## Supplementary material for "Single nucleus multi-omics links human cortical cell regulatory genome diversity to disease risk variants": Table S9: Inh_MGE_PVALB.hyper_dmr.dms2.bed (part 2 of 4)

```
chr16	670469	672383	MajorDMR-11-22802	45
chr16	674640	674844	MajorDMR-11-22803	2
chr16	679272	681973	MajorDMR-11-22804	25
chr16	697733	698283	MajorDMR-11-22805	10
chr16	710346	711453	MajorDMR-11-22806	16
chr16	721513	721646	MajorDMR-11-22807	3
chr16	727911	728005	MajorDMR-11-22808	4
chr16	731234	731881	MajorDMR-11-22809	12
chr16	732735	732745	MajorDMR-11-22810	2
chr16	733386	733456	MajorDMR-11-22811	4
chr16	734861	734875	MajorDMR-11-22812	2
chr16	743431	746203	MajorDMR-11-22813	110
chr16	746900	747516	MajorDMR-11-22814	5
chr16	749187	750569	MajorDMR-11-22815	12
chr16	751551	754478	MajorDMR-11-22816	56
chr16	756957	757548	MajorDMR-11-22817	11
chr16	760395	761737	MajorDMR-11-22818	22
chr16	764394	764580	MajorDMR-11-22819	3
chr16	765992	768038	MajorDMR-11-22820	21
chr16	769773	769942	MajorDMR-11-22821	2
chr16	771788	772427	MajorDMR-11-22822	8
chr16	772977	773152	MajorDMR-11-22823	3
chr16	774393	774413	MajorDMR-11-22824	2
chr16	775539	776664	MajorDMR-11-22825	11
chr16	778749	780157	MajorDMR-11-22826	48
chr16	800903	800961	MajorDMR-11-22827	2
chr16	801556	802282	MajorDMR-11-22828	28
chr16	832827	833281	MajorDMR-11-22829	17
chr16	835152	835649	MajorDMR-11-22830	2
chr16	837153	837692	MajorDMR-11-22831	4
chr16	858394	858500	MajorDMR-11-22832	5
chr16	863964	864161	MajorDMR-11-22833	6
chr16	865181	865237	MajorDMR-11-22834	5
chr16	867207	868001	MajorDMR-11-22835	5
chr16	875105	875270	MajorDMR-11-22836	5
chr16	881910	881938	MajorDMR-11-22837	2
chr16	892203	892528	MajorDMR-11-22838	7
chr16	937411	937466	MajorDMR-11-22839	2
chr16	942083	942246	MajorDMR-11-22840	5
chr16	945557	946922	MajorDMR-11-22841	18
chr16	997580	1001558	MajorDMR-11-22842	138
chr16	1002656	1003387	MajorDMR-11-22843	4
chr16	1019789	1020072	MajorDMR-11-22844	6
chr16	1021248	1021461	MajorDMR-11-22845	8
chr16	1024858	1025313	MajorDMR-11-22846	5
chr16	1027021	1027737	MajorDMR-11-22847	15
chr16	1029712	1030631	MajorDMR-11-22848	31
chr16	1041533	1042256	MajorDMR-11-22849	7
chr16	1047505	1048328	MajorDMR-11-22850	19
chr16	1053580	1053594	MajorDMR-11-22851	2
chr16	1069696	1069839	MajorDMR-11-22852	7
chr16	1075821	1078323	MajorDMR-11-22853	88
chr16	1093826	1094448	MajorDMR-11-22854	36
chr16	1104834	1105301	MajorDMR-11-22855	7
chr16	1115559	1116063	MajorDMR-11-22856	45
chr16	1118641	1118988	MajorDMR-11-22857	4
chr16	1120421	1121781	MajorDMR-11-22858	19
chr16	1126379	1126963	MajorDMR-11-22859	5
chr16	1131406	1131635	MajorDMR-11-22860	14
chr16	1139489	1140031	MajorDMR-11-22861	18
chr16	1141334	1141405	MajorDMR-11-22862	2
chr16	1153183	1153756	MajorDMR-11-22863	13
chr16	1156198	1156291	MajorDMR-11-22864	2
chr16	1158903	1159218	MajorDMR-11-22865	16
chr16	1175852	1176222	MajorDMR-11-22866	6
chr16	1190377	1190385	MajorDMR-11-22867	2
chr16	1200235	1200275	MajorDMR-11-22868	2
chr16	1204128	1205567	MajorDMR-11-22869	33
chr16	1206720	1206808	MajorDMR-11-22870	3
chr16	1208311	1208750	MajorDMR-11-22871	8
chr16	1209809	1211209	MajorDMR-11-22872	78
chr16	1217170	1217860	MajorDMR-11-22873	35
chr16	1219158	1219221	MajorDMR-11-22874	2
chr16	1219961	1220089	MajorDMR-11-22875	3
chr16	1224751	1224818	MajorDMR-11-22876	3
chr16	1231533	1231724	MajorDMR-11-22877	7
chr16	1232344	1232364	MajorDMR-11-22878	2
chr16	1238555	1238780	MajorDMR-11-22879	5
chr16	1243133	1244676	MajorDMR-11-22880	36
chr16	1258629	1258663	MajorDMR-11-22881	2
chr16	1271276	1271881	MajorDMR-11-22882	4
chr16	1298435	1298609	MajorDMR-11-22883	4
chr16	1310904	1311151	MajorDMR-11-22884	2
chr16	1321815	1322399	MajorDMR-11-22885	11
chr16	1328507	1328821	MajorDMR-11-22886	5
chr16	1338907	1339011	MajorDMR-11-22887	3
chr16	1339517	1340025	MajorDMR-11-22888	3
chr16	1341337	1341365	MajorDMR-11-22889	2
chr16	1350451	1350616	MajorDMR-11-22890	2
chr16	1373235	1374513	MajorDMR-11-22891	27
chr16	1382477	1383228	MajorDMR-11-22892	19
chr16	1385462	1386810	MajorDMR-11-22893	9
chr16	1392544	1394345	MajorDMR-11-22894	24
chr16	1399272	1399321	MajorDMR-11-22895	2
chr16	1413118	1413624	MajorDMR-11-22896	11
chr16	1428523	1428684	MajorDMR-11-22897	6
chr16	1457888	1458180	MajorDMR-11-22898	5
chr16	1459002	1459019	MajorDMR-11-22899	2
chr16	1471469	1471586	MajorDMR-11-22900	4
chr16	1480715	1480853	MajorDMR-11-22901	3
chr16	1544418	1544980	MajorDMR-11-22902	7
chr16	1693810	1693814	MajorDMR-11-22903	2
chr16	1700302	1700374	MajorDMR-11-22904	4
chr16	1751158	1751240	MajorDMR-11-22905	2
chr16	1757949	1758032	MajorDMR-11-22906	2
chr16	1758575	1758993	MajorDMR-11-22907	8
chr16	1764345	1764355	MajorDMR-11-22908	2
chr16	1767217	1767795	MajorDMR-11-22909	5
chr16	1782343	1783229	MajorDMR-11-22910	16
chr16	1812716	1813141	MajorDMR-11-22911	4
chr16	1813657	1814356	MajorDMR-11-22912	11
chr16	1815099	1815308	MajorDMR-11-22913	15
chr16	1818234	1820589	MajorDMR-11-22914	24
chr16	1831473	1831571	MajorDMR-11-22915	2
chr16	1838910	1838921	MajorDMR-11-22916	2
chr16	1862790	1863176	MajorDMR-11-22917	14
chr16	1869484	1869612	MajorDMR-11-22918	5
chr16	1873855	1874148	MajorDMR-11-22919	6
chr16	1875426	1875964	MajorDMR-11-22920	4
chr16	1879271	1879338	MajorDMR-11-22921	2
chr16	1905570	1905637	MajorDMR-11-22922	2
chr16	1963881	1964125	MajorDMR-11-22923	7
chr16	1968864	1969878	MajorDMR-11-22924	16
chr16	2002940	2003032	MajorDMR-11-22925	4
chr16	2010575	2011038	MajorDMR-11-22926	3
chr16	2029830	2030838	MajorDMR-11-22927	43
chr16	2031480	2032114	MajorDMR-11-22928	3
chr16	2034798	2035226	MajorDMR-11-22929	4
chr16	2041611	2041743	MajorDMR-11-22930	2
chr16	2042723	2042750	MajorDMR-11-22931	4
chr16	2049764	2050237	MajorDMR-11-22932	21
chr16	2054188	2055985	MajorDMR-11-22933	59
chr16	2066706	2066894	MajorDMR-11-22934	5
chr16	2069581	2069791	MajorDMR-11-22935	8
chr16	2072688	2072885	MajorDMR-11-22936	2
chr16	2083406	2084249	MajorDMR-11-22937	18
chr16	2085806	2086108	MajorDMR-11-22938	14
chr16	2093838	2094435	MajorDMR-11-22939	8
chr16	2131466	2132410	MajorDMR-11-22940	4
chr16	2134954	2135264	MajorDMR-11-22941	6
chr16	2135874	2135901	MajorDMR-11-22942	2
chr16	2138265	2141692	MajorDMR-11-22943	75
chr16	2143635	2143956	MajorDMR-11-22944	7
chr16	2146878	2147596	MajorDMR-11-22945	8
chr16	2148698	2148957	MajorDMR-11-22946	5
chr16	2151518	2152140	MajorDMR-11-22947	21
chr16	2153593	2153868	MajorDMR-11-22948	2
chr16	2154613	2154714	MajorDMR-11-22949	2
chr16	2156748	2157285	MajorDMR-11-22950	4
chr16	2159505	2159558	MajorDMR-11-22951	3
chr16	2160860	2160873	MajorDMR-11-22952	2
chr16	2162918	2163064	MajorDMR-11-22953	6
chr16	2165059	2165198	MajorDMR-11-22954	2
chr16	2166854	2167045	MajorDMR-11-22955	10
chr16	2167644	2169377	MajorDMR-11-22956	44
chr16	2170594	2171004	MajorDMR-11-22957	4
chr16	2171692	2174406	MajorDMR-11-22958	47
chr16	2175691	2176366	MajorDMR-11-22959	18
chr16	2176908	2177795	MajorDMR-11-22960	33
chr16	2178662	2179473	MajorDMR-11-22961	9
chr16	2180622	2181882	MajorDMR-11-22962	7
chr16	2182569	2184612	MajorDMR-11-22963	22
chr16	2186783	2186846	MajorDMR-11-22964	2
chr16	2193525	2194321	MajorDMR-11-22965	12
chr16	2196318	2196577	MajorDMR-11-22966	2
chr16	2197970	2198085	MajorDMR-11-22967	7
chr16	2200666	2201585	MajorDMR-11-22968	7
chr16	2202896	2203029	MajorDMR-11-22969	2
chr16	2207550	2207941	MajorDMR-11-22970	11
chr16	2208526	2210676	MajorDMR-11-22971	38
chr16	2216865	2216895	MajorDMR-11-22972	2
chr16	2224752	2224972	MajorDMR-11-22973	8
chr16	2228943	2229375	MajorDMR-11-22974	8
chr16	2240149	2241985	MajorDMR-11-22975	44
chr16	2256581	2256717	MajorDMR-11-22976	2
chr16	2258334	2258608	MajorDMR-11-22977	11
chr16	2260869	2261169	MajorDMR-11-22978	2
chr16	2262091	2263535	MajorDMR-11-22979	17
chr16	2285843	2285970	MajorDMR-11-22980	4
chr16	2286779	2286787	MajorDMR-11-22981	2
chr16	2324616	2326054	MajorDMR-11-22982	11
chr16	2371472	2371539	MajorDMR-11-22983	2
chr16	2386141	2386175	MajorDMR-11-22984	3
chr16	2387800	2388181	MajorDMR-11-22985	13
chr16	2389215	2389288	MajorDMR-11-22986	2
chr16	2391236	2391275	MajorDMR-11-22987	6
chr16	2392078	2392207	MajorDMR-11-22988	5
chr16	2478591	2478699	MajorDMR-11-22989	3
chr16	2507565	2508064	MajorDMR-11-22990	7
chr16	2518735	2519255	MajorDMR-11-22991	7
chr16	2520970	2521196	MajorDMR-11-22992	3
chr16	2528461	2528477	MajorDMR-11-22993	2
chr16	2532255	2532672	MajorDMR-11-22994	7
chr16	2536750	2537445	MajorDMR-11-22995	6
chr16	2537960	2538128	MajorDMR-11-22996	2
chr16	2548903	2549066	MajorDMR-11-22997	5
chr16	2552419	2553149	MajorDMR-11-22998	8
chr16	2563003	2563137	MajorDMR-11-22999	5
chr16	2566528	2566600	MajorDMR-11-23000	2
chr16	2567315	2567398	MajorDMR-11-23001	2
chr16	2568384	2568438	MajorDMR-11-23002	2
chr16	2569094	2569965	MajorDMR-11-23003	9
chr16	2579615	2579718	MajorDMR-11-23004	3
chr16	2607216	2607409	MajorDMR-11-23005	5
chr16	2612633	2612682	MajorDMR-11-23006	3
chr16	2642900	2643799	MajorDMR-11-23007	7
chr16	2673815	2673907	MajorDMR-11-23008	2
chr16	2687517	2687561	MajorDMR-11-23009	3
chr16	2710863	2711316	MajorDMR-11-23010	2
chr16	2720603	2721380	MajorDMR-11-23011	4
chr16	2733312	2733397	MajorDMR-11-23012	3
chr16	2741581	2742630	MajorDMR-11-23013	20
chr16	2750266	2750368	MajorDMR-11-23014	4
chr16	2760509	2761277	MajorDMR-11-23015	13
chr16	2804355	2805063	MajorDMR-11-23016	10
chr16	2807655	2807679	MajorDMR-11-23017	2
chr16	2818890	2819439	MajorDMR-11-23018	4
chr16	2820538	2820751	MajorDMR-11-23019	2
chr16	2821507	2822078	MajorDMR-11-23020	7
chr16	2822626	2823367	MajorDMR-11-23021	5
chr16	2824211	2824220	MajorDMR-11-23022	2
chr16	2824774	2825633	MajorDMR-11-23023	4
chr16	2863768	2863920	MajorDMR-11-23024	3
chr16	2888739	2889207	MajorDMR-11-23025	15
chr16	2970832	2971478	MajorDMR-11-23026	5
chr16	2976962	2977024	MajorDMR-11-23027	2
chr16	2987688	2987749	MajorDMR-11-23028	2
chr16	3002849	3003018	MajorDMR-11-23029	9
chr16	3004327	3004857	MajorDMR-11-23030	5
chr16	3005685	3006043	MajorDMR-11-23031	2
chr16	3011174	3013228	MajorDMR-11-23032	36
chr16	3023928	3024201	MajorDMR-11-23033	2
chr16	3033143	3033507	MajorDMR-11-23034	4
chr16	3071276	3071951	MajorDMR-11-23035	14
chr16	3072573	3073158	MajorDMR-11-23036	3
chr16	3077865	3078190	MajorDMR-11-23037	3
chr16	3079883	3079947	MajorDMR-11-23038	5
chr16	3142545	3142912	MajorDMR-11-23039	5
chr16	3147999	3148741	MajorDMR-11-23040	5
chr16	3155752	3155990	MajorDMR-11-23041	2
chr16	3163518	3164258	MajorDMR-11-23042	7
chr16	3173140	3173353	MajorDMR-11-23043	2
chr16	3178731	3180207	MajorDMR-11-23044	19
chr16	3181782	3181911	MajorDMR-11-23045	2
chr16	3203052	3203124	MajorDMR-11-23046	3
chr16	3239621	3241868	MajorDMR-11-23047	46
chr16	3248200	3248320	MajorDMR-11-23048	3
chr16	3332057	3332203	MajorDMR-11-23049	5
chr16	3356142	3356187	MajorDMR-11-23050	3
chr16	3504947	3505018	MajorDMR-11-23051	3
chr16	3506827	3507413	MajorDMR-11-23052	4
chr16	3510975	3511033	MajorDMR-11-23053	2
chr16	3516005	3516418	MajorDMR-11-23054	11
chr16	3529607	3529839	MajorDMR-11-23055	2
chr16	3531882	3532325	MajorDMR-11-23056	2
chr16	3550290	3550618	MajorDMR-11-23057	2
chr16	3570868	3571034	MajorDMR-11-23058	3
chr16	3628928	3629211	MajorDMR-11-23059	7
chr16	3630895	3630984	MajorDMR-11-23060	3
chr16	3656599	3656965	MajorDMR-11-23061	5
chr16	3660539	3660556	MajorDMR-11-23062	3
chr16	3702242	3702257	MajorDMR-11-23063	2
chr16	3719781	3719829	MajorDMR-11-23064	3
chr16	3740727	3741562	MajorDMR-11-23065	5
chr16	3776426	3777426	MajorDMR-11-23066	7
chr16	3809687	3809937	MajorDMR-11-23067	2
chr16	3811613	3812398	MajorDMR-11-23068	11
chr16	3820570	3820836	MajorDMR-11-23069	5
chr16	3824245	3824986	MajorDMR-11-23070	7
chr16	3843431	3843552	MajorDMR-11-23071	5
chr16	3848084	3848242	MajorDMR-11-23072	3
chr16	3869866	3869910	MajorDMR-11-23073	2
chr16	3872536	3872601	MajorDMR-11-23074	2
chr16	3873549	3873837	MajorDMR-11-23075	3
chr16	3874456	3874930	MajorDMR-11-23076	15
chr16	3899828	3900593	MajorDMR-11-23077	5
chr16	3923303	3923567	MajorDMR-11-23078	7
chr16	3996294	3996375	MajorDMR-11-23079	2
chr16	4000384	4000850	MajorDMR-11-23080	14
chr16	4001949	4002371	MajorDMR-11-23081	6
chr16	4030170	4030574	MajorDMR-11-23082	2
chr16	4032866	4033525	MajorDMR-11-23083	20
chr16	4049592	4049856	MajorDMR-11-23084	2
chr16	4055737	4056535	MajorDMR-11-23085	13
chr16	4103431	4103691	MajorDMR-11-23086	2
chr16	4130717	4132253	MajorDMR-11-23087	26
chr16	4140597	4140914	MajorDMR-11-23088	2
chr16	4160911	4161410	MajorDMR-11-23089	8
chr16	4161994	4163499	MajorDMR-11-23090	17
chr16	4166913	4167264	MajorDMR-11-23091	5
chr16	4173762	4173953	MajorDMR-11-23092	3
chr16	4324450	4324711	MajorDMR-11-23093	2
chr16	4338315	4338750	MajorDMR-11-23094	5
chr16	4348970	4349985	MajorDMR-11-23095	10
chr16	4354009	4354327	MajorDMR-11-23096	4
chr16	4373331	4373338	MajorDMR-11-23097	2
chr16	4382554	4383226	MajorDMR-11-23098	7
chr16	4389419	4390324	MajorDMR-11-23099	13
chr16	4395372	4395385	MajorDMR-11-23100	2
chr16	4409274	4409316	MajorDMR-11-23101	3
chr16	4412837	4413215	MajorDMR-11-23102	13
chr16	4420956	4421254	MajorDMR-11-23103	2
chr16	4422385	4425222	MajorDMR-11-23104	49
chr16	4426226	4428366	MajorDMR-11-23105	33
chr16	4430052	4430423	MajorDMR-11-23106	8
chr16	4432997	4433157	MajorDMR-11-23107	2
chr16	4434642	4436047	MajorDMR-11-23108	16
chr16	4442702	4443527	MajorDMR-11-23109	15
chr16	4452536	4453006	MajorDMR-11-23110	4
chr16	4454485	4454767	MajorDMR-11-23111	4
chr16	4460868	4461049	MajorDMR-11-23112	3
chr16	4461589	4462447	MajorDMR-11-23113	21
chr16	4525985	4526027	MajorDMR-11-23114	2
chr16	4551083	4552011	MajorDMR-11-23115	4
chr16	4555891	4555924	MajorDMR-11-23116	2
chr16	4564831	4564842	MajorDMR-11-23117	3
chr16	4566083	4566090	MajorDMR-11-23118	2
chr16	4575794	4576136	MajorDMR-11-23119	7
chr16	4584346	4584444	MajorDMR-11-23120	2
chr16	4587324	4587580	MajorDMR-11-23121	7
chr16	4598291	4599082	MajorDMR-11-23122	4
chr16	4600861	4600924	MajorDMR-11-23123	2
chr16	4602506	4603785	MajorDMR-11-23124	9
chr16	4635684	4635911	MajorDMR-11-23125	2
chr16	4652311	4652325	MajorDMR-11-23126	2
chr16	4665165	4665409	MajorDMR-11-23127	3
chr16	4665917	4666048	MajorDMR-11-23128	7
chr16	4684976	4685043	MajorDMR-11-23129	2
chr16	4687534	4687805	MajorDMR-11-23130	13
chr16	4695171	4695653	MajorDMR-11-23131	2
chr16	4709922	4712028	MajorDMR-11-23132	21
chr16	4713342	4714478	MajorDMR-11-23133	11
chr16	4716908	4717029	MajorDMR-11-23134	2
chr16	4722594	4722650	MajorDMR-11-23135	3
chr16	4723748	4723948	MajorDMR-11-23136	9
chr16	4729415	4730481	MajorDMR-11-23137	19
chr16	4731069	4731367	MajorDMR-11-23138	5
chr16	4732978	4733254	MajorDMR-11-23139	9
chr16	4735458	4735645	MajorDMR-11-23140	4
chr16	4744730	4746770	MajorDMR-11-23141	31
chr16	4751436	4751808	MajorDMR-11-23142	4
chr16	4756299	4757408	MajorDMR-11-23143	14
chr16	4797107	4797535	MajorDMR-11-23144	8
chr16	4812865	4812901	MajorDMR-11-23145	2
chr16	4818286	4818343	MajorDMR-11-23146	3
chr16	4845573	4845627	MajorDMR-11-23147	2
chr16	4850526	4851621	MajorDMR-11-23148	10
chr16	4853561	4855062	MajorDMR-11-23149	19
chr16	4875326	4875409	MajorDMR-11-23150	2
chr16	4877249	4877320	MajorDMR-11-23151	3
chr16	4883198	4883563	MajorDMR-11-23152	2
chr16	4896200	4896324	MajorDMR-11-23153	3
chr16	4913739	4914213	MajorDMR-11-23154	2
chr16	4919412	4919614	MajorDMR-11-23155	2
chr16	4920522	4920713	MajorDMR-11-23156	8
chr16	4932033	4932965	MajorDMR-11-23157	9
chr16	4938851	4938864	MajorDMR-11-23158	2
chr16	4986075	4986417	MajorDMR-11-23159	5
chr16	4987449	4987533	MajorDMR-11-23160	7
chr16	4993198	4993815	MajorDMR-11-23161	15
chr16	4994867	4995032	MajorDMR-11-23162	3
chr16	5003675	5003951	MajorDMR-11-23163	4
chr16	5005984	5006148	MajorDMR-11-23164	2
chr16	5007096	5007505	MajorDMR-11-23165	7
chr16	5008589	5010004	MajorDMR-11-23166	22
chr16	5010646	5010914	MajorDMR-11-23167	6
chr16	5012642	5013041	MajorDMR-11-23168	6
chr16	5018834	5019197	MajorDMR-11-23169	2
chr16	5020146	5020598	MajorDMR-11-23170	4
chr16	5029457	5030224	MajorDMR-11-23171	5
chr16	5030749	5032460	MajorDMR-11-23172	16
chr16	5037165	5037419	MajorDMR-11-23173	2
chr16	5044921	5045651	MajorDMR-11-23174	14
chr16	5050759	5051019	MajorDMR-11-23175	2
chr16	5052335	5052538	MajorDMR-11-23176	2
chr16	5055301	5056418	MajorDMR-11-23177	9
chr16	5056958	5058034	MajorDMR-11-23178	14
chr16	5061118	5061123	MajorDMR-11-23179	2
chr16	5068906	5069137	MajorDMR-11-23180	9
chr16	5070382	5070899	MajorDMR-11-23181	8
chr16	5071584	5071673	MajorDMR-11-23182	2
chr16	5074628	5076102	MajorDMR-11-23183	31
chr16	5082885	5082940	MajorDMR-11-23184	3
chr16	5085470	5087107	MajorDMR-11-23185	15
chr16	5121499	5121639	MajorDMR-11-23186	3
chr16	5125799	5125862	MajorDMR-11-23187	3
chr16	5135954	5136535	MajorDMR-11-23188	4
chr16	5143889	5143977	MajorDMR-11-23189	2
chr16	5145274	5145676	MajorDMR-11-23190	2
chr16	5147041	5147447	MajorDMR-11-23191	6
chr16	5149134	5149386	MajorDMR-11-23192	3
chr16	5167025	5167601	MajorDMR-11-23193	4
chr16	5176206	5176421	MajorDMR-11-23194	2
chr16	5265960	5266296	MajorDMR-11-23195	2
chr16	5275452	5275960	MajorDMR-11-23196	3
chr16	5289422	5289524	MajorDMR-11-23197	3
chr16	5290477	5290808	MajorDMR-11-23198	10
chr16	5292383	5292554	MajorDMR-11-23199	3
chr16	5302687	5303284	MajorDMR-11-23200	14
chr16	5336731	5337085	MajorDMR-11-23201	2
chr16	5346074	5346509	MajorDMR-11-23202	4
chr16	5387079	5387118	MajorDMR-11-23203	4
chr16	5429932	5430453	MajorDMR-11-23204	10
chr16	5462715	5462994	MajorDMR-11-23205	10
chr16	5465314	5465415	MajorDMR-11-23206	2
chr16	5498338	5498789	MajorDMR-11-23207	4
chr16	5521974	5522249	MajorDMR-11-23208	3
chr16	5527731	5528378	MajorDMR-11-23209	13
chr16	5530114	5530896	MajorDMR-11-23210	4
chr16	5535749	5535806	MajorDMR-11-23211	2
chr16	5554085	5554601	MajorDMR-11-23212	8
chr16	5556178	5556387	MajorDMR-11-23213	7
chr16	5573953	5574356	MajorDMR-11-23214	3
chr16	5601804	5602159	MajorDMR-11-23215	3
chr16	5630276	5630689	MajorDMR-11-23216	6
chr16	5640264	5640730	MajorDMR-11-23217	7
chr16	5645698	5646227	MajorDMR-11-23218	3
chr16	5655022	5655306	MajorDMR-11-23219	3
chr16	5667151	5667394	MajorDMR-11-23220	2
chr16	5689724	5690014	MajorDMR-11-23221	3
chr16	5715781	5715997	MajorDMR-11-23222	8
chr16	5724697	5725654	MajorDMR-11-23223	12
chr16	5786074	5786562	MajorDMR-11-23224	15
chr16	5803426	5803735	MajorDMR-11-23225	7
chr16	5807157	5807197	MajorDMR-11-23226	2
chr16	5808227	5808726	MajorDMR-11-23227	6
chr16	5818540	5818562	MajorDMR-11-23228	2
chr16	5820715	5821007	MajorDMR-11-23229	3
chr16	5887134	5887472	MajorDMR-11-23230	5
chr16	5894182	5894453	MajorDMR-11-23231	3
chr16	5895088	5895275	MajorDMR-11-23232	2
chr16	5921045	5921277	MajorDMR-11-23233	3
chr16	5935705	5935914	MajorDMR-11-23234	3
chr16	5940876	5941210	MajorDMR-11-23235	2
chr16	5972581	5973592	MajorDMR-11-23236	7
chr16	6058713	6058942	MajorDMR-11-23237	6
chr16	6084679	6084771	MajorDMR-11-23238	2
chr16	6089442	6089465	MajorDMR-11-23239	2
chr16	6107527	6108131	MajorDMR-11-23240	4
chr16	6110160	6110674	MajorDMR-11-23241	3
chr16	6155301	6155352	MajorDMR-11-23242	2
chr16	6164740	6164909	MajorDMR-11-23243	2
chr16	6182066	6182400	MajorDMR-11-23244	7
chr16	6197090	6197251	MajorDMR-11-23245	3
chr16	6240733	6241000	MajorDMR-11-23246	4
chr16	6242933	6243299	MajorDMR-11-23247	2
chr16	6302520	6302859	MajorDMR-11-23248	4
chr16	6330537	6330822	MajorDMR-11-23249	6
chr16	6334975	6335647	MajorDMR-11-23250	6
chr16	6368285	6368328	MajorDMR-11-23251	2
chr16	6413541	6414206	MajorDMR-11-23252	9
chr16	6424544	6425681	MajorDMR-11-23253	8
chr16	6567532	6567718	MajorDMR-11-23254	2
chr16	6623214	6623298	MajorDMR-11-23255	3
chr16	6623944	6624178	MajorDMR-11-23256	8
chr16	6696467	6696538	MajorDMR-11-23257	2
chr16	6714682	6715130	MajorDMR-11-23258	4
chr16	6728601	6728822	MajorDMR-11-23259	2
chr16	6767191	6767453	MajorDMR-11-23260	2
chr16	6825748	6825974	MajorDMR-11-23261	4
chr16	6934130	6934168	MajorDMR-11-23262	2
chr16	6948300	6948693	MajorDMR-11-23263	4
chr16	6972316	6972577	MajorDMR-11-23264	6
chr16	7017935	7018426	MajorDMR-11-23265	8
chr16	7067165	7068038	MajorDMR-11-23266	19
chr16	7153018	7153354	MajorDMR-11-23267	3
chr16	7157606	7157898	MajorDMR-11-23268	3
chr16	7172950	7173392	MajorDMR-11-23269	2
chr16	7207173	7207499	MajorDMR-11-23270	2
chr16	7268792	7269343	MajorDMR-11-23271	3
chr16	7296394	7296465	MajorDMR-11-23272	2
chr16	7328879	7329031	MajorDMR-11-23273	3
chr16	7344125	7344306	MajorDMR-11-23274	2
chr16	7349386	7349634	MajorDMR-11-23275	4
chr16	7354492	7355531	MajorDMR-11-23276	22
chr16	7363202	7363504	MajorDMR-11-23277	2
chr16	7369203	7369251	MajorDMR-11-23278	2
chr16	7413334	7414269	MajorDMR-11-23279	11
chr16	7416257	7416314	MajorDMR-11-23280	2
chr16	7441798	7441944	MajorDMR-11-23281	2
chr16	7446154	7446484	MajorDMR-11-23282	3
chr16	7471779	7472293	MajorDMR-11-23283	8
chr16	7475353	7476480	MajorDMR-11-23284	12
chr16	7491660	7492400	MajorDMR-11-23285	10
chr16	7531967	7532818	MajorDMR-11-23286	18
chr16	7560149	7560841	MajorDMR-11-23287	9
chr16	7566813	7567713	MajorDMR-11-23288	6
chr16	7587745	7588068	MajorDMR-11-23289	3
chr16	7597914	7598165	MajorDMR-11-23290	4
chr16	7628579	7628914	MajorDMR-11-23291	2
chr16	7647810	7647822	MajorDMR-11-23292	2
chr16	7675601	7675757	MajorDMR-11-23293	3
chr16	7684015	7684333	MajorDMR-11-23294	2
chr16	7700545	7700561	MajorDMR-11-23295	2
chr16	7766622	7767384	MajorDMR-11-23296	11
chr16	7781138	7781625	MajorDMR-11-23297	7
chr16	7794511	7795825	MajorDMR-11-23298	13
chr16	7809474	7809948	MajorDMR-11-23299	2
chr16	7968820	7968940	MajorDMR-11-23300	3
chr16	8029507	8029922	MajorDMR-11-23301	6
chr16	8120769	8120817	MajorDMR-11-23302	2
chr16	8137943	8138300	MajorDMR-11-23303	6
chr16	8308732	8309345	MajorDMR-11-23304	4
chr16	8406006	8406029	MajorDMR-11-23305	2
chr16	8423405	8424428	MajorDMR-11-23306	6
chr16	8457431	8457778	MajorDMR-11-23307	3
chr16	8524782	8524925	MajorDMR-11-23308	3
chr16	8543758	8544043	MajorDMR-11-23309	4
chr16	8596810	8597163	MajorDMR-11-23310	5
chr16	8623193	8623229	MajorDMR-11-23311	2
chr16	8808649	8808901	MajorDMR-11-23312	7
chr16	8854055	8854084	MajorDMR-11-23313	2
chr16	8854626	8854631	MajorDMR-11-23314	2
chr16	8900086	8900979	MajorDMR-11-23315	3
chr16	8937393	8937446	MajorDMR-11-23316	3
chr16	8957927	8957986	MajorDMR-11-23317	2
chr16	8958564	8958608	MajorDMR-11-23318	2
chr16	8961208	8961787	MajorDMR-11-23319	15
chr16	8963333	8963617	MajorDMR-11-23320	3
chr16	8979730	8980199	MajorDMR-11-23321	3
chr16	8981957	8982930	MajorDMR-11-23322	6
chr16	8986307	8986317	MajorDMR-11-23323	2
chr16	8987781	8987831	MajorDMR-11-23324	2
chr16	8989485	8989691	MajorDMR-11-23325	6
chr16	9031781	9032703	MajorDMR-11-23326	4
chr16	9038070	9038172	MajorDMR-11-23327	2
chr16	9040351	9040603	MajorDMR-11-23328	3
chr16	9049990	9050789	MajorDMR-11-23329	3
chr16	9055262	9055274	MajorDMR-11-23330	2
chr16	9102511	9103161	MajorDMR-11-23331	7
chr16	9106953	9107412	MajorDMR-11-23332	18
chr16	9111874	9112279	MajorDMR-11-23333	3
chr16	9184003	9184269	MajorDMR-11-23334	5
chr16	9193540	9193609	MajorDMR-11-23335	2
chr16	9218914	9219225	MajorDMR-11-23336	3
chr16	9248261	9248331	MajorDMR-11-23337	2
chr16	9254594	9254647	MajorDMR-11-23338	2
chr16	9313612	9314145	MajorDMR-11-23339	8
chr16	9353404	9353616	MajorDMR-11-23340	3
chr16	9413345	9413385	MajorDMR-11-23341	2
chr16	9421192	9422844	MajorDMR-11-23342	17
chr16	9423992	9424135	MajorDMR-11-23343	4
chr16	9425064	9425161	MajorDMR-11-23344	2
chr16	9434203	9434968	MajorDMR-11-23345	12
chr16	9437320	9437438	MajorDMR-11-23346	3
chr16	9487645	9487837	MajorDMR-11-23347	3
chr16	9496417	9496756	MajorDMR-11-23348	3
chr16	9502219	9502904	MajorDMR-11-23349	10
chr16	9503724	9504065	MajorDMR-11-23350	2
chr16	9506010	9506105	MajorDMR-11-23351	2
chr16	9516613	9516772	MajorDMR-11-23352	6
chr16	9518858	9519272	MajorDMR-11-23353	2
chr16	9578948	9578996	MajorDMR-11-23354	2
chr16	9583814	9583919	MajorDMR-11-23355	6
chr16	9584727	9584883	MajorDMR-11-23356	2
chr16	9622404	9622586	MajorDMR-11-23357	2
chr16	9716268	9716417	MajorDMR-11-23358	4
chr16	9737651	9737719	MajorDMR-11-23359	2
chr16	9742113	9742205	MajorDMR-11-23360	2
chr16	9760756	9761158	MajorDMR-11-23361	7
chr16	9852899	9853523	MajorDMR-11-23362	4
chr16	9855913	9856050	MajorDMR-11-23363	3
chr16	9861011	9861087	MajorDMR-11-23364	2
chr16	9873218	9873333	MajorDMR-11-23365	2
chr16	9893434	9893521	MajorDMR-11-23366	4
chr16	9894176	9895118	MajorDMR-11-23367	8
chr16	9909878	9910419	MajorDMR-11-23368	4
chr16	9911133	9911152	MajorDMR-11-23369	2
chr16	9913764	9913976	MajorDMR-11-23370	3
chr16	9914493	9915224	MajorDMR-11-23371	8
chr16	9923437	9924273	MajorDMR-11-23372	10
chr16	9930079	9930602	MajorDMR-11-23373	4
chr16	9931653	9931760	MajorDMR-11-23374	2
chr16	9938296	9939364	MajorDMR-11-23375	10
chr16	9953199	9954051	MajorDMR-11-23376	6
chr16	9955689	9955772	MajorDMR-11-23377	2
chr16	9963929	9964304	MajorDMR-11-23378	4
chr16	9967754	9969020	MajorDMR-11-23379	7
chr16	9975682	9975731	MajorDMR-11-23380	2
chr16	9984456	9984760	MajorDMR-11-23381	3
chr16	9991352	9991830	MajorDMR-11-23382	2
chr16	9999290	9999743	MajorDMR-11-23383	5
chr16	10001375	10001746	MajorDMR-11-23384	3
chr16	10002603	10002704	MajorDMR-11-23385	5
chr16	10004418	10004431	MajorDMR-11-23386	2
chr16	10016303	10016584	MajorDMR-11-23387	2
chr16	10022350	10022836	MajorDMR-11-23388	3
chr16	10023654	10023886	MajorDMR-11-23389	4
chr16	10030507	10030566	MajorDMR-11-23390	2
chr16	10032807	10033649	MajorDMR-11-23391	7
chr16	10036901	10037158	MajorDMR-11-23392	3
chr16	10048517	10048667	MajorDMR-11-23393	2
chr16	10052355	10052557	MajorDMR-11-23394	3
chr16	10053383	10053395	MajorDMR-11-23395	2
chr16	10058760	10059181	MajorDMR-11-23396	5
chr16	10070028	10070739	MajorDMR-11-23397	6
chr16	10071397	10072112	MajorDMR-11-23398	9
chr16	10072633	10072703	MajorDMR-11-23399	2
chr16	10081803	10082142	MajorDMR-11-23400	2
chr16	10090212	10090336	MajorDMR-11-23401	3
chr16	10092127	10092141	MajorDMR-11-23402	2
chr16	10097331	10097771	MajorDMR-11-23403	2
chr16	10103886	10103920	MajorDMR-11-23404	2
chr16	10111945	10112862	MajorDMR-11-23405	8
chr16	10113446	10113826	MajorDMR-11-23406	2
chr16	10121252	10122313	MajorDMR-11-23407	9
chr16	10124896	10125422	MajorDMR-11-23408	7
chr16	10127701	10127707	MajorDMR-11-23409	2
chr16	10134611	10135053	MajorDMR-11-23410	10
chr16	10139089	10139423	MajorDMR-11-23411	2
chr16	10140689	10140731	MajorDMR-11-23412	2
chr16	10142778	10142795	MajorDMR-11-23413	2
chr16	10147358	10147948	MajorDMR-11-23414	3
chr16	10158743	10159238	MajorDMR-11-23415	5
chr16	10159984	10160064	MajorDMR-11-23416	4
chr16	10160857	10161454	MajorDMR-11-23417	7
chr16	10161995	10162175	MajorDMR-11-23418	2
chr16	10172742	10172931	MajorDMR-11-23419	2
chr16	10173715	10173849	MajorDMR-11-23420	2
chr16	10174767	10174996	MajorDMR-11-23421	2
chr16	10180580	10180951	MajorDMR-11-23422	3
chr16	10193692	10194446	MajorDMR-11-23423	8
chr16	10195299	10195776	MajorDMR-11-23424	3
chr16	10204558	10204761	MajorDMR-11-23425	3
chr16	10207865	10209029	MajorDMR-11-23426	10
chr16	10214821	10215315	MajorDMR-11-23427	5
chr16	10217340	10218028	MajorDMR-11-23428	5
chr16	10219513	10219649	MajorDMR-11-23429	2
chr16	10220332	10220869	MajorDMR-11-23430	6
chr16	10224893	10225237	MajorDMR-11-23431	4
chr16	10226044	10226193	MajorDMR-11-23432	2
chr16	10230628	10230940	MajorDMR-11-23433	2
chr16	10232356	10233112	MajorDMR-11-23434	8
chr16	10239620	10239635	MajorDMR-11-23435	2
chr16	10240573	10241069	MajorDMR-11-23436	4
chr16	10242361	10242994	MajorDMR-11-23437	5
chr16	10244493	10245034	MajorDMR-11-23438	3
chr16	10247796	10248129	MajorDMR-11-23439	8
chr16	10248827	10248858	MajorDMR-11-23440	2
chr16	10249427	10250770	MajorDMR-11-23441	5
chr16	10251565	10252023	MajorDMR-11-23442	4
chr16	10254255	10254957	MajorDMR-11-23443	7
chr16	10256668	10256811	MajorDMR-11-23444	3
chr16	10257325	10257419	MajorDMR-11-23445	4
chr16	10259888	10260614	MajorDMR-11-23446	5
chr16	10261681	10262037	MajorDMR-11-23447	3
chr16	10265155	10265357	MajorDMR-11-23448	4
chr16	10266863	10268172	MajorDMR-11-23449	18
chr16	10269053	10269817	MajorDMR-11-23450	9
chr16	10270835	10271181	MajorDMR-11-23451	4
chr16	10271724	10272022	MajorDMR-11-23452	7
chr16	10272580	10274316	MajorDMR-11-23453	52
chr16	10295257	10295358	MajorDMR-11-23454	2
chr16	10304986	10305190	MajorDMR-11-23455	3
chr16	10316052	10316190	MajorDMR-11-23456	3
chr16	10318449	10318908	MajorDMR-11-23457	4
chr16	10319685	10320811	MajorDMR-11-23458	7
chr16	10322859	10323119	MajorDMR-11-23459	3
chr16	10333420	10333799	MajorDMR-11-23460	5
chr16	10335670	10336402	MajorDMR-11-23461	6
chr16	10338962	10339219	MajorDMR-11-23462	6
chr16	10346198	10346614	MajorDMR-11-23463	4
chr16	10350873	10350887	MajorDMR-11-23464	3
chr16	10409002	10409019	MajorDMR-11-23465	2
chr16	10432284	10432562	MajorDMR-11-23466	2
chr16	10480608	10480827	MajorDMR-11-23467	2
chr16	10596570	10596818	MajorDMR-11-23468	4
chr16	10671841	10671953	MajorDMR-11-23469	2
chr16	10673773	10674063	MajorDMR-11-23470	7
chr16	10702865	10703152	MajorDMR-11-23471	7
chr16	10711599	10711784	MajorDMR-11-23472	2
chr16	10712760	10713576	MajorDMR-11-23473	14
chr16	10716341	10716364	MajorDMR-11-23474	2
chr16	10769120	10769402	MajorDMR-11-23475	8
chr16	10819584	10819730	MajorDMR-11-23476	2
chr16	10821813	10822331	MajorDMR-11-23477	5
chr16	10831777	10832602	MajorDMR-11-23478	4
chr16	10850635	10850679	MajorDMR-11-23479	2
chr16	10885103	10885164	MajorDMR-11-23480	2
chr16	10910961	10911211	MajorDMR-11-23481	2
chr16	10922561	10923214	MajorDMR-11-23482	17
chr16	11016017	11016342	MajorDMR-11-23483	11
chr16	11023792	11023837	MajorDMR-11-23484	2
chr16	11037644	11037864	MajorDMR-11-23485	2
chr16	11150742	11151373	MajorDMR-11-23486	6
chr16	11192548	11192659	MajorDMR-11-23487	2
chr16	11265342	11265655	MajorDMR-11-23488	6
chr16	11275906	11275937	MajorDMR-11-23489	2
chr16	11326816	11327321	MajorDMR-11-23490	21
chr16	11348052	11348759	MajorDMR-11-23491	5
chr16	11350874	11351386	MajorDMR-11-23492	11
chr16	11391087	11391826	MajorDMR-11-23493	15
chr16	11703497	11703749	MajorDMR-11-23494	5
chr16	11716095	11716542	MajorDMR-11-23495	14
chr16	11734025	11735501	MajorDMR-11-23496	26
chr16	11754704	11754812	MajorDMR-11-23497	2
chr16	11763333	11768088	MajorDMR-11-23498	66
chr16	11768731	11770251	MajorDMR-11-23499	28
chr16	11771339	11772839	MajorDMR-11-23500	11
chr16	11780735	11781480	MajorDMR-11-23501	3
chr16	11791320	11791618	MajorDMR-11-23502	7
chr16	11799282	11799412	MajorDMR-11-23503	2
chr16	11808443	11808475	MajorDMR-11-23504	5
chr16	11825322	11825428	MajorDMR-11-23505	2
chr16	11828398	11828829	MajorDMR-11-23506	5
chr16	11831613	11832104	MajorDMR-11-23507	3
chr16	11834591	11835463	MajorDMR-11-23508	8
chr16	11837181	11837384	MajorDMR-11-23509	3
chr16	11961275	11961471	MajorDMR-11-23510	2
chr16	12010492	12010647	MajorDMR-11-23511	3
chr16	12066064	12066175	MajorDMR-11-23512	5
chr16	12207328	12207572	MajorDMR-11-23513	3
chr16	12272172	12272259	MajorDMR-11-23514	2
chr16	12478035	12478082	MajorDMR-11-23515	2
chr16	12604477	12604743	MajorDMR-11-23516	4
chr16	12626686	12626726	MajorDMR-11-23517	2
chr16	12635780	12635962	MajorDMR-11-23518	3
chr16	12793336	12793481	MajorDMR-11-23519	2
chr16	12875547	12876158	MajorDMR-11-23520	11
chr16	12888717	12888793	MajorDMR-11-23521	3
chr16	12896894	12897263	MajorDMR-11-23522	4
chr16	12927889	12928021	MajorDMR-11-23523	4
chr16	12990585	12990824	MajorDMR-11-23524	2
chr16	13029240	13029443	MajorDMR-11-23525	5
chr16	13059291	13059596	MajorDMR-11-23526	6
chr16	13064842	13064924	MajorDMR-11-23527	2
chr16	13089776	13090198	MajorDMR-11-23528	4
chr16	13131036	13131119	MajorDMR-11-23529	2
chr16	13164561	13164749	MajorDMR-11-23530	3
chr16	13177652	13177843	MajorDMR-11-23531	3
chr16	13197994	13198591	MajorDMR-11-23532	5
chr16	13227324	13227542	MajorDMR-11-23533	3
chr16	13230866	13231127	MajorDMR-11-23534	2
chr16	13250584	13251156	MajorDMR-11-23535	5
chr16	13360035	13360483	MajorDMR-11-23536	2
chr16	13487825	13488031	MajorDMR-11-23537	4
chr16	13528509	13528527	MajorDMR-11-23538	2
chr16	13530673	13530932	MajorDMR-11-23539	2
chr16	13634217	13634314	MajorDMR-11-23540	2
chr16	13635272	13635713	MajorDMR-11-23541	3
chr16	13647354	13647799	MajorDMR-11-23542	6
chr16	13655272	13655329	MajorDMR-11-23543	2
chr16	13796636	13796678	MajorDMR-11-23544	2
chr16	13860999	13861366	MajorDMR-11-23545	3
chr16	13874400	13875774	MajorDMR-11-23546	16
chr16	13887476	13888117	MajorDMR-11-23547	4
chr16	13892263	13892302	MajorDMR-11-23548	2
chr16	13899504	13899757	MajorDMR-11-23549	2
chr16	13905060	13906163	MajorDMR-11-23550	8
chr16	13914171	13914326	MajorDMR-11-23551	3
chr16	13923375	13923989	MajorDMR-11-23552	8
chr16	13932073	13933033	MajorDMR-11-23553	10
chr16	13998908	13998925	MajorDMR-11-23554	2
chr16	14012413	14013129	MajorDMR-11-23555	9
chr16	14068438	14068908	MajorDMR-11-23556	2
chr16	14069661	14069855	MajorDMR-11-23557	4
chr16	14093339	14094207	MajorDMR-11-23558	5
chr16	14096233	14096812	MajorDMR-11-23559	13
chr16	14101556	14101591	MajorDMR-11-23560	2
chr16	14103155	14103766	MajorDMR-11-23561	5
chr16	14130681	14130724	MajorDMR-11-23562	2
chr16	14136599	14136710	MajorDMR-11-23563	2
chr16	14182270	14182794	MajorDMR-11-23564	7
chr16	14206234	14206601	MajorDMR-11-23565	3
chr16	14215293	14215569	MajorDMR-11-23566	3
chr16	14259618	14260215	MajorDMR-11-23567	3
chr16	14281387	14283818	MajorDMR-11-23568	11
chr16	14289864	14290304	MajorDMR-11-23569	2
chr16	14304129	14304198	MajorDMR-11-23570	3
chr16	14332857	14332901	MajorDMR-11-23571	2
chr16	14337352	14337362	MajorDMR-11-23572	2
chr16	14380500	14381732	MajorDMR-11-23573	20
chr16	14394763	14395098	MajorDMR-11-23574	9
chr16	14397188	14398812	MajorDMR-11-23575	39
chr16	14418380	14418567	MajorDMR-11-23576	2
chr16	14419775	14420105	MajorDMR-11-23577	4
chr16	14424862	14425020	MajorDMR-11-23578	3
chr16	14431338	14431816	MajorDMR-11-23579	15
chr16	14448671	14449097	MajorDMR-11-23580	5
chr16	14456742	14457116	MajorDMR-11-23581	19
chr16	14458528	14458563	MajorDMR-11-23582	3
chr16	14544801	14544837	MajorDMR-11-23583	2
chr16	14580488	14581547	MajorDMR-11-23584	14
chr16	14595035	14596085	MajorDMR-11-23585	8
chr16	14653691	14653835	MajorDMR-11-23586	8
chr16	14657170	14657307	MajorDMR-11-23587	3
chr16	14658320	14658645	MajorDMR-11-23588	3
chr16	14659199	14659509	MajorDMR-11-23589	2
chr16	14826257	14826366	MajorDMR-11-23590	2
chr16	14946715	14946775	MajorDMR-11-23591	3
chr16	14982363	14983073	MajorDMR-11-23592	9
chr16	15006819	15006941	MajorDMR-11-23593	6
chr16	15009810	15009869	MajorDMR-11-23594	2
chr16	15012415	15012807	MajorDMR-11-23595	18
chr16	15013779	15013877	MajorDMR-11-23596	7
chr16	15025059	15025388	MajorDMR-11-23597	5
chr16	15049420	15049649	MajorDMR-11-23598	9
chr16	15067937	15067977	MajorDMR-11-23599	2
chr16	15083269	15083659	MajorDMR-11-23600	2
chr16	15122861	15123271	MajorDMR-11-23601	4
chr16	15128594	15129153	MajorDMR-11-23602	12
chr16	15134306	15134406	MajorDMR-11-23603	2
chr16	15139207	15139667	MajorDMR-11-23604	4
chr16	15160931	15161097	MajorDMR-11-23605	2
chr16	15166410	15166612	MajorDMR-11-23606	2
chr16	15172570	15172659	MajorDMR-11-23607	2
chr16	15223021	15223587	MajorDMR-11-23608	15
chr16	15228998	15229068	MajorDMR-11-23609	2
chr16	15229670	15231764	MajorDMR-11-23610	57
chr16	15233869	15236736	MajorDMR-11-23611	62
chr16	15237325	15237757	MajorDMR-11-23612	8
chr16	15238592	15241232	MajorDMR-11-23613	57
chr16	15242092	15242174	MajorDMR-11-23614	5
chr16	15242741	15242980	MajorDMR-11-23615	11
chr16	15245741	15246247	MajorDMR-11-23616	9
chr16	15247209	15247314	MajorDMR-11-23617	3
chr16	15297677	15297743	MajorDMR-11-23618	2
chr16	15300597	15301374	MajorDMR-11-23619	5
chr16	15360708	15360779	MajorDMR-11-23620	3
chr16	15397100	15397121	MajorDMR-11-23621	2
chr16	15397777	15397925	MajorDMR-11-23622	3
chr16	15476499	15476772	MajorDMR-11-23623	2
chr16	15521642	15522129	MajorDMR-11-23624	7
chr16	15533048	15533521	MajorDMR-11-23625	2
chr16	15583229	15583362	MajorDMR-11-23626	3
chr16	15603011	15603169	MajorDMR-11-23627	3
chr16	15606933	15607271	MajorDMR-11-23628	9
chr16	15612481	15612966	MajorDMR-11-23629	3
chr16	15615625	15616191	MajorDMR-11-23630	4
chr16	15623838	15623978	MajorDMR-11-23631	3
chr16	15632463	15632676	MajorDMR-11-23632	5
chr16	15642396	15642534	MajorDMR-11-23633	2
chr16	15657595	15657767	MajorDMR-11-23634	3
chr16	15666471	15666858	MajorDMR-11-23635	6
chr16	15689731	15689900	MajorDMR-11-23636	3
chr16	15694457	15694640	MajorDMR-11-23637	2
chr16	15698690	15699502	MajorDMR-11-23638	11
chr16	15798621	15799341	MajorDMR-11-23639	4
chr16	15838610	15839034	MajorDMR-11-23640	7
chr16	15850692	15850813	MajorDMR-11-23641	2
chr16	15874044	15874067	MajorDMR-11-23642	2
chr16	15915730	15915752	MajorDMR-11-23643	2
chr16	15916852	15917090	MajorDMR-11-23644	8
chr16	15959337	15959838	MajorDMR-11-23645	3
chr16	16115831	16116244	MajorDMR-11-23646	4
chr16	16119549	16119605	MajorDMR-11-23647	2
chr16	16136268	16136282	MajorDMR-11-23648	2
chr16	16211816	16211846	MajorDMR-11-23649	2
chr16	16213942	16214661	MajorDMR-11-23650	20
chr16	16221680	16221841	MajorDMR-11-23651	3
chr16	16231038	16231057	MajorDMR-11-23652	2
chr16	16244297	16244671	MajorDMR-11-23653	5
chr16	16317701	16317785	MajorDMR-11-23654	2
chr16	16343997	16344088	MajorDMR-11-23655	2
chr16	16345003	16345273	MajorDMR-11-23656	2
chr16	16351070	16351414	MajorDMR-11-23657	3
chr16	16359024	16359074	MajorDMR-11-23658	2
chr16	16405474	16405656	MajorDMR-11-23659	8
chr16	16417915	16417952	MajorDMR-11-23660	2
chr16	16463294	16463307	MajorDMR-11-23661	2
chr16	16583212	16583380	MajorDMR-11-23662	2
chr16	16586202	16586557	MajorDMR-11-23663	2
chr16	16680086	16680278	MajorDMR-11-23664	4
chr16	16789053	16789175	MajorDMR-11-23665	3
chr16	16789907	16790299	MajorDMR-11-23666	4
chr16	16794242	16794259	MajorDMR-11-23667	2
chr16	16906516	16906607	MajorDMR-11-23668	2
chr16	16951844	16951936	MajorDMR-11-23669	4
chr16	17011278	17011515	MajorDMR-11-23670	7
chr16	17106760	17107040	MajorDMR-11-23671	3
chr16	17131067	17131515	MajorDMR-11-23672	5
chr16	17157227	17157303	MajorDMR-11-23673	2
chr16	17222549	17222992	MajorDMR-11-23674	4
chr16	17246195	17246406	MajorDMR-11-23675	2
chr16	17255568	17255836	MajorDMR-11-23676	2
chr16	17277943	17278118	MajorDMR-11-23677	2
chr16	17298399	17298434	MajorDMR-11-23678	2
chr16	17376354	17377233	MajorDMR-11-23679	10
chr16	17398463	17398887	MajorDMR-11-23680	2
chr16	17422797	17423082	MajorDMR-11-23681	7
chr16	17453675	17453939	MajorDMR-11-23682	2
chr16	17463474	17464474	MajorDMR-11-23683	14
chr16	17479349	17479396	MajorDMR-11-23684	2
chr16	17502896	17503024	MajorDMR-11-23685	2
chr16	17504305	17504361	MajorDMR-11-23686	2
chr16	17508389	17508402	MajorDMR-11-23687	2
chr16	17568482	17568972	MajorDMR-11-23688	13
chr16	17650441	17650551	MajorDMR-11-23689	2
chr16	17666558	17666695	MajorDMR-11-23690	2
chr16	17673585	17674026	MajorDMR-11-23691	3
chr16	17751000	17751367	MajorDMR-11-23692	5
chr16	17858167	17858183	MajorDMR-11-23693	2
chr16	17867599	17868252	MajorDMR-11-23694	12
chr16	17870975	17871053	MajorDMR-11-23695	4
chr16	17892671	17892856	MajorDMR-11-23696	3
chr16	17939104	17939619	MajorDMR-11-23697	4
chr16	17944233	17944920	MajorDMR-11-23698	10
chr16	17951885	17951940	MajorDMR-11-23699	2
chr16	18020415	18021311	MajorDMR-11-23700	6
chr16	18059528	18059537	MajorDMR-11-23701	2
chr16	18066394	18066409	MajorDMR-11-23702	2
chr16	18212677	18212850	MajorDMR-11-23703	3
chr16	18278777	18278806	MajorDMR-11-23704	2
chr16	18315909	18316264	MajorDMR-11-23705	5
chr16	18324249	18324722	MajorDMR-11-23706	8
chr16	18432457	18432581	MajorDMR-11-23707	5
chr16	18438354	18438476	MajorDMR-11-23708	5
chr16	18476611	18476826	MajorDMR-11-23709	3
chr16	18540733	18541331	MajorDMR-11-23710	3
chr16	18548650	18548790	MajorDMR-11-23711	2
chr16	18555788	18555971	MajorDMR-11-23712	4
chr16	18573861	18573940	MajorDMR-11-23713	2
chr16	18582121	18582187	MajorDMR-11-23714	3
chr16	18670086	18670221	MajorDMR-11-23715	4
chr16	18674085	18674182	MajorDMR-11-23716	2
chr16	18675209	18675302	MajorDMR-11-23717	3
chr16	18769453	18769494	MajorDMR-11-23718	2
chr16	18800383	18800429	MajorDMR-11-23719	2
chr16	18813533	18813636	MajorDMR-11-23720	2
chr16	18854255	18854267	MajorDMR-11-23721	2
chr16	18995965	18996129	MajorDMR-11-23722	3
chr16	19117470	19117529	MajorDMR-11-23723	3
chr16	19124532	19125018	MajorDMR-11-23724	4
chr16	19126330	19126541	MajorDMR-11-23725	5
chr16	19158515	19158659	MajorDMR-11-23726	3
chr16	19178636	19178747	MajorDMR-11-23727	3
chr16	19181026	19181121	MajorDMR-11-23728	2
chr16	19181803	19181817	MajorDMR-11-23729	2
chr16	19184095	19184471	MajorDMR-11-23730	7
chr16	19185139	19185670	MajorDMR-11-23731	8
chr16	19196258	19196296	MajorDMR-11-23732	3
chr16	19199891	19199923	MajorDMR-11-23733	2
chr16	19208240	19208272	MajorDMR-11-23734	2
chr16	19234761	19235206	MajorDMR-11-23735	5
chr16	19239190	19239475	MajorDMR-11-23736	3
chr16	19266354	19266378	MajorDMR-11-23737	2
chr16	19269349	19269414	MajorDMR-11-23738	2
chr16	19276723	19277219	MajorDMR-11-23739	9
chr16	19301159	19303091	MajorDMR-11-23740	12
chr16	19305757	19305986	MajorDMR-11-23741	2
chr16	19308383	19308734	MajorDMR-11-23742	4
chr16	19360328	19360551	MajorDMR-11-23743	7
chr16	19394330	19394640	MajorDMR-11-23744	6
chr16	19400689	19400902	MajorDMR-11-23745	2
chr16	19405032	19405181	MajorDMR-11-23746	3
chr16	19408031	19408038	MajorDMR-11-23747	2
chr16	19421816	19421924	MajorDMR-11-23748	2
chr16	19590521	19590744	MajorDMR-11-23749	7
chr16	19600068	19600336	MajorDMR-11-23750	5
chr16	19651410	19651704	MajorDMR-11-23751	3
chr16	19654526	19654552	MajorDMR-11-23752	2
chr16	19669141	19669313	MajorDMR-11-23753	2
chr16	19688874	19689046	MajorDMR-11-23754	4
chr16	19692234	19692434	MajorDMR-11-23755	3
chr16	19693025	19693534	MajorDMR-11-23756	16
chr16	19695110	19695342	MajorDMR-11-23757	2
chr16	19696970	19697721	MajorDMR-11-23758	6
chr16	19701591	19701740	MajorDMR-11-23759	2
chr16	19702587	19702791	MajorDMR-11-23760	7
chr16	19707694	19708019	MajorDMR-11-23761	6
chr16	19711874	19712061	MajorDMR-11-23762	3
chr16	19776435	19776523	MajorDMR-11-23763	2
chr16	19873372	19873381	MajorDMR-11-23764	2
chr16	19877273	19877291	MajorDMR-11-23765	2
chr16	19883548	19883839	MajorDMR-11-23766	15
chr16	19885553	19885980	MajorDMR-11-23767	7
chr16	19889990	19890239	MajorDMR-11-23768	8
chr16	19896661	19897554	MajorDMR-11-23769	42
chr16	19910357	19910979	MajorDMR-11-23770	6
chr16	19946926	19947368	MajorDMR-11-23771	3
chr16	19974561	19974867	MajorDMR-11-23772	3
chr16	20083377	20084072	MajorDMR-11-23773	6
chr16	20086059	20086475	MajorDMR-11-23774	2
chr16	20125927	20126051	MajorDMR-11-23775	4
chr16	20133400	20133663	MajorDMR-11-23776	7
chr16	20134411	20134835	MajorDMR-11-23777	3
chr16	20153167	20153452	MajorDMR-11-23778	3
chr16	20186756	20187187	MajorDMR-11-23779	2
chr16	20192811	20193384	MajorDMR-11-23780	5
chr16	20227949	20228291	MajorDMR-11-23781	3
chr16	20232678	20232701	MajorDMR-11-23782	2
chr16	20301037	20301071	MajorDMR-11-23783	2
chr16	20303293	20303453	MajorDMR-11-23784	4
chr16	20306672	20307189	MajorDMR-11-23785	4
chr16	20311687	20312017	MajorDMR-11-23786	11
chr16	20397466	20398021	MajorDMR-11-23787	8
chr16	20613771	20613851	MajorDMR-11-23788	2
chr16	20863150	20863193	MajorDMR-11-23789	2
chr16	20877500	20877655	MajorDMR-11-23790	2
chr16	20879964	20880423	MajorDMR-11-23791	5
chr16	20882531	20882540	MajorDMR-11-23792	2
chr16	20910289	20910406	MajorDMR-11-23793	4
chr16	21044663	21045579	MajorDMR-11-23794	11
chr16	21064292	21064454	MajorDMR-11-23795	2
chr16	21065283	21065661	MajorDMR-11-23796	2
chr16	21071765	21071824	MajorDMR-11-23797	2
chr16	21100243	21100480	MajorDMR-11-23798	2
chr16	21108438	21108720	MajorDMR-11-23799	2
chr16	21115302	21115787	MajorDMR-11-23800	4
chr16	21161945	21162642	MajorDMR-11-23801	8
chr16	21168012	21168016	MajorDMR-11-23802	2
chr16	21170430	21170983	MajorDMR-11-23803	12
chr16	21206090	21206616	MajorDMR-11-23804	7
chr16	21225582	21225633	MajorDMR-11-23805	2
chr16	21229585	21229829	MajorDMR-11-23806	4
chr16	21237839	21237957	MajorDMR-11-23807	2
chr16	21238616	21238859	MajorDMR-11-23808	6
chr16	21253765	21255018	MajorDMR-11-23809	11
chr16	21255943	21256265	MajorDMR-11-23810	2
chr16	21275430	21275797	MajorDMR-11-23811	9
chr16	21276839	21277043	MajorDMR-11-23812	4
chr16	21285481	21285629	MajorDMR-11-23813	2
chr16	21289027	21289311	MajorDMR-11-23814	4
chr16	21289817	21290148	MajorDMR-11-23815	3
chr16	21294746	21294852	MajorDMR-11-23816	3
chr16	21313351	21313482	MajorDMR-11-23817	3
chr16	21498202	21498315	MajorDMR-11-23818	2
chr16	21518736	21521451	MajorDMR-11-23819	21
chr16	21523145	21523245	MajorDMR-11-23820	4
chr16	21523886	21526597	MajorDMR-11-23821	47
chr16	21527198	21527370	MajorDMR-11-23822	2
chr16	21527881	21528531	MajorDMR-11-23823	4
chr16	21532415	21533103	MajorDMR-11-23824	17
chr16	21535246	21535708	MajorDMR-11-23825	3
chr16	21536793	21537180	MajorDMR-11-23826	5
chr16	21542474	21542664	MajorDMR-11-23827	4
chr16	21552096	21552216	MajorDMR-11-23828	4
chr16	21566601	21566635	MajorDMR-11-23829	3
chr16	21595395	21595764	MajorDMR-11-23830	9
chr16	21653054	21653317	MajorDMR-11-23831	5
chr16	21656223	21656239	MajorDMR-11-23832	2
chr16	21662435	21662539	MajorDMR-11-23833	3
chr16	21675712	21675902	MajorDMR-11-23834	4
chr16	21695643	21695772	MajorDMR-11-23835	3
chr16	21813460	21813469	MajorDMR-11-23836	2
chr16	21848621	21848793	MajorDMR-11-23837	2
chr16	21983045	21983357	MajorDMR-11-23838	4
chr16	22022097	22022475	MajorDMR-11-23839	7
chr16	22074782	22074971	MajorDMR-11-23840	3
chr16	22082104	22083166	MajorDMR-11-23841	8
chr16	22089224	22089338	MajorDMR-11-23842	3
chr16	22099933	22100200	MajorDMR-11-23843	2
chr16	22104825	22105964	MajorDMR-11-23844	9
chr16	22200995	22201246	MajorDMR-11-23845	5
chr16	22208360	22208464	MajorDMR-11-23846	2
chr16	22232410	22232426	MajorDMR-11-23847	2
chr16	22236487	22236798	MajorDMR-11-23848	9
chr16	22332019	22332428	MajorDMR-11-23849	6
chr16	22445963	22446068	MajorDMR-11-23850	2
chr16	22645780	22645992	MajorDMR-11-23851	2
chr16	22646846	22647519	MajorDMR-11-23852	5
chr16	22653705	22654160	MajorDMR-11-23853	7
chr16	22675595	22676049	MajorDMR-11-23854	3
chr16	22692095	22692244	MajorDMR-11-23855	6
chr16	22732791	22732844	MajorDMR-11-23856	2
chr16	22762760	22763138	MajorDMR-11-23857	5
chr16	22824525	22824550	MajorDMR-11-23858	2
chr16	22826085	22826644	MajorDMR-11-23859	23
chr16	22833025	22833232	MajorDMR-11-23860	2
chr16	22868721	22868959	MajorDMR-11-23861	4
chr16	22910628	22910805	MajorDMR-11-23862	3
chr16	22988997	22989197	MajorDMR-11-23863	2
chr16	23079617	23079704	MajorDMR-11-23864	4
chr16	23082823	23083673	MajorDMR-11-23865	10
chr16	23093028	23093158	MajorDMR-11-23866	3
chr16	23115063	23115073	MajorDMR-11-23867	2
chr16	23116801	23116834	MajorDMR-11-23868	2
chr16	23144584	23144802	MajorDMR-11-23869	6
chr16	23156620	23157054	MajorDMR-11-23870	2
chr16	23157956	23158882	MajorDMR-11-23871	6
chr16	23278674	23278819	MajorDMR-11-23872	4
chr16	23404539	23404751	MajorDMR-11-23873	6
chr16	23418977	23420386	MajorDMR-11-23874	19
chr16	23445889	23445998	MajorDMR-11-23875	2
chr16	23446921	23447191	MajorDMR-11-23876	2
chr16	23474330	23474852	MajorDMR-11-23877	7
chr16	23496361	23496486	MajorDMR-11-23878	5
chr16	23512457	23512542	MajorDMR-11-23879	2
chr16	23619654	23619705	MajorDMR-11-23880	3
chr16	23689081	23689493	MajorDMR-11-23881	2
chr16	23735207	23736124	MajorDMR-11-23882	8
chr16	23746521	23746810	MajorDMR-11-23883	5
chr16	23754272	23754510	MajorDMR-11-23884	4
chr16	23802181	23802296	MajorDMR-11-23885	2
chr16	23812756	23812943	MajorDMR-11-23886	4
chr16	23848342	23853000	MajorDMR-11-23887	47
chr16	23854738	23854882	MajorDMR-11-23888	2
chr16	23859726	23859957	MajorDMR-11-23889	5
chr16	23864281	23864380	MajorDMR-11-23890	3
chr16	23868573	23869975	MajorDMR-11-23891	9
chr16	23870996	23871052	MajorDMR-11-23892	2
chr16	23873998	23874248	MajorDMR-11-23893	2
chr16	23877026	23877285	MajorDMR-11-23894	2
chr16	23878003	23878129	MajorDMR-11-23895	4
chr16	23881900	23882655	MajorDMR-11-23896	4
chr16	23883404	23883668	MajorDMR-11-23897	2
chr16	23889697	23890478	MajorDMR-11-23898	4
chr16	23891744	23891763	MajorDMR-11-23899	2
chr16	23903199	23903709	MajorDMR-11-23900	6
chr16	23908528	23908566	MajorDMR-11-23901	2
chr16	23911971	23913256	MajorDMR-11-23902	16
chr16	23914008	23914692	MajorDMR-11-23903	5
chr16	23915311	23915440	MajorDMR-11-23904	3
chr16	23916256	23916636	MajorDMR-11-23905	9
chr16	23917286	23917701	MajorDMR-11-23906	3
chr16	23918895	23920546	MajorDMR-11-23907	13
chr16	23922192	23922440	MajorDMR-11-23908	2
chr16	23924953	23925145	MajorDMR-11-23909	2
chr16	23930700	23930756	MajorDMR-11-23910	2
chr16	23938859	23939439	MajorDMR-11-23911	4
chr16	23942004	23943188	MajorDMR-11-23912	12
chr16	23952218	23952943	MajorDMR-11-23913	3
chr16	23953496	23954171	MajorDMR-11-23914	3
chr16	23958015	23958153	MajorDMR-11-23915	2
chr16	23964155	23964707	MajorDMR-11-23916	7
chr16	23973294	23973611	MajorDMR-11-23917	3
chr16	23978148	23978688	MajorDMR-11-23918	9
chr16	23988332	23989174	MajorDMR-11-23919	7
chr16	23999991	24000407	MajorDMR-11-23920	2
chr16	24001756	24001779	MajorDMR-11-23921	2
chr16	24011240	24011257	MajorDMR-11-23922	3
chr16	24020443	24020625	MajorDMR-11-23923	2
chr16	24021568	24022255	MajorDMR-11-23924	4
chr16	24024828	24025726	MajorDMR-11-23925	5
chr16	24038939	24038977	MajorDMR-11-23926	2
chr16	24046175	24046984	MajorDMR-11-23927	6
chr16	24057288	24057303	MajorDMR-11-23928	2
chr16	24066014	24066785	MajorDMR-11-23929	9
chr16	24087368	24087987	MajorDMR-11-23930	4
chr16	24098622	24098650	MajorDMR-11-23931	2
chr16	24099253	24100074	MajorDMR-11-23932	5
chr16	24111917	24112047	MajorDMR-11-23933	2
chr16	24113153	24114181	MajorDMR-11-23934	5
chr16	24133764	24134122	MajorDMR-11-23935	2
chr16	24142158	24142264	MajorDMR-11-23936	2
chr16	24150274	24150334	MajorDMR-11-23937	2
chr16	24153725	24154011	MajorDMR-11-23938	7
chr16	24162887	24163001	MajorDMR-11-23939	3
chr16	24175320	24175429	MajorDMR-11-23940	3
chr16	24177858	24178112	MajorDMR-11-23941	4
chr16	24185899	24186468	MajorDMR-11-23942	3
chr16	24191922	24192521	MajorDMR-11-23943	4
chr16	24206693	24206753	MajorDMR-11-23944	2
chr16	24220007	24220551	MajorDMR-11-23945	3
chr16	24264666	24264785	MajorDMR-11-23946	3
chr16	24266324	24266592	MajorDMR-11-23947	2
chr16	24269610	24270190	MajorDMR-11-23948	5
chr16	24270843	24271165	MajorDMR-11-23949	2
chr16	24271697	24272236	MajorDMR-11-23950	7
chr16	24273104	24273194	MajorDMR-11-23951	2
chr16	24281207	24281672	MajorDMR-11-23952	2
chr16	24300418	24300546	MajorDMR-11-23953	5
chr16	24303156	24304062	MajorDMR-11-23954	16
chr16	24308924	24309410	MajorDMR-11-23955	4
chr16	24317519	24317674	MajorDMR-11-23956	3
chr16	24320897	24320955	MajorDMR-11-23957	2
chr16	24325379	24326054	MajorDMR-11-23958	7
chr16	24330450	24330514	MajorDMR-11-23959	2
chr16	24333339	24333670	MajorDMR-11-23960	5
chr16	24340130	24340415	MajorDMR-11-23961	5
chr16	24343883	24344251	MajorDMR-11-23962	7
chr16	24352454	24352754	MajorDMR-11-23963	2
chr16	24354036	24354182	MajorDMR-11-23964	3
chr16	24356514	24356554	MajorDMR-11-23965	4
chr16	24365053	24365114	MajorDMR-11-23966	2
chr16	24375678	24375850	MajorDMR-11-23967	2
chr16	24412799	24412959	MajorDMR-11-23968	2
chr16	24449218	24449261	MajorDMR-11-23969	2
chr16	24483001	24483200	MajorDMR-11-23970	6
chr16	24510898	24511109	MajorDMR-11-23971	4
chr16	24557162	24557171	MajorDMR-11-23972	2
chr16	24622657	24622904	MajorDMR-11-23973	2
chr16	24637722	24637881	MajorDMR-11-23974	2
chr16	24682708	24682949	MajorDMR-11-23975	5
chr16	24712371	24712447	MajorDMR-11-23976	2
chr16	24759850	24759969	MajorDMR-11-23977	2
chr16	24783665	24783729	MajorDMR-11-23978	2
chr16	24817433	24817461	MajorDMR-11-23979	2
chr16	24832435	24832746	MajorDMR-11-23980	4
chr16	24863337	24863830	MajorDMR-11-23981	3
chr16	24865089	24865768	MajorDMR-11-23982	22
chr16	24885502	24885849	MajorDMR-11-23983	2
chr16	24917730	24917774	MajorDMR-11-23984	2
chr16	24950268	24950513	MajorDMR-11-23985	4
chr16	24979957	24980707	MajorDMR-11-23986	10
chr16	24988629	24988854	MajorDMR-11-23987	2
chr16	24995009	24995068	MajorDMR-11-23988	2
chr16	25027152	25027285	MajorDMR-11-23989	3
chr16	25062740	25063031	MajorDMR-11-23990	4
chr16	25066815	25066840	MajorDMR-11-23991	2
chr16	25129895	25129906	MajorDMR-11-23992	2
chr16	25136053	25136128	MajorDMR-11-23993	2
chr16	25137960	25138450	MajorDMR-11-23994	5
chr16	25169750	25170004	MajorDMR-11-23995	4
chr16	25236812	25237051	MajorDMR-11-23996	9
chr16	25287965	25288325	MajorDMR-11-23997	3
chr16	25333353	25333516	MajorDMR-11-23998	3
chr16	25496954	25497142	MajorDMR-11-23999	2
chr16	25701307	25702571	MajorDMR-11-24000	12
chr16	25705039	25705995	MajorDMR-11-24001	10
chr16	25714596	25714737	MajorDMR-11-24002	2
chr16	25720611	25720847	MajorDMR-11-24003	6
chr16	25733088	25733361	MajorDMR-11-24004	3
chr16	25740697	25740800	MajorDMR-11-24005	2
chr16	25762067	25762394	MajorDMR-11-24006	4
chr16	25775816	25775832	MajorDMR-11-24007	2
chr16	25815663	25816151	MajorDMR-11-24008	2
chr16	25849493	25849808	MajorDMR-11-24009	2
chr16	25853262	25853587	MajorDMR-11-24010	3
chr16	25879589	25880536	MajorDMR-11-24011	12
chr16	25898064	25898371	MajorDMR-11-24012	2
chr16	25908004	25908014	MajorDMR-11-24013	2
chr16	25909034	25909044	MajorDMR-11-24014	2
chr16	26031007	26031397	MajorDMR-11-24015	3
chr16	26081729	26082483	MajorDMR-11-24016	7
chr16	26141119	26141750	MajorDMR-11-24017	4
chr16	26156957	26157382	MajorDMR-11-24018	3
chr16	26180759	26181324	MajorDMR-11-24019	5
chr16	26225989	26226150	MajorDMR-11-24020	2
chr16	26376691	26377329	MajorDMR-11-24021	3
chr16	26407986	26408006	MajorDMR-11-24022	2
chr16	26505556	26506051	MajorDMR-11-24023	2
chr16	26542061	26542530	MajorDMR-11-24024	2
chr16	26578835	26578965	MajorDMR-11-24025	3
chr16	26656767	26657564	MajorDMR-11-24026	6
chr16	26678637	26678946	MajorDMR-11-24027	3
chr16	26683692	26683746	MajorDMR-11-24028	2
chr16	26735459	26735708	MajorDMR-11-24029	6
chr16	26788713	26788990	MajorDMR-11-24030	2
chr16	26855389	26855477	MajorDMR-11-24031	3
chr16	26924984	26925764	MajorDMR-11-24032	9
chr16	26992689	26992748	MajorDMR-11-24033	2
chr16	27109217	27109309	MajorDMR-11-24034	2
chr16	27120847	27120961	MajorDMR-11-24035	4
chr16	27166615	27166693	MajorDMR-11-24036	2
chr16	27215780	27215854	MajorDMR-11-24037	2
chr16	27246178	27246981	MajorDMR-11-24038	10
chr16	27325902	27326055	MajorDMR-11-24039	2
chr16	27378823	27379514	MajorDMR-11-24040	12
chr16	27413449	27413688	MajorDMR-11-24041	14
chr16	27437876	27437944	MajorDMR-11-24042	4
chr16	27506634	27507107	MajorDMR-11-24043	11
chr16	27523102	27523353	MajorDMR-11-24044	7
chr16	27541115	27542107	MajorDMR-11-24045	6
chr16	27616885	27617117	MajorDMR-11-24046	2
chr16	27651218	27651267	MajorDMR-11-24047	2
chr16	27735641	27736742	MajorDMR-11-24048	13
chr16	27790539	27791215	MajorDMR-11-24049	12
chr16	27792884	27793287	MajorDMR-11-24050	2
chr16	27797646	27797972	MajorDMR-11-24051	6
chr16	27812518	27812981	MajorDMR-11-24052	13
chr16	27879076	27879081	MajorDMR-11-24053	2
chr16	27899289	27899689	MajorDMR-11-24054	10
chr16	27906247	27906600	MajorDMR-11-24055	3
chr16	27910240	27910338	MajorDMR-11-24056	2
chr16	27911065	27911099	MajorDMR-11-24057	2
chr16	27931671	27932314	MajorDMR-11-24058	13
chr16	27937170	27937649	MajorDMR-11-24059	2
chr16	27957112	27957256	MajorDMR-11-24060	2
chr16	27958066	27958216	MajorDMR-11-24061	2
chr16	27989347	27989502	MajorDMR-11-24062	5
chr16	27991579	27991862	MajorDMR-11-24063	2
chr16	27992457	27993071	MajorDMR-11-24064	8
chr16	28014443	28016229	MajorDMR-11-24065	13
chr16	28021481	28022467	MajorDMR-11-24066	5
chr16	28023100	28023547	MajorDMR-11-24067	10
chr16	28054068	28054657	MajorDMR-11-24068	13
chr16	28064572	28065448	MajorDMR-11-24069	8
chr16	28066107	28066326	MajorDMR-11-24070	2
chr16	28070615	28071986	MajorDMR-11-24071	20
chr16	28073710	28074064	MajorDMR-11-24072	14
chr16	28081378	28081646	MajorDMR-11-24073	11
chr16	28110993	28111109	MajorDMR-11-24074	2
chr16	28270661	28271470	MajorDMR-11-24075	9
chr16	28273765	28273924	MajorDMR-11-24076	2
chr16	28276127	28276296	MajorDMR-11-24077	2
chr16	28284953	28286098	MajorDMR-11-24078	7
chr16	28286979	28287594	MajorDMR-11-24079	5
chr16	28320577	28320716	MajorDMR-11-24080	3
chr16	28321219	28321719	MajorDMR-11-24081	16
chr16	28323360	28323893	MajorDMR-11-24082	3
chr16	28328375	28328481	MajorDMR-11-24083	2
chr16	28332919	28333330	MajorDMR-11-24084	2
chr16	28376405	28376524	MajorDMR-11-24085	2
chr16	28383205	28383217	MajorDMR-11-24086	2
chr16	28584045	28584803	MajorDMR-11-24087	12
chr16	28608355	28608472	MajorDMR-11-24088	3
chr16	28621074	28621502	MajorDMR-11-24089	4
chr16	28627439	28627686	MajorDMR-11-24090	4
chr16	28634167	28634481	MajorDMR-11-24091	3
chr16	28647983	28648109	MajorDMR-11-24092	2
chr16	28758752	28758771	MajorDMR-11-24093	2
chr16	28877250	28877443	MajorDMR-11-24094	2
chr16	28887539	28888538	MajorDMR-11-24095	13
chr16	28957383	28957450	MajorDMR-11-24096	3
chr16	29040654	29040774	MajorDMR-11-24097	2
chr16	29106009	29106248	MajorDMR-11-24098	4
chr16	29118787	29118968	MajorDMR-11-24099	3
chr16	29127250	29127261	MajorDMR-11-24100	2
chr16	29139988	29140134	MajorDMR-11-24101	4
chr16	29140675	29141695	MajorDMR-11-24102	20
chr16	29142748	29143303	MajorDMR-11-24103	13
chr16	29150311	29150481	MajorDMR-11-24104	2
chr16	29151225	29151385	MajorDMR-11-24105	6
chr16	29155670	29156140	MajorDMR-11-24106	5
chr16	29180006	29180335	MajorDMR-11-24107	3
chr16	29188779	29189158	MajorDMR-11-24108	2
chr16	29202146	29202209	MajorDMR-11-24109	2
chr16	29206790	29207016	MajorDMR-11-24110	5
chr16	29212860	29213593	MajorDMR-11-24111	16
chr16	29229613	29230283	MajorDMR-11-24112	34
chr16	29239541	29239667	MajorDMR-11-24113	5
chr16	29268691	29268859	MajorDMR-11-24114	4
chr16	29275427	29276116	MajorDMR-11-24115	3
chr16	29295908	29296830	MajorDMR-11-24116	20
chr16	29302372	29302482	MajorDMR-11-24117	4
chr16	29312239	29312381	MajorDMR-11-24118	3
chr16	29322278	29322344	MajorDMR-11-24119	2
chr16	29324558	29325065	MajorDMR-11-24120	12
chr16	29344761	29344922	MajorDMR-11-24121	4
chr16	29416674	29416811	MajorDMR-11-24122	4
chr16	29592706	29592811	MajorDMR-11-24123	2
chr16	29612041	29612069	MajorDMR-11-24124	2
chr16	29613027	29613660	MajorDMR-11-24125	6
chr16	29617276	29617451	MajorDMR-11-24126	4
chr16	29617958	29619217	MajorDMR-11-24127	13
chr16	29621371	29621709	MajorDMR-11-24128	3
chr16	29622563	29623295	MajorDMR-11-24129	8
chr16	29625467	29625966	MajorDMR-11-24130	7
chr16	29638119	29638236	MajorDMR-11-24131	2
chr16	29685580	29685929	MajorDMR-11-24132	14
chr16	29773076	29773790	MajorDMR-11-24133	12
chr16	29796387	29796468	MajorDMR-11-24134	5
chr16	29801412	29801482	MajorDMR-11-24135	4
chr16	29819624	29822451	MajorDMR-11-24136	38
chr16	29824598	29824679	MajorDMR-11-24137	2
chr16	29825238	29826365	MajorDMR-11-24138	13
chr16	29868517	29868728	MajorDMR-11-24139	4
chr16	29869962	29869968	MajorDMR-11-24140	2
chr16	29888022	29888360	MajorDMR-11-24141	18
chr16	29888926	29889135	MajorDMR-11-24142	2
chr16	29922559	29922650	MajorDMR-11-24143	2
chr16	29935088	29935100	MajorDMR-11-24144	2
chr16	29972534	29972568	MajorDMR-11-24145	2
chr16	29986445	29986670	MajorDMR-11-24146	3
chr16	29993942	29994124	MajorDMR-11-24147	4
chr16	30003069	30004210	MajorDMR-11-24148	6
chr16	30016016	30017170	MajorDMR-11-24149	8
chr16	30020380	30021915	MajorDMR-11-24150	14
chr16	30023060	30023616	MajorDMR-11-24151	6
chr16	30033343	30033527	MajorDMR-11-24152	2
chr16	30053282	30053476	MajorDMR-11-24153	2
chr16	30062215	30062389	MajorDMR-11-24154	4
chr16	30066046	30066547	MajorDMR-11-24155	2
chr16	30078631	30079511	MajorDMR-11-24156	12
chr16	30080048	30080417	MajorDMR-11-24157	2
chr16	30080953	30081525	MajorDMR-11-24158	7
chr16	30082373	30082384	MajorDMR-11-24159	2
chr16	30086811	30086838	MajorDMR-11-24160	2
chr16	30088067	30088117	MajorDMR-11-24161	3
chr16	30090932	30091008	MajorDMR-11-24162	2
chr16	30106609	30106726	MajorDMR-11-24163	5
chr16	30124928	30124963	MajorDMR-11-24164	2
chr16	30130723	30131124	MajorDMR-11-24165	3
chr16	30135445	30135604	MajorDMR-11-24166	4
chr16	30218678	30218683	MajorDMR-11-24167	2
chr16	30349930	30350915	MajorDMR-11-24168	11
chr16	30351879	30352275	MajorDMR-11-24169	14
chr16	30363280	30363682	MajorDMR-11-24170	3
chr16	30367530	30368184	MajorDMR-11-24171	7
chr16	30372005	30372202	MajorDMR-11-24172	3
chr16	30409813	30409831	MajorDMR-11-24173	2
chr16	30417815	30418128	MajorDMR-11-24174	2
chr16	30428203	30428599	MajorDMR-11-24175	3
chr16	30429923	30430355	MajorDMR-11-24176	9
chr16	30437852	30437896	MajorDMR-11-24177	2
chr16	30440460	30440677	MajorDMR-11-24178	5
chr16	30472966	30473190	MajorDMR-11-24179	3
chr16	30539283	30539454	MajorDMR-11-24180	6
chr16	30576961	30577385	MajorDMR-11-24181	2
chr16	30609781	30609793	MajorDMR-11-24182	2
chr16	30630772	30631035	MajorDMR-11-24183	4
chr16	30633706	30634044	MajorDMR-11-24184	7
chr16	30675542	30675711	MajorDMR-11-24185	5
chr16	30705490	30705584	MajorDMR-11-24186	2
chr16	30711181	30711248	MajorDMR-11-24187	2
chr16	30711989	30712065	MajorDMR-11-24188	5
chr16	30765130	30765202	MajorDMR-11-24189	3
chr16	30766312	30766384	MajorDMR-11-24190	2
chr16	30771650	30772084	MajorDMR-11-24191	4
chr16	30823164	30823255	MajorDMR-11-24192	3
chr16	30906030	30906418	MajorDMR-11-24193	4
chr16	30939156	30939181	MajorDMR-11-24194	2
chr16	30947198	30947203	MajorDMR-11-24195	2
chr16	30949995	30950119	MajorDMR-11-24196	3
chr16	30965078	30965107	MajorDMR-11-24197	2
chr16	30994821	30994898	MajorDMR-11-24198	2
chr16	30995562	30996986	MajorDMR-11-24199	11
chr16	31008080	31009085	MajorDMR-11-24200	21
chr16	31010725	31011090	MajorDMR-11-24201	6
chr16	31013525	31014594	MajorDMR-11-24202	20
chr16	31017438	31017798	MajorDMR-11-24203	4
chr16	31022517	31022534	MajorDMR-11-24204	3
chr16	31053425	31053553	MajorDMR-11-24205	3
chr16	31093493	31093518	MajorDMR-11-24206	2
chr16	31094581	31095204	MajorDMR-11-24207	6
chr16	31099777	31099942	MajorDMR-11-24208	2
chr16	31107369	31107785	MajorDMR-11-24209	4
chr16	31117171	31117435	MajorDMR-11-24210	11
chr16	31118466	31119485	MajorDMR-11-24211	10
chr16	31140652	31141444	MajorDMR-11-24212	19
chr16	31154426	31154474	MajorDMR-11-24213	2
chr16	31177565	31177685	MajorDMR-11-24214	2
chr16	31195253	31195782	MajorDMR-11-24215	4
chr16	31206674	31206758	MajorDMR-11-24216	2
chr16	31209269	31210104	MajorDMR-11-24217	5
chr16	31213328	31213752	MajorDMR-11-24218	4
chr16	31214425	31214645	MajorDMR-11-24219	5
chr16	31226073	31226463	MajorDMR-11-24220	21
chr16	31228719	31228761	MajorDMR-11-24221	2
chr16	31233204	31233436	MajorDMR-11-24222	4
chr16	31339203	31339442	MajorDMR-11-24223	3
chr16	31343138	31343373	MajorDMR-11-24224	2
chr16	31360134	31360260	MajorDMR-11-24225	3
chr16	31393972	31394271	MajorDMR-11-24226	6
chr16	31397723	31398131	MajorDMR-11-24227	4
chr16	31451136	31451434	MajorDMR-11-24228	2
chr16	31453337	31453407	MajorDMR-11-24229	5
chr16	31463001	31463349	MajorDMR-11-24230	2
chr16	31487301	31487520	MajorDMR-11-24231	2
chr16	31498492	31498672	MajorDMR-11-24232	7
chr16	31548377	31548584	MajorDMR-11-24233	3
chr16	31708459	31708507	MajorDMR-11-24234	2
chr16	31858522	31859205	MajorDMR-11-24235	3
chr16	31870557	31870950	MajorDMR-11-24236	3
chr16	32662226	32662639	MajorDMR-11-24237	2
chr16	33904192	33904472	MajorDMR-11-24238	2
chr16	33908510	33908674	MajorDMR-11-24239	2
chr16	33915018	33915070	MajorDMR-11-24240	2
chr16	33968807	33969496	MajorDMR-11-24241	3
chr16	33986268	33986630	MajorDMR-11-24242	2
chr16	34022007	34022350	MajorDMR-11-24243	2
chr16	34365832	34366010	MajorDMR-11-24244	2
chr16	34828958	34829185	MajorDMR-11-24245	2
chr16	34887659	34887920	MajorDMR-11-24246	2
chr16	35159837	35160162	MajorDMR-11-24247	2
chr16	35170021	35170134	MajorDMR-11-24248	2
chr16	35175578	35175914	MajorDMR-11-24249	2
chr16	35200194	35200504	MajorDMR-11-24250	3
chr16	35204749	35204831	MajorDMR-11-24251	2
chr16	35213449	35213798	MajorDMR-11-24252	2
chr16	35223431	35223739	MajorDMR-11-24253	2
chr16	35243303	35243612	MajorDMR-11-24254	2
chr16	35245469	35245765	MajorDMR-11-24255	2
chr16	35252949	35253338	MajorDMR-11-24256	2
chr16	35255502	35255655	MajorDMR-11-24257	2
chr16	35258005	35258090	MajorDMR-11-24258	3
chr16	35285028	35285119	MajorDMR-11-24259	2
chr16	46656998	46657371	MajorDMR-11-24260	5
chr16	46663439	46663609	MajorDMR-11-24261	2
chr16	46776998	46777544	MajorDMR-11-24262	11
chr16	46797161	46797301	MajorDMR-11-24263	6
chr16	46823622	46823712	MajorDMR-11-24264	2
chr16	46843597	46843671	MajorDMR-11-24265	2
chr16	46863267	46863448	MajorDMR-11-24266	2
chr16	46891034	46891365	MajorDMR-11-24267	4
chr16	46920639	46921329	MajorDMR-11-24268	11
chr16	46928559	46928703	MajorDMR-11-24269	4
chr16	46930524	46931193	MajorDMR-11-24270	11
chr16	46934659	46935656	MajorDMR-11-24271	11
chr16	46952000	46952022	MajorDMR-11-24272	2
chr16	46957986	46958077	MajorDMR-11-24273	2
chr16	46962619	46963282	MajorDMR-11-24274	4
chr16	46963911	46963990	MajorDMR-11-24275	3
chr16	46995847	46996155	MajorDMR-11-24276	2
chr16	47052172	47052319	MajorDMR-11-24277	6
chr16	47062898	47063247	MajorDMR-11-24278	2
chr16	47072284	47072309	MajorDMR-11-24279	2
chr16	47077280	47077319	MajorDMR-11-24280	3
chr16	47103720	47104320	MajorDMR-11-24281	9
chr16	47116225	47116688	MajorDMR-11-24282	2
chr16	47117383	47117590	MajorDMR-11-24283	5
chr16	47124593	47125220	MajorDMR-11-24284	4
chr16	47143434	47143563	MajorDMR-11-24285	2
chr16	47147922	47148431	MajorDMR-11-24286	4
chr16	47152034	47152233	MajorDMR-11-24287	2
chr16	47527395	47527413	MajorDMR-11-24288	2
chr16	47676808	47676939	MajorDMR-11-24289	4
chr16	47738940	47739215	MajorDMR-11-24290	3
chr16	47763071	47763646	MajorDMR-11-24291	6
chr16	47764680	47765394	MajorDMR-11-24292	6
chr16	47769986	47770139	MajorDMR-11-24293	2
chr16	47813690	47813742	MajorDMR-11-24294	3
chr16	47814476	47814967	MajorDMR-11-24295	5
chr16	47815806	47815845	MajorDMR-11-24296	2
chr16	47818792	47819773	MajorDMR-11-24297	7
chr16	47821794	47821842	MajorDMR-11-24298	3
chr16	47833372	47833452	MajorDMR-11-24299	2
chr16	47851140	47851443	MajorDMR-11-24300	4
chr16	47892450	47893453	MajorDMR-11-24301	12
chr16	47900227	47900803	MajorDMR-11-24302	6
chr16	47918454	47918881	MajorDMR-11-24303	5
chr16	47920973	47921674	MajorDMR-11-24304	3
chr16	47923427	47924017	MajorDMR-11-24305	5
chr16	47929275	47929297	MajorDMR-11-24306	2
chr16	47999237	48000876	MajorDMR-11-24307	9
chr16	48035665	48035783	MajorDMR-11-24308	3
chr16	48038476	48038966	MajorDMR-11-24309	3
chr16	48048430	48048589	MajorDMR-11-24310	8
chr16	48076119	48076482	MajorDMR-11-24311	3
chr16	48087475	48087502	MajorDMR-11-24312	2
chr16	48090953	48091014	MajorDMR-11-24313	2
chr16	48125056	48125461	MajorDMR-11-24314	8
chr16	48143636	48143983	MajorDMR-11-24315	4
chr16	48151512	48151651	MajorDMR-11-24316	2
chr16	48279427	48280246	MajorDMR-11-24317	4
chr16	48307047	48307127	MajorDMR-11-24318	2
chr16	48308150	48308658	MajorDMR-11-24319	4
chr16	48340841	48341206	MajorDMR-11-24320	3
chr16	48352578	48352946	MajorDMR-11-24321	3
chr16	48381275	48381835	MajorDMR-11-24322	4
chr16	48383198	48383417	MajorDMR-11-24323	2
chr16	48384943	48385371	MajorDMR-11-24324	2
chr16	48387545	48387734	MajorDMR-11-24325	3
chr16	48395398	48395716	MajorDMR-11-24326	4
chr16	48428017	48428474	MajorDMR-11-24327	7
chr16	48571868	48571941	MajorDMR-11-24328	3
chr16	48576255	48576326	MajorDMR-11-24329	3
chr16	48591908	48591955	MajorDMR-11-24330	3
chr16	48592510	48592708	MajorDMR-11-24331	5
chr16	48603732	48604097	MajorDMR-11-24332	2
chr16	48641209	48641668	MajorDMR-11-24333	3
chr16	48650926	48651522	MajorDMR-11-24334	5
chr16	48656646	48656974	MajorDMR-11-24335	5
chr16	48657692	48658085	MajorDMR-11-24336	2
chr16	48844532	48844635	MajorDMR-11-24337	3
chr16	48865449	48865461	MajorDMR-11-24338	2
chr16	48867372	48867539	MajorDMR-11-24339	2
chr16	48879452	48879538	MajorDMR-11-24340	2
chr16	48919554	48919822	MajorDMR-11-24341	5
chr16	48945711	48945815	MajorDMR-11-24342	4
chr16	48980805	48981032	MajorDMR-11-24343	2
chr16	49033497	49033575	MajorDMR-11-24344	3
chr16	49046966	49047781	MajorDMR-11-24345	14
chr16	49053367	49055725	MajorDMR-11-24346	30
chr16	49056417	49057317	MajorDMR-11-24347	7
chr16	49081493	49081800	MajorDMR-11-24348	2
chr16	49083307	49083331	MajorDMR-11-24349	2
chr16	49343505	49343699	MajorDMR-11-24350	2
chr16	49346678	49346930	MajorDMR-11-24351	7
chr16	49372245	49373119	MajorDMR-11-24352	9
chr16	49384332	49384363	MajorDMR-11-24353	2
chr16	49384928	49385201	MajorDMR-11-24354	3
chr16	49442214	49442318	MajorDMR-11-24355	2
chr16	49452808	49453212	MajorDMR-11-24356	13
chr16	49474418	49475453	MajorDMR-11-24357	9
chr16	49498892	49498938	MajorDMR-11-24358	2
chr16	49506776	49506790	MajorDMR-11-24359	2
chr16	49508883	49509044	MajorDMR-11-24360	4
chr16	49525206	49527083	MajorDMR-11-24361	39
chr16	49529021	49529029	MajorDMR-11-24362	2
chr16	49532372	49533600	MajorDMR-11-24363	16
chr16	49544805	49544820	MajorDMR-11-24364	2
chr16	49558267	49558968	MajorDMR-11-24365	5
chr16	49642106	49642781	MajorDMR-11-24366	6
chr16	49665535	49666199	MajorDMR-11-24367	4
chr16	49674162	49674773	MajorDMR-11-24368	10
chr16	49697281	49697317	MajorDMR-11-24369	2
chr16	49721377	49721381	MajorDMR-11-24370	2
chr16	49733145	49733335	MajorDMR-11-24371	5
chr16	49734532	49734700	MajorDMR-11-24372	3
chr16	49736283	49736610	MajorDMR-11-24373	3
chr16	49750389	49750661	MajorDMR-11-24374	7
chr16	49773241	49773584	MajorDMR-11-24375	2
chr16	49782368	49782492	MajorDMR-11-24376	5
chr16	49821043	49821405	MajorDMR-11-24377	5
chr16	49855662	49855716	MajorDMR-11-24378	2
chr16	49861972	49862361	MajorDMR-11-24379	5
chr16	49885426	49885444	MajorDMR-11-24380	2
chr16	49887748	49888945	MajorDMR-11-24381	29
chr16	49893121	49893479	MajorDMR-11-24382	3
chr16	49910012	49910175	MajorDMR-11-24383	4
chr16	49955804	49955980	MajorDMR-11-24384	4
chr16	50188566	50188904	MajorDMR-11-24385	3
chr16	50194391	50194612	MajorDMR-11-24386	4
chr16	50222924	50223274	MajorDMR-11-24387	2
chr16	50224683	50224806	MajorDMR-11-24388	2
chr16	50278617	50278744	MajorDMR-11-24389	3
chr16	50279568	50279577	MajorDMR-11-24390	2
chr16	50280384	50280856	MajorDMR-11-24391	17
chr16	50293097	50293940	MajorDMR-11-24392	16
chr16	50347444	50347917	MajorDMR-11-24393	12
chr16	50357587	50357700	MajorDMR-11-24394	2
chr16	50420868	50421085	MajorDMR-11-24395	4
chr16	50425328	50425519	MajorDMR-11-24396	5
chr16	50492696	50493167	MajorDMR-11-24397	4
chr16	50510847	50511240	MajorDMR-11-24398	5
chr16	50543442	50543515	MajorDMR-11-24399	2
chr16	50554666	50554750	MajorDMR-11-24400	2
chr16	50581351	50581398	MajorDMR-11-24401	3
chr16	50582991	50583465	MajorDMR-11-24402	20
chr16	50601964	50602001	MajorDMR-11-24403	2
chr16	50608317	50608600	MajorDMR-11-24404	6
chr16	50626416	50626492	MajorDMR-11-24405	2
chr16	50661388	50661654	MajorDMR-11-24406	8
chr16	50707672	50707935	MajorDMR-11-24407	6
chr16	50727103	50727747	MajorDMR-11-24408	5
chr16	50777168	50778214	MajorDMR-11-24409	7
chr16	50875107	50875609	MajorDMR-11-24410	13
chr16	50897181	50897691	MajorDMR-11-24411	17
chr16	50913746	50914080	MajorDMR-11-24412	19
chr16	50974489	50974589	MajorDMR-11-24413	3
chr16	51026952	51027104	MajorDMR-11-24414	5
chr16	51106353	51106579	MajorDMR-11-24415	5
chr16	51129377	51130251	MajorDMR-11-24416	17
chr16	51147535	51148082	MajorDMR-11-24417	4
chr16	51163233	51163276	MajorDMR-11-24418	3
chr16	51167709	51168987	MajorDMR-11-24419	24
chr16	51170976	51171424	MajorDMR-11-24420	21
chr16	51177090	51177315	MajorDMR-11-24421	2
chr16	51179930	51180365	MajorDMR-11-24422	8
chr16	51181459	51181671	MajorDMR-11-24423	2
chr16	51182436	51182647	MajorDMR-11-24424	2
chr16	51183282	51183770	MajorDMR-11-24425	14
chr16	51188531	51189348	MajorDMR-11-24426	9
chr16	51190307	51190597	MajorDMR-11-24427	6
chr16	51422396	51423119	MajorDMR-11-24428	9
chr16	51425744	51425970	MajorDMR-11-24429	6
chr16	51473280	51473305	MajorDMR-11-24430	2
chr16	51483298	51483512	MajorDMR-11-24431	2
chr16	51491889	51493102	MajorDMR-11-24432	8
chr16	51505619	51505961	MajorDMR-11-24433	2
chr16	51557377	51557503	MajorDMR-11-24434	2
chr16	51559675	51559726	MajorDMR-11-24435	2
chr16	51575336	51576395	MajorDMR-11-24436	9
chr16	51578914	51579226	MajorDMR-11-24437	4
chr16	51590001	51590140	MajorDMR-11-24438	3
chr16	51607186	51607258	MajorDMR-11-24439	2
chr16	51625689	51626195	MajorDMR-11-24440	10
chr16	51641002	51641545	MajorDMR-11-24441	7
chr16	51670931	51671862	MajorDMR-11-24442	14
chr16	51684944	51685374	MajorDMR-11-24443	18
chr16	51691931	51692019	MajorDMR-11-24444	4
chr16	51741713	51741757	MajorDMR-11-24445	2
chr16	51789146	51789368	MajorDMR-11-24446	2
chr16	51793289	51793545	MajorDMR-11-24447	3
chr16	51796415	51796666	MajorDMR-11-24448	2
chr16	51852349	51852392	MajorDMR-11-24449	2
chr16	52013590	52013697	MajorDMR-11-24450	2
chr16	52016581	52016626	MajorDMR-11-24451	2
chr16	52028699	52028748	MajorDMR-11-24452	3
chr16	52102745	52102761	MajorDMR-11-24453	2
chr16	52162561	52162580	MajorDMR-11-24454	2
chr16	52199917	52199973	MajorDMR-11-24455	2
chr16	52208335	52208354	MajorDMR-11-24456	2
chr16	52292332	52292372	MajorDMR-11-24457	2
chr16	52299755	52300267	MajorDMR-11-24458	5
chr16	52342114	52342322	MajorDMR-11-24459	2
chr16	52366270	52366328	MajorDMR-11-24460	2
chr16	52582986	52583085	MajorDMR-11-24461	5
chr16	52655750	52655785	MajorDMR-11-24462	2
chr16	52663479	52663824	MajorDMR-11-24463	2
chr16	52667865	52668200	MajorDMR-11-24464	3
chr16	52798784	52798974	MajorDMR-11-24465	2
chr16	52835278	52835541	MajorDMR-11-24466	2
chr16	52895934	52896000	MajorDMR-11-24467	2
chr16	53000010	53000408	MajorDMR-11-24468	4
chr16	53056683	53056712	MajorDMR-11-24469	2
chr16	53077044	53077079	MajorDMR-11-24470	2
chr16	53077591	53078279	MajorDMR-11-24471	12
chr16	53088384	53088506	MajorDMR-11-24472	2
chr16	53105625	53105989	MajorDMR-11-24473	7
chr16	53114450	53114797	MajorDMR-11-24474	6
chr16	53124057	53125437	MajorDMR-11-24475	22
chr16	53132381	53134126	MajorDMR-11-24476	23
chr16	53163481	53163640	MajorDMR-11-24477	7
chr16	53166150	53166340	MajorDMR-11-24478	2
chr16	53258912	53259275	MajorDMR-11-24479	2
chr16	53406867	53406900	MajorDMR-11-24480	2
chr16	53499654	53499909	MajorDMR-11-24481	3
chr16	53534855	53535278	MajorDMR-11-24482	4
chr16	53625726	53626008	MajorDMR-11-24483	3
chr16	53631855	53631887	MajorDMR-11-24484	2
chr16	53779164	53779336	MajorDMR-11-24485	2
chr16	53851263	53851288	MajorDMR-11-24486	3
chr16	53925869	53926522	MajorDMR-11-24487	5
chr16	53930769	53930917	MajorDMR-11-24488	3
chr16	54001154	54001474	MajorDMR-11-24489	5
chr16	54025388	54025423	MajorDMR-11-24490	2
chr16	54025990	54026006	MajorDMR-11-24491	2
chr16	54097075	54097086	MajorDMR-11-24492	2
chr16	54227622	54228448	MajorDMR-11-24493	19
chr16	54244534	54245315	MajorDMR-11-24494	13
chr16	54278015	54278447	MajorDMR-11-24495	2
chr16	54396768	54397159	MajorDMR-11-24496	6
chr16	54404654	54404665	MajorDMR-11-24497	2
chr16	54408792	54409158	MajorDMR-11-24498	4
chr16	54445586	54446268	MajorDMR-11-24499	19
chr16	54537080	54537637	MajorDMR-11-24500	4
chr16	54538205	54538566	MajorDMR-11-24501	2
chr16	54540349	54541127	MajorDMR-11-24502	13
chr16	54558997	54559638	MajorDMR-11-24503	5
chr16	54580035	54580659	MajorDMR-11-24504	9
chr16	54603012	54603163	MajorDMR-11-24505	2
chr16	54616827	54617341	MajorDMR-11-24506	5
chr16	54628839	54629275	MajorDMR-11-24507	7
chr16	54650625	54651253	MajorDMR-11-24508	8
chr16	54685336	54685978	MajorDMR-11-24509	16
chr16	54688429	54688482	MajorDMR-11-24510	2
chr16	54753526	54754084	MajorDMR-11-24511	8
chr16	55090475	55091389	MajorDMR-11-24512	19
chr16	55364064	55364071	MajorDMR-11-24513	2
chr16	55365525	55365965	MajorDMR-11-24514	4
chr16	55405614	55405626	MajorDMR-11-24515	2
chr16	55512896	55512915	MajorDMR-11-24516	2
chr16	55513786	55514440	MajorDMR-11-24517	12
chr16	55794055	55794663	MajorDMR-11-24518	3
chr16	55807948	55807979	MajorDMR-11-24519	2
chr16	55847511	55847670	MajorDMR-11-24520	2
chr16	55867505	55867581	MajorDMR-11-24521	2
chr16	55935508	55935827	MajorDMR-11-24522	6
chr16	55944549	55945996	MajorDMR-11-24523	7
chr16	55946575	55947905	MajorDMR-11-24524	13
chr16	55948468	55948774	MajorDMR-11-24525	5
chr16	55959273	55959311	MajorDMR-11-24526	3
chr16	55978334	55978728	MajorDMR-11-24527	5
chr16	56001105	56001345	MajorDMR-11-24528	3
chr16	56100954	56101098	MajorDMR-11-24529	2
chr16	56110159	56110487	MajorDMR-11-24530	2
chr16	56142188	56142207	MajorDMR-11-24531	2
chr16	56149774	56150715	MajorDMR-11-24532	6
chr16	56174013	56174096	MajorDMR-11-24533	2
chr16	56222675	56224061	MajorDMR-11-24534	16
chr16	56228743	56229441	MajorDMR-11-24535	4
chr16	56230533	56231289	MajorDMR-11-24536	8
chr16	56233337	56233669	MajorDMR-11-24537	4
chr16	56244477	56244546	MajorDMR-11-24538	2
chr16	56245202	56247141	MajorDMR-11-24539	15
chr16	56247695	56248965	MajorDMR-11-24540	6
chr16	56251090	56251769	MajorDMR-11-24541	3
chr16	56252305	56252355	MajorDMR-11-24542	3
chr16	56256090	56257175	MajorDMR-11-24543	13
chr16	56260344	56261434	MajorDMR-11-24544	5
chr16	56261995	56262858	MajorDMR-11-24545	8
chr16	56265164	56266654	MajorDMR-11-24546	7
chr16	56271850	56272114	MajorDMR-11-24547	4
chr16	56278732	56278888	MajorDMR-11-24548	2
chr16	56279872	56280615	MajorDMR-11-24549	5
chr16	56287140	56287179	MajorDMR-11-24550	3
chr16	56289530	56289964	MajorDMR-11-24551	2
chr16	56290943	56291814	MajorDMR-11-24552	10
chr16	56293159	56293483	MajorDMR-11-24553	3
chr16	56294458	56295285	MajorDMR-11-24554	6
chr16	56296633	56297331	MajorDMR-11-24555	4
chr16	56298200	56298256	MajorDMR-11-24556	4
chr16	56301961	56302127	MajorDMR-11-24557	2
chr16	56302731	56304130	MajorDMR-11-24558	27
chr16	56311097	56311755	MajorDMR-11-24559	8
chr16	56315450	56315839	MajorDMR-11-24560	2
chr16	56319776	56319962	MajorDMR-11-24561	3
chr16	56322820	56322828	MajorDMR-11-24562	2
chr16	56323366	56324579	MajorDMR-11-24563	5
chr16	56325202	56325225	MajorDMR-11-24564	2
chr16	56326019	56326183	MajorDMR-11-24565	3
chr16	56328564	56329048	MajorDMR-11-24566	2
chr16	56331150	56334951	MajorDMR-11-24567	23
chr16	56335581	56335811	MajorDMR-11-24568	4
chr16	56336667	56337055	MajorDMR-11-24569	2
chr16	56340123	56340231	MajorDMR-11-24570	2
chr16	56340791	56340835	MajorDMR-11-24571	2
chr16	56343104	56343323	MajorDMR-11-24572	3
chr16	56345516	56346051	MajorDMR-11-24573	4
chr16	56348201	56348634	MajorDMR-11-24574	7
chr16	56351838	56351969	MajorDMR-11-24575	2
chr16	56353527	56353558	MajorDMR-11-24576	2
chr16	56354654	56355084	MajorDMR-11-24577	4
chr16	56358896	56359073	MajorDMR-11-24578	5
chr16	56361111	56362256	MajorDMR-11-24579	18
chr16	56364564	56367188	MajorDMR-11-24580	23
chr16	56370651	56371965	MajorDMR-11-24581	19
chr16	56375018	56375196	MajorDMR-11-24582	2
chr16	56377720	56377821	MajorDMR-11-24583	2
chr16	56378497	56379168	MajorDMR-11-24584	6
chr16	56381642	56382549	MajorDMR-11-24585	7
chr16	56384064	56384454	MajorDMR-11-24586	3
chr16	56385095	56385288	MajorDMR-11-24587	5
chr16	56387508	56387634	MajorDMR-11-24588	4
chr16	56388885	56388954	MajorDMR-11-24589	6
chr16	56389482	56391856	MajorDMR-11-24590	40
chr16	56510042	56510155	MajorDMR-11-24591	2
chr16	56514678	56515233	MajorDMR-11-24592	4
chr16	56539299	56539757	MajorDMR-11-24593	3
chr16	56551020	56551064	MajorDMR-11-24594	2
chr16	56616573	56616590	MajorDMR-11-24595	2
chr16	56623799	56624887	MajorDMR-11-24596	11
chr16	56634363	56634583	MajorDMR-11-24597	4
chr16	56640344	56640862	MajorDMR-11-24598	3
chr16	56641974	56642206	MajorDMR-11-24599	11
chr16	56643709	56643782	MajorDMR-11-24600	2
chr16	56651196	56651224	MajorDMR-11-24601	3
chr16	56659080	56659244	MajorDMR-11-24602	3
chr16	56666014	56666600	MajorDMR-11-24603	3
chr16	56677204	56677571	MajorDMR-11-24604	6
chr16	56681869	56681991	MajorDMR-11-24605	2
chr16	56692006	56692184	MajorDMR-11-24606	4
chr16	56701912	56702279	MajorDMR-11-24607	11
chr16	56703428	56704065	MajorDMR-11-24608	21
chr16	56709798	56710393	MajorDMR-11-24609	17
chr16	56715673	56715851	MajorDMR-11-24610	4
chr16	56716498	56716622	MajorDMR-11-24611	5
chr16	56856953	56857354	MajorDMR-11-24612	7
chr16	56881604	56881653	MajorDMR-11-24613	2
chr16	56884033	56884083	MajorDMR-11-24614	2
chr16	56967878	56968044	MajorDMR-11-24615	2
chr16	56968661	56969467	MajorDMR-11-24616	10
chr16	56975317	56975450	MajorDMR-11-24617	2
chr16	56976049	56976407	MajorDMR-11-24618	6
chr16	56998645	56998703	MajorDMR-11-24619	3
chr16	57023914	57024073	MajorDMR-11-24620	2
chr16	57079825	57079876	MajorDMR-11-24621	2
chr16	57117647	57118432	MajorDMR-11-24622	4
chr16	57125429	57125756	MajorDMR-11-24623	4
chr16	57127328	57128556	MajorDMR-11-24624	12
chr16	57149259	57150249	MajorDMR-11-24625	31
chr16	57165379	57165777	MajorDMR-11-24626	8
chr16	57175640	57176153	MajorDMR-11-24627	7
chr16	57176781	57176838	MajorDMR-11-24628	2
chr16	57177444	57178216	MajorDMR-11-24629	9
chr16	57178830	57179439	MajorDMR-11-24630	5
chr16	57180053	57180407	MajorDMR-11-24631	10
chr16	57181556	57182038	MajorDMR-11-24632	6
chr16	57209800	57210114	MajorDMR-11-24633	3
chr16	57294226	57294470	MajorDMR-11-24634	9
chr16	57317909	57317978	MajorDMR-11-24635	2
chr16	57335228	57335454	MajorDMR-11-24636	2
chr16	57408838	57409323	MajorDMR-11-24637	2
chr16	57415166	57415350	MajorDMR-11-24638	3
chr16	57438143	57438156	MajorDMR-11-24639	2
chr16	57450501	57450783	MajorDMR-11-24640	13
chr16	57451996	57453568	MajorDMR-11-24641	12
chr16	57460433	57460538	MajorDMR-11-24642	4
chr16	57478832	57479066	MajorDMR-11-24643	2
chr16	57503882	57503918	MajorDMR-11-24644	2
chr16	57506916	57508097	MajorDMR-11-24645	18
chr16	57514100	57514286	MajorDMR-11-24646	3
chr16	57514863	57515136	MajorDMR-11-24647	2
chr16	57518105	57518151	MajorDMR-11-24648	2
chr16	57537310	57537441	MajorDMR-11-24649	2
chr16	57563184	57563493	MajorDMR-11-24650	8
chr16	57566767	57566806	MajorDMR-11-24651	3
chr16	57569444	57569607	MajorDMR-11-24652	3
chr16	57625201	57625366	MajorDMR-11-24653	3
chr16	57643618	57643911	MajorDMR-11-24654	3
chr16	57661704	57663034	MajorDMR-11-24655	14
chr16	57663644	57664057	MajorDMR-11-24656	2
chr16	57664780	57665638	MajorDMR-11-24657	5
chr16	57666197	57667051	MajorDMR-11-24658	19
chr16	57671167	57671644	MajorDMR-11-24659	7
chr16	57673585	57674420	MajorDMR-11-24660	6
chr16	57677098	57677699	MajorDMR-11-24661	6
chr16	57679242	57679255	MajorDMR-11-24662	2
chr16	57683031	57683162	MajorDMR-11-24663	3
chr16	57728896	57729108	MajorDMR-11-24664	3
chr16	57792304	57792649	MajorDMR-11-24665	2
chr16	57836909	57837384	MajorDMR-11-24666	8
chr16	57841964	57842385	MajorDMR-11-24667	8
chr16	57869075	57869102	MajorDMR-11-24668	2
chr16	57871679	57872548	MajorDMR-11-24669	16
chr16	57917842	57918344	MajorDMR-11-24670	18
chr16	57933024	57933493	MajorDMR-11-24671	4
chr16	57980559	57980573	MajorDMR-11-24672	2
chr16	58019510	58019867	MajorDMR-11-24673	7
chr16	58035717	58035827	MajorDMR-11-24674	6
chr16	58039241	58039376	MajorDMR-11-24675	2
chr16	58056685	58057465	MajorDMR-11-24676	13
chr16	58058515	58058765	MajorDMR-11-24677	4
chr16	58061100	58061539	MajorDMR-11-24678	9
chr16	58122116	58122332	MajorDMR-11-24679	3
chr16	58155669	58156071	MajorDMR-11-24680	2
chr16	58359987	58360075	MajorDMR-11-24681	2
chr16	58377394	58377598	MajorDMR-11-24682	2
chr16	58379796	58380263	MajorDMR-11-24683	3
chr16	58381028	58381134	MajorDMR-11-24684	3
chr16	58474235	58474245	MajorDMR-11-24685	2
chr16	58496703	58497162	MajorDMR-11-24686	12
chr16	58499405	58499960	MajorDMR-11-24687	4
chr16	58517046	58517596	MajorDMR-11-24688	5
chr16	58521998	58522138	MajorDMR-11-24689	3
chr16	58525071	58525313	MajorDMR-11-24690	5
chr16	58526231	58528123	MajorDMR-11-24691	23
chr16	58529665	58530985	MajorDMR-11-24692	14
chr16	58536798	58537193	MajorDMR-11-24693	3
chr16	58539554	58540303	MajorDMR-11-24694	3
chr16	58540871	58541247	MajorDMR-11-24695	2
chr16	58541761	58542025	MajorDMR-11-24696	3
chr16	58545150	58545404	MajorDMR-11-24697	9
chr16	58546193	58546460	MajorDMR-11-24698	2
chr16	58611038	58611202	MajorDMR-11-24699	2
chr16	58698544	58698641	MajorDMR-11-24700	3
chr16	58712861	58712945	MajorDMR-11-24701	2
chr16	58718908	58719032	MajorDMR-11-24702	2
chr16	58731553	58732292	MajorDMR-11-24703	7
chr16	58735037	58735134	MajorDMR-11-24704	3
chr16	58762869	58763194	MajorDMR-11-24705	4
chr16	58766410	58766974	MajorDMR-11-24706	4
chr16	58790209	58790829	MajorDMR-11-24707	5
chr16	58877828	58877903	MajorDMR-11-24708	2
chr16	58922134	58922415	MajorDMR-11-24709	2
chr16	59004631	59005072	MajorDMR-11-24710	2
chr16	59174065	59174082	MajorDMR-11-24711	2
chr16	59178891	59179242	MajorDMR-11-24712	3
chr16	59204144	59204495	MajorDMR-11-24713	3
chr16	59363148	59363410	MajorDMR-11-24714	2
chr16	59466670	59466921	MajorDMR-11-24715	2
chr16	59544118	59544132	MajorDMR-11-24716	2
chr16	59732528	59732636	MajorDMR-11-24717	2
chr16	59919683	59920036	MajorDMR-11-24718	3
chr16	60157013	60157703	MajorDMR-11-24719	4
chr16	60251852	60252021	MajorDMR-11-24720	2
chr16	60320525	60320575	MajorDMR-11-24721	2
chr16	60381940	60382108	MajorDMR-11-24722	2
chr16	60397432	60397830	MajorDMR-11-24723	4
chr16	60480215	60480303	MajorDMR-11-24724	2
chr16	60669152	60669566	MajorDMR-11-24725	2
chr16	60746188	60746227	MajorDMR-11-24726	2
chr16	60764911	60764943	MajorDMR-11-24727	2
chr16	60765664	60766003	MajorDMR-11-24728	4
chr16	60774359	60774508	MajorDMR-11-24729	2
chr16	60878609	60878817	MajorDMR-11-24730	2
chr16	61021156	61021432	MajorDMR-11-24731	3
chr16	61036586	61036765	MajorDMR-11-24732	2
chr16	61271844	61272176	MajorDMR-11-24733	4
chr16	61321978	61322062	MajorDMR-11-24734	2
chr16	61404935	61405583	MajorDMR-11-24735	5
chr16	61448951	61449606	MajorDMR-11-24736	7
chr16	61534941	61535211	MajorDMR-11-24737	3
chr16	61715419	61715830	MajorDMR-11-24738	5
chr16	61716750	61716792	MajorDMR-11-24739	2
chr16	61826555	61826917	MajorDMR-11-24740	2
chr16	61848419	61848515	MajorDMR-11-24741	3
chr16	61863324	61863705	MajorDMR-11-24742	4
chr16	61870583	61870599	MajorDMR-11-24743	2
chr16	61871157	61871344	MajorDMR-11-24744	3
chr16	61872260	61872441	MajorDMR-11-24745	2
chr16	61979238	61979787	MajorDMR-11-24746	4
chr16	62002461	62003432	MajorDMR-11-24747	11
chr16	62025560	62025576	MajorDMR-11-24748	2
chr16	62054271	62055436	MajorDMR-11-24749	11
chr16	62065415	62068409	MajorDMR-11-24750	24
chr16	62071128	62071496	MajorDMR-11-24751	4
chr16	62075873	62076146	MajorDMR-11-24752	2
chr16	62160442	62160884	MajorDMR-11-24753	3
chr16	62171910	62172626	MajorDMR-11-24754	6
chr16	62211563	62212101	MajorDMR-11-24755	3
chr16	62258688	62258772	MajorDMR-11-24756	2
chr16	62259834	62259859	MajorDMR-11-24757	2
chr16	62332403	62332416	MajorDMR-11-24758	2
chr16	62346081	62346301	MajorDMR-11-24759	2
chr16	62603205	62603589	MajorDMR-11-24760	2
chr16	62743668	62744051	MajorDMR-11-24761	7
chr16	62772678	62772806	MajorDMR-11-24762	2
chr16	62773421	62773662	MajorDMR-11-24763	3
chr16	62863708	62863746	MajorDMR-11-24764	2
chr16	63310893	63310975	MajorDMR-11-24765	2
chr16	63550561	63550695	MajorDMR-11-24766	2
chr16	63564333	63564389	MajorDMR-11-24767	2
chr16	63630827	63631042	MajorDMR-11-24768	2
chr16	63653048	63653248	MajorDMR-11-24769	2
chr16	64045975	64046413	MajorDMR-11-24770	2
chr16	64167206	64167424	MajorDMR-11-24771	2
chr16	64270273	64270374	MajorDMR-11-24772	2
chr16	64276535	64276726	MajorDMR-11-24773	6
chr16	64440597	64441080	MajorDMR-11-24774	5
chr16	64583440	64583480	MajorDMR-11-24775	2
chr16	64661851	64661965	MajorDMR-11-24776	2
chr16	64667216	64667262	MajorDMR-11-24777	2
chr16	64690445	64690530	MajorDMR-11-24778	3
chr16	64876107	64876263	MajorDMR-11-24779	3
chr16	64898423	64898657	MajorDMR-11-24780	4
chr16	65015870	65016034	MajorDMR-11-24781	5
chr16	65043858	65044243	MajorDMR-11-24782	6
chr16	65071943	65072063	MajorDMR-11-24783	3
chr16	65078062	65078180	MajorDMR-11-24784	2
chr16	65078801	65078950	MajorDMR-11-24785	5
chr16	65088409	65089057	MajorDMR-11-24786	3
chr16	65093695	65093759	MajorDMR-11-24787	2
chr16	65105229	65106130	MajorDMR-11-24788	19
chr16	65116938	65117245	MajorDMR-11-24789	2
chr16	65152992	65153270	MajorDMR-11-24790	2
chr16	65154057	65154091	MajorDMR-11-24791	2
chr16	65157852	65158872	MajorDMR-11-24792	10
chr16	65349118	65349555	MajorDMR-11-24793	5
chr16	65480928	65481126	MajorDMR-11-24794	2
chr16	65531610	65531966	MajorDMR-11-24795	7
chr16	65608284	65608425	MajorDMR-11-24796	2
chr16	65736576	65736931	MajorDMR-11-24797	2
chr16	66027459	66027625	MajorDMR-11-24798	2
chr16	66057537	66057619	MajorDMR-11-24799	3
chr16	66070193	66070697	MajorDMR-11-24800	2
chr16	66098649	66098668	MajorDMR-11-24801	2
chr16	66131859	66132621	MajorDMR-11-24802	9
chr16	66181391	66181704	MajorDMR-11-24803	5
chr16	66198994	66199055	MajorDMR-11-24804	2
chr16	66222525	66223566	MajorDMR-11-24805	8
chr16	66280919	66281379	MajorDMR-11-24806	2
chr16	66282187	66282210	MajorDMR-11-24807	2
chr16	66309881	66309979	MajorDMR-11-24808	3
chr16	66338172	66338322	MajorDMR-11-24809	3
chr16	66349430	66349474	MajorDMR-11-24810	2
chr16	66358772	66358923	MajorDMR-11-24811	5
chr16	66366782	66367188	MajorDMR-11-24812	5
chr16	66369757	66369843	MajorDMR-11-24813	2
chr16	66378905	66378954	MajorDMR-11-24814	2
chr16	66382769	66382784	MajorDMR-11-24815	2
chr16	66387111	66387252	MajorDMR-11-24816	5
chr16	66398685	66398964	MajorDMR-11-24817	7
chr16	66459613	66460557	MajorDMR-11-24818	10
chr16	66461918	66463154	MajorDMR-11-24819	29
chr16	66516176	66516181	MajorDMR-11-24820	2
chr16	66517325	66517930	MajorDMR-11-24821	7
chr16	66550791	66550864	MajorDMR-11-24822	2
chr16	66585424	66585458	MajorDMR-11-24823	3
chr16	66612566	66613108	MajorDMR-11-24824	3
chr16	66642433	66642762	MajorDMR-11-24825	2
chr16	66646451	66646528	MajorDMR-11-24826	3
chr16	66652536	66652773	MajorDMR-11-24827	2
chr16	66694774	66694864	MajorDMR-11-24828	7
chr16	66696917	66697114	MajorDMR-11-24829	2
chr16	66724192	66724670	MajorDMR-11-24830	2
chr16	66728269	66728595	MajorDMR-11-24831	3
chr16	66729119	66729766	MajorDMR-11-24832	6
chr16	66731312	66731516	MajorDMR-11-24833	3
chr16	66737538	66737919	MajorDMR-11-24834	8
chr16	66744540	66744582	MajorDMR-11-24835	2
chr16	66748113	66748730	MajorDMR-11-24836	5
chr16	66751044	66751320	MajorDMR-11-24837	8
chr16	66762707	66762994	MajorDMR-11-24838	2
chr16	66765113	66766331	MajorDMR-11-24839	12
chr16	66766912	66767263	MajorDMR-11-24840	2
chr16	66775297	66775481	MajorDMR-11-24841	6
chr16	66776101	66776474	MajorDMR-11-24842	2
chr16	66780006	66780170	MajorDMR-11-24843	2
chr16	66784432	66784558	MajorDMR-11-24844	3
chr16	66786608	66786679	MajorDMR-11-24845	3
chr16	66912252	66912267	MajorDMR-11-24846	2
chr16	66928919	66929079	MajorDMR-11-24847	3
chr16	66957250	66957468	MajorDMR-11-24848	5
chr16	66959578	66960251	MajorDMR-11-24849	13
chr16	66969805	66969972	MajorDMR-11-24850	3
chr16	66979456	66979638	MajorDMR-11-24851	3
chr16	66994034	66994154	MajorDMR-11-24852	3
chr16	66995102	66995238	MajorDMR-11-24853	2
chr16	66995862	66996084	MajorDMR-11-24854	4
chr16	67011682	67011897	MajorDMR-11-24855	4
chr16	67013083	67013262	MajorDMR-11-24856	3
chr16	67034082	67034320	MajorDMR-11-24857	3
chr16	67035203	67035493	MajorDMR-11-24858	9
chr16	67047147	67047621	MajorDMR-11-24859	7
chr16	67048396	67048470	MajorDMR-11-24860	7
chr16	67064376	67064749	MajorDMR-11-24861	2
chr16	67139955	67140055	MajorDMR-11-24862	2
chr16	67144735	67144806	MajorDMR-11-24863	5
chr16	67159512	67159904	MajorDMR-11-24864	3
chr16	67188574	67188800	MajorDMR-11-24865	5
chr16	67189891	67189933	MajorDMR-11-24866	3
chr16	67196447	67196615	MajorDMR-11-24867	3
chr16	67199291	67200499	MajorDMR-11-24868	45
chr16	67204215	67204586	MajorDMR-11-24869	10
chr16	67211561	67211829	MajorDMR-11-24870	4
chr16	67212648	67212688	MajorDMR-11-24871	4
chr16	67215235	67216324	MajorDMR-11-24872	8
chr16	67216894	67217171	MajorDMR-11-24873	3
chr16	67226842	67226979	MajorDMR-11-24874	2
chr16	67231428	67232952	MajorDMR-11-24875	18
chr16	67233456	67233749	MajorDMR-11-24876	5
chr16	67252370	67252454	MajorDMR-11-24877	2
chr16	67267710	67267867	MajorDMR-11-24878	2
chr16	67318763	67319031	MajorDMR-11-24879	7
chr16	67345736	67345911	MajorDMR-11-24880	2
chr16	67361179	67361599	MajorDMR-11-24881	3
chr16	67417333	67417342	MajorDMR-11-24882	2
chr16	67422042	67422185	MajorDMR-11-24883	3
chr16	67423229	67423496	MajorDMR-11-24884	8
chr16	67424330	67424647	MajorDMR-11-24885	7
chr16	67425454	67425834	MajorDMR-11-24886	5
chr16	67427931	67428599	MajorDMR-11-24887	23
chr16	67433235	67433949	MajorDMR-11-24888	21
chr16	67440282	67440449	MajorDMR-11-24889	4
chr16	67440989	67441115	MajorDMR-11-24890	2
chr16	67449860	67449892	MajorDMR-11-24891	2
chr16	67457554	67458277	MajorDMR-11-24892	9
chr16	67462152	67462258	MajorDMR-11-24893	4
chr16	67465560	67466237	MajorDMR-11-24894	4
chr16	67475108	67475255	MajorDMR-11-24895	3
chr16	67478422	67478565	MajorDMR-11-24896	4
chr16	67483438	67483479	MajorDMR-11-24897	2
chr16	67485547	67485650	MajorDMR-11-24898	2
chr16	67490430	67490826	MajorDMR-11-24899	5
chr16	67538387	67538942	MajorDMR-11-24900	5
chr16	67556054	67556076	MajorDMR-11-24901	2
chr16	67559265	67559722	MajorDMR-11-24902	5
chr16	67561669	67562324	MajorDMR-11-24903	8
chr16	67564867	67565079	MajorDMR-11-24904	3
chr16	67565832	67565888	MajorDMR-11-24905	2
chr16	67570178	67570306	MajorDMR-11-24906	3
chr16	67572006	67572249	MajorDMR-11-24907	4
chr16	67578540	67579109	MajorDMR-11-24908	5
chr16	67580048	67581177	MajorDMR-11-24909	6
chr16	67583090	67583289	MajorDMR-11-24910	2
chr16	67595389	67595597	MajorDMR-11-24911	3
chr16	67634845	67635387	MajorDMR-11-24912	7
chr16	67666371	67667348	MajorDMR-11-24913	7
chr16	67670614	67671095	MajorDMR-11-24914	6
chr16	67673888	67673906	MajorDMR-11-24915	2
chr16	67675995	67676650	MajorDMR-11-24916	9
chr16	67678679	67679092	MajorDMR-11-24917	6
chr16	67682698	67682904	MajorDMR-11-24918	10
chr16	67688067	67688103	MajorDMR-11-24919	2
chr16	67688731	67688946	MajorDMR-11-24920	5
chr16	67697542	67697663	MajorDMR-11-24921	4
chr16	67707866	67707998	MajorDMR-11-24922	2
chr16	67841405	67841437	MajorDMR-11-24923	2
chr16	67850691	67850779	MajorDMR-11-24924	5
chr16	67875391	67875620	MajorDMR-11-24925	5
chr16	67916348	67916713	MajorDMR-11-24926	7
chr16	67918029	67919139	MajorDMR-11-24927	6
chr16	67956677	67956958	MajorDMR-11-24928	5
chr16	67957529	67958221	MajorDMR-11-24929	8
chr16	67985536	67985617	MajorDMR-11-24930	2
chr16	68002056	68002143	MajorDMR-11-24931	4
chr16	68027170	68027589	MajorDMR-11-24932	2
chr16	68034226	68034566	MajorDMR-11-24933	2
chr16	68074730	68074807	MajorDMR-11-24934	2
chr16	68269010	68269805	MajorDMR-11-24935	11
chr16	68270577	68270782	MajorDMR-11-24936	6
chr16	68279838	68280400	MajorDMR-11-24937	5
chr16	68295567	68295693	MajorDMR-11-24938	2
chr16	68333784	68333911	MajorDMR-11-24939	2
chr16	68378090	68379262	MajorDMR-11-24940	20
chr16	68381684	68382068	MajorDMR-11-24941	5
chr16	68389771	68389901	MajorDMR-11-24942	2
chr16	68394277	68394287	MajorDMR-11-24943	2
chr16	68395100	68395302	MajorDMR-11-24944	6
chr16	68398262	68399279	MajorDMR-11-24945	15
chr16	68401051	68401758	MajorDMR-11-24946	5
chr16	68403490	68404834	MajorDMR-11-24947	26
chr16	68408315	68408668	MajorDMR-11-24948	5
chr16	68414750	68414889	MajorDMR-11-24949	7
chr16	68419082	68419254	MajorDMR-11-24950	2
chr16	68422954	68423128	MajorDMR-11-24951	2
chr16	68430550	68430723	MajorDMR-11-24952	2
chr16	68451777	68452159	MajorDMR-11-24953	6
chr16	68456330	68456644	MajorDMR-11-24954	2
chr16	68478619	68479019	MajorDMR-11-24955	2
chr16	68479972	68480434	MajorDMR-11-24956	2
chr16	68483113	68483473	MajorDMR-11-24957	3
chr16	68522392	68522636	MajorDMR-11-24958	3
chr16	68532856	68533066	MajorDMR-11-24959	7
chr16	68540589	68541495	MajorDMR-11-24960	8
chr16	68543925	68544415	MajorDMR-11-24961	17
chr16	68676242	68676332	MajorDMR-11-24962	2
chr16	68677879	68678517	MajorDMR-11-24963	17
chr16	68680022	68680459	MajorDMR-11-24964	8
chr16	68681081	68681168	MajorDMR-11-24965	4
chr16	68738137	68738568	MajorDMR-11-24966	9
chr16	68772224	68772567	MajorDMR-11-24967	10
chr16	68796667	68797570	MajorDMR-11-24968	10
chr16	68877124	68877128	MajorDMR-11-24969	2
chr16	69026508	69026904	MajorDMR-11-24970	6
chr16	69131634	69131987	MajorDMR-11-24971	2
chr16	69134445	69134895	MajorDMR-11-24972	2
chr16	69164113	69164549	MajorDMR-11-24973	3
chr16	69184119	69184569	MajorDMR-11-24974	4
chr16	69200837	69200847	MajorDMR-11-24975	2
chr16	69205460	69205735	MajorDMR-11-24976	3
chr16	69207223	69208044	MajorDMR-11-24977	8
chr16	69220532	69220609	MajorDMR-11-24978	2
chr16	69223142	69223223	MajorDMR-11-24979	2
chr16	69235469	69235835	MajorDMR-11-24980	2
chr16	69258871	69258940	MajorDMR-11-24981	2
chr16	69310270	69311506	MajorDMR-11-24982	7
chr16	69321290	69321655	MajorDMR-11-24983	5
chr16	69343260	69343493	MajorDMR-11-24984	4
chr16	69357680	69358162	MajorDMR-11-24985	3
chr16	69359884	69361371	MajorDMR-11-24986	11
chr16	69362309	69363341	MajorDMR-11-24987	15
chr16	69389599	69390690	MajorDMR-11-24988	25
chr16	69391223	69392041	MajorDMR-11-24989	9
chr16	69412932	69413503	MajorDMR-11-24990	3
chr16	69432215	69432501	MajorDMR-11-24991	5
chr16	69477882	69478169	MajorDMR-11-24992	2
chr16	69497644	69497699	MajorDMR-11-24993	2
chr16	69516571	69516591	MajorDMR-11-24994	2
chr16	69529923	69530009	MajorDMR-11-24995	5
chr16	69566783	69566888	MajorDMR-11-24996	2
chr16	69601640	69602625	MajorDMR-11-24997	4
chr16	69652452	69652899	MajorDMR-11-24998	2
chr16	69690131	69690214	MajorDMR-11-24999	2
chr16	69758944	69758993	MajorDMR-11-25000	4
chr16	69759771	69760020	MajorDMR-11-25001	3
chr16	69806796	69807121	MajorDMR-11-25002	8
chr16	69818639	69818761	MajorDMR-11-25003	2
chr16	69893597	69893837	MajorDMR-11-25004	5
chr16	69895354	69896013	MajorDMR-11-25005	3
chr16	69908246	69908336	MajorDMR-11-25006	2
chr16	69922225	69922462	MajorDMR-11-25007	4
chr16	69954982	69955232	MajorDMR-11-25008	2
chr16	69971186	69971690	MajorDMR-11-25009	13
chr16	69984997	69985011	MajorDMR-11-25010	2
chr16	69999875	69999975	MajorDMR-11-25011	3
chr16	70052297	70052413	MajorDMR-11-25012	3
chr16	70091942	70092156	MajorDMR-11-25013	2
chr16	70098167	70098354	MajorDMR-11-25014	2
chr16	70100964	70101234	MajorDMR-11-25015	2
chr16	70115217	70115519	MajorDMR-11-25016	6
chr16	70117771	70118054	MajorDMR-11-25017	2
chr16	70132924	70133032	MajorDMR-11-25018	2
chr16	70185657	70185797	MajorDMR-11-25019	2
chr16	70195990	70196047	MajorDMR-11-25020	4
chr16	70199079	70199257	MajorDMR-11-25021	3
chr16	70229611	70229740	MajorDMR-11-25022	5
chr16	70283420	70283911	MajorDMR-11-25023	5
chr16	70287822	70287837	MajorDMR-11-25024	2
chr16	70297798	70297873	MajorDMR-11-25025	2
chr16	70318542	70318857	MajorDMR-11-25026	3
chr16	70322035	70322414	MajorDMR-11-25027	5
chr16	70333893	70333916	MajorDMR-11-25028	2
chr16	70365543	70365734	MajorDMR-11-25029	2
chr16	70382958	70383142	MajorDMR-11-25030	2
chr16	70392708	70392714	MajorDMR-11-25031	2
chr16	70410402	70410669	MajorDMR-11-25032	2
chr16	70422339	70422431	MajorDMR-11-25033	2
chr16	70426212	70426269	MajorDMR-11-25034	3
chr16	70427717	70428130	MajorDMR-11-25035	8
chr16	70441824	70441893	MajorDMR-11-25036	2
chr16	70444744	70444795	MajorDMR-11-25037	2
chr16	70457884	70457916	MajorDMR-11-25038	2
chr16	70524279	70524498	MajorDMR-11-25039	5
chr16	70529799	70529962	MajorDMR-11-25040	2
chr16	70561780	70562091	MajorDMR-11-25041	2
chr16	70562881	70563093	MajorDMR-11-25042	7
chr16	70573018	70573189	MajorDMR-11-25043	3
chr16	70595282	70595872	MajorDMR-11-25044	6
chr16	70611231	70611323	MajorDMR-11-25045	2
chr16	70649867	70650044	MajorDMR-11-25046	2
chr16	70680623	70681231	MajorDMR-11-25047	7
chr16	70682048	70682117	MajorDMR-11-25048	2
chr16	70693763	70693914	MajorDMR-11-25049	2
chr16	70694740	70694824	MajorDMR-11-25050	2
chr16	70695540	70696010	MajorDMR-11-25051	6
chr16	70696562	70696999	MajorDMR-11-25052	2
chr16	70697666	70698040	MajorDMR-11-25053	13
chr16	70708134	70708340	MajorDMR-11-25054	5
chr16	70710246	70710803	MajorDMR-11-25055	3
chr16	70712547	70712613	MajorDMR-11-25056	2
chr16	70713171	70713864	MajorDMR-11-25057	21
chr16	70728524	70728965	MajorDMR-11-25058	4
chr16	70746293	70747369	MajorDMR-11-25059	16
chr16	70763918	70764235	MajorDMR-11-25060	7
chr16	70775268	70775718	MajorDMR-11-25061	8
chr16	70779717	70780490	MajorDMR-11-25062	12
chr16	70783151	70783467	MajorDMR-11-25063	2
chr16	70784040	70784520	MajorDMR-11-25064	5
chr16	70795388	70795464	MajorDMR-11-25065	6
chr16	70822990	70823503	MajorDMR-11-25066	3
chr16	70866429	70866649	MajorDMR-11-25067	2
chr16	70955878	70956375	MajorDMR-11-25068	7
chr16	71289155	71289661	MajorDMR-11-25069	3
chr16	71368030	71368661	MajorDMR-11-25070	4
chr16	71373290	71373392	MajorDMR-11-25071	2
chr16	71401412	71401477	MajorDMR-11-25072	3
chr16	71407087	71407198	MajorDMR-11-25073	2
chr16	71417497	71418098	MajorDMR-11-25074	4
chr16	71420109	71420639	MajorDMR-11-25075	8
chr16	71446406	71447138	MajorDMR-11-25076	5
chr16	71513425	71513682	MajorDMR-11-25077	3
chr16	71598462	71598468	MajorDMR-11-25078	2
chr16	71645541	71645615	MajorDMR-11-25079	2
chr16	71657099	71657108	MajorDMR-11-25080	2
chr16	71704667	71704672	MajorDMR-11-25081	2
chr16	71710372	71710492	MajorDMR-11-25082	4
chr16	71719207	71719422	MajorDMR-11-25083	5
chr16	71758266	71758705	MajorDMR-11-25084	6
chr16	71850557	71851155	MajorDMR-11-25085	11
chr16	71879368	71879392	MajorDMR-11-25086	3
chr16	71914761	71914821	MajorDMR-11-25087	2
chr16	71933817	71934133	MajorDMR-11-25088	3
chr16	71935718	71935769	MajorDMR-11-25089	2
chr16	71951915	71952063	MajorDMR-11-25090	3
chr16	72206236	72206420	MajorDMR-11-25091	3
chr16	72233546	72233996	MajorDMR-11-25092	3
chr16	72346917	72347219	MajorDMR-11-25093	4
chr16	72351238	72351518	MajorDMR-11-25094	5
chr16	72458656	72459150	MajorDMR-11-25095	8
chr16	72645990	72646158	MajorDMR-11-25096	3
chr16	72820888	72821159	MajorDMR-11-25097	6
chr16	72866482	72867193	MajorDMR-11-25098	15
chr16	72874615	72875473	MajorDMR-11-25099	6
chr16	72882726	72883209	MajorDMR-11-25100	15
chr16	72899804	72899951	MajorDMR-11-25101	5
chr16	72928715	72929008	MajorDMR-11-25102	8
chr16	72955545	72955840	MajorDMR-11-25103	8
chr16	72961498	72961944	MajorDMR-11-25104	11
chr16	72963550	72963892	MajorDMR-11-25105	5
chr16	73019370	73019718	MajorDMR-11-25106	4
chr16	73033823	73034242	MajorDMR-11-25107	2
chr16	73089564	73089951	MajorDMR-11-25108	4
chr16	73090837	73091535	MajorDMR-11-25109	13
chr16	73094178	73094468	MajorDMR-11-25110	2
chr16	73101178	73101279	MajorDMR-11-25111	5
chr16	73103018	73103701	MajorDMR-11-25112	4
chr16	73104441	73104466	MajorDMR-11-25113	2
chr16	73125103	73125131	MajorDMR-11-25114	2
chr16	73156770	73156888	MajorDMR-11-25115	2
chr16	73160444	73160891	MajorDMR-11-25116	3
chr16	73177661	73177891	MajorDMR-11-25117	3
chr16	73206309	73206633	MajorDMR-11-25118	7
chr16	73236406	73236430	MajorDMR-11-25119	2
chr16	73267474	73268038	MajorDMR-11-25120	9
chr16	73302311	73302635	MajorDMR-11-25121	11
chr16	73321930	73321993	MajorDMR-11-25122	2
chr16	73363088	73363419	MajorDMR-11-25123	10
chr16	73389851	73390337	MajorDMR-11-25124	2
chr16	73454313	73454693	MajorDMR-11-25125	5
chr16	73516869	73518510	MajorDMR-11-25126	42
chr16	73577969	73580051	MajorDMR-11-25127	26
chr16	73580787	73580835	MajorDMR-11-25128	2
chr16	73581383	73582451	MajorDMR-11-25129	8
chr16	73642848	73642893	MajorDMR-11-25130	2
chr16	73747028	73748284	MajorDMR-11-25131	22
chr16	73864308	73864781	MajorDMR-11-25132	2
chr16	73922758	73923240	MajorDMR-11-25133	3
chr16	73946227	73946585	MajorDMR-11-25134	4
chr16	73949127	73950190	MajorDMR-11-25135	10
chr16	73990200	73990823	MajorDMR-11-25136	5
chr16	74010431	74011045	MajorDMR-11-25137	6
chr16	74031449	74032695	MajorDMR-11-25138	5
chr16	74068900	74069295	MajorDMR-11-25139	5
chr16	74098224	74098496	MajorDMR-11-25140	2
chr16	74141757	74141973	MajorDMR-11-25141	7
chr16	74391109	74391275	MajorDMR-11-25142	2
chr16	74433432	74433679	MajorDMR-11-25143	4
chr16	74455409	74455463	MajorDMR-11-25144	3
chr16	74464057	74464311	MajorDMR-11-25145	3
chr16	74489208	74490177	MajorDMR-11-25146	13
chr16	74514121	74514249	MajorDMR-11-25147	2
chr16	74581858	74581898	MajorDMR-11-25148	3
chr16	74584217	74584807	MajorDMR-11-25149	3
chr16	74608189	74608224	MajorDMR-11-25150	2
chr16	74641560	74641678	MajorDMR-11-25151	2
chr16	74776051	74776211	MajorDMR-11-25152	2
chr16	74878188	74878265	MajorDMR-11-25153	2
chr16	75019950	75020015	MajorDMR-11-25154	3
chr16	75059736	75059884	MajorDMR-11-25155	3
chr16	75076866	75077060	MajorDMR-11-25156	3
chr16	75078946	75078984	MajorDMR-11-25157	2
chr16	75088934	75089069	MajorDMR-11-25158	4
chr16	75098453	75098577	MajorDMR-11-25159	2
chr16	75109243	75109461	MajorDMR-11-25160	5
chr16	75134001	75134067	MajorDMR-11-25161	2
chr16	75135513	75135626	MajorDMR-11-25162	2
chr16	75142785	75143639	MajorDMR-11-25163	13
chr16	75145920	75146332	MajorDMR-11-25164	6
chr16	75147256	75147395	MajorDMR-11-25165	2
chr16	75233686	75233724	MajorDMR-11-25166	4
chr16	75259791	75260268	MajorDMR-11-25167	4
chr16	75267774	75269514	MajorDMR-11-25168	33
chr16	75272185	75273384	MajorDMR-11-25169	15
chr16	75274108	75275069	MajorDMR-11-25170	13
chr16	75277381	75278138	MajorDMR-11-25171	4
chr16	75279286	75279923	MajorDMR-11-25172	17
chr16	75281877	75282689	MajorDMR-11-25173	8
chr16	75284183	75284224	MajorDMR-11-25174	4
chr16	75285906	75286010	MajorDMR-11-25175	2
chr16	75286857	75287727	MajorDMR-11-25176	4
chr16	75290407	75291395	MajorDMR-11-25177	10
chr16	75296866	75298780	MajorDMR-11-25178	14
chr16	75300663	75301974	MajorDMR-11-25179	26
chr16	75316724	75316979	MajorDMR-11-25180	5
chr16	75458286	75458436	MajorDMR-11-25181	2
chr16	75523188	75523534	MajorDMR-11-25182	5
chr16	75532994	75533018	MajorDMR-11-25183	2
chr16	75535724	75536061	MajorDMR-11-25184	5
chr16	75767406	75768355	MajorDMR-11-25185	4
chr16	75887810	75888410	MajorDMR-11-25186	5
chr16	75894068	75895032	MajorDMR-11-25187	18
chr16	75895604	75896342	MajorDMR-11-25188	11
chr16	75897519	75897565	MajorDMR-11-25189	2
chr16	75976973	75977315	MajorDMR-11-25190	2
chr16	76155160	76156154	MajorDMR-11-25191	6
chr16	76311942	76312234	MajorDMR-11-25192	5
chr16	76312785	76312795	MajorDMR-11-25193	2
chr16	76321489	76321568	MajorDMR-11-25194	3
chr16	76325714	76326035	MajorDMR-11-25195	3
chr16	76368657	76368969	MajorDMR-11-25196	3
chr16	76373733	76374505	MajorDMR-11-25197	4
chr16	76375817	76375844	MajorDMR-11-25198	2
chr16	76376525	76376915	MajorDMR-11-25199	6
chr16	76484495	76485065	MajorDMR-11-25200	4
chr16	76486445	76486529	MajorDMR-11-25201	2
chr16	76512215	76512399	MajorDMR-11-25202	2
chr16	76528018	76528181	MajorDMR-11-25203	4
chr16	76536087	76536257	MajorDMR-11-25204	2
chr16	76539921	76540062	MajorDMR-11-25205	2
chr16	76610104	76610602	MajorDMR-11-25206	2
chr16	76730939	76730979	MajorDMR-11-25207	2
chr16	76782359	76782701	MajorDMR-11-25208	2
chr16	76787081	76787495	MajorDMR-11-25209	2
chr16	76914232	76914678	MajorDMR-11-25210	4
chr16	76918976	76920413	MajorDMR-11-25211	8
chr16	76921077	76921428	MajorDMR-11-25212	4
chr16	77002365	77002496	MajorDMR-11-25213	2
chr16	77033885	77033913	MajorDMR-11-25214	2
chr16	77051258	77051274	MajorDMR-11-25215	2
chr16	77125396	77125502	MajorDMR-11-25216	2
chr16	77147306	77148000	MajorDMR-11-25217	4
chr16	77200851	77200907	MajorDMR-11-25218	2
chr16	77203805	77203858	MajorDMR-11-25219	2
chr16	77247072	77247769	MajorDMR-11-25220	9
chr16	77268633	77268696	MajorDMR-11-25221	2
chr16	77324573	77325150	MajorDMR-11-25222	4
chr16	77349388	77349517	MajorDMR-11-25223	2
chr16	77469166	77469999	MajorDMR-11-25224	16
chr16	77477153	77477222	MajorDMR-11-25225	2
chr16	77616912	77616951	MajorDMR-11-25226	2
chr16	77709504	77709546	MajorDMR-11-25227	2
chr16	77923152	77923236	MajorDMR-11-25228	2
chr16	77973287	77973304	MajorDMR-11-25229	2
chr16	77980896	77981024	MajorDMR-11-25230	2
chr16	78020287	78020544	MajorDMR-11-25231	4
chr16	78027688	78027720	MajorDMR-11-25232	2
chr16	78036916	78037176	MajorDMR-11-25233	2
chr16	78072747	78072843	MajorDMR-11-25234	2
chr16	78079488	78080194	MajorDMR-11-25235	14
chr16	78189706	78190345	MajorDMR-11-25236	6
chr16	78217567	78217673	MajorDMR-11-25237	2
chr16	78355153	78355269	MajorDMR-11-25238	3
chr16	78538472	78540402	MajorDMR-11-25239	24
chr16	78601731	78602228	MajorDMR-11-25240	15
chr16	78632283	78632531	MajorDMR-11-25241	2
chr16	78698275	78699499	MajorDMR-11-25242	14
chr16	78703775	78704024	MajorDMR-11-25243	7
chr16	78707724	78707736	MajorDMR-11-25244	2
chr16	78717864	78718075	MajorDMR-11-25245	5
chr16	78797932	78798016	MajorDMR-11-25246	2
chr16	78804479	78804746	MajorDMR-11-25247	8
chr16	78807487	78807744	MajorDMR-11-25248	3
chr16	79005969	79006459	MajorDMR-11-25249	9
chr16	79030797	79031033	MajorDMR-11-25250	11
chr16	79095211	79095442	MajorDMR-11-25251	4
chr16	79113772	79114403	MajorDMR-11-25252	6
chr16	79197817	79197956	MajorDMR-11-25253	3
chr16	79216279	79216906	MajorDMR-11-25254	7
chr16	79320598	79320669	MajorDMR-11-25255	3
chr16	79336061	79337034	MajorDMR-11-25256	13
chr16	79344735	79345460	MajorDMR-11-25257	11
chr16	79362484	79363038	MajorDMR-11-25258	8
chr16	79381114	79381529	MajorDMR-11-25259	2
chr16	79415379	79415588	MajorDMR-11-25260	4
chr16	79471657	79472794	MajorDMR-11-25261	30
chr16	79547807	79548148	MajorDMR-11-25262	7
chr16	79606197	79606609	MajorDMR-11-25263	6
chr16	79614792	79615318	MajorDMR-11-25264	4
chr16	79643931	79643995	MajorDMR-11-25265	2
chr16	79656311	79657425	MajorDMR-11-25266	7
chr16	79757701	79757715	MajorDMR-11-25267	2
chr16	79784373	79784381	MajorDMR-11-25268	2
chr16	79802085	79802583	MajorDMR-11-25269	2
chr16	79884326	79884386	MajorDMR-11-25270	3
chr16	79973973	79974341	MajorDMR-11-25271	2
chr16	80016329	80016444	MajorDMR-11-25272	2
chr16	80143607	80143654	MajorDMR-11-25273	2
chr16	80181099	80181494	MajorDMR-11-25274	8
chr16	80184440	80184495	MajorDMR-11-25275	2
chr16	80231576	80231749	MajorDMR-11-25276	3
chr16	80414916	80414960	MajorDMR-11-25277	2
chr16	80560014	80560032	MajorDMR-11-25278	2
chr16	80604398	80604518	MajorDMR-11-25279	2
chr16	80716618	80716962	MajorDMR-11-25280	11
chr16	80752462	80752911	MajorDMR-11-25281	2
chr16	80850333	80850522	MajorDMR-11-25282	3
chr16	80933776	80934372	MajorDMR-11-25283	4
chr16	80966697	80967012	MajorDMR-11-25284	14
chr16	81038770	81039521	MajorDMR-11-25285	5
chr16	81073059	81073111	MajorDMR-11-25286	2
chr16	81244606	81244639	MajorDMR-11-25287	2
chr16	81271894	81272501	MajorDMR-11-25288	11
chr16	81297417	81298077	MajorDMR-11-25289	7
chr16	81344847	81345023	MajorDMR-11-25290	3
chr16	81347072	81347099	MajorDMR-11-25291	2
chr16	81360706	81360791	MajorDMR-11-25292	3
chr16	81410659	81410706	MajorDMR-11-25293	4
chr16	81437537	81438338	MajorDMR-11-25294	3
chr16	81449091	81449737	MajorDMR-11-25295	12
chr16	81471761	81472134	MajorDMR-11-25296	2
chr16	81477157	81477609	MajorDMR-11-25297	5
chr16	81480996	81481717	MajorDMR-11-25298	8
chr16	81482591	81483141	MajorDMR-11-25299	5
chr16	81486895	81487498	MajorDMR-11-25300	4
chr16	81496900	81497179	MajorDMR-11-25301	5
chr16	81517976	81518045	MajorDMR-11-25302	4
chr16	81525085	81525554	MajorDMR-11-25303	6
chr16	81526245	81526487	MajorDMR-11-25304	3
chr16	81528988	81529656	MajorDMR-11-25305	5
chr16	81532749	81532837	MajorDMR-11-25306	3
chr16	81536490	81536653	MajorDMR-11-25307	6
chr16	81541538	81541638	MajorDMR-11-25308	2
chr16	81546807	81547081	MajorDMR-11-25309	9
chr16	81548938	81549427	MajorDMR-11-25310	11
chr16	81551373	81551560	MajorDMR-11-25311	7
chr16	81553485	81553582	MajorDMR-11-25312	2
chr16	81557118	81557342	MajorDMR-11-25313	8
chr16	81560751	81560921	MajorDMR-11-25314	3
chr16	81564075	81564833	MajorDMR-11-25315	23
chr16	81579039	81580270	MajorDMR-11-25316	12
chr16	81585120	81585233	MajorDMR-11-25317	3
chr16	81585741	81585852	MajorDMR-11-25318	4
chr16	81586701	81587478	MajorDMR-11-25319	5
chr16	81597923	81598533	MajorDMR-11-25320	14
chr16	81603722	81604061	MajorDMR-11-25321	2
chr16	81616990	81617067	MajorDMR-11-25322	2
chr16	81623793	81624037	MajorDMR-11-25323	2
chr16	81627148	81627329	MajorDMR-11-25324	9
chr16	81634524	81634999	MajorDMR-11-25325	3
chr16	81635534	81636322	MajorDMR-11-25326	12
chr16	81642306	81642380	MajorDMR-11-25327	2
chr16	81643765	81644748	MajorDMR-11-25328	27
chr16	81645415	81645588	MajorDMR-11-25329	4
chr16	81646196	81646368	MajorDMR-11-25330	5
chr16	81649509	81649886	MajorDMR-11-25331	15
chr16	81650475	81650678	MajorDMR-11-25332	5
chr16	81654544	81654563	MajorDMR-11-25333	2
chr16	81657289	81657339	MajorDMR-11-25334	2
chr16	81670179	81670473	MajorDMR-11-25335	4
chr16	81674614	81674781	MajorDMR-11-25336	2
chr16	81678614	81679330	MajorDMR-11-25337	24
chr16	81685310	81686945	MajorDMR-11-25338	27
chr16	81691433	81691766	MajorDMR-11-25339	6
chr16	81694429	81694495	MajorDMR-11-25340	2
chr16	81709704	81709949	MajorDMR-11-25341	8
chr16	81712318	81712327	MajorDMR-11-25342	2
chr16	81726678	81727928	MajorDMR-11-25343	22
chr16	81728976	81729756	MajorDMR-11-25344	8
chr16	81730528	81731115	MajorDMR-11-25345	4
chr16	81731930	81732320	MajorDMR-11-25346	12
chr16	81734222	81734278	MajorDMR-11-25347	3
chr16	81737168	81737560	MajorDMR-11-25348	5
chr16	81739334	81742742	MajorDMR-11-25349	28
chr16	81744023	81745266	MajorDMR-11-25350	11
chr16	81747358	81747395	MajorDMR-11-25351	2
chr16	81749041	81749501	MajorDMR-11-25352	5
chr16	81772139	81772143	MajorDMR-11-25353	2
chr16	81919736	81919831	MajorDMR-11-25354	2
chr16	81929150	81929346	MajorDMR-11-25355	5
chr16	82048684	82048759	MajorDMR-11-25356	2
chr16	82050118	82050267	MajorDMR-11-25357	2
chr16	82065072	82065135	MajorDMR-11-25358	3
chr16	82335647	82336235	MajorDMR-11-25359	16
chr16	82490330	82490377	MajorDMR-11-25360	3
chr16	82560791	82560949	MajorDMR-11-25361	7
chr16	82577997	82578411	MajorDMR-11-25362	6
chr16	82581781	82582244	MajorDMR-11-25363	2
chr16	82613583	82614551	MajorDMR-11-25364	12
chr16	82673500	82673658	MajorDMR-11-25365	3
chr16	82769649	82769979	MajorDMR-11-25366	2
chr16	82781790	82782005	MajorDMR-11-25367	4
chr16	82866282	82866429	MajorDMR-11-25368	2
chr16	82907898	82908123	MajorDMR-11-25369	6
chr16	82916788	82917311	MajorDMR-11-25370	4
chr16	83117172	83117270	MajorDMR-11-25371	2
chr16	83194367	83194746	MajorDMR-11-25372	2
chr16	83261154	83261170	MajorDMR-11-25373	2
chr16	83301917	83301974	MajorDMR-11-25374	2
chr16	83334207	83334490	MajorDMR-11-25375	2
chr16	83492400	83492578	MajorDMR-11-25376	3
chr16	83566426	83566843	MajorDMR-11-25377	9
chr16	83577882	83578065	MajorDMR-11-25378	2
chr16	83583314	83583764	MajorDMR-11-25379	7
chr16	83618959	83619298	MajorDMR-11-25380	4
chr16	83713087	83713143	MajorDMR-11-25381	2
chr16	83721413	83721566	MajorDMR-11-25382	3
chr16	83813255	83813640	MajorDMR-11-25383	4
chr16	83859673	83860015	MajorDMR-11-25384	8
chr16	83922218	83922689	MajorDMR-11-25385	3
chr16	83934927	83935301	MajorDMR-11-25386	4
chr16	83937556	83937596	MajorDMR-11-25387	2
chr16	83967544	83967981	MajorDMR-11-25388	4
chr16	83987604	83987735	MajorDMR-11-25389	2
chr16	83992386	83993369	MajorDMR-11-25390	4
chr16	84001503	84001521	MajorDMR-11-25391	4
chr16	84003010	84003549	MajorDMR-11-25392	9
chr16	84005439	84005546	MajorDMR-11-25393	2
chr16	84011977	84012232	MajorDMR-11-25394	4
chr16	84017789	84017935	MajorDMR-11-25395	6
chr16	84038831	84039033	MajorDMR-11-25396	3
chr16	84061324	84061623	MajorDMR-11-25397	8
chr16	84066211	84066535	MajorDMR-11-25398	6
chr16	84074975	84075021	MajorDMR-11-25399	2
chr16	84079081	84079169	MajorDMR-11-25400	2
chr16	84096631	84096919	MajorDMR-11-25401	9
chr16	84101610	84101967	MajorDMR-11-25402	7
chr16	84109158	84109266	MajorDMR-11-25403	2
chr16	84120214	84120275	MajorDMR-11-25404	2
chr16	84120799	84121203	MajorDMR-11-25405	4
chr16	84122007	84122523	MajorDMR-11-25406	5
chr16	84125200	84125376	MajorDMR-11-25407	2
chr16	84210558	84212164	MajorDMR-11-25408	17
chr16	84219782	84219826	MajorDMR-11-25409	2
chr16	84302075	84302306	MajorDMR-11-25410	2
chr16	84311057	84311085	MajorDMR-11-25411	4
chr16	84327991	84329739	MajorDMR-11-25412	49
chr16	84346280	84347169	MajorDMR-11-25413	8
chr16	84390466	84391307	MajorDMR-11-25414	12
chr16	84402473	84402497	MajorDMR-11-25415	2
chr16	84407338	84410452	MajorDMR-11-25416	31
chr16	84412789	84412908	MajorDMR-11-25417	2
chr16	84414949	84415162	MajorDMR-11-25418	2
chr16	84419655	84420130	MajorDMR-11-25419	5
chr16	84424929	84425486	MajorDMR-11-25420	11
chr16	84439608	84440703	MajorDMR-11-25421	22
chr16	84537528	84537560	MajorDMR-11-25422	2
chr16	84540070	84540668	MajorDMR-11-25423	8
chr16	84560335	84561362	MajorDMR-11-25424	35
chr16	84565608	84565691	MajorDMR-11-25425	3
chr16	84577938	84578283	MajorDMR-11-25426	8
chr16	84588679	84589698	MajorDMR-11-25427	8
chr16	84604815	84604862	MajorDMR-11-25428	3
chr16	84628084	84628564	MajorDMR-11-25429	10
chr16	84637023	84637039	MajorDMR-11-25430	2
chr16	84652257	84652575	MajorDMR-11-25431	2
chr16	84656533	84656546	MajorDMR-11-25432	2
chr16	84681401	84681443	MajorDMR-11-25433	3
chr16	84706028	84706309	MajorDMR-11-25434	7
chr16	84758362	84758372	MajorDMR-11-25435	2
chr16	84769078	84770306	MajorDMR-11-25436	14
chr16	84771551	84772374	MajorDMR-11-25437	9
chr16	84775047	84775410	MajorDMR-11-25438	3
chr16	84799386	84799468	MajorDMR-11-25439	2
chr16	84853870	84853996	MajorDMR-11-25440	4
chr16	84855691	84856346	MajorDMR-11-25441	7
chr16	84872828	84872857	MajorDMR-11-25442	2
chr16	84902696	84903373	MajorDMR-11-25443	20
chr16	84918530	84919069	MajorDMR-11-25444	13
chr16	84951256	84952345	MajorDMR-11-25445	25
chr16	84985693	84986131	MajorDMR-11-25446	6
chr16	85004612	85005132	MajorDMR-11-25447	3
chr16	85007841	85007853	MajorDMR-11-25448	2
chr16	85008779	85008832	MajorDMR-11-25449	2
chr16	85016233	85016349	MajorDMR-11-25450	2
chr16	85019829	85019969	MajorDMR-11-25451	2
chr16	85022391	85022549	MajorDMR-11-25452	4
chr16	85053679	85053686	MajorDMR-11-25453	2
chr16	85070085	85070479	MajorDMR-11-25454	2
chr16	85074027	85075350	MajorDMR-11-25455	16
chr16	85079588	85080078	MajorDMR-11-25456	5
chr16	85081677	85082048	MajorDMR-11-25457	2
chr16	85082647	85083158	MajorDMR-11-25458	7
chr16	85088652	85090079	MajorDMR-11-25459	17
chr16	85091285	85091727	MajorDMR-11-25460	4
chr16	85097122	85097530	MajorDMR-11-25461	7
chr16	85116651	85117192	MajorDMR-11-25462	9
chr16	85150285	85150452	MajorDMR-11-25463	2
chr16	85160164	85161068	MajorDMR-11-25464	19
chr16	85194282	85194304	MajorDMR-11-25465	2
chr16	85205820	85206688	MajorDMR-11-25466	24
chr16	85208507	85209326	MajorDMR-11-25467	15
chr16	85214589	85214617	MajorDMR-11-25468	2
chr16	85239929	85240784	MajorDMR-11-25469	7
chr16	85250841	85251032	MajorDMR-11-25470	2
chr16	85253798	85255247	MajorDMR-11-25471	15
chr16	85256005	85256613	MajorDMR-11-25472	19
chr16	85268090	85268538	MajorDMR-11-25473	8
chr16	85271770	85272280	MajorDMR-11-25474	21
chr16	85283035	85284085	MajorDMR-11-25475	30
chr16	85286525	85287476	MajorDMR-11-25476	17
chr16	85292306	85292533	MajorDMR-11-25477	8
chr16	85298711	85298914	MajorDMR-11-25478	3
chr16	85317958	85318313	MajorDMR-11-25479	10
chr16	85319497	85321079	MajorDMR-11-25480	58
chr16	85325092	85325121	MajorDMR-11-25481	2
chr16	85327775	85327985	MajorDMR-11-25482	2
chr16	85330805	85330822	MajorDMR-11-25483	2
chr16	85336755	85337155	MajorDMR-11-25484	14
chr16	85361740	85363118	MajorDMR-11-25485	33
chr16	85363653	85363664	MajorDMR-11-25486	2
chr16	85368492	85369312	MajorDMR-11-25487	29
chr16	85373218	85373250	MajorDMR-11-25488	2
chr16	85376047	85376275	MajorDMR-11-25489	7
chr16	85403671	85403885	MajorDMR-11-25490	4
chr16	85408322	85408372	MajorDMR-11-25491	2
chr16	85411666	85412071	MajorDMR-11-25492	3
chr16	85427453	85427821	MajorDMR-11-25493	3
chr16	85429007	85430262	MajorDMR-11-25494	26
chr16	85455762	85456150	MajorDMR-11-25495	17
chr16	85458073	85458698	MajorDMR-11-25496	22
chr16	85461923	85462026	MajorDMR-11-25497	5
chr16	85465362	85465609	MajorDMR-11-25498	2
chr16	85470308	85471208	MajorDMR-11-25499	30
chr16	85478512	85480391	MajorDMR-11-25500	39
chr16	85486516	85486949	MajorDMR-11-25501	9
chr16	85488000	85488346	MajorDMR-11-25502	3
chr16	85493054	85493507	MajorDMR-11-25503	4
chr16	85496844	85497130	MajorDMR-11-25504	8
chr16	85497642	85498125	MajorDMR-11-25505	8
chr16	85507771	85507969	MajorDMR-11-25506	2
chr16	85509085	85509148	MajorDMR-11-25507	2
chr16	85519229	85519244	MajorDMR-11-25508	2
chr16	85520106	85520112	MajorDMR-11-25509	2
chr16	85524716	85524781	MajorDMR-11-25510	2
chr16	85525652	85526112	MajorDMR-11-25511	4
chr16	85547961	85549104	MajorDMR-11-25512	26
chr16	85555450	85555469	MajorDMR-11-25513	2
chr16	85556985	85557385	MajorDMR-11-25514	6
chr16	85559046	85559123	MajorDMR-11-25515	2
chr16	85569827	85570180	MajorDMR-11-25516	2
chr16	85575742	85575943	MajorDMR-11-25517	2
chr16	85584135	85585655	MajorDMR-11-25518	13
chr16	85586574	85586731	MajorDMR-11-25519	4
chr16	85590763	85592454	MajorDMR-11-25520	21
chr16	85593434	85593766	MajorDMR-11-25521	4
chr16	85596711	85597234	MajorDMR-11-25522	4
chr16	85606924	85608765	MajorDMR-11-25523	31
chr16	85615810	85615843	MajorDMR-11-25524	2
chr16	85616548	85617561	MajorDMR-11-25525	20
chr16	85618273	85618731	MajorDMR-11-25526	12
chr16	85626416	85626835	MajorDMR-11-25527	4
chr16	85627452	85627825	MajorDMR-11-25528	3
chr16	85634953	85634969	MajorDMR-11-25529	2
chr16	85635842	85635949	MajorDMR-11-25530	2
chr16	85639750	85640027	MajorDMR-11-25531	9
chr16	85643753	85643998	MajorDMR-11-25532	6
chr16	85644499	85644681	MajorDMR-11-25533	3
chr16	85648079	85651230	MajorDMR-11-25534	77
chr16	85658679	85658950	MajorDMR-11-25535	12
chr16	85659878	85660035	MajorDMR-11-25536	2
chr16	85668875	85669715	MajorDMR-11-25537	8
chr16	85671512	85671919	MajorDMR-11-25538	7
chr16	85672795	85674564	MajorDMR-11-25539	71
chr16	85675066	85675710	MajorDMR-11-25540	5
chr16	85684078	85687076	MajorDMR-11-25541	55
chr16	85697743	85697884	MajorDMR-11-25542	4
chr16	85707582	85708013	MajorDMR-11-25543	13
chr16	85730556	85731035	MajorDMR-11-25544	3
chr16	85733296	85733474	MajorDMR-11-25545	2
chr16	85749208	85749840	MajorDMR-11-25546	21
chr16	85751425	85751518	MajorDMR-11-25547	4
chr16	85752509	85752533	MajorDMR-11-25548	3
chr16	85799217	85799237	MajorDMR-11-25549	2
chr16	85807349	85807663	MajorDMR-11-25550	2
chr16	85815595	85816240	MajorDMR-11-25551	14
chr16	85836072	85836195	MajorDMR-11-25552	3
chr16	85852871	85853884	MajorDMR-11-25553	9
chr16	85878609	85879083	MajorDMR-11-25554	12
chr16	85903817	85903842	MajorDMR-11-25555	2
chr16	85970134	85970389	MajorDMR-11-25556	5
chr16	85986031	85986254	MajorDMR-11-25557	8
chr16	85989356	85989372	MajorDMR-11-25558	2
chr16	85997476	85997670	MajorDMR-11-25559	9
chr16	86011425	86012073	MajorDMR-11-25560	13
chr16	86051932	86052394	MajorDMR-11-25561	7
chr16	86053078	86053243	MajorDMR-11-25562	3
chr16	86062973	86063311	MajorDMR-11-25563	14
chr16	86072753	86072990	MajorDMR-11-25564	2
chr16	86092901	86093788	MajorDMR-11-25565	12
chr16	86151438	86151465	MajorDMR-11-25566	2
chr16	86261589	86262040	MajorDMR-11-25567	4
chr16	86265225	86265623	MajorDMR-11-25568	6
chr16	86331284	86332446	MajorDMR-11-25569	13
chr16	86334689	86334708	MajorDMR-11-25570	2
chr16	86337708	86337801	MajorDMR-11-25571	2
chr16	86353538	86353723	MajorDMR-11-25572	2
chr16	86375064	86375170	MajorDMR-11-25573	2
chr16	86376970	86377168	MajorDMR-11-25574	4
chr16	86404402	86404725	MajorDMR-11-25575	5
chr16	86462839	86462979	MajorDMR-11-25576	2
chr16	86478174	86478202	MajorDMR-11-25577	4
chr16	86491163	86492170	MajorDMR-11-25578	13
chr16	86564773	86565272	MajorDMR-11-25579	11
chr16	86589791	86590149	MajorDMR-11-25580	4
chr16	86611113	86611225	MajorDMR-11-25581	2
chr16	86613655	86613691	MajorDMR-11-25582	2
chr16	86627544	86627957	MajorDMR-11-25583	3
chr16	86697495	86698032	MajorDMR-11-25584	3
chr16	86705763	86705948	MajorDMR-11-25585	3
chr16	86744908	86745013	MajorDMR-11-25586	3
chr16	86767011	86767551	MajorDMR-11-25587	4
chr16	86794555	86794897	MajorDMR-11-25588	7
chr16	86795707	86795903	MajorDMR-11-25589	2
chr16	86834593	86834677	MajorDMR-11-25590	2
chr16	86994593	86995240	MajorDMR-11-25591	17
chr16	87074930	87074983	MajorDMR-11-25592	2
chr16	87076317	87077500	MajorDMR-11-25593	23
chr16	87096504	87096580	MajorDMR-11-25594	3
chr16	87160517	87161123	MajorDMR-11-25595	14
chr16	87166260	87166747	MajorDMR-11-25596	4
chr16	87236688	87237059	MajorDMR-11-25597	10
chr16	87331726	87331775	MajorDMR-11-25598	4
chr16	87339193	87339346	MajorDMR-11-25599	2
chr16	87358055	87358605	MajorDMR-11-25600	6
chr16	87362495	87362730	MajorDMR-11-25601	2
chr16	87363355	87363377	MajorDMR-11-25602	2
chr16	87366833	87366849	MajorDMR-11-25603	2
chr16	87383975	87384244	MajorDMR-11-25604	4
chr16	87397481	87397896	MajorDMR-11-25605	12
chr16	87413896	87414292	MajorDMR-11-25606	2
chr16	87415120	87415994	MajorDMR-11-25607	15
chr16	87438404	87438892	MajorDMR-11-25608	2
chr16	87441440	87441563	MajorDMR-11-25609	3
chr16	87445460	87446498	MajorDMR-11-25610	31
chr16	87450729	87450817	MajorDMR-11-25611	3
chr16	87458166	87458258	MajorDMR-11-25612	3
chr16	87499270	87499309	MajorDMR-11-25613	2
chr16	87509666	87509815	MajorDMR-11-25614	4
chr16	87516313	87516579	MajorDMR-11-25615	3
chr16	87527423	87528169	MajorDMR-11-25616	13
chr16	87551205	87551951	MajorDMR-11-25617	29
chr16	87573431	87573756	MajorDMR-11-25618	2
chr16	87574750	87575687	MajorDMR-11-25619	17
chr16	87583853	87584091	MajorDMR-11-25620	3
chr16	87593577	87594129	MajorDMR-11-25621	8
chr16	87603511	87604040	MajorDMR-11-25622	19
chr16	87608824	87609005	MajorDMR-11-25623	3
chr16	87609832	87610076	MajorDMR-11-25624	8
chr16	87615913	87616418	MajorDMR-11-25625	21
chr16	87622742	87622854	MajorDMR-11-25626	5
chr16	87634668	87635087	MajorDMR-11-25627	7
chr16	87639081	87642219	MajorDMR-11-25628	54
chr16	87643779	87643807	MajorDMR-11-25629	3
chr16	87645795	87646093	MajorDMR-11-25630	2
chr16	87650466	87651934	MajorDMR-11-25631	8
chr16	87655108	87655403	MajorDMR-11-25632	9
chr16	87661111	87661441	MajorDMR-11-25633	3
chr16	87667803	87668109	MajorDMR-11-25634	2
chr16	87670329	87670793	MajorDMR-11-25635	4
chr16	87681530	87682261	MajorDMR-11-25636	20
chr16	87687279	87687729	MajorDMR-11-25637	2
chr16	87705801	87705979	MajorDMR-11-25638	7
chr16	87708644	87709242	MajorDMR-11-25639	13
chr16	87717336	87717903	MajorDMR-11-25640	8
chr16	87720577	87720653	MajorDMR-11-25641	2
chr16	87725892	87725993	MajorDMR-11-25642	5
chr16	87727460	87727949	MajorDMR-11-25643	12
chr16	87735076	87735128	MajorDMR-11-25644	3
chr16	87736281	87737146	MajorDMR-11-25645	5
chr16	87738245	87740396	MajorDMR-11-25646	57
chr16	87759287	87759830	MajorDMR-11-25647	16
chr16	87768513	87768564	MajorDMR-11-25648	2
chr16	87774190	87774950	MajorDMR-11-25649	17
chr16	87811001	87811171	MajorDMR-11-25650	4
chr16	87813091	87813125	MajorDMR-11-25651	2
chr16	87862116	87862186	MajorDMR-11-25652	2
chr16	87865315	87866084	MajorDMR-11-25653	15
chr16	87867748	87868518	MajorDMR-11-25654	15
chr16	87869722	87869787	MajorDMR-11-25655	3
chr16	87870982	87871599	MajorDMR-11-25656	20
chr16	87877888	87878142	MajorDMR-11-25657	9
chr16	87883651	87883942	MajorDMR-11-25658	4
chr16	87886094	87887207	MajorDMR-11-25659	19
chr16	87887728	87888398	MajorDMR-11-25660	9
chr16	87889675	87892758	MajorDMR-11-25661	22
chr16	87894089	87894741	MajorDMR-11-25662	16
chr16	87895511	87895570	MajorDMR-11-25663	2
chr16	87896085	87897620	MajorDMR-11-25664	27
chr16	87898218	87898599	MajorDMR-11-25665	7
chr16	87899204	87901701	MajorDMR-11-25666	20
chr16	87903458	87903843	MajorDMR-11-25667	14
chr16	87930778	87930841	MajorDMR-11-25668	2
chr16	87943428	87943498	MajorDMR-11-25669	2
chr16	87960015	87960133	MajorDMR-11-25670	2
chr16	87990449	87990778	MajorDMR-11-25671	7
chr16	88052937	88053183	MajorDMR-11-25672	3
chr16	88098123	88098277	MajorDMR-11-25673	6
chr16	88106431	88106495	MajorDMR-11-25674	3
chr16	88122396	88124299	MajorDMR-11-25675	25
chr16	88125306	88125836	MajorDMR-11-25676	23
chr16	88127631	88127881	MajorDMR-11-25677	3
chr16	88133707	88134336	MajorDMR-11-25678	4
chr16	88134956	88135715	MajorDMR-11-25679	7
chr16	88150237	88150922	MajorDMR-11-25680	19
chr16	88168265	88168908	MajorDMR-11-25681	5
chr16	88195150	88195702	MajorDMR-11-25682	8
chr16	88201323	88202356	MajorDMR-11-25683	15
chr16	88217749	88218444	MajorDMR-11-25684	23
chr16	88227776	88227902	MajorDMR-11-25685	7
chr16	88271456	88271877	MajorDMR-11-25686	2
chr16	88292598	88293119	MajorDMR-11-25687	16
chr16	88295818	88295921	MajorDMR-11-25688	2
chr16	88298811	88298854	MajorDMR-11-25689	2
chr16	88352414	88352494	MajorDMR-11-25690	4
chr16	88449154	88449162	MajorDMR-11-25691	2
chr16	88450487	88450661	MajorDMR-11-25692	2
chr16	88455995	88456100	MajorDMR-11-25693	3
chr16	88457027	88457866	MajorDMR-11-25694	20
chr16	88479191	88479202	MajorDMR-11-25695	2
chr16	88495772	88495825	MajorDMR-11-25696	3
chr16	88503886	88504235	MajorDMR-11-25697	7
chr16	88509416	88509911	MajorDMR-11-25698	5
chr16	88520771	88520942	MajorDMR-11-25699	2
chr16	88538670	88538855	MajorDMR-11-25700	4
chr16	88546268	88546352	MajorDMR-11-25701	3
chr16	88571971	88572116	MajorDMR-11-25702	10
chr16	88588665	88590974	MajorDMR-11-25703	41
chr16	88593017	88593199	MajorDMR-11-25704	2
chr16	88594063	88594349	MajorDMR-11-25705	3
chr16	88597933	88598037	MajorDMR-11-25706	2
chr16	88601502	88601666	MajorDMR-11-25707	4
chr16	88657965	88658240	MajorDMR-11-25708	7
chr16	88681350	88681429	MajorDMR-11-25709	2
chr16	88700276	88701345	MajorDMR-11-25710	6
chr16	88725237	88725595	MajorDMR-11-25711	3
chr16	88727985	88728449	MajorDMR-11-25712	8
chr16	88748196	88748698	MajorDMR-11-25713	16
chr16	88749205	88749252	MajorDMR-11-25714	3
chr16	88753095	88753926	MajorDMR-11-25715	8
chr16	88754617	88755027	MajorDMR-11-25716	6
chr16	88761816	88761920	MajorDMR-11-25717	3
chr16	88769941	88770314	MajorDMR-11-25718	10
chr16	88771591	88771749	MajorDMR-11-25719	2
chr16	88785282	88785825	MajorDMR-11-25720	3
chr16	88797405	88797568	MajorDMR-11-25721	3
chr16	88798202	88798228	MajorDMR-11-25722	2
chr16	88810992	88811170	MajorDMR-11-25723	2
chr16	88821519	88822106	MajorDMR-11-25724	26
chr16	88839350	88839729	MajorDMR-11-25725	8
chr16	88845741	88846110	MajorDMR-11-25726	11
chr16	88850598	88850781	MajorDMR-11-25727	4
chr16	88857087	88857226	MajorDMR-11-25728	6
chr16	88868310	88868887	MajorDMR-11-25729	14
chr16	88873617	88873895	MajorDMR-11-25730	8
chr16	88938711	88938855	MajorDMR-11-25731	2
chr16	88950196	88950693	MajorDMR-11-25732	6
chr16	88955575	88955673	MajorDMR-11-25733	4
chr16	88977350	88977757	MajorDMR-11-25734	12
chr16	88981603	88982185	MajorDMR-11-25735	6
chr16	88987448	88987870	MajorDMR-11-25736	5
chr16	88991597	88991943	MajorDMR-11-25737	11
chr16	88997396	88997417	MajorDMR-11-25738	2
chr16	89005274	89006815	MajorDMR-11-25739	58
chr16	89015085	89015320	MajorDMR-11-25740	3
chr16	89016023	89016432	MajorDMR-11-25741	2
chr16	89036000	89036486	MajorDMR-11-25742	6
chr16	89055753	89056152	MajorDMR-11-25743	19
chr16	89059374	89059542	MajorDMR-11-25744	3
chr16	89066366	89066609	MajorDMR-11-25745	5
chr16	89067937	89068361	MajorDMR-11-25746	14
chr16	89069805	89070059	MajorDMR-11-25747	5
chr16	89073750	89074157	MajorDMR-11-25748	5
chr16	89075878	89076346	MajorDMR-11-25749	6
chr16	89077109	89077490	MajorDMR-11-25750	2
chr16	89080070	89081345	MajorDMR-11-25751	7
chr16	89084157	89084265	MajorDMR-11-25752	3
chr16	89090220	89090298	MajorDMR-11-25753	3
chr16	89101143	89101860	MajorDMR-11-25754	15
chr16	89104004	89104435	MajorDMR-11-25755	16
chr16	89113911	89114252	MajorDMR-11-25756	13
chr16	89117399	89117480	MajorDMR-11-25757	6
chr16	89119651	89119850	MajorDMR-11-25758	5
chr16	89150861	89151685	MajorDMR-11-25759	12
chr16	89171803	89171845	MajorDMR-11-25760	2
chr16	89221645	89221822	MajorDMR-11-25761	7
chr16	89222971	89223715	MajorDMR-11-25762	8
chr16	89232570	89232576	MajorDMR-11-25763	2
chr16	89233354	89233615	MajorDMR-11-25764	2
chr16	89236908	89237497	MajorDMR-11-25765	23
chr16	89241685	89241952	MajorDMR-11-25766	2
chr16	89254368	89254670	MajorDMR-11-25767	2
chr16	89259835	89260225	MajorDMR-11-25768	10
chr16	89266744	89267419	MajorDMR-11-25769	16
chr16	89306904	89306918	MajorDMR-11-25770	3
chr16	89322906	89323315	MajorDMR-11-25771	12
chr16	89331373	89331425	MajorDMR-11-25772	2
chr16	89334293	89334319	MajorDMR-11-25773	2
chr16	89356012	89356023	MajorDMR-11-25774	2
chr16	89360221	89361410	MajorDMR-11-25775	5
chr16	89366911	89367150	MajorDMR-11-25776	6
chr16	89368040	89368786	MajorDMR-11-25777	23
chr16	89372069	89373188	MajorDMR-11-25778	18
chr16	89378625	89379403	MajorDMR-11-25779	12
chr16	89381586	89382056	MajorDMR-11-25780	8
chr16	89387013	89387183	MajorDMR-11-25781	3
chr16	89389439	89389459	MajorDMR-11-25782	2
chr16	89396817	89397161	MajorDMR-11-25783	5
chr16	89406229	89406437	MajorDMR-11-25784	2
chr16	89407375	89408239	MajorDMR-11-25785	6
chr16	89410567	89412108	MajorDMR-11-25786	21
chr16	89433308	89433637	MajorDMR-11-25787	4
chr16	89445569	89446184	MajorDMR-11-25788	16
chr16	89452170	89452521	MajorDMR-11-25789	3
chr16	89453324	89453693	MajorDMR-11-25790	5
chr16	89457919	89457930	MajorDMR-11-25791	2
chr16	89461207	89462772	MajorDMR-11-25792	24
chr16	89468171	89468711	MajorDMR-11-25793	21
chr16	89475348	89475858	MajorDMR-11-25794	3
chr16	89477290	89478024	MajorDMR-11-25795	6
chr16	89492295	89492552	MajorDMR-11-25796	3
chr16	89495479	89495520	MajorDMR-11-25797	3
chr16	89497383	89497996	MajorDMR-11-25798	12
chr16	89508066	89510349	MajorDMR-11-25799	26
chr16	89513218	89513536	MajorDMR-11-25800	10
chr16	89514850	89515317	MajorDMR-11-25801	6
chr16	89519901	89520569	MajorDMR-11-25802	5
chr16	89522847	89523239	MajorDMR-11-25803	4
chr16	89531531	89532012	MajorDMR-11-25804	10
chr16	89532909	89533253	MajorDMR-11-25805	9
chr16	89541457	89541816	MajorDMR-11-25806	4
chr16	89572032	89572403	MajorDMR-11-25807	2
chr16	89575669	89575703	MajorDMR-11-25808	3
chr16	89583493	89584119	MajorDMR-11-25809	14
chr16	89590943	89590977	MajorDMR-11-25810	2
chr16	89603361	89603536	MajorDMR-11-25811	4
chr16	89628798	89629668	MajorDMR-11-25812	11
chr16	89630449	89631415	MajorDMR-11-25813	9
chr16	89631986	89633027	MajorDMR-11-25814	26
chr16	89641218	89641513	MajorDMR-11-25815	7
chr16	89643017	89643085	MajorDMR-11-25816	2
chr16	89651056	89651481	MajorDMR-11-25817	7
chr16	89653370	89653511	MajorDMR-11-25818	2
chr16	89664197	89664714	MajorDMR-11-25819	8
chr16	89666043	89666385	MajorDMR-11-25820	4
chr16	89668394	89668579	MajorDMR-11-25821	7
chr16	89705581	89705686	MajorDMR-11-25822	3
chr16	89708212	89709134	MajorDMR-11-25823	11
chr16	89733553	89733608	MajorDMR-11-25824	5
chr16	89734713	89735641	MajorDMR-11-25825	16
chr16	89761123	89761675	MajorDMR-11-25826	4
chr16	89763240	89763253	MajorDMR-11-25827	2
chr16	89763902	89764696	MajorDMR-11-25828	11
chr16	89765840	89766254	MajorDMR-11-25829	3
chr16	89768711	89768916	MajorDMR-11-25830	3
chr16	89770997	89771002	MajorDMR-11-25831	2
chr16	89772319	89773387	MajorDMR-11-25832	8
chr16	89778973	89778981	MajorDMR-11-25833	2
chr16	89790262	89790568	MajorDMR-11-25834	7
chr16	89805102	89805285	MajorDMR-11-25835	3
chr16	89806458	89806478	MajorDMR-11-25836	2
chr16	89809043	89809844	MajorDMR-11-25837	7
chr16	89819182	89819237	MajorDMR-11-25838	7
chr16	89859591	89859971	MajorDMR-11-25839	2
chr16	89865403	89865685	MajorDMR-11-25840	9
chr16	89896257	89896663	MajorDMR-11-25841	3
chr16	89904205	89904362	MajorDMR-11-25842	2
chr16	89924727	89924862	MajorDMR-11-25843	7
chr16	89927339	89927388	MajorDMR-11-25844	2
chr16	89930323	89930414	MajorDMR-11-25845	2
chr16	89939345	89939370	MajorDMR-11-25846	2
chr16	89951010	89951491	MajorDMR-11-25847	10
chr16	89957462	89957594	MajorDMR-11-25848	5
chr16	89964459	89964474	MajorDMR-11-25849	3
chr16	89966625	89966690	MajorDMR-11-25850	7
chr16	89971939	89971987	MajorDMR-11-25851	2
chr16	89975911	89977323	MajorDMR-11-25852	33
chr16	89980966	89981472	MajorDMR-11-25853	3
chr16	89985066	89985215	MajorDMR-11-25854	2
chr16	90014098	90014278	MajorDMR-11-25855	2
chr16	90070992	90071043	MajorDMR-11-25856	2
chr16	90077474	90077747	MajorDMR-11-25857	6
chr16	90082478	90083204	MajorDMR-11-25858	5
chr16	90087049	90087760	MajorDMR-11-25859	6
chr16	90088461	90088597	MajorDMR-11-25860	3
chr16	90102493	90102710	MajorDMR-11-25861	3
chr16	90103913	90104875	MajorDMR-11-25862	12
chr16	90113011	90113494	MajorDMR-11-25863	4
chr16	90114737	90115212	MajorDMR-11-25864	7
chr16	90148961	90149221	MajorDMR-11-25865	5
chr16	90159994	90160246	MajorDMR-11-25866	4
chr16	90193814	90193833	MajorDMR-11-25867	2
chr16	90282171	90282213	MajorDMR-11-25868	2
chr17	33030	33345	MajorDMR-11-25869	2
chr17	41822	41980	MajorDMR-11-25870	2
chr17	72109	72335	MajorDMR-11-25871	5
chr17	76380	76536	MajorDMR-11-25872	5
chr17	77227	77451	MajorDMR-11-25873	4
chr17	84168	84181	MajorDMR-11-25874	2
chr17	115546	115745	MajorDMR-11-25875	7
chr17	116497	117668	MajorDMR-11-25876	9
chr17	154092	154882	MajorDMR-11-25877	9
chr17	159228	159892	MajorDMR-11-25878	5
chr17	180620	181526	MajorDMR-11-25879	27
chr17	183382	184176	MajorDMR-11-25880	11
chr17	185755	186292	MajorDMR-11-25881	6
chr17	187420	188033	MajorDMR-11-25882	17
chr17	234610	235236	MajorDMR-11-25883	9
chr17	236263	236719	MajorDMR-11-25884	6
chr17	262526	262544	MajorDMR-11-25885	2
chr17	404528	404575	MajorDMR-11-25886	3
chr17	415141	415397	MajorDMR-11-25887	9
chr17	460055	460065	MajorDMR-11-25888	2
chr17	504402	505057	MajorDMR-11-25889	10
chr17	508267	508376	MajorDMR-11-25890	4
chr17	534119	534741	MajorDMR-11-25891	7
chr17	536644	537078	MajorDMR-11-25892	3
chr17	547575	547844	MajorDMR-11-25893	3
chr17	555777	555807	MajorDMR-11-25894	2
chr17	576387	577386	MajorDMR-11-25895	11
chr17	592835	593222	MajorDMR-11-25896	8
chr17	610123	610302	MajorDMR-11-25897	6
chr17	624356	624387	MajorDMR-11-25898	2
chr17	634385	634977	MajorDMR-11-25899	12
chr17	649095	649240	MajorDMR-11-25900	5
chr17	677083	677420	MajorDMR-11-25901	3
chr17	695542	695662	MajorDMR-11-25902	2
chr17	697773	697819	MajorDMR-11-25903	3
chr17	701465	701878	MajorDMR-11-25904	4
chr17	706683	707648	MajorDMR-11-25905	24
chr17	746380	746690	MajorDMR-11-25906	17
chr17	749712	750490	MajorDMR-11-25907	12
chr17	775412	775479	MajorDMR-11-25908	2
chr17	782954	783050	MajorDMR-11-25909	3
chr17	830904	831349	MajorDMR-11-25910	11
chr17	852915	853825	MajorDMR-11-25911	7
chr17	854803	855239	MajorDMR-11-25912	3
chr17	858668	858851	MajorDMR-11-25913	4
chr17	861208	861411	MajorDMR-11-25914	2
chr17	868476	868815	MajorDMR-11-25915	5
chr17	881005	881515	MajorDMR-11-25916	8
chr17	883560	883956	MajorDMR-11-25917	7
chr17	902754	903079	MajorDMR-11-25918	3
chr17	907728	909919	MajorDMR-11-25919	29
chr17	910890	911923	MajorDMR-11-25920	23
chr17	914152	914520	MajorDMR-11-25921	2
chr17	915157	916467	MajorDMR-11-25922	10
chr17	920061	920192	MajorDMR-11-25923	8
chr17	923510	923729	MajorDMR-11-25924	9
chr17	925270	926147	MajorDMR-11-25925	28
chr17	927456	927471	MajorDMR-11-25926	2
chr17	933587	935084	MajorDMR-11-25927	18
chr17	938955	939087	MajorDMR-11-25928	2
chr17	940907	941275	MajorDMR-11-25929	5
chr17	942001	943195	MajorDMR-11-25930	17
chr17	944075	944352	MajorDMR-11-25931	5
chr17	946940	947007	MajorDMR-11-25932	3
chr17	950189	950676	MajorDMR-11-25933	6
chr17	951418	951727	MajorDMR-11-25934	7
chr17	959734	959847	MajorDMR-11-25935	2
chr17	963329	963467	MajorDMR-11-25936	2
chr17	971742	971904	MajorDMR-11-25937	6
chr17	974053	974219	MajorDMR-11-25938	2
chr17	985984	986108	MajorDMR-11-25939	3
chr17	992736	993398	MajorDMR-11-25940	10
chr17	1002945	1003362	MajorDMR-11-25941	5
chr17	1007252	1007446	MajorDMR-11-25942	3
chr17	1008972	1009809	MajorDMR-11-25943	5
chr17	1010352	1011592	MajorDMR-11-25944	16
chr17	1013373	1015533	MajorDMR-11-25945	24
chr17	1018992	1019116	MajorDMR-11-25946	2
chr17	1025879	1026200	MajorDMR-11-25947	3
chr17	1026729	1029336	MajorDMR-11-25948	33
chr17	1029916	1030912	MajorDMR-11-25949	20
chr17	1036451	1036458	MajorDMR-11-25950	2
chr17	1037854	1038663	MajorDMR-11-25951	18
chr17	1042043	1042584	MajorDMR-11-25952	8
chr17	1044770	1045012	MajorDMR-11-25953	3
chr17	1046675	1047568	MajorDMR-11-25954	18
chr17	1050727	1051115	MajorDMR-11-25955	8
chr17	1053134	1053870	MajorDMR-11-25956	4
chr17	1055901	1056139	MajorDMR-11-25957	2
chr17	1057590	1058523	MajorDMR-11-25958	21
chr17	1063525	1064266	MajorDMR-11-25959	22
chr17	1065446	1065578	MajorDMR-11-25960	2
chr17	1066537	1066578	MajorDMR-11-25961	2
chr17	1069504	1069782	MajorDMR-11-25962	5
chr17	1070991	1071075	MajorDMR-11-25963	3
chr17	1072236	1073379	MajorDMR-11-25964	18
chr17	1077170	1077986	MajorDMR-11-25965	9
chr17	1080238	1080368	MajorDMR-11-25966	3
chr17	1081256	1081815	MajorDMR-11-25967	9
chr17	1094081	1094713	MajorDMR-11-25968	14
chr17	1145203	1145680	MajorDMR-11-25969	7
chr17	1155168	1156074	MajorDMR-11-25970	19
chr17	1162407	1162543	MajorDMR-11-25971	4
chr17	1170909	1171241	MajorDMR-11-25972	10
chr17	1172042	1172270	MajorDMR-11-25973	4
chr17	1174079	1175164	MajorDMR-11-25974	26
chr17	1179245	1179524	MajorDMR-11-25975	3
chr17	1182867	1183065	MajorDMR-11-25976	4
chr17	1201931	1202093	MajorDMR-11-25977	4
chr17	1221893	1222173	MajorDMR-11-25978	8
chr17	1227928	1227933	MajorDMR-11-25979	2
chr17	1235696	1236340	MajorDMR-11-25980	11
chr17	1246080	1246227	MajorDMR-11-25981	3
chr17	1250524	1251846	MajorDMR-11-25982	13
chr17	1255371	1255746	MajorDMR-11-25983	5
chr17	1277204	1277216	MajorDMR-11-25984	2
chr17	1277828	1277874	MajorDMR-11-25985	2
chr17	1283671	1283887	MajorDMR-11-25986	2
chr17	1286511	1286844	MajorDMR-11-25987	10
chr17	1290824	1291042	MajorDMR-11-25988	3
chr17	1291665	1291775	MajorDMR-11-25989	4
chr17	1294612	1294951	MajorDMR-11-25990	2
chr17	1326363	1326625	MajorDMR-11-25991	4
chr17	1356578	1356603	MajorDMR-11-25992	2
chr17	1366011	1366804	MajorDMR-11-25993	10
chr17	1373611	1374208	MajorDMR-11-25994	21
chr17	1376593	1377885	MajorDMR-11-25995	8
chr17	1389713	1390688	MajorDMR-11-25996	21
chr17	1436960	1437595	MajorDMR-11-25997	21
chr17	1466589	1466775	MajorDMR-11-25998	10
chr17	1469207	1469265	MajorDMR-11-25999	2
chr17	1477903	1478321	MajorDMR-11-26000	3
chr17	1480130	1481788	MajorDMR-11-26001	23
chr17	1483506	1483668	MajorDMR-11-26002	5
chr17	1484514	1484630	MajorDMR-11-26003	3
chr17	1488862	1489365	MajorDMR-11-26004	5
chr17	1490091	1490488	MajorDMR-11-26005	2
chr17	1509974	1510429	MajorDMR-11-26006	5
chr17	1510932	1510947	MajorDMR-11-26007	2
chr17	1530914	1530998	MajorDMR-11-26008	3
chr17	1533353	1533669	MajorDMR-11-26009	8
chr17	1541838	1541995	MajorDMR-11-26010	2
chr17	1543810	1544039	MajorDMR-11-26011	6
chr17	1546349	1546469	MajorDMR-11-26012	2
chr17	1553025	1553420	MajorDMR-11-26013	9
chr17	1568809	1568827	MajorDMR-11-26014	2
chr17	1613016	1613073	MajorDMR-11-26015	2
chr17	1613996	1614411	MajorDMR-11-26016	14
chr17	1615087	1615155	MajorDMR-11-26017	2
chr17	1617271	1617986	MajorDMR-11-26018	7
chr17	1633713	1633739	MajorDMR-11-26019	2
chr17	1639935	1640502	MajorDMR-11-26020	5
chr17	1647873	1648350	MajorDMR-11-26021	8
chr17	1658136	1659585	MajorDMR-11-26022	39
chr17	1665180	1666741	MajorDMR-11-26023	28
chr17	1667722	1667982	MajorDMR-11-26024	4
chr17	1677078	1677230	MajorDMR-11-26025	5
chr17	1686170	1687561	MajorDMR-11-26026	10
chr17	1731851	1732296	MajorDMR-11-26027	2
chr17	1815238	1816004	MajorDMR-11-26028	7
chr17	1823863	1824677	MajorDMR-11-26029	33
chr17	1825670	1825702	MajorDMR-11-26030	3
chr17	1832112	1833935	MajorDMR-11-26031	28
chr17	1835685	1836026	MajorDMR-11-26032	17
chr17	1837781	1838028	MajorDMR-11-26033	4
chr17	1846764	1847123	MajorDMR-11-26034	6
chr17	1850909	1851098	MajorDMR-11-26035	2
chr17	1870540	1870704	MajorDMR-11-26036	3
chr17	1881771	1881991	MajorDMR-11-26037	6
chr17	1895677	1896212	MajorDMR-11-26038	12
chr17	1900740	1902048	MajorDMR-11-26039	13
chr17	1905710	1906513	MajorDMR-11-26040	11
chr17	1915097	1915608	MajorDMR-11-26041	12
chr17	1923160	1923370	MajorDMR-11-26042	6
chr17	1931006	1931408	MajorDMR-11-26043	2
chr17	1932270	1932311	MajorDMR-11-26044	2
chr17	1938201	1938622	MajorDMR-11-26045	2
chr17	1944572	1944607	MajorDMR-11-26046	2
chr17	1959031	1959474	MajorDMR-11-26047	7
chr17	1960349	1962605	MajorDMR-11-26048	73
chr17	1965540	1966158	MajorDMR-11-26049	4
chr17	1998204	1998627	MajorDMR-11-26050	9
chr17	2025999	2027025	MajorDMR-11-26051	20
chr17	2075368	2075766	MajorDMR-11-26052	5
chr17	2116219	2117075	MajorDMR-11-26053	10
chr17	2147957	2148345	MajorDMR-11-26054	3
chr17	2247771	2248215	MajorDMR-11-26055	5
chr17	2248716	2249485	MajorDMR-11-26056	12
chr17	2267238	2268047	MajorDMR-11-26057	19
chr17	2270196	2270547	MajorDMR-11-26058	9
chr17	2271826	2271866	MajorDMR-11-26059	3
chr17	2272498	2273293	MajorDMR-11-26060	10
chr17	2283545	2284259	MajorDMR-11-26061	9
chr17	2293945	2294129	MajorDMR-11-26062	2
chr17	2297409	2298052	MajorDMR-11-26063	13
chr17	2298599	2299143	MajorDMR-11-26064	3
chr17	2301854	2302560	MajorDMR-11-26065	12
chr17	2323496	2323565	MajorDMR-11-26066	2
chr17	2325113	2325372	MajorDMR-11-26067	9
chr17	2338108	2339146	MajorDMR-11-26068	12
chr17	2339715	2339909	MajorDMR-11-26069	3
chr17	2475402	2475792	MajorDMR-11-26070	2
chr17	2502420	2502553	MajorDMR-11-26071	2
chr17	2514859	2514988	MajorDMR-11-26072	2
chr17	2516652	2517116	MajorDMR-11-26073	2
chr17	2522242	2522329	MajorDMR-11-26074	2
chr17	2533658	2534888	MajorDMR-11-26075	10
chr17	2562722	2562812	MajorDMR-11-26076	4
chr17	2584879	2585704	MajorDMR-11-26077	7
chr17	2591954	2592592	MajorDMR-11-26078	3
chr17	2593200	2593838	MajorDMR-11-26079	4
chr17	2602744	2602965	MajorDMR-11-26080	5
chr17	2617227	2617389	MajorDMR-11-26081	4
chr17	2627847	2628228	MajorDMR-11-26082	32
chr17	2648477	2649033	MajorDMR-11-26083	13
chr17	2682269	2682277	MajorDMR-11-26084	2
chr17	2683701	2683751	MajorDMR-11-26085	2
chr17	2684602	2684664	MajorDMR-11-26086	2
chr17	2685441	2685555	MajorDMR-11-26087	2
chr17	2688466	2688747	MajorDMR-11-26088	2
chr17	2689413	2690130	MajorDMR-11-26089	16
chr17	2699321	2701266	MajorDMR-11-26090	25
chr17	2702189	2702240	MajorDMR-11-26091	3
chr17	2712117	2712339	MajorDMR-11-26092	13
chr17	2725246	2725599	MajorDMR-11-26093	2
chr17	2728816	2729298	MajorDMR-11-26094	3
chr17	2739067	2739146	MajorDMR-11-26095	2
chr17	2751402	2752751	MajorDMR-11-26096	14
chr17	2755792	2756270	MajorDMR-11-26097	5
chr17	2757913	2758607	MajorDMR-11-26098	7
chr17	2765581	2765753	MajorDMR-11-26099	4
chr17	2800992	2801138	MajorDMR-11-26100	4
chr17	2801850	2802028	MajorDMR-11-26101	2
chr17	2803208	2803599	MajorDMR-11-26102	3
chr17	2807327	2807971	MajorDMR-11-26103	24
chr17	2827638	2827830	MajorDMR-11-26104	4
chr17	2840717	2841181	MajorDMR-11-26105	8
chr17	2847584	2847815	MajorDMR-11-26106	4
chr17	2886201	2886240	MajorDMR-11-26107	2
chr17	2905070	2905635	MajorDMR-11-26108	6
chr17	2907100	2907366	MajorDMR-11-26109	3
chr17	2942483	2942506	MajorDMR-11-26110	2
chr17	3068588	3068710	MajorDMR-11-26111	2
chr17	3239286	3239387	MajorDMR-11-26112	3
chr17	3303608	3303681	MajorDMR-11-26113	2
chr17	3415992	3416643	MajorDMR-11-26114	9
chr17	3437862	3437902	MajorDMR-11-26115	2
chr17	3438412	3438461	MajorDMR-11-26116	2
chr17	3439311	3439597	MajorDMR-11-26117	9
chr17	3446787	3447279	MajorDMR-11-26118	9
chr17	3557169	3557232	MajorDMR-11-26119	2
chr17	3566153	3566292	MajorDMR-11-26120	3
chr17	3570590	3570765	MajorDMR-11-26121	2
chr17	3573014	3573227	MajorDMR-11-26122	5
chr17	3581441	3582380	MajorDMR-11-26123	17
chr17	3586375	3586416	MajorDMR-11-26124	3
chr17	3588759	3589468	MajorDMR-11-26125	7
chr17	3641652	3642146	MajorDMR-11-26126	15
chr17	3644075	3644199	MajorDMR-11-26127	5
chr17	3657801	3657832	MajorDMR-11-26128	4
chr17	3695917	3696306	MajorDMR-11-26129	5
chr17	3717244	3717512	MajorDMR-11-26130	3
chr17	3761167	3761267	MajorDMR-11-26131	3
chr17	3769115	3770035	MajorDMR-11-26132	26
chr17	3774228	3774422	MajorDMR-11-26133	8
chr17	3782495	3783647	MajorDMR-11-26134	16
chr17	3788653	3788945	MajorDMR-11-26135	5
chr17	3791059	3792183	MajorDMR-11-26136	27
chr17	3793416	3795377	MajorDMR-11-26137	32
chr17	3796859	3797034	MajorDMR-11-26138	6
chr17	3799695	3800027	MajorDMR-11-26139	4
chr17	3814798	3815464	MajorDMR-11-26140	3
chr17	3847534	3848078	MajorDMR-11-26141	6
chr17	3864312	3864767	MajorDMR-11-26142	2
chr17	3866886	3867130	MajorDMR-11-26143	2
chr17	3880070	3880230	MajorDMR-11-26144	3
chr17	3892038	3892079	MajorDMR-11-26145	2
chr17	3907879	3908377	MajorDMR-11-26146	25
chr17	3938463	3938533	MajorDMR-11-26147	2
chr17	3941491	3941562	MajorDMR-11-26148	3
chr17	3980127	3980423	MajorDMR-11-26149	6
chr17	3981064	3981449	MajorDMR-11-26150	5
chr17	3993032	3993849	MajorDMR-11-26151	7
chr17	4071168	4071832	MajorDMR-11-26152	18
chr17	4074289	4074444	MajorDMR-11-26153	5
chr17	4079305	4079323	MajorDMR-11-26154	3
chr17	4106619	4106837	MajorDMR-11-26155	2
chr17	4132970	4133326	MajorDMR-11-26156	4
chr17	4173797	4174256	MajorDMR-11-26157	3
chr17	4268135	4268169	MajorDMR-11-26158	4
chr17	4348283	4348289	MajorDMR-11-26159	2
chr17	4366639	4367722	MajorDMR-11-26160	12
chr17	4391313	4391558	MajorDMR-11-26161	4
chr17	4396090	4396482	MajorDMR-11-26162	8
chr17	4405804	4406071	MajorDMR-11-26163	3
chr17	4411943	4411999	MajorDMR-11-26164	2
chr17	4412868	4414337	MajorDMR-11-26165	25
chr17	4419647	4419898	MajorDMR-11-26166	2
chr17	4430780	4431340	MajorDMR-11-26167	10
chr17	4434175	4434329	MajorDMR-11-26168	3
chr17	4436916	4437393	MajorDMR-11-26169	5
chr17	4438276	4438410	MajorDMR-11-26170	2
chr17	4440809	4442576	MajorDMR-11-26171	14
chr17	4444086	4445526	MajorDMR-11-26172	21
chr17	4446877	4447151	MajorDMR-11-26173	3
chr17	4448106	4448378	MajorDMR-11-26174	4
chr17	4528845	4528866	MajorDMR-11-26175	3
chr17	4538767	4539729	MajorDMR-11-26176	15
chr17	4545436	4545788	MajorDMR-11-26177	2
chr17	4614934	4615275	MajorDMR-11-26178	2
chr17	4623278	4623307	MajorDMR-11-26179	2
chr17	4675417	4675778	MajorDMR-11-26180	4
chr17	4688641	4689880	MajorDMR-11-26181	34
chr17	4710946	4711000	MajorDMR-11-26182	2
chr17	4745496	4745552	MajorDMR-11-26183	2
chr17	4759701	4759807	MajorDMR-11-26184	4
chr17	4780533	4780623	MajorDMR-11-26185	4
chr17	4785460	4785673	MajorDMR-11-26186	2
chr17	4801887	4803054	MajorDMR-11-26187	23
chr17	4804843	4806624	MajorDMR-11-26188	32
chr17	4837738	4838205	MajorDMR-11-26189	6
chr17	4849256	4849292	MajorDMR-11-26190	2
chr17	4853705	4854371	MajorDMR-11-26191	8
chr17	4878702	4878981	MajorDMR-11-26192	2
chr17	4884372	4884545	MajorDMR-11-26193	2
chr17	4889931	4890026	MajorDMR-11-26194	2
chr17	5016033	5016533	MajorDMR-11-26195	2
chr17	5025901	5025939	MajorDMR-11-26196	2
chr17	5100363	5100514	MajorDMR-11-26197	4
chr17	5189031	5189158	MajorDMR-11-26198	2
chr17	5292148	5292240	MajorDMR-11-26199	2
chr17	5295501	5295608	MajorDMR-11-26200	2
chr17	5317335	5317361	MajorDMR-11-26201	2
chr17	5338340	5338389	MajorDMR-11-26202	2
chr17	5412360	5412456	MajorDMR-11-26203	2
chr17	5489627	5489758	MajorDMR-11-26204	2
chr17	5568567	5568642	MajorDMR-11-26205	2
chr17	5603535	5603962	MajorDMR-11-26206	5
chr17	5610089	5610361	MajorDMR-11-26207	4
chr17	5668232	5668364	MajorDMR-11-26208	2
chr17	5800432	5801243	MajorDMR-11-26209	17
chr17	5845842	5846156	MajorDMR-11-26210	2
chr17	5854142	5854648	MajorDMR-11-26211	10
chr17	5865809	5865993	MajorDMR-11-26212	3
chr17	5928025	5928120	MajorDMR-11-26213	3
chr17	5944702	5944746	MajorDMR-11-26214	2
chr17	5973121	5973127	MajorDMR-11-26215	2
chr17	5992951	5993108	MajorDMR-11-26216	3
chr17	6044286	6044519	MajorDMR-11-26217	6
chr17	6067083	6067191	MajorDMR-11-26218	2
chr17	6070659	6070726	MajorDMR-11-26219	2
chr17	6095133	6095466	MajorDMR-11-26220	4
chr17	6141072	6141575	MajorDMR-11-26221	5
chr17	6142133	6142996	MajorDMR-11-26222	7
chr17	6201482	6201786	MajorDMR-11-26223	5
chr17	6228412	6228600	MajorDMR-11-26224	4
chr17	6256331	6256531	MajorDMR-11-26225	3
chr17	6278311	6278470	MajorDMR-11-26226	6
chr17	6280138	6280676	MajorDMR-11-26227	11
chr17	6323879	6323894	MajorDMR-11-26228	2
chr17	6330619	6330629	MajorDMR-11-26229	2
chr17	6354496	6354736	MajorDMR-11-26230	2
chr17	6375285	6375849	MajorDMR-11-26231	5
chr17	6378873	6378960	MajorDMR-11-26232	2
chr17	6390787	6391255	MajorDMR-11-26233	8
chr17	6398496	6398802	MajorDMR-11-26234	2
chr17	6411040	6411155	MajorDMR-11-26235	5
chr17	6414569	6414612	MajorDMR-11-26236	2
chr17	6439659	6439794	MajorDMR-11-26237	2
chr17	6440947	6441137	MajorDMR-11-26238	3
chr17	6455813	6456281	MajorDMR-11-26239	10
chr17	6539631	6539688	MajorDMR-11-26240	2
chr17	6549947	6550432	MajorDMR-11-26241	9
chr17	6564469	6564614	MajorDMR-11-26242	4
chr17	6624109	6624933	MajorDMR-11-26243	5
chr17	6656616	6656911	MajorDMR-11-26244	4
chr17	6665175	6665242	MajorDMR-11-26245	2
chr17	6734227	6734522	MajorDMR-11-26246	3
chr17	6735545	6735551	MajorDMR-11-26247	2
chr17	6745087	6745241	MajorDMR-11-26248	5
chr17	6747027	6747273	MajorDMR-11-26249	2
chr17	6757204	6757440	MajorDMR-11-26250	2
chr17	6767063	6767218	MajorDMR-11-26251	2
chr17	6796804	6796904	MajorDMR-11-26252	3
chr17	6816995	6817663	MajorDMR-11-26253	23
chr17	6897214	6897757	MajorDMR-11-26254	9
chr17	6920325	6920552	MajorDMR-11-26255	2
chr17	6945465	6946310	MajorDMR-11-26256	21
chr17	6952587	6952640	MajorDMR-11-26257	2
chr17	6964174	6964249	MajorDMR-11-26258	2
chr17	6967603	6967689	MajorDMR-11-26259	3
chr17	7000082	7000249	MajorDMR-11-26260	5
chr17	7021875	7022245	MajorDMR-11-26261	7
chr17	7039336	7039409	MajorDMR-11-26262	3
chr17	7040577	7040861	MajorDMR-11-26263	4
chr17	7068153	7068558	MajorDMR-11-26264	2
chr17	7087502	7087759	MajorDMR-11-26265	4
chr17	7089741	7090014	MajorDMR-11-26266	4
chr17	7095459	7095881	MajorDMR-11-26267	8
chr17	7107286	7107650	MajorDMR-11-26268	4
chr17	7110356	7111750	MajorDMR-11-26269	28
chr17	7113696	7114225	MajorDMR-11-26270	3
chr17	7124145	7124932	MajorDMR-11-26271	7
chr17	7125459	7125566	MajorDMR-11-26272	2
chr17	7127560	7129243	MajorDMR-11-26273	12
chr17	7144455	7144750	MajorDMR-11-26274	4
chr17	7258480	7258599	MajorDMR-11-26275	5
chr17	7287870	7288036	MajorDMR-11-26276	3
chr17	7296718	7296850	MajorDMR-11-26277	2
chr17	7316400	7317446	MajorDMR-11-26278	5
chr17	7319372	7320003	MajorDMR-11-26279	6
chr17	7321109	7322184	MajorDMR-11-26280	11
chr17	7323039	7323358	MajorDMR-11-26281	4
chr17	7340977	7342479	MajorDMR-11-26282	12
chr17	7344020	7344751	MajorDMR-11-26283	4
chr17	7347959	7348434	MajorDMR-11-26284	7
chr17	7349196	7350223	MajorDMR-11-26285	6
chr17	7380565	7381740	MajorDMR-11-26286	11
chr17	7417458	7417851	MajorDMR-11-26287	8
chr17	7452757	7453378	MajorDMR-11-26288	18
chr17	7458729	7459027	MajorDMR-11-26289	6
chr17	7460683	7460811	MajorDMR-11-26290	2
chr17	7461555	7461611	MajorDMR-11-26291	2
chr17	7463080	7463119	MajorDMR-11-26292	2
chr17	7463680	7463802	MajorDMR-11-26293	3
chr17	7467230	7467366	MajorDMR-11-26294	3
chr17	7478478	7478498	MajorDMR-11-26295	2
chr17	7480148	7480304	MajorDMR-11-26296	2
chr17	7481061	7481448	MajorDMR-11-26297	2
chr17	7490890	7492546	MajorDMR-11-26298	22
chr17	7529692	7530306	MajorDMR-11-26299	6
chr17	7536018	7536046	MajorDMR-11-26300	2
chr17	7555434	7555999	MajorDMR-11-26301	4
chr17	7558320	7558905	MajorDMR-11-26302	11
chr17	7560410	7560467	MajorDMR-11-26303	2
chr17	7571098	7571612	MajorDMR-11-26304	8
chr17	7588541	7588605	MajorDMR-11-26305	2
chr17	7609821	7610094	MajorDMR-11-26306	4
chr17	7610806	7611002	MajorDMR-11-26307	5
chr17	7615189	7616301	MajorDMR-11-26308	19
chr17	7619200	7619534	MajorDMR-11-26309	5
chr17	7623167	7623794	MajorDMR-11-26310	6
chr17	7643329	7643550	MajorDMR-11-26311	4
chr17	7647559	7647607	MajorDMR-11-26312	4
chr17	7670300	7671224	MajorDMR-11-26313	10
chr17	7728278	7729259	MajorDMR-11-26314	12
chr17	7749650	7749700	MajorDMR-11-26315	2
chr17	7755472	7755878	MajorDMR-11-26316	8
chr17	7758956	7759635	MajorDMR-11-26317	3
chr17	7784629	7785154	MajorDMR-11-26318	5
chr17	7785916	7786104	MajorDMR-11-26319	2
chr17	7791808	7793036	MajorDMR-11-26320	16
chr17	7796779	7796784	MajorDMR-11-26321	2
chr17	7801171	7801355	MajorDMR-11-26322	2
chr17	7806771	7807292	MajorDMR-11-26323	10
chr17	7890308	7891090	MajorDMR-11-26324	9
chr17	7905927	7906803	MajorDMR-11-26325	5
chr17	7942217	7943146	MajorDMR-11-26326	13
chr17	7944224	7944609	MajorDMR-11-26327	3
chr17	8012840	8013889	MajorDMR-11-26328	19
chr17	8042760	8043344	MajorDMR-11-26329	4
chr17	8045488	8045967	MajorDMR-11-26330	2
chr17	8056273	8056680	MajorDMR-11-26331	4
chr17	8057192	8057264	MajorDMR-11-26332	6
chr17	8058048	8059138	MajorDMR-11-26333	9
chr17	8067311	8067593	MajorDMR-11-26334	4
chr17	8078870	8079166	MajorDMR-11-26335	2
chr17	8088594	8088672	MajorDMR-11-26336	6
chr17	8091832	8092055	MajorDMR-11-26337	3
chr17	8150171	8150659	MajorDMR-11-26338	12
chr17	8229973	8230866	MajorDMR-11-26339	12
chr17	8235992	8236058	MajorDMR-11-26340	2
chr17	8278209	8278778	MajorDMR-11-26341	3
chr17	8284605	8284665	MajorDMR-11-26342	2
chr17	8287515	8287567	MajorDMR-11-26343	2
chr17	8362620	8363448	MajorDMR-11-26344	3
chr17	8364153	8364515	MajorDMR-11-26345	3
chr17	8368697	8369070	MajorDMR-11-26346	2
chr17	8373314	8374874	MajorDMR-11-26347	38
chr17	8375874	8376531	MajorDMR-11-26348	6
chr17	8377527	8377574	MajorDMR-11-26349	2
chr17	8380199	8380705	MajorDMR-11-26350	19
chr17	8382836	8384483	MajorDMR-11-26351	28
chr17	8392526	8393017	MajorDMR-11-26352	3
chr17	8404027	8404099	MajorDMR-11-26353	2
chr17	8405468	8406071	MajorDMR-11-26354	4
chr17	8414198	8414521	MajorDMR-11-26355	2
chr17	8509617	8510140	MajorDMR-11-26356	5
chr17	8574012	8574125	MajorDMR-11-26357	2
chr17	8600561	8601075	MajorDMR-11-26358	3
chr17	8601586	8602347	MajorDMR-11-26359	14
chr17	8647570	8647701	MajorDMR-11-26360	2
chr17	8648824	8648954	MajorDMR-11-26361	4
chr17	8649871	8650039	MajorDMR-11-26362	2
chr17	8689014	8689519	MajorDMR-11-26363	11
chr17	8758893	8759429	MajorDMR-11-26364	17
chr17	8797840	8798767	MajorDMR-11-26365	9
chr17	8814439	8814498	MajorDMR-11-26366	2
chr17	8825946	8826099	MajorDMR-11-26367	2
chr17	8894720	8895110	MajorDMR-11-26368	5
chr17	8897418	8897642	MajorDMR-11-26369	2
chr17	8905429	8906040	MajorDMR-11-26370	8
chr17	8907259	8908080	MajorDMR-11-26371	47
chr17	8926754	8927045	MajorDMR-11-26372	11
chr17	8948502	8948669	MajorDMR-11-26373	2
chr17	8957329	8957693	MajorDMR-11-26374	7
chr17	8987454	8988055	MajorDMR-11-26375	3
chr17	9008812	9008845	MajorDMR-11-26376	3
chr17	9024617	9024834	MajorDMR-11-26377	2
chr17	9129314	9130240	MajorDMR-11-26378	8
chr17	9131940	9132029	MajorDMR-11-26379	2
chr17	9142957	9143083	MajorDMR-11-26380	3
chr17	9143647	9144186	MajorDMR-11-26381	13
chr17	9145654	9145868	MajorDMR-11-26382	2
chr17	9177022	9177209	MajorDMR-11-26383	8
chr17	9234113	9235159	MajorDMR-11-26384	21
chr17	9259503	9260471	MajorDMR-11-26385	7
chr17	9439589	9439851	MajorDMR-11-26386	8
chr17	9469464	9469763	MajorDMR-11-26387	6
chr17	9480318	9481002	MajorDMR-11-26388	8
chr17	9497563	9497728	MajorDMR-11-26389	5
chr17	9547835	9548033	MajorDMR-11-26390	5
chr17	9549495	9550546	MajorDMR-11-26391	23
chr17	9562271	9562375	MajorDMR-11-26392	2
chr17	9628954	9629585	MajorDMR-11-26393	10
chr17	9632106	9632402	MajorDMR-11-26394	9
chr17	9672023	9672084	MajorDMR-11-26395	3
chr17	9681026	9681099	MajorDMR-11-26396	2
chr17	9708775	9708809	MajorDMR-11-26397	2
chr17	9713421	9713650	MajorDMR-11-26398	2
chr17	9720345	9720765	MajorDMR-11-26399	7
chr17	9732090	9732207	MajorDMR-11-26400	3
chr17	9741428	9741438	MajorDMR-11-26401	2
chr17	9772019	9772234	MajorDMR-11-26402	3
chr17	9778288	9779054	MajorDMR-11-26403	5
chr17	9782938	9782992	MajorDMR-11-26404	2
chr17	9789721	9790019	MajorDMR-11-26405	2
chr17	9805577	9806285	MajorDMR-11-26406	8
chr17	9806994	9807196	MajorDMR-11-26407	3
chr17	9809380	9810115	MajorDMR-11-26408	6
chr17	9813751	9813914	MajorDMR-11-26409	4
chr17	9815057	9816278	MajorDMR-11-26410	22
chr17	9816867	9817031	MajorDMR-11-26411	2
chr17	9818061	9818154	MajorDMR-11-26412	2
chr17	9823703	9824457	MajorDMR-11-26413	10
chr17	9830303	9831555	MajorDMR-11-26414	9
chr17	9834055	9834132	MajorDMR-11-26415	2
chr17	9834643	9835174	MajorDMR-11-26416	4
chr17	9838852	9839120	MajorDMR-11-26417	5
chr17	9840399	9841108	MajorDMR-11-26418	19
chr17	9844112	9845003	MajorDMR-11-26419	17
chr17	9845787	9846867	MajorDMR-11-26420	11
chr17	9852025	9852871	MajorDMR-11-26421	6
chr17	9857748	9858203	MajorDMR-11-26422	3
chr17	9859382	9860104	MajorDMR-11-26423	6
chr17	9860818	9861142	MajorDMR-11-26424	5
chr17	9864507	9864824	MajorDMR-11-26425	3
chr17	9865544	9865585	MajorDMR-11-26426	2
chr17	9867731	9867863	MajorDMR-11-26427	3
chr17	9869079	9869385	MajorDMR-11-26428	3
chr17	9870131	9870833	MajorDMR-11-26429	5
chr17	9872455	9872790	MajorDMR-11-26430	3
chr17	9875363	9875551	MajorDMR-11-26431	2
chr17	9876404	9876418	MajorDMR-11-26432	2
chr17	9877527	9877583	MajorDMR-11-26433	3
chr17	9878595	9879179	MajorDMR-11-26434	6
chr17	9880144	9880432	MajorDMR-11-26435	4
chr17	9895422	9895838	MajorDMR-11-26436	2
chr17	9903794	9905470	MajorDMR-11-26437	18
chr17	9907927	9908303	MajorDMR-11-26438	2
chr17	9911353	9912563	MajorDMR-11-26439	15
chr17	9913998	9914212	MajorDMR-11-26440	4
chr17	9916726	9919024	MajorDMR-11-26441	20
chr17	9919695	9919880	MajorDMR-11-26442	4
chr17	9921661	9924123	MajorDMR-11-26443	24
chr17	9924868	9928226	MajorDMR-11-26444	33
chr17	9930193	9930475	MajorDMR-11-26445	3
chr17	9934659	9935596	MajorDMR-11-26446	10
chr17	9937562	9938505	MajorDMR-11-26447	9
chr17	9943873	9944104	MajorDMR-11-26448	3
chr17	9950480	9950899	MajorDMR-11-26449	2
chr17	9952476	9952909	MajorDMR-11-26450	3
chr17	9957274	9957979	MajorDMR-11-26451	5
chr17	9962240	9962827	MajorDMR-11-26452	9
chr17	9966796	9967706	MajorDMR-11-26453	14
chr17	9984994	9985062	MajorDMR-11-26454	2
chr17	9989159	9989833	MajorDMR-11-26455	11
chr17	9993433	9994124	MajorDMR-11-26456	10
chr17	10016503	10016544	MajorDMR-11-26457	2
chr17	10022204	10022290	MajorDMR-11-26458	2
chr17	10038935	10039538	MajorDMR-11-26459	3
chr17	10074394	10074565	MajorDMR-11-26460	4
chr17	10100448	10101114	MajorDMR-11-26461	9
chr17	10119690	10120162	MajorDMR-11-26462	11
chr17	10130279	10130439	MajorDMR-11-26463	2
chr17	10145268	10145663	MajorDMR-11-26464	5
chr17	10146792	10147040	MajorDMR-11-26465	2
chr17	10182236	10182288	MajorDMR-11-26466	2
chr17	10199270	10199335	MajorDMR-11-26467	2
chr17	10220386	10220841	MajorDMR-11-26468	7
chr17	10230753	10230993	MajorDMR-11-26469	2
chr17	10242484	10242542	MajorDMR-11-26470	2
chr17	10243306	10243500	MajorDMR-11-26471	2
chr17	10287596	10287824	MajorDMR-11-26472	2
chr17	10504263	10504292	MajorDMR-11-26473	2
chr17	10521629	10522156	MajorDMR-11-26474	12
chr17	10534583	10534601	MajorDMR-11-26475	2
chr17	10556440	10556635	MajorDMR-11-26476	5
chr17	10613862	10614312	MajorDMR-11-26477	2
chr17	10628401	10628484	MajorDMR-11-26478	2
chr17	10633759	10634642	MajorDMR-11-26479	16
chr17	10782582	10783001	MajorDMR-11-26480	6
chr17	10905088	10905329	MajorDMR-11-26481	2
chr17	10922330	10922860	MajorDMR-11-26482	4
chr17	10960019	10960200	MajorDMR-11-26483	2
chr17	10997680	10998032	MajorDMR-11-26484	14
chr17	11024371	11025224	MajorDMR-11-26485	6
chr17	11026279	11026439	MajorDMR-11-26486	5
chr17	11042989	11043075	MajorDMR-11-26487	2
chr17	11043868	11044199	MajorDMR-11-26488	2
chr17	11142732	11143350	MajorDMR-11-26489	12
chr17	11145299	11146174	MajorDMR-11-26490	19
chr17	11146717	11146996	MajorDMR-11-26491	4
chr17	11155638	11155760	MajorDMR-11-26492	3
chr17	11181901	11182324	MajorDMR-11-26493	6
chr17	11207932	11208116	MajorDMR-11-26494	3
chr17	11269782	11270019	MajorDMR-11-26495	3
chr17	11273000	11273208	MajorDMR-11-26496	4
chr17	11303090	11303582	MajorDMR-11-26497	2
chr17	11393732	11393780	MajorDMR-11-26498	2
chr17	11426198	11427041	MajorDMR-11-26499	11
chr17	11454981	11455057	MajorDMR-11-26500	2
chr17	11468006	11468241	MajorDMR-11-26501	2
chr17	11639148	11639719	MajorDMR-11-26502	4
chr17	11646312	11646449	MajorDMR-11-26503	4
chr17	11754911	11755072	MajorDMR-11-26504	3
chr17	11784177	11784190	MajorDMR-11-26505	2
chr17	11839142	11839492	MajorDMR-11-26506	3
chr17	11852264	11852422	MajorDMR-11-26507	3
chr17	11901317	11901361	MajorDMR-11-26508	2
chr17	12027701	12027950	MajorDMR-11-26509	5
chr17	12044994	12045028	MajorDMR-11-26510	2
chr17	12084368	12084902	MajorDMR-11-26511	3
chr17	12104207	12104359	MajorDMR-11-26512	3
chr17	12160074	12160228	MajorDMR-11-26513	2
chr17	12199833	12200150	MajorDMR-11-26514	6
chr17	12213772	12214681	MajorDMR-11-26515	4
chr17	12371818	12372137	MajorDMR-11-26516	3
chr17	12449280	12449381	MajorDMR-11-26517	3
chr17	12452944	12452973	MajorDMR-11-26518	2
chr17	12533990	12534309	MajorDMR-11-26519	5
chr17	12583920	12583930	MajorDMR-11-26520	2
chr17	12584544	12584787	MajorDMR-11-26521	2
chr17	12594233	12594920	MajorDMR-11-26522	7
chr17	12668927	12669089	MajorDMR-11-26523	5
chr17	12694294	12694844	MajorDMR-11-26524	7
chr17	12696153	12696276	MajorDMR-11-26525	2
chr17	12717181	12717234	MajorDMR-11-26526	4
chr17	12718292	12719369	MajorDMR-11-26527	5
chr17	12725037	12725085	MajorDMR-11-26528	2
chr17	12729512	12729892	MajorDMR-11-26529	2
chr17	12797579	12797940	MajorDMR-11-26530	6
chr17	12820789	12821168	MajorDMR-11-26531	3
chr17	12856489	12856943	MajorDMR-11-26532	11
chr17	12876732	12877933	MajorDMR-11-26533	37
chr17	12887115	12888326	MajorDMR-11-26534	22
chr17	12893510	12893690	MajorDMR-11-26535	8
chr17	12896289	12896574	MajorDMR-11-26536	2
chr17	12905286	12906391	MajorDMR-11-26537	9
chr17	12927448	12928275	MajorDMR-11-26538	5
chr17	12933697	12934030	MajorDMR-11-26539	3
chr17	12955165	12955512	MajorDMR-11-26540	5
chr17	13319655	13319677	MajorDMR-11-26541	2
chr17	13472619	13473598	MajorDMR-11-26542	6
chr17	13498352	13498365	MajorDMR-11-26543	3
chr17	13505732	13505903	MajorDMR-11-26544	3
chr17	13918135	13918454	MajorDMR-11-26545	5
chr17	13924033	13924049	MajorDMR-11-26546	2
chr17	14132270	14132378	MajorDMR-11-26547	2
chr17	14143800	14144032	MajorDMR-11-26548	3
chr17	14213176	14214199	MajorDMR-11-26549	12
chr17	14224021	14224112	MajorDMR-11-26550	3
chr17	14276813	14276887	MajorDMR-11-26551	2
chr17	14299997	14300042	MajorDMR-11-26552	2
chr17	14331456	14331886	MajorDMR-11-26553	3
chr17	14483873	14484071	MajorDMR-11-26554	4
chr17	14488409	14488451	MajorDMR-11-26555	4
chr17	14534117	14534427	MajorDMR-11-26556	2
chr17	14696145	14696458	MajorDMR-11-26557	10
chr17	14829731	14829744	MajorDMR-11-26558	2
chr17	14877932	14878102	MajorDMR-11-26559	2
chr17	14981956	14982062	MajorDMR-11-26560	2
chr17	15048933	15049120	MajorDMR-11-26561	4
chr17	15074891	15075044	MajorDMR-11-26562	4
chr17	15083981	15084179	MajorDMR-11-26563	5
chr17	15160203	15161021	MajorDMR-11-26564	8
chr17	15163764	15163770	MajorDMR-11-26565	2
chr17	15165475	15165671	MajorDMR-11-26566	2
chr17	15251526	15251604	MajorDMR-11-26567	2
chr17	15337676	15337823	MajorDMR-11-26568	5
chr17	15360644	15360897	MajorDMR-11-26569	7
chr17	15405881	15406652	MajorDMR-11-26570	26
chr17	15477379	15477404	MajorDMR-11-26571	2
chr17	15625662	15625735	MajorDMR-11-26572	3
chr17	15672554	15672620	MajorDMR-11-26573	3
chr17	15686416	15686905	MajorDMR-11-26574	2
chr17	15690017	15690021	MajorDMR-11-26575	2
chr17	15732363	15732484	MajorDMR-11-26576	3
chr17	15847674	15847770	MajorDMR-11-26577	3
chr17	15849289	15849949	MajorDMR-11-26578	16
chr17	15965141	15965159	MajorDMR-11-26579	2
chr17	16062074	16062140	MajorDMR-11-26580	2
chr17	16067529	16068352	MajorDMR-11-26581	5
chr17	16158861	16159262	MajorDMR-11-26582	4
chr17	16189553	16190099	MajorDMR-11-26583	12
chr17	16232922	16233045	MajorDMR-11-26584	3
chr17	16246316	16246457	MajorDMR-11-26585	2
chr17	16266774	16267409	MajorDMR-11-26586	4
chr17	16299279	16299666	MajorDMR-11-26587	5
chr17	16301493	16301916	MajorDMR-11-26588	3
chr17	16311357	16311839	MajorDMR-11-26589	7
chr17	16356558	16356950	MajorDMR-11-26590	4
chr17	16360149	16360204	MajorDMR-11-26591	2
chr17	16366928	16367430	MajorDMR-11-26592	7
chr17	16373580	16373795	MajorDMR-11-26593	4
chr17	16387626	16389354	MajorDMR-11-26594	27
chr17	16392238	16392493	MajorDMR-11-26595	3
chr17	16393771	16393850	MajorDMR-11-26596	2
chr17	16394560	16394897	MajorDMR-11-26597	9
chr17	16440398	16441137	MajorDMR-11-26598	4
chr17	16569704	16570170	MajorDMR-11-26599	14
chr17	16571361	16571389	MajorDMR-11-26600	2
chr17	16638333	16638744	MajorDMR-11-26601	4
chr17	16648911	16649165	MajorDMR-11-26602	5
chr17	16654741	16654822	MajorDMR-11-26603	2
chr17	16743116	16743168	MajorDMR-11-26604	2
chr17	16894128	16894943	MajorDMR-11-26605	4
chr17	16905166	16905959	MajorDMR-11-26606	5
chr17	16918316	16918398	MajorDMR-11-26607	2
chr17	16948984	16949310	MajorDMR-11-26608	6
chr17	16951772	16951882	MajorDMR-11-26609	2
chr17	16958940	16959955	MajorDMR-11-26610	6
chr17	16967015	16967391	MajorDMR-11-26611	4
chr17	16974875	16975805	MajorDMR-11-26612	6
chr17	16976411	16976416	MajorDMR-11-26613	2
chr17	16981032	16981250	MajorDMR-11-26614	2
chr17	16982656	16983270	MajorDMR-11-26615	8
chr17	16984984	16985004	MajorDMR-11-26616	2
chr17	16985630	16985899	MajorDMR-11-26617	2
chr17	17000226	17000310	MajorDMR-11-26618	6
chr17	17007595	17008084	MajorDMR-11-26619	13
chr17	17012162	17012684	MajorDMR-11-26620	6
chr17	17018118	17018907	MajorDMR-11-26621	10
chr17	17026315	17026386	MajorDMR-11-26622	3
chr17	17030081	17030144	MajorDMR-11-26623	3
chr17	17032016	17032636	MajorDMR-11-26624	5
chr17	17037492	17038599	MajorDMR-11-26625	13
chr17	17039736	17040158	MajorDMR-11-26626	5
chr17	17040804	17041957	MajorDMR-11-26627	23
chr17	17044842	17045337	MajorDMR-11-26628	6
chr17	17055397	17056052	MajorDMR-11-26629	6
chr17	17061747	17061978	MajorDMR-11-26630	3
chr17	17075784	17076039	MajorDMR-11-26631	4
chr17	17083531	17084344	MajorDMR-11-26632	14
chr17	17098565	17098917	MajorDMR-11-26633	8
chr17	17100580	17101345	MajorDMR-11-26634	9
chr17	17109924	17111187	MajorDMR-11-26635	19
chr17	17114553	17114727	MajorDMR-11-26636	2
chr17	17118216	17118264	MajorDMR-11-26637	2
chr17	17124649	17124801	MajorDMR-11-26638	6
chr17	17131385	17131760	MajorDMR-11-26639	6
chr17	17134904	17136131	MajorDMR-11-26640	14
chr17	17138377	17139037	MajorDMR-11-26641	8
chr17	17141623	17142130	MajorDMR-11-26642	9
chr17	17162412	17162893	MajorDMR-11-26643	3
chr17	17199366	17199805	MajorDMR-11-26644	3
chr17	17217034	17217041	MajorDMR-11-26645	2
chr17	17301965	17302047	MajorDMR-11-26646	3
chr17	17304798	17304892	MajorDMR-11-26647	3
chr17	17306884	17307824	MajorDMR-11-26648	21
chr17	17315789	17315843	MajorDMR-11-26649	2
chr17	17316972	17318354	MajorDMR-11-26650	23
chr17	17320003	17320148	MajorDMR-11-26651	3
chr17	17321530	17321763	MajorDMR-11-26652	2
chr17	17323008	17323630	MajorDMR-11-26653	5
chr17	17369968	17371228	MajorDMR-11-26654	14
chr17	17372159	17372478	MajorDMR-11-26655	5
chr17	17375466	17376200	MajorDMR-11-26656	9
chr17	17379979	17380021	MajorDMR-11-26657	4
chr17	17381377	17381443	MajorDMR-11-26658	2
chr17	17384206	17384319	MajorDMR-11-26659	2
chr17	17395006	17395300	MajorDMR-11-26660	3
chr17	17396451	17398202	MajorDMR-11-26661	18
chr17	17439099	17439542	MajorDMR-11-26662	9
chr17	17448902	17448931	MajorDMR-11-26663	3
chr17	17474128	17474619	MajorDMR-11-26664	6
chr17	17489770	17489860	MajorDMR-11-26665	3
chr17	17496037	17496506	MajorDMR-11-26666	9
chr17	17545161	17545623	MajorDMR-11-26667	5
chr17	17572722	17573339	MajorDMR-11-26668	6
chr17	17574277	17575402	MajorDMR-11-26669	6
chr17	17588279	17588822	MajorDMR-11-26670	9
chr17	17594589	17594737	MajorDMR-11-26671	4
chr17	17596385	17597470	MajorDMR-11-26672	16
chr17	17598704	17599025	MajorDMR-11-26673	3
chr17	17600428	17600642	MajorDMR-11-26674	5
chr17	17606232	17606244	MajorDMR-11-26675	2
chr17	17616935	17618356	MajorDMR-11-26676	16
chr17	17621773	17621923	MajorDMR-11-26677	2
chr17	17628971	17629523	MajorDMR-11-26678	5
chr17	17630807	17631477	MajorDMR-11-26679	5
chr17	17632788	17632841	MajorDMR-11-26680	2
chr17	17633885	17634433	MajorDMR-11-26681	5
chr17	17635803	17636245	MajorDMR-11-26682	4
chr17	17637294	17637430	MajorDMR-11-26683	2
chr17	17641645	17641707	MajorDMR-11-26684	3
chr17	17644264	17644667	MajorDMR-11-26685	22
chr17	17655228	17655325	MajorDMR-11-26686	2
chr17	17655985	17656012	MajorDMR-11-26687	3
chr17	17662984	17663148	MajorDMR-11-26688	2
chr17	17664671	17664772	MajorDMR-11-26689	3
chr17	17669603	17670082	MajorDMR-11-26690	8
chr17	17670618	17670815	MajorDMR-11-26691	2
chr17	17676809	17676929	MajorDMR-11-26692	2
chr17	17677640	17678145	MajorDMR-11-26693	8
chr17	17684239	17685018	MajorDMR-11-26694	9
chr17	17687784	17689510	MajorDMR-11-26695	9
chr17	17693132	17693588	MajorDMR-11-26696	2
chr17	17694154	17695685	MajorDMR-11-26697	25
chr17	17696545	17697607	MajorDMR-11-26698	28
chr17	17700454	17700887	MajorDMR-11-26699	3
chr17	17703105	17704007	MajorDMR-11-26700	12
chr17	17708670	17709045	MajorDMR-11-26701	2
chr17	17710253	17710511	MajorDMR-11-26702	9
chr17	17712447	17712475	MajorDMR-11-26703	2
chr17	17713180	17715007	MajorDMR-11-26704	46
chr17	17715519	17716357	MajorDMR-11-26705	18
chr17	17716898	17717272	MajorDMR-11-26706	13
chr17	17717801	17719906	MajorDMR-11-26707	48
chr17	17723116	17723284	MajorDMR-11-26708	4
chr17	17724001	17724314	MajorDMR-11-26709	3
chr17	17726086	17727508	MajorDMR-11-26710	28
chr17	17732729	17732919	MajorDMR-11-26711	3
chr17	17739148	17739166	MajorDMR-11-26712	3
chr17	17746444	17746932	MajorDMR-11-26713	2
chr17	17752448	17752655	MajorDMR-11-26714	4
chr17	17759369	17759389	MajorDMR-11-26715	2
chr17	17773683	17773715	MajorDMR-11-26716	2
chr17	17780368	17780917	MajorDMR-11-26717	5
chr17	17787822	17788823	MajorDMR-11-26718	15
chr17	17789755	17790102	MajorDMR-11-26719	2
chr17	17792494	17792537	MajorDMR-11-26720	2
chr17	17810804	17811004	MajorDMR-11-26721	2
chr17	17814537	17814725	MajorDMR-11-26722	3
chr17	17816226	17816370	MajorDMR-11-26723	6
chr17	17831615	17833238	MajorDMR-11-26724	16
chr17	17897759	17897804	MajorDMR-11-26725	2
chr17	17910459	17910482	MajorDMR-11-26726	2
chr17	17929766	17929946	MajorDMR-11-26727	5
chr17	17946427	17946469	MajorDMR-11-26728	2
chr17	17997497	17997545	MajorDMR-11-26729	2
chr17	18032160	18032639	MajorDMR-11-26730	4
chr17	18056293	18057559	MajorDMR-11-26731	24
chr17	18064729	18065300	MajorDMR-11-26732	3
chr17	18089521	18089795	MajorDMR-11-26733	4
chr17	18098672	18098819	MajorDMR-11-26734	2
chr17	18101914	18102142	MajorDMR-11-26735	4
chr17	18151246	18151442	MajorDMR-11-26736	4
chr17	18184221	18184509	MajorDMR-11-26737	4
chr17	18230607	18230826	MajorDMR-11-26738	3
chr17	18265825	18266136	MajorDMR-11-26739	2
chr17	18306558	18307197	MajorDMR-11-26740	7
chr17	18367213	18367381	MajorDMR-11-26741	3
chr17	18396491	18396691	MajorDMR-11-26742	6
chr17	18398008	18398322	MajorDMR-11-26743	2
chr17	18403838	18404310	MajorDMR-11-26744	2
chr17	18471029	18471706	MajorDMR-11-26745	4
chr17	18483184	18483499	MajorDMR-11-26746	2
chr17	18528284	18528639	MajorDMR-11-26747	7
chr17	18538549	18538574	MajorDMR-11-26748	3
chr17	18584307	18584333	MajorDMR-11-26749	2
chr17	18601709	18601909	MajorDMR-11-26750	2
chr17	18764223	18764379	MajorDMR-11-26751	2
chr17	18814650	18814742	MajorDMR-11-26752	2
chr17	18825258	18825633	MajorDMR-11-26753	4
chr17	18864276	18864434	MajorDMR-11-26754	3
chr17	18906917	18907416	MajorDMR-11-26755	14
chr17	18922876	18923106	MajorDMR-11-26756	10
chr17	18935332	18935554	MajorDMR-11-26757	4
chr17	19044801	19044902	MajorDMR-11-26758	5
chr17	19045618	19045689	MajorDMR-11-26759	2
chr17	19141865	19143158	MajorDMR-11-26760	16
chr17	19152221	19152435	MajorDMR-11-26761	2
chr17	19153951	19153978	MajorDMR-11-26762	3
chr17	19171708	19172105	MajorDMR-11-26763	3
chr17	19190187	19190420	MajorDMR-11-26764	2
chr17	19199136	19199238	MajorDMR-11-26765	3
chr17	19202079	19202972	MajorDMR-11-26766	3
chr17	19209566	19209759	MajorDMR-11-26767	5
chr17	19220744	19221062	MajorDMR-11-26768	12
chr17	19240106	19241276	MajorDMR-11-26769	11
chr17	19242795	19243081	MajorDMR-11-26770	2
chr17	19246111	19246372	MajorDMR-11-26771	4
chr17	19249855	19250606	MajorDMR-11-26772	11
chr17	19277142	19277623	MajorDMR-11-26773	2
chr17	19290087	19290972	MajorDMR-11-26774	16
chr17	19315632	19316976	MajorDMR-11-26775	13
chr17	19318069	19318849	MajorDMR-11-26776	5
chr17	19322553	19322607	MajorDMR-11-26777	2
chr17	19390456	19390541	MajorDMR-11-26778	4
chr17	19414501	19414790	MajorDMR-11-26779	4
chr17	19436537	19436610	MajorDMR-11-26780	2
chr17	19631484	19632016	MajorDMR-11-26781	5
chr17	19648566	19648873	MajorDMR-11-26782	16
chr17	19651779	19652057	MajorDMR-11-26783	10
chr17	19665880	19666055	MajorDMR-11-26784	7
chr17	19680696	19680789	MajorDMR-11-26785	2
chr17	19768578	19768888	MajorDMR-11-26786	2
chr17	19771707	19771743	MajorDMR-11-26787	2
chr17	19800491	19800585	MajorDMR-11-26788	3
chr17	19898994	19899055	MajorDMR-11-26789	2
chr17	19914044	19914263	MajorDMR-11-26790	2
chr17	19926172	19926396	MajorDMR-11-26791	4
chr17	19967890	19968003	MajorDMR-11-26792	3
chr17	20023978	20024809	MajorDMR-11-26793	7
chr17	20025339	20025972	MajorDMR-11-26794	7
chr17	20052661	20052831	MajorDMR-11-26795	2
chr17	20092400	20093035	MajorDMR-11-26796	8
chr17	20109336	20109560	MajorDMR-11-26797	3
chr17	20130028	20130076	MajorDMR-11-26798	3
chr17	20171826	20172612	MajorDMR-11-26799	6
chr17	20203801	20204148	MajorDMR-11-26800	4
chr17	20205664	20206018	MajorDMR-11-26801	5
chr17	20216695	20217346	MajorDMR-11-26802	3
chr17	20223852	20224432	MajorDMR-11-26803	13
chr17	20268983	20269129	MajorDMR-11-26804	2
chr17	20280049	20280127	MajorDMR-11-26805	2
chr17	20284871	20285034	MajorDMR-11-26806	2
chr17	20383433	20383803	MajorDMR-11-26807	6
chr17	20443814	20444498	MajorDMR-11-26808	6
chr17	20550157	20550360	MajorDMR-11-26809	5
chr17	20612361	20612587	MajorDMR-11-26810	3
chr17	20704898	20705311	MajorDMR-11-26811	3
chr17	20743919	20744812	MajorDMR-11-26812	30
chr17	20746834	20746852	MajorDMR-11-26813	3
chr17	20754794	20755171	MajorDMR-11-26814	4
chr17	20811513	20811617	MajorDMR-11-26815	2
chr17	20908064	20908369	MajorDMR-11-26816	11
chr17	20911909	20911964	MajorDMR-11-26817	2
chr17	20914463	20914523	MajorDMR-11-26818	4
chr17	20916536	20916620	MajorDMR-11-26819	2
chr17	20917983	20918038	MajorDMR-11-26820	2
chr17	20920176	20920239	MajorDMR-11-26821	2
chr17	20922379	20922460	MajorDMR-11-26822	3
chr17	20923024	20923182	MajorDMR-11-26823	3
chr17	20976118	20976442	MajorDMR-11-26824	11
chr17	21003360	21003386	MajorDMR-11-26825	2
chr17	21065580	21065589	MajorDMR-11-26826	2
chr17	21068157	21068399	MajorDMR-11-26827	5
chr17	21069411	21069460	MajorDMR-11-26828	2
chr17	21070015	21070371	MajorDMR-11-26829	5
chr17	21070881	21071041	MajorDMR-11-26830	2
chr17	21097851	21097967	MajorDMR-11-26831	3
chr17	21145629	21146034	MajorDMR-11-26832	3
chr17	21187201	21187365	MajorDMR-11-26833	9
chr17	21191295	21191575	MajorDMR-11-26834	4
chr17	21213571	21213777	MajorDMR-11-26835	2
chr17	21220388	21220620	MajorDMR-11-26836	3
chr17	21248835	21249415	MajorDMR-11-26837	11
chr17	21260726	21260799	MajorDMR-11-26838	2
chr17	21280902	21281611	MajorDMR-11-26839	26
chr17	21282837	21282971	MajorDMR-11-26840	2
chr17	21291442	21291485	MajorDMR-11-26841	2
chr17	21305328	21306029	MajorDMR-11-26842	11
chr17	21322778	21322934	MajorDMR-11-26843	3
chr17	21332014	21332100	MajorDMR-11-26844	3
chr17	21333763	21334763	MajorDMR-11-26845	7
chr17	21355388	21355425	MajorDMR-11-26846	3
chr17	21356439	21356578	MajorDMR-11-26847	4
chr17	21414383	21414525	MajorDMR-11-26848	2
chr17	21417427	21417754	MajorDMR-11-26849	7
chr17	21455591	21455700	MajorDMR-11-26850	2
chr17	21753518	21753965	MajorDMR-11-26851	2
chr17	21754874	21754984	MajorDMR-11-26852	2
chr17	22124340	22124764	MajorDMR-11-26853	2
chr17	22167808	22168019	MajorDMR-11-26854	2
chr17	22184977	22185399	MajorDMR-11-26855	2
chr17	22206095	22206575	MajorDMR-11-26856	2
chr17	22225233	22225245	MajorDMR-11-26857	2
chr17	22244543	22244862	MajorDMR-11-26858	2
chr17	25475567	25475633	MajorDMR-11-26859	2
chr17	25531818	25531874	MajorDMR-11-26860	2
chr17	25647016	25647115	MajorDMR-11-26861	2
chr17	25667797	25668533	MajorDMR-11-26862	4
chr17	25672639	25672701	MajorDMR-11-26863	2
chr17	25676354	25676959	MajorDMR-11-26864	11
chr17	25680434	25680624	MajorDMR-11-26865	6
chr17	25681379	25681453	MajorDMR-11-26866	3
chr17	25706945	25708173	MajorDMR-11-26867	29
chr17	25711260	25711687	MajorDMR-11-26868	8
chr17	25816197	25816359	MajorDMR-11-26869	4
chr17	25819426	25819827	MajorDMR-11-26870	4
chr17	25821576	25821638	MajorDMR-11-26871	3
chr17	25895955	25896185	MajorDMR-11-26872	4
chr17	25936804	25937008	MajorDMR-11-26873	3
chr17	25976437	25977298	MajorDMR-11-26874	14
chr17	25978665	25979103	MajorDMR-11-26875	5
chr17	25979732	25980219	MajorDMR-11-26876	2
chr17	26056144	26056215	MajorDMR-11-26877	2
chr17	26083632	26084081	MajorDMR-11-26878	2
chr17	26145655	26145894	MajorDMR-11-26879	2
chr17	26213178	26213297	MajorDMR-11-26880	2
chr17	26221166	26221343	MajorDMR-11-26881	3
chr17	26301699	26301747	MajorDMR-11-26882	3
chr17	26305952	26306076	MajorDMR-11-26883	3
chr17	26367912	26367927	MajorDMR-11-26884	2
chr17	26555071	26555223	MajorDMR-11-26885	7
chr17	26609953	26609971	MajorDMR-11-26886	4
chr17	26620182	26620424	MajorDMR-11-26887	2
chr17	26634139	26634320	MajorDMR-11-26888	9
chr17	26663687	26663926	MajorDMR-11-26889	2
chr17	26665247	26665619	MajorDMR-11-26890	2
chr17	26672497	26672624	MajorDMR-11-26891	5
chr17	26711678	26711736	MajorDMR-11-26892	2
chr17	26732119	26732214	MajorDMR-11-26893	5
chr17	26754377	26754570	MajorDMR-11-26894	2
chr17	26821633	26822056	MajorDMR-11-26895	4
chr17	26941991	26942194	MajorDMR-11-26896	7
chr17	26961367	26961820	MajorDMR-11-26897	9
chr17	26972719	26972744	MajorDMR-11-26898	2
chr17	26994804	26994864	MajorDMR-11-26899	2
chr17	26995551	26995794	MajorDMR-11-26900	2
chr17	27029038	27030006	MajorDMR-11-26901	13
chr17	27043935	27044076	MajorDMR-11-26902	4
chr17	27044863	27045303	MajorDMR-11-26903	2
chr17	27047890	27048287	MajorDMR-11-26904	3
chr17	27052213	27052912	MajorDMR-11-26905	8
chr17	27068504	27068845	MajorDMR-11-26906	5
chr17	27076040	27076138	MajorDMR-11-26907	3
chr17	27077688	27077928	MajorDMR-11-26908	5
chr17	27095483	27095671	MajorDMR-11-26909	5
chr17	27145493	27146001	MajorDMR-11-26910	4
chr17	27212441	27213127	MajorDMR-11-26911	5
chr17	27235616	27236228	MajorDMR-11-26912	7
chr17	27283184	27283248	MajorDMR-11-26913	5
chr17	27289419	27289563	MajorDMR-11-26914	3
chr17	27294641	27295208	MajorDMR-11-26915	6
chr17	27299300	27299960	MajorDMR-11-26916	9
chr17	27302826	27302956	MajorDMR-11-26917	2
chr17	27304399	27304844	MajorDMR-11-26918	3
chr17	27310633	27311606	MajorDMR-11-26919	9
chr17	27319301	27319416	MajorDMR-11-26920	5
chr17	27324048	27324068	MajorDMR-11-26921	2
chr17	27326506	27326527	MajorDMR-11-26922	2
chr17	27329575	27332346	MajorDMR-11-26923	53
chr17	27334722	27334742	MajorDMR-11-26924	2
chr17	27346991	27347222	MajorDMR-11-26925	5
chr17	27365023	27365651	MajorDMR-11-26926	18
chr17	27366404	27366784	MajorDMR-11-26927	2
chr17	27367330	27367619	MajorDMR-11-26928	3
chr17	27369531	27370118	MajorDMR-11-26929	5
chr17	27378569	27378617	MajorDMR-11-26930	2
chr17	27385517	27385812	MajorDMR-11-26931	4
chr17	27392634	27393033	MajorDMR-11-26932	4
chr17	27393793	27393967	MajorDMR-11-26933	5
chr17	27395612	27398252	MajorDMR-11-26934	40
chr17	27399600	27399735	MajorDMR-11-26935	3
chr17	27411850	27412069	MajorDMR-11-26936	11
chr17	27416330	27419172	MajorDMR-11-26937	34
chr17	27421204	27421562	MajorDMR-11-26938	2
chr17	27423225	27423637	MajorDMR-11-26939	5
chr17	27424244	27424309	MajorDMR-11-26940	2
chr17	27438851	27439204	MajorDMR-11-26941	11
chr17	27443092	27444375	MajorDMR-11-26942	12
chr17	27467454	27467526	MajorDMR-11-26943	2
chr17	27476599	27476668	MajorDMR-11-26944	2
chr17	27485526	27486553	MajorDMR-11-26945	9
chr17	27490185	27490877	MajorDMR-11-26946	5
chr17	27524872	27524974	MajorDMR-11-26947	3
chr17	27696127	27696193	MajorDMR-11-26948	2
chr17	27703082	27703350	MajorDMR-11-26949	2
chr17	27704100	27704391	MajorDMR-11-26950	2
chr17	27706537	27706807	MajorDMR-11-26951	5
chr17	27737087	27737127	MajorDMR-11-26952	2
chr17	27876359	27876705	MajorDMR-11-26953	3
chr17	27887549	27887774	MajorDMR-11-26954	6
chr17	27893093	27893445	MajorDMR-11-26955	11
chr17	27900839	27901095	MajorDMR-11-26956	4
chr17	27904476	27905481	MajorDMR-11-26957	22
chr17	27906984	27907986	MajorDMR-11-26958	7
chr17	27908738	27910286	MajorDMR-11-26959	39
chr17	27917134	27917546	MajorDMR-11-26960	7
chr17	27919139	27919401	MajorDMR-11-26961	6
chr17	27922835	27923556	MajorDMR-11-26962	8
chr17	27940220	27940280	MajorDMR-11-26963	5
chr17	27940958	27944541	MajorDMR-11-26964	71
chr17	28049611	28049939	MajorDMR-11-26965	5
chr17	28113022	28113337	MajorDMR-11-26966	5
chr17	28348847	28348913	MajorDMR-11-26967	2
chr17	28562031	28562130	MajorDMR-11-26968	2
chr17	28564503	28564871	MajorDMR-11-26969	7
chr17	28667200	28668051	MajorDMR-11-26970	9
chr17	28668893	28669103	MajorDMR-11-26971	2
chr17	28696066	28696650	MajorDMR-11-26972	8
chr17	28707996	28708847	MajorDMR-11-26973	9
chr17	28776592	28777358	MajorDMR-11-26974	6
chr17	28847462	28847662	MajorDMR-11-26975	2
chr17	28849846	28849959	MajorDMR-11-26976	3
chr17	28851806	28852025	MajorDMR-11-26977	2
chr17	28885284	28885373	MajorDMR-11-26978	3
chr17	28993039	28993363	MajorDMR-11-26979	2
chr17	28996199	28996594	MajorDMR-11-26980	3
chr17	29013446	29014569	MajorDMR-11-26981	15
chr17	29020847	29021395	MajorDMR-11-26982	8
chr17	29024556	29025547	MajorDMR-11-26983	9
chr17	29038391	29041072	MajorDMR-11-26984	28
chr17	29042146	29042685	MajorDMR-11-26985	5
chr17	29043360	29043502	MajorDMR-11-26986	4
chr17	29063535	29063694	MajorDMR-11-26987	4
chr17	29117370	29117658	MajorDMR-11-26988	2
chr17	29148917	29149527	MajorDMR-11-26989	6
chr17	29150466	29150711	MajorDMR-11-26990	2
chr17	29248722	29248831	MajorDMR-11-26991	2
chr17	29297436	29297758	MajorDMR-11-26992	2
chr17	29562640	29562747	MajorDMR-11-26993	3
chr17	29620251	29620687	MajorDMR-11-26994	2
chr17	29645460	29646024	MajorDMR-11-26995	10
chr17	29648296	29648547	MajorDMR-11-26996	6
chr17	29667526	29667647	MajorDMR-11-26997	3
chr17	29716646	29716908	MajorDMR-11-26998	4
chr17	29719812	29721950	MajorDMR-11-26999	23
chr17	29736309	29736805	MajorDMR-11-27000	3
chr17	29745924	29746081	MajorDMR-11-27001	4
chr17	29746606	29746638	MajorDMR-11-27002	2
chr17	29752254	29752541	MajorDMR-11-27003	7
chr17	29758206	29758265	MajorDMR-11-27004	2
chr17	29763873	29764720	MajorDMR-11-27005	8
chr17	29772004	29772016	MajorDMR-11-27006	2
chr17	29789454	29790198	MajorDMR-11-27007	4
chr17	29793016	29793087	MajorDMR-11-27008	4
chr17	29798719	29798788	MajorDMR-11-27009	2
chr17	29810615	29810843	MajorDMR-11-27010	2
chr17	29813719	29814388	MajorDMR-11-27011	11
chr17	29815683	29816113	MajorDMR-11-27012	17
chr17	29820007	29820732	MajorDMR-11-27013	5
chr17	29827010	29827680	MajorDMR-11-27014	12
chr17	29835863	29837789	MajorDMR-11-27015	14
chr17	29838667	29838930	MajorDMR-11-27016	8
chr17	29842410	29842672	MajorDMR-11-27017	4
chr17	29850000	29850325	MajorDMR-11-27018	3
chr17	29859769	29860867	MajorDMR-11-27019	13
chr17	29864837	29864918	MajorDMR-11-27020	2
chr17	29886867	29887469	MajorDMR-11-27021	17
chr17	30073314	30073577	MajorDMR-11-27022	3
chr17	30115297	30115427	MajorDMR-11-27023	3
chr17	30131453	30131483	MajorDMR-11-27024	2
chr17	30169967	30170561	MajorDMR-11-27025	9
chr17	30185037	30185262	MajorDMR-11-27026	2
chr17	30234545	30234911	MajorDMR-11-27027	5
chr17	30336529	30336748	MajorDMR-11-27028	4
chr17	30346891	30347501	MajorDMR-11-27029	3
chr17	30389166	30389297	MajorDMR-11-27030	3
chr17	30410391	30410551	MajorDMR-11-27031	3
chr17	30412445	30412710	MajorDMR-11-27032	3
chr17	30415057	30415529	MajorDMR-11-27033	2
chr17	30438054	30438561	MajorDMR-11-27034	4
chr17	30462513	30462809	MajorDMR-11-27035	3
chr17	30475099	30476149	MajorDMR-11-27036	12
chr17	30487867	30487910	MajorDMR-11-27037	2
chr17	30585404	30586182	MajorDMR-11-27038	17
chr17	30591467	30592460	MajorDMR-11-27039	8
chr17	30594218	30595793	MajorDMR-11-27040	16
chr17	30596316	30596684	MajorDMR-11-27041	10
chr17	30619144	30619344	MajorDMR-11-27042	3
chr17	30638040	30638482	MajorDMR-11-27043	6
chr17	30646434	30646598	MajorDMR-11-27044	2
chr17	30806283	30806297	MajorDMR-11-27045	2
chr17	30808288	30808966	MajorDMR-11-27046	5
chr17	30811224	30812029	MajorDMR-11-27047	5
chr17	30812735	30813146	MajorDMR-11-27048	8
chr17	30818599	30818703	MajorDMR-11-27049	2
chr17	30819378	30819807	MajorDMR-11-27050	2
chr17	30820723	30820746	MajorDMR-11-27051	2
chr17	30821529	30823139	MajorDMR-11-27052	40
chr17	30841151	30841830	MajorDMR-11-27053	5
chr17	30847229	30847457	MajorDMR-11-27054	7
chr17	30850494	30850618	MajorDMR-11-27055	3
chr17	30856774	30856894	MajorDMR-11-27056	5
chr17	30868749	30869235	MajorDMR-11-27057	3
chr17	30942721	30942801	MajorDMR-11-27058	2
chr17	30953078	30954997	MajorDMR-11-27059	26
chr17	30961419	30962112	MajorDMR-11-27060	5
chr17	31003195	31003868	MajorDMR-11-27061	6
chr17	31020172	31021032	MajorDMR-11-27062	6
chr17	31051016	31051547	MajorDMR-11-27063	5
chr17	31059995	31060268	MajorDMR-11-27064	6
chr17	31236905	31237153	MajorDMR-11-27065	3
chr17	31255821	31256584	MajorDMR-11-27066	8
chr17	31263994	31264399	MajorDMR-11-27067	5
chr17	31270353	31270486	MajorDMR-11-27068	2
chr17	31418413	31418469	MajorDMR-11-27069	3
chr17	31447306	31447434	MajorDMR-11-27070	4
chr17	31617536	31617556	MajorDMR-11-27071	2
chr17	31685197	31685299	MajorDMR-11-27072	3
chr17	31712281	31712468	MajorDMR-11-27073	3
chr17	31836448	31836662	MajorDMR-11-27074	3
chr17	31888601	31888900	MajorDMR-11-27075	5
chr17	32282682	32282784	MajorDMR-11-27076	2
chr17	32365988	32366473	MajorDMR-11-27077	7
chr17	32404170	32404367	MajorDMR-11-27078	3
chr17	32405434	32405484	MajorDMR-11-27079	2
chr17	32427266	32427408	MajorDMR-11-27080	4
chr17	32457707	32457884	MajorDMR-11-27081	2
chr17	32509215	32509585	MajorDMR-11-27082	3
chr17	32527218	32527315	MajorDMR-11-27083	3
chr17	32579517	32579739	MajorDMR-11-27084	5
chr17	32581874	32582610	MajorDMR-11-27085	15
chr17	32740698	32741952	MajorDMR-11-27086	16
chr17	32751530	32752023	MajorDMR-11-27087	6
chr17	32760682	32760725	MajorDMR-11-27088	2
chr17	32852882	32852955	MajorDMR-11-27089	3
chr17	32884233	32884559	MajorDMR-11-27090	2
chr17	32895132	32895197	MajorDMR-11-27091	2
chr17	32896148	32896402	MajorDMR-11-27092	6
chr17	32909016	32909657	MajorDMR-11-27093	13
chr17	32911959	32912107	MajorDMR-11-27094	4
chr17	32913791	32914109	MajorDMR-11-27095	3
chr17	32933731	32933858	MajorDMR-11-27096	2
chr17	32942715	32943687	MajorDMR-11-27097	8
chr17	32953163	32953790	MajorDMR-11-27098	18
chr17	32960486	32960522	MajorDMR-11-27099	2
chr17	32965090	32965781	MajorDMR-11-27100	23
chr17	32966906	32967549	MajorDMR-11-27101	9
chr17	32978623	32978850	MajorDMR-11-27102	4
chr17	33038860	33038957	MajorDMR-11-27103	2
chr17	33057201	33057618	MajorDMR-11-27104	2
chr17	33147257	33147649	MajorDMR-11-27105	4
chr17	33205973	33206322	MajorDMR-11-27106	5
chr17	33222537	33222613	MajorDMR-11-27107	4
chr17	33324446	33324587	MajorDMR-11-27108	4
chr17	33329957	33330076	MajorDMR-11-27109	3
chr17	33445565	33445887	MajorDMR-11-27110	3
chr17	33592795	33592829	MajorDMR-11-27111	2
chr17	33600889	33601126	MajorDMR-11-27112	2
chr17	33613181	33613406	MajorDMR-11-27113	2
chr17	33640900	33641334	MajorDMR-11-27114	11
chr17	33642491	33642625	MajorDMR-11-27115	3
chr17	33761624	33761810	MajorDMR-11-27116	8
chr17	33837261	33837383	MajorDMR-11-27117	2
chr17	33898093	33898145	MajorDMR-11-27118	2
chr17	33994914	33995026	MajorDMR-11-27119	4
chr17	34011442	34011600	MajorDMR-11-27120	2
chr17	34055049	34055278	MajorDMR-11-27121	2
chr17	34077111	34077416	MajorDMR-11-27122	3
chr17	34091911	34092341	MajorDMR-11-27123	4
chr17	34094045	34094150	MajorDMR-11-27124	2
chr17	34110585	34111179	MajorDMR-11-27125	12
chr17	34118969	34119534	MajorDMR-11-27126	5
chr17	34121983	34122076	MajorDMR-11-27127	5
chr17	34140197	34140533	MajorDMR-11-27128	3
chr17	34273999	34274575	MajorDMR-11-27129	6
chr17	34431401	34431587	MajorDMR-11-27130	2
chr17	34476501	34476946	MajorDMR-11-27131	3
chr17	34480224	34480256	MajorDMR-11-27132	3
chr17	34797412	34797747	MajorDMR-11-27133	3
chr17	34820189	34820658	MajorDMR-11-27134	4
chr17	34824704	34825407	MajorDMR-11-27135	5
chr17	34831225	34831504	MajorDMR-11-27136	3
chr17	34838359	34838591	MajorDMR-11-27137	4
chr17	34929403	34929460	MajorDMR-11-27138	4
chr17	34942564	34942774	MajorDMR-11-27139	2
chr17	34955060	34955283	MajorDMR-11-27140	5
chr17	34965316	34965814	MajorDMR-11-27141	3
chr17	34989546	34990243	MajorDMR-11-27142	11
chr17	34999011	34999360	MajorDMR-11-27143	12
chr17	35006611	35007016	MajorDMR-11-27144	8
chr17	35014111	35014787	MajorDMR-11-27145	21
chr17	35019165	35019613	MajorDMR-11-27146	4
chr17	35059862	35060433	MajorDMR-11-27147	8
chr17	35060971	35061028	MajorDMR-11-27148	2
chr17	35077731	35078335	MajorDMR-11-27149	8
chr17	35084203	35084532	MajorDMR-11-27150	7
chr17	35088100	35088457	MajorDMR-11-27151	11
chr17	35093246	35093493	MajorDMR-11-27152	2
chr17	35102852	35103163	MajorDMR-11-27153	2
chr17	35104579	35104932	MajorDMR-11-27154	4
chr17	35120547	35120798	MajorDMR-11-27155	3
chr17	35149079	35149339	MajorDMR-11-27156	2
chr17	35164985	35165093	MajorDMR-11-27157	9
chr17	35165981	35166020	MajorDMR-11-27158	2
chr17	35170159	35170508	MajorDMR-11-27159	9
chr17	35171404	35171691	MajorDMR-11-27160	11
chr17	35213892	35214526	MajorDMR-11-27161	3
chr17	35336182	35336685	MajorDMR-11-27162	5
chr17	35381467	35381874	MajorDMR-11-27163	3
chr17	35464573	35464650	MajorDMR-11-27164	3
chr17	35503557	35503740	MajorDMR-11-27165	2
chr17	35649835	35649847	MajorDMR-11-27166	2
chr17	35656659	35656949	MajorDMR-11-27167	5
chr17	35658096	35658408	MajorDMR-11-27168	5
chr17	35679665	35680165	MajorDMR-11-27169	7
chr17	35730449	35730693	MajorDMR-11-27170	4
chr17	35754949	35755300	MajorDMR-11-27171	3
chr17	35767784	35767972	MajorDMR-11-27172	5
chr17	35838316	35838789	MajorDMR-11-27173	5
chr17	35850956	35851416	MajorDMR-11-27174	6
chr17	35854161	35854663	MajorDMR-11-27175	2
chr17	35866977	35867748	MajorDMR-11-27176	24
chr17	35876316	35876409	MajorDMR-11-27177	4
chr17	35905389	35905430	MajorDMR-11-27178	3
chr17	35906702	35906752	MajorDMR-11-27179	2
chr17	35949779	35949835	MajorDMR-11-27180	2
chr17	36070579	36070813	MajorDMR-11-27181	4
chr17	36130989	36131270	MajorDMR-11-27182	6
chr17	36204607	36204681	MajorDMR-11-27183	6
chr17	36313751	36313882	MajorDMR-11-27184	2
chr17	36342570	36342585	MajorDMR-11-27185	2
chr17	36356332	36356374	MajorDMR-11-27186	2
chr17	36357552	36358030	MajorDMR-11-27187	4
chr17	36411471	36411812	MajorDMR-11-27188	3
chr17	36451968	36452478	MajorDMR-11-27189	10
chr17	36465480	36465851	MajorDMR-11-27190	2
chr17	36482956	36483117	MajorDMR-11-27191	3
chr17	36499316	36500131	MajorDMR-11-27192	13
chr17	36504855	36505089	MajorDMR-11-27193	2
chr17	36509700	36510711	MajorDMR-11-27194	7
chr17	36511290	36511399	MajorDMR-11-27195	3
chr17	36513054	36513591	MajorDMR-11-27196	5
chr17	36514709	36514940	MajorDMR-11-27197	6
chr17	36561169	36561196	MajorDMR-11-27198	2
chr17	36571864	36571895	MajorDMR-11-27199	2
chr17	36574142	36574525	MajorDMR-11-27200	2
chr17	36600680	36600773	MajorDMR-11-27201	2
chr17	36609705	36609793	MajorDMR-11-27202	2
chr17	36619784	36620904	MajorDMR-11-27203	18
chr17	36621717	36622281	MajorDMR-11-27204	10
chr17	36626070	36626324	MajorDMR-11-27205	5
chr17	36638373	36638779	MajorDMR-11-27206	3
chr17	36641460	36641663	MajorDMR-11-27207	2
chr17	36642259	36642425	MajorDMR-11-27208	2
chr17	36649433	36649894	MajorDMR-11-27209	7
chr17	36665536	36665990	MajorDMR-11-27210	6
chr17	36686668	36687590	MajorDMR-11-27211	9
chr17	36688155	36688292	MajorDMR-11-27212	3
chr17	36688964	36689115	MajorDMR-11-27213	3
chr17	36703988	36704000	MajorDMR-11-27214	2
chr17	36706894	36707196	MajorDMR-11-27215	9
chr17	36710715	36710897	MajorDMR-11-27216	3
chr17	36713743	36714065	MajorDMR-11-27217	6
chr17	36715032	36716333	MajorDMR-11-27218	27
chr17	36718366	36718569	MajorDMR-11-27219	18
chr17	36719405	36721169	MajorDMR-11-27220	28
chr17	36722325	36722598	MajorDMR-11-27221	3
chr17	36731128	36731198	MajorDMR-11-27222	2
chr17	36732072	36732235	MajorDMR-11-27223	5
chr17	36734017	36734073	MajorDMR-11-27224	3
chr17	36734827	36735672	MajorDMR-11-27225	22
chr17	36740609	36740661	MajorDMR-11-27226	2
chr17	36746368	36747152	MajorDMR-11-27227	3
chr17	36747801	36748164	MajorDMR-11-27228	2
chr17	36752368	36752437	MajorDMR-11-27229	2
chr17	36754084	36756284	MajorDMR-11-27230	15
chr17	36759604	36759990	MajorDMR-11-27231	2
chr17	36763111	36763829	MajorDMR-11-27232	4
chr17	36811231	36811800	MajorDMR-11-27233	6
chr17	36813326	36814290	MajorDMR-11-27234	7
chr17	36815068	36815674	MajorDMR-11-27235	14
chr17	36816452	36816649	MajorDMR-11-27236	3
chr17	36820032	36820453	MajorDMR-11-27237	2
chr17	36827378	36828173	MajorDMR-11-27238	17
chr17	36828674	36830028	MajorDMR-11-27239	28
chr17	36831659	36831883	MajorDMR-11-27240	4
chr17	36833126	36833584	MajorDMR-11-27241	3
chr17	36850121	36850376	MajorDMR-11-27242	2
chr17	36852553	36853041	MajorDMR-11-27243	2
chr17	36866326	36866674	MajorDMR-11-27244	5
chr17	36868534	36868746	MajorDMR-11-27245	2
chr17	36876513	36877215	MajorDMR-11-27246	11
chr17	36880645	36881037	MajorDMR-11-27247	4
chr17	36887210	36887314	MajorDMR-11-27248	2
chr17	36890946	36891003	MajorDMR-11-27249	2
chr17	36898608	36898698	MajorDMR-11-27250	2
chr17	36911879	36911896	MajorDMR-11-27251	2
chr17	36923828	36924014	MajorDMR-11-27252	3
chr17	36936278	36936812	MajorDMR-11-27253	11
chr17	36946616	36946678	MajorDMR-11-27254	3
chr17	36956913	36957106	MajorDMR-11-27255	2
chr17	36982029	36982074	MajorDMR-11-27256	3
chr17	37005226	37005636	MajorDMR-11-27257	2
chr17	37021252	37021350	MajorDMR-11-27258	2
chr17	37023390	37024210	MajorDMR-11-27259	9
chr17	37038347	37038800	MajorDMR-11-27260	7
chr17	37039927	37040389	MajorDMR-11-27261	4
chr17	37041527	37041642	MajorDMR-11-27262	2
chr17	37053058	37054012	MajorDMR-11-27263	4
chr17	37066716	37066824	MajorDMR-11-27264	3
chr17	37078211	37078630	MajorDMR-11-27265	4
chr17	37079643	37079826	MajorDMR-11-27266	4
chr17	37080352	37080374	MajorDMR-11-27267	2
chr17	37156725	37157210	MajorDMR-11-27268	5
chr17	37159451	37160501	MajorDMR-11-27269	16
chr17	37165876	37166152	MajorDMR-11-27270	3
chr17	37183864	37183934	MajorDMR-11-27271	2
chr17	37213821	37214255	MajorDMR-11-27272	4
chr17	37225949	37225967	MajorDMR-11-27273	2
chr17	37236695	37236860	MajorDMR-11-27274	3
chr17	37271374	37271588	MajorDMR-11-27275	4
chr17	37300773	37301023	MajorDMR-11-27276	9
chr17	37308479	37308829	MajorDMR-11-27277	3
chr17	37323234	37324178	MajorDMR-11-27278	5
chr17	37325644	37326064	MajorDMR-11-27279	2
chr17	37329974	37332058	MajorDMR-11-27280	24
chr17	37334260	37334308	MajorDMR-11-27281	3
chr17	37334914	37335149	MajorDMR-11-27282	3
chr17	37343052	37343401	MajorDMR-11-27283	8
chr17	37349191	37349735	MajorDMR-11-27284	15
chr17	37350685	37351119	MajorDMR-11-27285	3
chr17	37352085	37352339	MajorDMR-11-27286	5
chr17	37354662	37354808	MajorDMR-11-27287	2
chr17	37365506	37365510	MajorDMR-11-27288	2
chr17	37368561	37368644	MajorDMR-11-27289	8
chr17	37369174	37369460	MajorDMR-11-27290	10
chr17	37374122	37374690	MajorDMR-11-27291	5
chr17	37379086	37379117	MajorDMR-11-27292	3
chr17	37387601	37387878	MajorDMR-11-27293	8
chr17	37388800	37388983	MajorDMR-11-27294	5
chr17	37391817	37392721	MajorDMR-11-27295	7
chr17	37402134	37402204	MajorDMR-11-27296	3
chr17	37495818	37495864	MajorDMR-11-27297	2
chr17	37513931	37514162	MajorDMR-11-27298	2
chr17	37697007	37697048	MajorDMR-11-27299	2
chr17	37709749	37709782	MajorDMR-11-27300	2
chr17	37719079	37719528	MajorDMR-11-27301	8
chr17	37720205	37720222	MajorDMR-11-27302	2
chr17	37720918	37720924	MajorDMR-11-27303	2
chr17	37724144	37725283	MajorDMR-11-27304	13
chr17	37728934	37729377	MajorDMR-11-27305	12
chr17	37732150	37733000	MajorDMR-11-27306	10
chr17	37748336	37748810	MajorDMR-11-27307	22
chr17	37751705	37752010	MajorDMR-11-27308	3
chr17	37752573	37753223	MajorDMR-11-27309	12
chr17	37753810	37753843	MajorDMR-11-27310	2
chr17	37758025	37758726	MajorDMR-11-27311	8
chr17	37759814	37760548	MajorDMR-11-27312	6
chr17	37764914	37764979	MajorDMR-11-27313	2
chr17	37768604	37768994	MajorDMR-11-27314	2
chr17	37779190	37780720	MajorDMR-11-27315	11
chr17	37782052	37782865	MajorDMR-11-27316	14
chr17	37801092	37801355	MajorDMR-11-27317	3
chr17	37805411	37805709	MajorDMR-11-27318	2
chr17	37808420	37809053	MajorDMR-11-27319	5
chr17	37810742	37810784	MajorDMR-11-27320	2
chr17	37823099	37823928	MajorDMR-11-27321	5
chr17	37828272	37828843	MajorDMR-11-27322	5
chr17	37831370	37831756	MajorDMR-11-27323	3
chr17	37832463	37832753	MajorDMR-11-27324	5
chr17	37833653	37834110	MajorDMR-11-27325	8
chr17	37893993	37894104	MajorDMR-11-27326	5
chr17	37895952	37896011	MajorDMR-11-27327	2
chr17	37896704	37896709	MajorDMR-11-27328	2
chr17	37919218	37919582	MajorDMR-11-27329	6
chr17	37947518	37947692	MajorDMR-11-27330	2
chr17	37948873	37949219	MajorDMR-11-27331	2
chr17	37962879	37962957	MajorDMR-11-27332	2
chr17	37969116	37969134	MajorDMR-11-27333	2
chr17	38107176	38107705	MajorDMR-11-27334	3
chr17	38108621	38109132	MajorDMR-11-27335	7
chr17	38109756	38109950	MajorDMR-11-27336	7
chr17	38118570	38119133	MajorDMR-11-27337	9
chr17	38153123	38153380	MajorDMR-11-27338	4
chr17	38169968	38170444	MajorDMR-11-27339	2
chr17	38175031	38175268	MajorDMR-11-27340	3
chr17	38178153	38178281	MajorDMR-11-27341	2
chr17	38194994	38195477	MajorDMR-11-27342	8
chr17	38212671	38213085	MajorDMR-11-27343	4
chr17	38213716	38215078	MajorDMR-11-27344	7
chr17	38216084	38216231	MajorDMR-11-27345	2
chr17	38217190	38217427	MajorDMR-11-27346	3
chr17	38225959	38226879	MajorDMR-11-27347	7
chr17	38227499	38227863	MajorDMR-11-27348	6
chr17	38230494	38231207	MajorDMR-11-27349	3
chr17	38232734	38233223	MajorDMR-11-27350	5
chr17	38242944	38243104	MajorDMR-11-27351	2
chr17	38245305	38245420	MajorDMR-11-27352	2
chr17	38246183	38247679	MajorDMR-11-27353	14
chr17	38248226	38254638	MajorDMR-11-27354	104
chr17	38267234	38267301	MajorDMR-11-27355	3
chr17	38282583	38283010	MajorDMR-11-27356	3
chr17	38285832	38285845	MajorDMR-11-27357	2
chr17	38294606	38294713	MajorDMR-11-27358	2
chr17	38320163	38320180	MajorDMR-11-27359	2
chr17	38332388	38332825	MajorDMR-11-27360	5
chr17	38335152	38335752	MajorDMR-11-27361	6
chr17	38336792	38337668	MajorDMR-11-27362	4
chr17	38346902	38348515	MajorDMR-11-27363	34
chr17	38351330	38351865	MajorDMR-11-27364	3
chr17	38355780	38355798	MajorDMR-11-27365	2
chr17	38358540	38358606	MajorDMR-11-27366	3
chr17	38377026	38377058	MajorDMR-11-27367	2
chr17	38380688	38381372	MajorDMR-11-27368	8
chr17	38399925	38400538	MajorDMR-11-27369	4
chr17	38405406	38405567	MajorDMR-11-27370	3
chr17	38408511	38408745	MajorDMR-11-27371	2
chr17	38420930	38421061	MajorDMR-11-27372	2
chr17	38426603	38427536	MajorDMR-11-27373	4
chr17	38459588	38460264	MajorDMR-11-27374	8
chr17	38475179	38475511	MajorDMR-11-27375	9
chr17	38476667	38478476	MajorDMR-11-27376	18
chr17	38479199	38479498	MajorDMR-11-27377	4
chr17	38495794	38495869	MajorDMR-11-27378	3
chr17	38499527	38500356	MajorDMR-11-27379	9
chr17	38502295	38503224	MajorDMR-11-27380	4
chr17	38504490	38504637	MajorDMR-11-27381	2
chr17	38505149	38505927	MajorDMR-11-27382	8
chr17	38511404	38511589	MajorDMR-11-27383	7
chr17	38513528	38513824	MajorDMR-11-27384	2
chr17	38517885	38518212	MajorDMR-11-27385	13
chr17	38574785	38574796	MajorDMR-11-27386	2
chr17	38614667	38614942	MajorDMR-11-27387	3
chr17	38632294	38632688	MajorDMR-11-27388	8
chr17	38669637	38669756	MajorDMR-11-27389	4
chr17	38693199	38693259	MajorDMR-11-27390	4
chr17	38703661	38703730	MajorDMR-11-27391	2
chr17	38706069	38706104	MajorDMR-11-27392	4
chr17	38755407	38755729	MajorDMR-11-27393	2
chr17	38769038	38769585	MajorDMR-11-27394	6
chr17	38772061	38772100	MajorDMR-11-27395	3
chr17	38776184	38776198	MajorDMR-11-27396	2
chr17	38780868	38782503	MajorDMR-11-27397	5
chr17	38947912	38948312	MajorDMR-11-27398	4
chr17	38950219	38950266	MajorDMR-11-27399	3
chr17	39066204	39066416	MajorDMR-11-27400	3
chr17	39105612	39105775	MajorDMR-11-27401	3
chr17	39197375	39197761	MajorDMR-11-27402	6
chr17	39368991	39368996	MajorDMR-11-27403	2
chr17	39458739	39458907	MajorDMR-11-27404	2
chr17	39463992	39465519	MajorDMR-11-27405	28
chr17	39478730	39478743	MajorDMR-11-27406	2
chr17	39485691	39485960	MajorDMR-11-27407	3
chr17	39504234	39504341	MajorDMR-11-27408	2
chr17	39620976	39621230	MajorDMR-11-27409	3
chr17	39704295	39705459	MajorDMR-11-27410	24
chr17	39728068	39728222	MajorDMR-11-27411	2
chr17	39735851	39736081	MajorDMR-11-27412	7
chr17	39766444	39766640	MajorDMR-11-27413	5
chr17	39774631	39774754	MajorDMR-11-27414	3
chr17	39776786	39777106	MajorDMR-11-27415	11
chr17	39804923	39805237	MajorDMR-11-27416	6
chr17	39816573	39816711	MajorDMR-11-27417	3
chr17	39821766	39821847	MajorDMR-11-27418	2
chr17	39836651	39837128	MajorDMR-11-27419	3
chr17	39840134	39840480	MajorDMR-11-27420	4
chr17	39846411	39846436	MajorDMR-11-27421	2
chr17	39885553	39885886	MajorDMR-11-27422	2
chr17	39894066	39894548	MajorDMR-11-27423	5
chr17	39941048	39942203	MajorDMR-11-27424	14
chr17	39943413	39943546	MajorDMR-11-27425	2
chr17	39959628	39960228	MajorDMR-11-27426	8
chr17	40063137	40063465	MajorDMR-11-27427	3
chr17	40073687	40073785	MajorDMR-11-27428	2
chr17	40138297	40138426	MajorDMR-11-27429	2
chr17	40179246	40179308	MajorDMR-11-27430	2
chr17	40192072	40192424	MajorDMR-11-27431	12
chr17	40216074	40216086	MajorDMR-11-27432	2
chr17	40223727	40224051	MajorDMR-11-27433	3
chr17	40228593	40228597	MajorDMR-11-27434	2
chr17	40250441	40250591	MajorDMR-11-27435	3
chr17	40253630	40253854	MajorDMR-11-27436	3
chr17	40277002	40277008	MajorDMR-11-27437	2
chr17	40294343	40294839	MajorDMR-11-27438	2
chr17	40312673	40313046	MajorDMR-11-27439	2
chr17	40326585	40326712	MajorDMR-11-27440	5
chr17	40331491	40332638	MajorDMR-11-27441	29
chr17	40333672	40333759	MajorDMR-11-27442	2
chr17	40352820	40353532	MajorDMR-11-27443	11
chr17	40400572	40401018	MajorDMR-11-27444	12
chr17	40440835	40441327	MajorDMR-11-27445	4
chr17	40464783	40464812	MajorDMR-11-27446	3
chr17	40465343	40465359	MajorDMR-11-27447	2
chr17	40481527	40481782	MajorDMR-11-27448	5
chr17	40551174	40551240	MajorDMR-11-27449	2
chr17	40559107	40559437	MajorDMR-11-27450	2
chr17	40563609	40563793	MajorDMR-11-27451	2
chr17	40573505	40574228	MajorDMR-11-27452	16
chr17	40575401	40575607	MajorDMR-11-27453	8
chr17	40594316	40594321	MajorDMR-11-27454	2
chr17	40612823	40613081	MajorDMR-11-27455	5
chr17	40614088	40614317	MajorDMR-11-27456	2
chr17	40615061	40615548	MajorDMR-11-27457	7
chr17	40625175	40625487	MajorDMR-11-27458	5
chr17	40658659	40658869	MajorDMR-11-27459	3
chr17	40669486	40673246	MajorDMR-11-27460	27
chr17	40676900	40676919	MajorDMR-11-27461	2
chr17	40679489	40679534	MajorDMR-11-27462	2
chr17	40687849	40687886	MajorDMR-11-27463	2
chr17	40689195	40689309	MajorDMR-11-27464	3
chr17	40822078	40822576	MajorDMR-11-27465	13
chr17	40825773	40826355	MajorDMR-11-27466	11
chr17	40831048	40831398	MajorDMR-11-27467	9
chr17	40832230	40832255	MajorDMR-11-27468	2
chr17	40837445	40838100	MajorDMR-11-27469	7
chr17	40838950	40839042	MajorDMR-11-27470	4
chr17	40932356	40932468	MajorDMR-11-27471	5
chr17	40934148	40934960	MajorDMR-11-27472	11
chr17	40935850	40936339	MajorDMR-11-27473	4
chr17	40961459	40961481	MajorDMR-11-27474	2
chr17	41133683	41133769	MajorDMR-11-27475	4
chr17	41145030	41145056	MajorDMR-11-27476	2
chr17	41155999	41156280	MajorDMR-11-27477	2
chr17	41158750	41158986	MajorDMR-11-27478	7
chr17	41170692	41171016	MajorDMR-11-27479	2
chr17	41186594	41186714	MajorDMR-11-27480	3
chr17	41236461	41236788	MajorDMR-11-27481	3
chr17	41271090	41271131	MajorDMR-11-27482	2
chr17	41273315	41273347	MajorDMR-11-27483	3
chr17	41324084	41324089	MajorDMR-11-27484	2
chr17	41394006	41394393	MajorDMR-11-27485	3
chr17	41422285	41422418	MajorDMR-11-27486	2
chr17	41471706	41471739	MajorDMR-11-27487	2
chr17	41479431	41479570	MajorDMR-11-27488	4
chr17	41483755	41483981	MajorDMR-11-27489	5
chr17	41494664	41494763	MajorDMR-11-27490	2
chr17	41495611	41495754	MajorDMR-11-27491	2
chr17	41508972	41509233	MajorDMR-11-27492	3
chr17	41509831	41509841	MajorDMR-11-27493	3
chr17	41545860	41546111	MajorDMR-11-27494	2
chr17	41560551	41560589	MajorDMR-11-27495	2
chr17	41691324	41691461	MajorDMR-11-27496	3
chr17	41723082	41723333	MajorDMR-11-27497	13
chr17	41755309	41755476	MajorDMR-11-27498	3
chr17	41771702	41772265	MajorDMR-11-27499	3
chr17	41773767	41774363	MajorDMR-11-27500	6
chr17	41775017	41775110	MajorDMR-11-27501	4
chr17	41796151	41796175	MajorDMR-11-27502	4
chr17	41811910	41812004	MajorDMR-11-27503	2
chr17	41832928	41833093	MajorDMR-11-27504	11
chr17	41845770	41846459	MajorDMR-11-27505	4
chr17	41854397	41855059	MajorDMR-11-27506	6
chr17	41856935	41857335	MajorDMR-11-27507	4
chr17	41911038	41911192	MajorDMR-11-27508	5
chr17	41919198	41919820	MajorDMR-11-27509	13
chr17	41923698	41924797	MajorDMR-11-27510	25
chr17	41956095	41956393	MajorDMR-11-27511	6
chr17	41989447	41989569	MajorDMR-11-27512	2
chr17	42005066	42005512	MajorDMR-11-27513	10
chr17	42015874	42016119	MajorDMR-11-27514	6
chr17	42029590	42029929	MajorDMR-11-27515	6
chr17	42071948	42071969	MajorDMR-11-27516	2
chr17	42101624	42101998	MajorDMR-11-27517	6
chr17	42116200	42116345	MajorDMR-11-27518	2
chr17	42121054	42121719	MajorDMR-11-27519	6
chr17	42150401	42150782	MajorDMR-11-27520	2
chr17	42244963	42245044	MajorDMR-11-27521	4
chr17	42275227	42275891	MajorDMR-11-27522	8
chr17	42284701	42285297	MajorDMR-11-27523	4
chr17	42287705	42288542	MajorDMR-11-27524	41
chr17	42290751	42291011	MajorDMR-11-27525	4
chr17	42294297	42294428	MajorDMR-11-27526	3
chr17	42301165	42301451	MajorDMR-11-27527	2
chr17	42302651	42302689	MajorDMR-11-27528	3
chr17	42381950	42381990	MajorDMR-11-27529	2
chr17	42388117	42388323	MajorDMR-11-27530	4
chr17	42389297	42390347	MajorDMR-11-27531	7
chr17	42391521	42392421	MajorDMR-11-27532	10
chr17	42396435	42396659	MajorDMR-11-27533	3
chr17	42403087	42403480	MajorDMR-11-27534	4
chr17	42421318	42421376	MajorDMR-11-27535	3
chr17	42429128	42432489	MajorDMR-11-27536	100
chr17	42436340	42436476	MajorDMR-11-27537	3
chr17	42437418	42438930	MajorDMR-11-27538	13
chr17	42439531	42439762	MajorDMR-11-27539	4
chr17	42444875	42444992	MajorDMR-11-27540	3
chr17	42463440	42463641	MajorDMR-11-27541	2
chr17	42544459	42544622	MajorDMR-11-27542	2
chr17	42545179	42545543	MajorDMR-11-27543	2
chr17	42619334	42619531	MajorDMR-11-27544	2
chr17	42633697	42633762	MajorDMR-11-27545	3
chr17	42637242	42637292	MajorDMR-11-27546	2
chr17	42827151	42827713	MajorDMR-11-27547	16
chr17	42837965	42838343	MajorDMR-11-27548	5
chr17	42843797	42843935	MajorDMR-11-27549	4
chr17	42849793	42850753	MajorDMR-11-27550	11
chr17	42851682	42851863	MajorDMR-11-27551	2
chr17	42856845	42857198	MajorDMR-11-27552	8
chr17	42859383	42860326	MajorDMR-11-27553	9
chr17	42863689	42865218	MajorDMR-11-27554	15
chr17	42897958	42898691	MajorDMR-11-27555	10
chr17	42949806	42950043	MajorDMR-11-27556	6
chr17	42984323	42984826	MajorDMR-11-27557	4
chr17	42993898	42994598	MajorDMR-11-27558	8
chr17	43037308	43037337	MajorDMR-11-27559	3
chr17	43046094	43046222	MajorDMR-11-27560	3
chr17	43089959	43090996	MajorDMR-11-27561	14
chr17	43161740	43161828	MajorDMR-11-27562	2
chr17	43164323	43164538	MajorDMR-11-27563	2
chr17	43170823	43171389	MajorDMR-11-27564	5
chr17	43175953	43176029	MajorDMR-11-27565	2
chr17	43176797	43176871	MajorDMR-11-27566	2
chr17	43178934	43179306	MajorDMR-11-27567	5
chr17	43182647	43182906	MajorDMR-11-27568	2
chr17	43184456	43184659	MajorDMR-11-27569	6
chr17	43191381	43191632	MajorDMR-11-27570	4
chr17	43213140	43213641	MajorDMR-11-27571	16
chr17	43221208	43222182	MajorDMR-11-27572	28
chr17	43248104	43249783	MajorDMR-11-27573	15
chr17	43275153	43275482	MajorDMR-11-27574	14
chr17	43302169	43302336	MajorDMR-11-27575	8
chr17	43312914	43312920	MajorDMR-11-27576	2
chr17	43316968	43317157	MajorDMR-11-27577	4
chr17	43319699	43320021	MajorDMR-11-27578	3
chr17	43325718	43325767	MajorDMR-11-27579	4
chr17	43366177	43366326	MajorDMR-11-27580	3
chr17	43368728	43368928	MajorDMR-11-27581	4
chr17	43379833	43380104	MajorDMR-11-27582	3
chr17	43383216	43383304	MajorDMR-11-27583	2
chr17	43384965	43385054	MajorDMR-11-27584	3
chr17	43423677	43423733	MajorDMR-11-27585	2
chr17	43448978	43449497	MajorDMR-11-27586	30
chr17	43462765	43463118	MajorDMR-11-27587	5
chr17	43505464	43507252	MajorDMR-11-27588	80
chr17	43508221	43508895	MajorDMR-11-27589	11
chr17	43568982	43568986	MajorDMR-11-27590	2
chr17	43578523	43579165	MajorDMR-11-27591	17
chr17	43660843	43661052	MajorDMR-11-27592	3
chr17	43663248	43663365	MajorDMR-11-27593	6
chr17	43679666	43679702	MajorDMR-11-27594	3
chr17	43697055	43697075	MajorDMR-11-27595	2
chr17	43754786	43755168	MajorDMR-11-27596	2
chr17	43759215	43759432	MajorDMR-11-27597	2
chr17	43765837	43765951	MajorDMR-11-27598	3
chr17	43779171	43779351	MajorDMR-11-27599	5
chr17	43780890	43780986	MajorDMR-11-27600	2
chr17	43796242	43796622	MajorDMR-11-27601	6
chr17	43799808	43799827	MajorDMR-11-27602	3
chr17	43820770	43820893	MajorDMR-11-27603	3
chr17	43852706	43853337	MajorDMR-11-27604	4
chr17	43862871	43863743	MajorDMR-11-27605	16
chr17	43864672	43865154	MajorDMR-11-27606	4
chr17	43867800	43868129	MajorDMR-11-27607	3
chr17	43873537	43873756	MajorDMR-11-27608	3
chr17	43876134	43876407	MajorDMR-11-27609	4
chr17	43890635	43891071	MajorDMR-11-27610	13
chr17	43908986	43909490	MajorDMR-11-27611	2
chr17	43916392	43916596	MajorDMR-11-27612	3
chr17	43918690	43919577	MajorDMR-11-27613	10
chr17	43930072	43930573	MajorDMR-11-27614	3
chr17	43938489	43938499	MajorDMR-11-27615	2
chr17	43947544	43948116	MajorDMR-11-27616	3
chr17	43975783	43976003	MajorDMR-11-27617	2
chr17	43978649	43978678	MajorDMR-11-27618	2
chr17	43982165	43984497	MajorDMR-11-27619	16
chr17	43986038	43986448	MajorDMR-11-27620	5
chr17	43987152	43987282	MajorDMR-11-27621	2
chr17	43988229	43988659	MajorDMR-11-27622	7
chr17	43991595	43991926	MajorDMR-11-27623	5
chr17	44013970	44014199	MajorDMR-11-27624	2
chr17	44019670	44019800	MajorDMR-11-27625	4
chr17	44023946	44024580	MajorDMR-11-27626	5
chr17	44025944	44026175	MajorDMR-11-27627	2
chr17	44028425	44028961	MajorDMR-11-27628	8
chr17	44031332	44031922	MajorDMR-11-27629	7
chr17	44032794	44033078	MajorDMR-11-27630	4
chr17	44037613	44038295	MajorDMR-11-27631	9
chr17	44038859	44038950	MajorDMR-11-27632	2
chr17	44039471	44039535	MajorDMR-11-27633	2
chr17	44041162	44041622	MajorDMR-11-27634	3
chr17	44043070	44043682	MajorDMR-11-27635	7
chr17	44049252	44049330	MajorDMR-11-27636	3
chr17	44050690	44051996	MajorDMR-11-27637	9
chr17	44068962	44069199	MajorDMR-11-27638	2
chr17	44077088	44078255	MajorDMR-11-27639	15
chr17	44081040	44081843	MajorDMR-11-27640	5
chr17	44086823	44086993	MajorDMR-11-27641	2
chr17	44090861	44091271	MajorDMR-11-27642	2
chr17	44093331	44093396	MajorDMR-11-27643	2
chr17	44097686	44097758	MajorDMR-11-27644	3
chr17	44100722	44100769	MajorDMR-11-27645	2
chr17	44101347	44101463	MajorDMR-11-27646	6
chr17	44102017	44102071	MajorDMR-11-27647	2
chr17	44103216	44103524	MajorDMR-11-27648	3
chr17	44106626	44106806	MajorDMR-11-27649	2
chr17	44108298	44108967	MajorDMR-11-27650	9
chr17	44115938	44116454	MajorDMR-11-27651	5
chr17	44168342	44168443	MajorDMR-11-27652	2
chr17	44235234	44235312	MajorDMR-11-27653	2
chr17	44249865	44250012	MajorDMR-11-27654	2
chr17	44272049	44272196	MajorDMR-11-27655	5
chr17	44290639	44290792	MajorDMR-11-27656	2
chr17	44303370	44303569	MajorDMR-11-27657	3
chr17	44320975	44321420	MajorDMR-11-27658	4
chr17	44337208	44337309	MajorDMR-11-27659	4
chr17	44337855	44338012	MajorDMR-11-27660	6
chr17	44836678	44836843	MajorDMR-11-27661	6
chr17	44842198	44842219	MajorDMR-11-27662	2
chr17	44855990	44856033	MajorDMR-11-27663	2
chr17	44860769	44860819	MajorDMR-11-27664	2
chr17	44895266	44895600	MajorDMR-11-27665	2
chr17	44896589	44896932	MajorDMR-11-27666	20
chr17	44899255	44900275	MajorDMR-11-27667	22
chr17	44910488	44910663	MajorDMR-11-27668	3
chr17	44913393	44913610	MajorDMR-11-27669	4
chr17	44928309	44928611	MajorDMR-11-27670	8
chr17	44972049	44972073	MajorDMR-11-27671	2
chr17	45020357	45021719	MajorDMR-11-27672	15
chr17	45027581	45029608	MajorDMR-11-27673	23
chr17	45035163	45036197	MajorDMR-11-27674	9
chr17	45040887	45040904	MajorDMR-11-27675	2
chr17	45049925	45049994	MajorDMR-11-27676	3
chr17	45051617	45051693	MajorDMR-11-27677	3
chr17	45052772	45052937	MajorDMR-11-27678	2
chr17	45054385	45055646	MajorDMR-11-27679	23
chr17	45057071	45057562	MajorDMR-11-27680	4
chr17	45061732	45061945	MajorDMR-11-27681	3
chr17	45063557	45064057	MajorDMR-11-27682	10
chr17	45191751	45191761	MajorDMR-11-27683	2
chr17	45282446	45282501	MajorDMR-11-27684	2
chr17	45290282	45290308	MajorDMR-11-27685	2
chr17	45439754	45439815	MajorDMR-11-27686	5
chr17	45500780	45501753	MajorDMR-11-27687	42
chr17	45577973	45578142	MajorDMR-11-27688	2
chr17	45663858	45664679	MajorDMR-11-27689	5
chr17	45665493	45665535	MajorDMR-11-27690	2
chr17	45699141	45699810	MajorDMR-11-27691	10
chr17	45717693	45717788	MajorDMR-11-27692	3
chr17	45785910	45786453	MajorDMR-11-27693	7
chr17	45798134	45799270	MajorDMR-11-27694	9
chr17	45820047	45820355	MajorDMR-11-27695	5
chr17	45879603	45880039	MajorDMR-11-27696	4
chr17	45884367	45884638	MajorDMR-11-27697	3
chr17	45889083	45889357	MajorDMR-11-27698	6
chr17	45920557	45920582	MajorDMR-11-27699	2
chr17	45950129	45950533	MajorDMR-11-27700	5
chr17	45972040	45972500	MajorDMR-11-27701	3
chr17	45982916	45982920	MajorDMR-11-27702	2
chr17	45993255	45993675	MajorDMR-11-27703	6
chr17	46015471	46015676	MajorDMR-11-27704	3
chr17	46022537	46023160	MajorDMR-11-27705	13
chr17	46026611	46026913	MajorDMR-11-27706	8
chr17	46049031	46049062	MajorDMR-11-27707	2
chr17	46060958	46061603	MajorDMR-11-27708	11
chr17	46079803	46081540	MajorDMR-11-27709	29
chr17	46090040	46090335	MajorDMR-11-27710	2
chr17	46090902	46092418	MajorDMR-11-27711	19
chr17	46096012	46096217	MajorDMR-11-27712	5
chr17	46103242	46104172	MajorDMR-11-27713	15
chr17	46120422	46120526	MajorDMR-11-27714	4
chr17	46129423	46130248	MajorDMR-11-27715	4
chr17	46138343	46138597	MajorDMR-11-27716	4
chr17	46142687	46143313	MajorDMR-11-27717	16
chr17	46163359	46163390	MajorDMR-11-27718	2
chr17	46166500	46166532	MajorDMR-11-27719	2
chr17	46179274	46179356	MajorDMR-11-27720	4
chr17	46269746	46269974	MajorDMR-11-27721	2
chr17	46413283	46413336	MajorDMR-11-27722	4
chr17	46510354	46510866	MajorDMR-11-27723	6
chr17	46547912	46548145	MajorDMR-11-27724	3
chr17	46570426	46570459	MajorDMR-11-27725	2
chr17	46868405	46868434	MajorDMR-11-27726	2
chr17	46917989	46918244	MajorDMR-11-27727	2
chr17	46918867	46919224	MajorDMR-11-27728	4
chr17	46956362	46956376	MajorDMR-11-27729	2
chr17	47003426	47003468	MajorDMR-11-27730	2
chr17	47030542	47030726	MajorDMR-11-27731	2
chr17	47093183	47094480	MajorDMR-11-27732	15
chr17	47141048	47141342	MajorDMR-11-27733	2
chr17	47170687	47170720	MajorDMR-11-27734	3
chr17	47271659	47271884	MajorDMR-11-27735	2
chr17	47300643	47302467	MajorDMR-11-27736	118
chr17	47328792	47328872	MajorDMR-11-27737	5
chr17	47485567	47485677	MajorDMR-11-27738	3
chr17	47516149	47516552	MajorDMR-11-27739	5
chr17	47533592	47533825	MajorDMR-11-27740	4
chr17	47535469	47535492	MajorDMR-11-27741	2
chr17	47537129	47537172	MajorDMR-11-27742	2
chr17	47548492	47549032	MajorDMR-11-27743	12
chr17	47575421	47575593	MajorDMR-11-27744	2
chr17	47603950	47604126	MajorDMR-11-27745	2
chr17	47633422	47634204	MajorDMR-11-27746	4
chr17	47643403	47643840	MajorDMR-11-27747	14
chr17	47645831	47645888	MajorDMR-11-27748	3
chr17	47647803	47647816	MajorDMR-11-27749	2
chr17	47648709	47649379	MajorDMR-11-27750	6
chr17	47651199	47652901	MajorDMR-11-27751	27
chr17	47654555	47655470	MajorDMR-11-27752	9
chr17	47669740	47669793	MajorDMR-11-27753	2
chr17	47674904	47674973	MajorDMR-11-27754	3
chr17	47675549	47675912	MajorDMR-11-27755	6
chr17	47693730	47694766	MajorDMR-11-27756	12
chr17	47702521	47702530	MajorDMR-11-27757	2
chr17	47736595	47736619	MajorDMR-11-27758	2
chr17	47754010	47754159	MajorDMR-11-27759	2
chr17	47773632	47773737	MajorDMR-11-27760	2
chr17	47777554	47777803	MajorDMR-11-27761	6
chr17	47780681	47781252	MajorDMR-11-27762	3
chr17	47807590	47807665	MajorDMR-11-27763	2
chr17	47868969	47869345	MajorDMR-11-27764	2
chr17	47869869	47869963	MajorDMR-11-27765	2
chr17	47893242	47893554	MajorDMR-11-27766	3
chr17	47917466	47917521	MajorDMR-11-27767	2
chr17	47922565	47923251	MajorDMR-11-27768	4
chr17	47929327	47929479	MajorDMR-11-27769	7
chr17	47936224	47936360	MajorDMR-11-27770	2
chr17	47938604	47938915	MajorDMR-11-27771	2
chr17	48001389	48001797	MajorDMR-11-27772	11
chr17	48021911	48022036	MajorDMR-11-27773	9
chr17	48029187	48029365	MajorDMR-11-27774	4
chr17	48030029	48030033	MajorDMR-11-27775	2
chr17	48065678	48066014	MajorDMR-11-27776	3
chr17	48104741	48104762	MajorDMR-11-27777	2
chr17	48140111	48140237	MajorDMR-11-27778	2
chr17	48142239	48142254	MajorDMR-11-27779	2
chr17	48154064	48154357	MajorDMR-11-27780	2
chr17	48157178	48157290	MajorDMR-11-27781	4
chr17	48166629	48166981	MajorDMR-11-27782	2
chr17	48194694	48195029	MajorDMR-11-27783	13
chr17	48211195	48211297	MajorDMR-11-27784	6
chr17	48215169	48215566	MajorDMR-11-27785	2
chr17	48223446	48223461	MajorDMR-11-27786	2
chr17	48224717	48225391	MajorDMR-11-27787	3
chr17	48237198	48237505	MajorDMR-11-27788	4
chr17	48243706	48244202	MajorDMR-11-27789	2
chr17	48246700	48247096	MajorDMR-11-27790	3
chr17	48261616	48262068	MajorDMR-11-27791	4
chr17	48275725	48276124	MajorDMR-11-27792	2
chr17	48287062	48287245	MajorDMR-11-27793	3
chr17	48287908	48288772	MajorDMR-11-27794	9
chr17	48316104	48316611	MajorDMR-11-27795	3
chr17	48336388	48337155	MajorDMR-11-27796	8
chr17	48341660	48341808	MajorDMR-11-27797	4
chr17	48343893	48344258	MajorDMR-11-27798	4
chr17	48349852	48350297	MajorDMR-11-27799	11
chr17	48350859	48351001	MajorDMR-11-27800	4
chr17	48382592	48382615	MajorDMR-11-27801	2
chr17	48422624	48422903	MajorDMR-11-27802	4
chr17	48439370	48439691	MajorDMR-11-27803	2
chr17	48472227	48472291	MajorDMR-11-27804	2
chr17	48503155	48503164	MajorDMR-11-27805	2
chr17	48503992	48504158	MajorDMR-11-27806	2
chr17	48545949	48545961	MajorDMR-11-27807	2
chr17	48553442	48553756	MajorDMR-11-27808	12
chr17	48585263	48585391	MajorDMR-11-27809	4
chr17	48586158	48586296	MajorDMR-11-27810	3
chr17	48592342	48592656	MajorDMR-11-27811	2
chr17	48610965	48611122	MajorDMR-11-27812	4
chr17	48611784	48612061	MajorDMR-11-27813	8
chr17	48642486	48642994	MajorDMR-11-27814	5
chr17	48644511	48644668	MajorDMR-11-27815	3
chr17	48645523	48646152	MajorDMR-11-27816	4
chr17	48647574	48648109	MajorDMR-11-27817	3
chr17	48661988	48662030	MajorDMR-11-27818	2
chr17	48667202	48667439	MajorDMR-11-27819	6
chr17	48681928	48682277	MajorDMR-11-27820	12
chr17	48686071	48687014	MajorDMR-11-27821	19
chr17	48690531	48691225	MajorDMR-11-27822	11
chr17	48698429	48699224	MajorDMR-11-27823	21
chr17	48702965	48703043	MajorDMR-11-27824	4
chr17	48704843	48704935	MajorDMR-11-27825	4
chr17	48705689	48705695	MajorDMR-11-27826	2
chr17	48707649	48708131	MajorDMR-11-27827	2
chr17	48708681	48709077	MajorDMR-11-27828	2
chr17	48860525	48860804	MajorDMR-11-27829	4
chr17	48894733	48894764	MajorDMR-11-27830	2
chr17	48912371	48913443	MajorDMR-11-27831	12
chr17	48929371	48929521	MajorDMR-11-27832	2
chr17	48997613	48997838	MajorDMR-11-27833	3
chr17	49025757	49025986	MajorDMR-11-27834	4
chr17	49045376	49045820	MajorDMR-11-27835	2
chr17	49104057	49104226	MajorDMR-11-27836	2
chr17	49107113	49107366	MajorDMR-11-27837	2
chr17	49243256	49243292	MajorDMR-11-27838	2
chr17	49251708	49251768	MajorDMR-11-27839	2
chr17	49257990	49258132	MajorDMR-11-27840	4
chr17	49305621	49305851	MajorDMR-11-27841	3
chr17	49449344	49449363	MajorDMR-11-27842	2
chr17	49513122	49513341	MajorDMR-11-27843	4
chr17	49539049	49539286	MajorDMR-11-27844	5
chr17	49663061	49663154	MajorDMR-11-27845	2
chr17	49679405	49679483	MajorDMR-11-27846	2
chr17	49719536	49720090	MajorDMR-11-27847	4
chr17	49721442	49721797	MajorDMR-11-27848	3
chr17	49725021	49725364	MajorDMR-11-27849	2
chr17	49842060	49842089	MajorDMR-11-27850	2
chr17	49908441	49908499	MajorDMR-11-27851	2
chr17	49935718	49935981	MajorDMR-11-27852	4
chr17	49938458	49938605	MajorDMR-11-27853	2
chr17	49986279	49986720	MajorDMR-11-27854	4
chr17	50014154	50014333	MajorDMR-11-27855	2
chr17	50234086	50235245	MajorDMR-11-27856	24
chr17	50237909	50238317	MajorDMR-11-27857	4
chr17	50496754	50496943	MajorDMR-11-27858	2
chr17	50614685	50615191	MajorDMR-11-27859	3
chr17	50675023	50675029	MajorDMR-11-27860	2
chr17	50839625	50840009	MajorDMR-11-27861	5
chr17	50853632	50853775	MajorDMR-11-27862	4
chr17	51431257	51432141	MajorDMR-11-27863	6
chr17	51475172	51475313	MajorDMR-11-27864	2
chr17	51884618	51885641	MajorDMR-11-27865	8
chr17	52107397	52107698	MajorDMR-11-27866	4
chr17	52191821	52191842	MajorDMR-11-27867	2
chr17	52258286	52258479	MajorDMR-11-27868	2
chr17	52271566	52272329	MajorDMR-11-27869	5
chr17	52354399	52354451	MajorDMR-11-27870	2
chr17	52486442	52486627	MajorDMR-11-27871	3
chr17	52503155	52503718	MajorDMR-11-27872	3
chr17	52758339	52758945	MajorDMR-11-27873	3
chr17	52853350	52853428	MajorDMR-11-27874	2
chr17	52863319	52863415	MajorDMR-11-27875	3
chr17	52864262	52864416	MajorDMR-11-27876	2
chr17	52977156	52977770	MajorDMR-11-27877	14
chr17	52978518	52979030	MajorDMR-11-27878	7
chr17	53044011	53044505	MajorDMR-11-27879	7
chr17	53297524	53297581	MajorDMR-11-27880	2
chr17	53319725	53319940	MajorDMR-11-27881	3
chr17	53343619	53347028	MajorDMR-11-27882	21
chr17	53349584	53352069	MajorDMR-11-27883	24
chr17	53354521	53354652	MajorDMR-11-27884	3
chr17	53355195	53355904	MajorDMR-11-27885	6
chr17	53358275	53359659	MajorDMR-11-27886	15
chr17	53360426	53361809	MajorDMR-11-27887	6
chr17	53362621	53363678	MajorDMR-11-27888	11
chr17	53371540	53371667	MajorDMR-11-27889	3
chr17	53372786	53373033	MajorDMR-11-27890	3
chr17	53373604	53373784	MajorDMR-11-27891	3
chr17	53376119	53376505	MajorDMR-11-27892	2
chr17	53379631	53379733	MajorDMR-11-27893	2
chr17	53381096	53381201	MajorDMR-11-27894	4
chr17	53391429	53392402	MajorDMR-11-27895	6
chr17	53417446	53418674	MajorDMR-11-27896	6
chr17	53425340	53425704	MajorDMR-11-27897	2
chr17	53426362	53426658	MajorDMR-11-27898	2
chr17	53434192	53434222	MajorDMR-11-27899	2
chr17	53468747	53468796	MajorDMR-11-27900	3
chr17	53471769	53471887	MajorDMR-11-27901	3
chr17	53492630	53492906	MajorDMR-11-27902	2
chr17	53494076	53494336	MajorDMR-11-27903	2
chr17	53497416	53497734	MajorDMR-11-27904	6
chr17	53573509	53573970	MajorDMR-11-27905	7
chr17	53813348	53813652	MajorDMR-11-27906	3
chr17	54123441	54123631	MajorDMR-11-27907	2
chr17	54203803	54204009	MajorDMR-11-27908	2
chr17	54230804	54230997	MajorDMR-11-27909	5
chr17	54252083	54252428	MajorDMR-11-27910	2
chr17	54397916	54398278	MajorDMR-11-27911	6
chr17	54654758	54654827	MajorDMR-11-27912	2
chr17	54655542	54655749	MajorDMR-11-27913	4
chr17	54665763	54665996	MajorDMR-11-27914	2
chr17	54669489	54669809	MajorDMR-11-27915	4
chr17	54686456	54686541	MajorDMR-11-27916	2
chr17	54707220	54707431	MajorDMR-11-27917	4
chr17	54713849	54714316	MajorDMR-11-27918	9
chr17	54716058	54716355	MajorDMR-11-27919	7
chr17	54755748	54755836	MajorDMR-11-27920	3
chr17	54800902	54801101	MajorDMR-11-27921	4
chr17	54815255	54815448	MajorDMR-11-27922	5
chr17	55055828	55056423	MajorDMR-11-27923	7
chr17	55209068	55209526	MajorDMR-11-27924	3
chr17	55213178	55214044	MajorDMR-11-27925	25
chr17	55246123	55246193	MajorDMR-11-27926	2
chr17	55320347	55320748	MajorDMR-11-27927	4
chr17	55443823	55444428	MajorDMR-11-27928	6
chr17	55478255	55478901	MajorDMR-11-27929	6
chr17	55518375	55518512	MajorDMR-11-27930	5
chr17	55519842	55519915	MajorDMR-11-27931	2
chr17	55525758	55525827	MajorDMR-11-27932	2
chr17	55528679	55528827	MajorDMR-11-27933	2
chr17	55550612	55551059	MajorDMR-11-27934	7
chr17	55584653	55584764	MajorDMR-11-27935	2
chr17	55594713	55594841	MajorDMR-11-27936	2
chr17	55604417	55604655	MajorDMR-11-27937	2
chr17	55639679	55640454	MajorDMR-11-27938	9
chr17	55721838	55722140	MajorDMR-11-27939	5
chr17	55740810	55740965	MajorDMR-11-27940	3
chr17	55860044	55860990	MajorDMR-11-27941	11
chr17	55862191	55862504	MajorDMR-11-27942	2
chr17	55888325	55888948	MajorDMR-11-27943	6
chr17	55911893	55912257	MajorDMR-11-27944	6
chr17	55941655	55941754	MajorDMR-11-27945	2
chr17	55951778	55951802	MajorDMR-11-27946	2
chr17	55982123	55983063	MajorDMR-11-27947	16
chr17	55989471	55989587	MajorDMR-11-27948	2
chr17	55998811	55999032	MajorDMR-11-27949	6
chr17	56123803	56123857	MajorDMR-11-27950	2
chr17	56124494	56124588	MajorDMR-11-27951	4
chr17	56138155	56138358	MajorDMR-11-27952	4
chr17	56139190	56139344	MajorDMR-11-27953	4
chr17	56203274	56203287	MajorDMR-11-27954	2
chr17	56266894	56267433	MajorDMR-11-27955	4
chr17	56295802	56295866	MajorDMR-11-27956	2
chr17	56296936	56297444	MajorDMR-11-27957	6
chr17	56310260	56310426	MajorDMR-11-27958	5
chr17	56326364	56326492	MajorDMR-11-27959	2
chr17	56340711	56340957	MajorDMR-11-27960	2
chr17	56351915	56351947	MajorDMR-11-27961	2
chr17	56378090	56378352	MajorDMR-11-27962	2
chr17	56381576	56381840	MajorDMR-11-27963	5
chr17	56385510	56386201	MajorDMR-11-27964	4
chr17	56394925	56395102	MajorDMR-11-27965	4
chr17	56399702	56399752	MajorDMR-11-27966	2
chr17	56402889	56403052	MajorDMR-11-27967	6
chr17	56403559	56404264	MajorDMR-11-27968	12
chr17	56404785	56405347	MajorDMR-11-27969	5
chr17	56406699	56407484	MajorDMR-11-27970	8
chr17	56458744	56459244	MajorDMR-11-27971	2
chr17	56655172	56655267	MajorDMR-11-27972	4
chr17	56665037	56665220	MajorDMR-11-27973	3
chr17	56708559	56708679	MajorDMR-11-27974	3
chr17	56735509	56735522	MajorDMR-11-27975	2
chr17	56899743	56900367	MajorDMR-11-27976	3
chr17	57047728	57048206	MajorDMR-11-27977	2
chr17	57065281	57065365	MajorDMR-11-27978	2
chr17	57078965	57079248	MajorDMR-11-27979	2
chr17	57125116	57125455	MajorDMR-11-27980	3
chr17	57171027	57171458	MajorDMR-11-27981	3
chr17	57181699	57181710	MajorDMR-11-27982	2
chr17	57244350	57244418	MajorDMR-11-27983	2
chr17	57297398	57297570	MajorDMR-11-27984	2
chr17	57309413	57309459	MajorDMR-11-27985	2
chr17	57407460	57407989	MajorDMR-11-27986	3
chr17	57410686	57410713	MajorDMR-11-27987	3
chr17	57411541	57411720	MajorDMR-11-27988	4
chr17	57458974	57459533	MajorDMR-11-27989	6
chr17	57464893	57464938	MajorDMR-11-27990	2
chr17	57506666	57506671	MajorDMR-11-27991	2
chr17	57598925	57599188	MajorDMR-11-27992	3
chr17	57604579	57604671	MajorDMR-11-27993	2
chr17	57624725	57624918	MajorDMR-11-27994	3
chr17	57706837	57706921	MajorDMR-11-27995	2
chr17	57724211	57724241	MajorDMR-11-27996	2
chr17	57746270	57746282	MajorDMR-11-27997	2
chr17	57754194	57754650	MajorDMR-11-27998	6
chr17	57771302	57771719	MajorDMR-11-27999	4
chr17	57924323	57924450	MajorDMR-11-28000	3
chr17	58008235	58008261	MajorDMR-11-28001	2
chr17	58040911	58041257	MajorDMR-11-28002	2
chr17	58156715	58157052	MajorDMR-11-28003	3
chr17	58216456	58217160	MajorDMR-11-28004	9
chr17	58218261	58220967	MajorDMR-11-28005	69
chr17	58222642	58223166	MajorDMR-11-28006	11
chr17	58226900	58227123	MajorDMR-11-28007	2
chr17	58231376	58232342	MajorDMR-11-28008	11
chr17	58238853	58238908	MajorDMR-11-28009	2
chr17	58239511	58239889	MajorDMR-11-28010	2
chr17	58240596	58240646	MajorDMR-11-28011	3
chr17	58242946	58242975	MajorDMR-11-28012	2
chr17	58247382	58247672	MajorDMR-11-28013	3
chr17	58439563	58440077	MajorDMR-11-28014	5
chr17	58498465	58499320	MajorDMR-11-28015	14
chr17	58513178	58513218	MajorDMR-11-28016	3
chr17	59018339	59019245	MajorDMR-11-28017	10
chr17	59278577	59278729	MajorDMR-11-28018	2
chr17	59286572	59286687	MajorDMR-11-28019	3
chr17	59289243	59289434	MajorDMR-11-28020	2
chr17	59368902	59369537	MajorDMR-11-28021	7
chr17	59385909	59386102	MajorDMR-11-28022	2
chr17	59391548	59392380	MajorDMR-11-28023	6
chr17	59414970	59415055	MajorDMR-11-28024	2
chr17	59483264	59483410	MajorDMR-11-28025	2
chr17	59485527	59486151	MajorDMR-11-28026	18
chr17	59490332	59490681	MajorDMR-11-28027	3
chr17	59628836	59628873	MajorDMR-11-28028	3
chr17	59652326	59652568	MajorDMR-11-28029	6
chr17	59673049	59673733	MajorDMR-11-28030	10
chr17	60134462	60134840	MajorDMR-11-28031	2
chr17	60140165	60140227	MajorDMR-11-28032	2
chr17	60215450	60215464	MajorDMR-11-28033	2
chr17	60342534	60342561	MajorDMR-11-28034	2
chr17	60346902	60346951	MajorDMR-11-28035	2
chr17	60564833	60564845	MajorDMR-11-28036	3
chr17	60577770	60578177	MajorDMR-11-28037	2
chr17	60620569	60620711	MajorDMR-11-28038	3
chr17	60692098	60692346	MajorDMR-11-28039	2
chr17	60706131	60706218	MajorDMR-11-28040	4
chr17	60729699	60729792	MajorDMR-11-28041	2
chr17	60749085	60749219	MajorDMR-11-28042	2
chr17	60765921	60766805	MajorDMR-11-28043	7
chr17	60782207	60783614	MajorDMR-11-28044	22
chr17	60801923	60802506	MajorDMR-11-28045	10
chr17	60834746	60834806	MajorDMR-11-28046	2
chr17	60868531	60868836	MajorDMR-11-28047	3
chr17	60934271	60934377	MajorDMR-11-28048	2
chr17	60945562	60945586	MajorDMR-11-28049	2
chr17	60947247	60947398	MajorDMR-11-28050	3
chr17	60954623	60954724	MajorDMR-11-28051	2
chr17	60975947	60976064	MajorDMR-11-28052	8
chr17	60988511	60989183	MajorDMR-11-28053	4
chr17	61011204	61011672	MajorDMR-11-28054	8
chr17	61046357	61046564	MajorDMR-11-28055	3
chr17	61187245	61187272	MajorDMR-11-28056	2
chr17	61228457	61228723	MajorDMR-11-28057	4
chr17	61263962	61264024	MajorDMR-11-28058	3
chr17	61283487	61283694	MajorDMR-11-28059	3
chr17	61348563	61348736	MajorDMR-11-28060	3
chr17	61371694	61372456	MajorDMR-11-28061	4
chr17	61441721	61441975	MajorDMR-11-28062	3
chr17	61443411	61443826	MajorDMR-11-28063	3
chr17	61461184	61461192	MajorDMR-11-28064	2
chr17	61499320	61499703	MajorDMR-11-28065	7
chr17	61500280	61500307	MajorDMR-11-28066	2
chr17	61500851	61500870	MajorDMR-11-28067	2
chr17	61511299	61511913	MajorDMR-11-28068	14
chr17	61512447	61513234	MajorDMR-11-28069	18
chr17	61514337	61515495	MajorDMR-11-28070	23
chr17	61522273	61522817	MajorDMR-11-28071	6
chr17	61524607	61525148	MajorDMR-11-28072	8
chr17	61553167	61554004	MajorDMR-11-28073	16
chr17	61555379	61555486	MajorDMR-11-28074	4
chr17	61556372	61556487	MajorDMR-11-28075	2
chr17	61600498	61600958	MajorDMR-11-28076	11
chr17	61666226	61666484	MajorDMR-11-28077	2
chr17	61762532	61762575	MajorDMR-11-28078	2
chr17	61770952	61771146	MajorDMR-11-28079	2
chr17	61771653	61772905	MajorDMR-11-28080	11
chr17	61774793	61775522	MajorDMR-11-28081	8
chr17	61776045	61776940	MajorDMR-11-28082	33
chr17	61778794	61779753	MajorDMR-11-28083	8
chr17	61792097	61792111	MajorDMR-11-28084	2
chr17	61793446	61793480	MajorDMR-11-28085	3
chr17	61874180	61874324	MajorDMR-11-28086	2
chr17	61911885	61912568	MajorDMR-11-28087	5
chr17	61915832	61916360	MajorDMR-11-28088	7
chr17	61920943	61921270	MajorDMR-11-28089	6
chr17	61926126	61926189	MajorDMR-11-28090	2
chr17	61959608	61959739	MajorDMR-11-28091	3
chr17	61966172	61966402	MajorDMR-11-28092	2
chr17	61989004	61989276	MajorDMR-11-28093	5
chr17	61996585	61996918	MajorDMR-11-28094	4
chr17	62024279	62024443	MajorDMR-11-28095	2
chr17	62038883	62039431	MajorDMR-11-28096	5
chr17	62051698	62051710	MajorDMR-11-28097	2
chr17	62061772	62061812	MajorDMR-11-28098	2
chr17	62066122	62066695	MajorDMR-11-28099	8
chr17	62067824	62068273	MajorDMR-11-28100	7
chr17	62076550	62076769	MajorDMR-11-28101	2
chr17	62082892	62083061	MajorDMR-11-28102	2
chr17	62206383	62206672	MajorDMR-11-28103	2
chr17	62208026	62208296	MajorDMR-11-28104	11
chr17	62224303	62224907	MajorDMR-11-28105	7
chr17	62273868	62274316	MajorDMR-11-28106	6
chr17	62280127	62280557	MajorDMR-11-28107	4
chr17	62283294	62283514	MajorDMR-11-28108	2
chr17	62286582	62286975	MajorDMR-11-28109	3
chr17	62318615	62318704	MajorDMR-11-28110	3
chr17	62339384	62339654	MajorDMR-11-28111	7
chr17	62346954	62347410	MajorDMR-11-28112	5
chr17	62359320	62359619	MajorDMR-11-28113	2
chr17	62360152	62360267	MajorDMR-11-28114	4
chr17	62367132	62367143	MajorDMR-11-28115	2
chr17	62398280	62398684	MajorDMR-11-28116	2
chr17	62498658	62499481	MajorDMR-11-28117	4
chr17	62528092	62528646	MajorDMR-11-28118	3
chr17	62607560	62607719	MajorDMR-11-28119	2
chr17	62611264	62611536	MajorDMR-11-28120	2
chr17	62741889	62742044	MajorDMR-11-28121	6
chr17	62767431	62767442	MajorDMR-11-28122	2
chr17	62770400	62770721	MajorDMR-11-28123	2
chr17	62771841	62775861	MajorDMR-11-28124	183
chr17	62776366	62776503	MajorDMR-11-28125	5
chr17	62777544	62777611	MajorDMR-11-28126	3
chr17	63057582	63058472	MajorDMR-11-28127	6
chr17	63070887	63071039	MajorDMR-11-28128	2
chr17	63081602	63081821	MajorDMR-11-28129	2
chr17	63097401	63097657	MajorDMR-11-28130	4
chr17	63102574	63102936	MajorDMR-11-28131	5
chr17	63175725	63176295	MajorDMR-11-28132	5
chr17	63180111	63180157	MajorDMR-11-28133	2
chr17	63193531	63193564	MajorDMR-11-28134	2
chr17	63227518	63228120	MajorDMR-11-28135	4
chr17	63239779	63240745	MajorDMR-11-28136	11
chr17	63275021	63275055	MajorDMR-11-28137	2
chr17	63290168	63290371	MajorDMR-11-28138	5
chr17	63343482	63343615	MajorDMR-11-28139	2
chr17	63426678	63426851	MajorDMR-11-28140	3
chr17	63455561	63455849	MajorDMR-11-28141	6
chr17	63491545	63491903	MajorDMR-11-28142	17
chr17	63510738	63510909	MajorDMR-11-28143	5
chr17	63527740	63528025	MajorDMR-11-28144	3
chr17	63528819	63528905	MajorDMR-11-28145	2
chr17	63529904	63530271	MajorDMR-11-28146	5
chr17	63532602	63532854	MajorDMR-11-28147	4
chr17	63533966	63534689	MajorDMR-11-28148	22
chr17	63542242	63542523	MajorDMR-11-28149	9
chr17	63558632	63558666	MajorDMR-11-28150	2
chr17	63635202	63635643	MajorDMR-11-28151	5
chr17	63675320	63675485	MajorDMR-11-28152	2
chr17	63727193	63727332	MajorDMR-11-28153	2
chr17	63887439	63887736	MajorDMR-11-28154	7
chr17	63937660	63937757	MajorDMR-11-28155	2
chr17	64187006	64187769	MajorDMR-11-28156	15
chr17	64302485	64302702	MajorDMR-11-28157	4
chr17	64335228	64335476	MajorDMR-11-28158	2
chr17	64361258	64361338	MajorDMR-11-28159	2
chr17	64401529	64401836	MajorDMR-11-28160	2
chr17	64437135	64437452	MajorDMR-11-28161	9
chr17	64451180	64451543	MajorDMR-11-28162	7
chr17	64499301	64499497	MajorDMR-11-28163	4
chr17	64501114	64501186	MajorDMR-11-28164	3
chr17	64513736	64513771	MajorDMR-11-28165	2
chr17	64554150	64554228	MajorDMR-11-28166	3
chr17	64566630	64566658	MajorDMR-11-28167	2
chr17	64600092	64600993	MajorDMR-11-28168	7
chr17	64640096	64640601	MajorDMR-11-28169	7
chr17	64670215	64670486	MajorDMR-11-28170	2
chr17	64671879	64672694	MajorDMR-11-28171	22
chr17	64712482	64712685	MajorDMR-11-28172	5
chr17	64713206	64713408	MajorDMR-11-28173	2
chr17	64744034	64744197	MajorDMR-11-28174	2
chr17	64749372	64749473	MajorDMR-11-28175	3
chr17	64751217	64751339	MajorDMR-11-28176	3
chr17	64765920	64766722	MajorDMR-11-28177	4
chr17	64807923	64808012	MajorDMR-11-28178	3
chr17	64809279	64809607	MajorDMR-11-28179	2
chr17	64828126	64828219	MajorDMR-11-28180	6
chr17	64901527	64901670	MajorDMR-11-28181	6
chr17	64945378	64945798	MajorDMR-11-28182	6
chr17	64949389	64950190	MajorDMR-11-28183	17
chr17	64956478	64956890	MajorDMR-11-28184	3
chr17	64957638	64957662	MajorDMR-11-28185	2
chr17	64959747	64960283	MajorDMR-11-28186	4
chr17	64965444	64965455	MajorDMR-11-28187	2
chr17	64972720	64973257	MajorDMR-11-28188	12
chr17	64974487	64975236	MajorDMR-11-28189	13
chr17	64979605	64980673	MajorDMR-11-28190	16
chr17	65000171	65000797	MajorDMR-11-28191	13
chr17	65104571	65104775	MajorDMR-11-28192	2
chr17	65117583	65117875	MajorDMR-11-28193	3
chr17	65285413	65286208	MajorDMR-11-28194	17
chr17	65290067	65290098	MajorDMR-11-28195	2
chr17	65430284	65430533	MajorDMR-11-28196	2
chr17	65465391	65465735	MajorDMR-11-28197	9
chr17	65470511	65470571	MajorDMR-11-28198	3
chr17	65471174	65471988	MajorDMR-11-28199	18
chr17	65495976	65496077	MajorDMR-11-28200	3
chr17	65527332	65528769	MajorDMR-11-28201	15
chr17	65565433	65565706	MajorDMR-11-28202	3
chr17	65697919	65697931	MajorDMR-11-28203	2
chr17	65727043	65727108	MajorDMR-11-28204	2
chr17	65775199	65775376	MajorDMR-11-28205	3
chr17	65791168	65791228	MajorDMR-11-28206	2
chr17	65918784	65919020	MajorDMR-11-28207	3
chr17	65990956	65991602	MajorDMR-11-28208	4
chr17	66016994	66017065	MajorDMR-11-28209	5
chr17	66030736	66031176	MajorDMR-11-28210	2
chr17	66033259	66033286	MajorDMR-11-28211	2
chr17	66044493	66044604	MajorDMR-11-28212	5
chr17	66050578	66050605	MajorDMR-11-28213	2
chr17	66053799	66053897	MajorDMR-11-28214	2
chr17	66096527	66097277	MajorDMR-11-28215	3
chr17	66122976	66123126	MajorDMR-11-28216	2
chr17	66196762	66197370	MajorDMR-11-28217	6
chr17	66203800	66203968	MajorDMR-11-28218	4
chr17	66231317	66231349	MajorDMR-11-28219	2
chr17	66233366	66234049	MajorDMR-11-28220	11
chr17	66245154	66245608	MajorDMR-11-28221	4
chr17	66395305	66395377	MajorDMR-11-28222	3
chr17	66396453	66396570	MajorDMR-11-28223	4
chr17	66397832	66397877	MajorDMR-11-28224	2
chr17	66428050	66428104	MajorDMR-11-28225	4
chr17	66432438	66433006	MajorDMR-11-28226	3
chr17	66451852	66452625	MajorDMR-11-28227	9
chr17	66454554	66454860	MajorDMR-11-28228	6
chr17	66489609	66489655	MajorDMR-11-28229	3
chr17	66540600	66540846	MajorDMR-11-28230	5
chr17	66589051	66589384	MajorDMR-11-28231	2
chr17	66595378	66596443	MajorDMR-11-28232	21
chr17	66607639	66608257	MajorDMR-11-28233	4
chr17	66653371	66653766	MajorDMR-11-28234	5
chr17	66658355	66658469	MajorDMR-11-28235	4
chr17	66681264	66681345	MajorDMR-11-28236	2
chr17	66694585	66695102	MajorDMR-11-28237	3
chr17	66700922	66701677	MajorDMR-11-28238	13
chr17	66715295	66715845	MajorDMR-11-28239	3
chr17	66755699	66755947	MajorDMR-11-28240	3
chr17	66768205	66768481	MajorDMR-11-28241	2
chr17	66790988	66790995	MajorDMR-11-28242	2
chr17	66957480	66957848	MajorDMR-11-28243	7
chr17	67056930	67057776	MajorDMR-11-28244	5
chr17	67310602	67311078	MajorDMR-11-28245	2
chr17	67321732	67321952	MajorDMR-11-28246	2
chr17	67413884	67414397	MajorDMR-11-28247	3
chr17	67444653	67445138	MajorDMR-11-28248	9
chr17	67473874	67473901	MajorDMR-11-28249	2
chr17	67497108	67498620	MajorDMR-11-28250	26
chr17	67565828	67565835	MajorDMR-11-28251	2
chr17	67603191	67603354	MajorDMR-11-28252	3
chr17	67605354	67605499	MajorDMR-11-28253	4
chr17	67771695	67771725	MajorDMR-11-28254	2
chr17	67977695	67977835	MajorDMR-11-28255	3
chr17	68164031	68164469	MajorDMR-11-28256	10
chr17	68166423	68167819	MajorDMR-11-28257	16
chr17	68168949	68169061	MajorDMR-11-28258	3
chr17	68181311	68181959	MajorDMR-11-28259	4
chr17	68221600	68221634	MajorDMR-11-28260	2
chr17	68229257	68229691	MajorDMR-11-28261	4
chr17	68385707	68386077	MajorDMR-11-28262	2
chr17	68518234	68518328	MajorDMR-11-28263	2
chr17	68617544	68618819	MajorDMR-11-28264	19
chr17	68626236	68626244	MajorDMR-11-28265	2
chr17	68705795	68706421	MajorDMR-11-28266	7
chr17	68859622	68859658	MajorDMR-11-28267	2
chr17	68868324	68868556	MajorDMR-11-28268	2
chr17	68893212	68893493	MajorDMR-11-28269	5
chr17	69007751	69008110	MajorDMR-11-28270	2
chr17	69254115	69254397	MajorDMR-11-28271	2
chr17	69272338	69272423	MajorDMR-11-28272	2
chr17	69283151	69283780	MajorDMR-11-28273	12
chr17	69310277	69310289	MajorDMR-11-28274	2
chr17	69312038	69312283	MajorDMR-11-28275	3
chr17	69334541	69334862	MajorDMR-11-28276	5
chr17	69404272	69404379	MajorDMR-11-28277	3
chr17	69469454	69469676	MajorDMR-11-28278	4
chr17	69722202	69722569	MajorDMR-11-28279	3
chr17	69827108	69827259	MajorDMR-11-28280	3
chr17	70022754	70022852	MajorDMR-11-28281	2
chr17	70049195	70049948	MajorDMR-11-28282	17
chr17	70111916	70112166	MajorDMR-11-28283	8
chr17	70112694	70113581	MajorDMR-11-28284	30
chr17	70114442	70114504	MajorDMR-11-28285	3
chr17	70120177	70121585	MajorDMR-11-28286	22
chr17	70122961	70123249	MajorDMR-11-28287	2
chr17	70124421	70124665	MajorDMR-11-28288	2
chr17	70131056	70131229	MajorDMR-11-28289	3
chr17	70155010	70155280	MajorDMR-11-28290	3
chr17	70167910	70168060	MajorDMR-11-28291	5
chr17	70168584	70168734	MajorDMR-11-28292	2
chr17	70171837	70172642	MajorDMR-11-28293	5
chr17	70181977	70181998	MajorDMR-11-28294	2
chr17	70201775	70201873	MajorDMR-11-28295	6
chr17	70216392	70216734	MajorDMR-11-28296	6
chr17	70262166	70262455	MajorDMR-11-28297	6
chr17	70292490	70292748	MajorDMR-11-28298	3
chr17	70335238	70335344	MajorDMR-11-28299	2
chr17	70338222	70339646	MajorDMR-11-28300	26
chr17	70345719	70345942	MajorDMR-11-28301	2
chr17	70348738	70350130	MajorDMR-11-28302	19
chr17	70375098	70375403	MajorDMR-11-28303	5
chr17	70394010	70394030	MajorDMR-11-28304	2
chr17	70401099	70401834	MajorDMR-11-28305	4
chr17	70403318	70404188	MajorDMR-11-28306	9
chr17	70429618	70429954	MajorDMR-11-28307	3
chr17	70460798	70461858	MajorDMR-11-28308	8
chr17	70464067	70465286	MajorDMR-11-28309	25
chr17	70466370	70466537	MajorDMR-11-28310	5
chr17	70484192	70484867	MajorDMR-11-28311	4
chr17	70498260	70498785	MajorDMR-11-28312	5
chr17	70511110	70511944	MajorDMR-11-28313	12
chr17	70515032	70515845	MajorDMR-11-28314	18
chr17	70535647	70536161	MajorDMR-11-28315	5
chr17	70536849	70537343	MajorDMR-11-28316	2
chr17	70553077	70553486	MajorDMR-11-28317	8
chr17	70556383	70557330	MajorDMR-11-28318	15
chr17	70576753	70577032	MajorDMR-11-28319	3
chr17	70584327	70587468	MajorDMR-11-28320	44
chr17	70595172	70595203	MajorDMR-11-28321	2
chr17	70611358	70611610	MajorDMR-11-28322	5
chr17	70620030	70620640	MajorDMR-11-28323	6
chr17	70631192	70631533	MajorDMR-11-28324	4
chr17	70637114	70637217	MajorDMR-11-28325	9
chr17	70695944	70696008	MajorDMR-11-28326	2
chr17	70698650	70698655	MajorDMR-11-28327	2
chr17	70720261	70720418	MajorDMR-11-28328	2
chr17	70724144	70724283	MajorDMR-11-28329	2
chr17	70752045	70752171	MajorDMR-11-28330	3
chr17	70772025	70772358	MajorDMR-11-28331	2
chr17	70785965	70786257	MajorDMR-11-28332	4
chr17	70859043	70859101	MajorDMR-11-28333	2
chr17	70912014	70912583	MajorDMR-11-28334	7
chr17	70927384	70927428	MajorDMR-11-28335	2
chr17	70934049	70934392	MajorDMR-11-28336	4
chr17	70937410	70937573	MajorDMR-11-28337	4
chr17	70940364	70940388	MajorDMR-11-28338	2
chr17	70942961	70943168	MajorDMR-11-28339	2
chr17	70949177	70949381	MajorDMR-11-28340	3
chr17	70964064	70964388	MajorDMR-11-28341	4
chr17	70965890	70967974	MajorDMR-11-28342	20
chr17	70973505	70973900	MajorDMR-11-28343	2
chr17	70982379	70982546	MajorDMR-11-28344	4
chr17	71003707	71003856	MajorDMR-11-28345	4
chr17	71021105	71021370	MajorDMR-11-28346	3
chr17	71038935	71039645	MajorDMR-11-28347	5
chr17	71064689	71064723	MajorDMR-11-28348	2
chr17	71065401	71066138	MajorDMR-11-28349	5
chr17	71067960	71068942	MajorDMR-11-28350	6
chr17	71085025	71086931	MajorDMR-11-28351	18
chr17	71087783	71087919	MajorDMR-11-28352	4
chr17	71089151	71089580	MajorDMR-11-28353	9
chr17	71143685	71143693	MajorDMR-11-28354	4
chr17	71151652	71152060	MajorDMR-11-28355	10
chr17	71162530	71163487	MajorDMR-11-28356	10
chr17	71178860	71179373	MajorDMR-11-28357	11
chr17	71187976	71187985	MajorDMR-11-28358	2
chr17	71199561	71199823	MajorDMR-11-28359	4
chr17	71203217	71203829	MajorDMR-11-28360	4
chr17	71204333	71204539	MajorDMR-11-28361	5
chr17	71274435	71275146	MajorDMR-11-28362	5
chr17	71303510	71303732	MajorDMR-11-28363	11
chr17	71306278	71306696	MajorDMR-11-28364	8
chr17	71321823	71321935	MajorDMR-11-28365	3
chr17	71323898	71324070	MajorDMR-11-28366	4
chr17	71331365	71331639	MajorDMR-11-28367	2
chr17	71332363	71332506	MajorDMR-11-28368	2
chr17	71337898	71338452	MajorDMR-11-28369	13
chr17	71339298	71339700	MajorDMR-11-28370	2
chr17	71343515	71343826	MajorDMR-11-28371	5
chr17	71345304	71345469	MajorDMR-11-28372	3
chr17	71375729	71376134	MajorDMR-11-28373	2
chr17	71427147	71427359	MajorDMR-11-28374	5
chr17	71461630	71461820	MajorDMR-11-28375	2
chr17	71477923	71478115	MajorDMR-11-28376	8
chr17	71489110	71489116	MajorDMR-11-28377	2
chr17	71490170	71490710	MajorDMR-11-28378	5
chr17	71506999	71507601	MajorDMR-11-28379	22
chr17	71508942	71510119	MajorDMR-11-28380	15
chr17	71533634	71533902	MajorDMR-11-28381	4
chr17	71538137	71538176	MajorDMR-11-28382	3
chr17	71545268	71545281	MajorDMR-11-28383	2
chr17	71609502	71609709	MajorDMR-11-28384	2
chr17	71612373	71612777	MajorDMR-11-28385	6
chr17	71620555	71620590	MajorDMR-11-28386	2
chr17	71636251	71636431	MajorDMR-11-28387	3
chr17	71638911	71639110	MajorDMR-11-28388	7
chr17	71641866	71642132	MajorDMR-11-28389	6
chr17	71642979	71643672	MajorDMR-11-28390	7
chr17	71644216	71644437	MajorDMR-11-28391	4
chr17	71646286	71646419	MajorDMR-11-28392	2
chr17	71680490	71680594	MajorDMR-11-28393	3
chr17	71689215	71689698	MajorDMR-11-28394	17
chr17	71702778	71702816	MajorDMR-11-28395	2
chr17	71739316	71739995	MajorDMR-11-28396	8
chr17	71753624	71753923	MajorDMR-11-28397	8
chr17	71758829	71759354	MajorDMR-11-28398	5
chr17	71762431	71762611	MajorDMR-11-28399	2
chr17	71766504	71767236	MajorDMR-11-28400	12
chr17	71773104	71773283	MajorDMR-11-28401	2
chr17	71787846	71787980	MajorDMR-11-28402	3
chr17	71792937	71794777	MajorDMR-11-28403	16
chr17	71797074	71797528	MajorDMR-11-28404	10
chr17	71835177	71835361	MajorDMR-11-28405	2
chr17	71851949	71852085	MajorDMR-11-28406	2
chr17	71860741	71861054	MajorDMR-11-28407	2
chr17	71861994	71862454	MajorDMR-11-28408	11
chr17	71863223	71863516	MajorDMR-11-28409	12
chr17	71878949	71878967	MajorDMR-11-28410	3
chr17	71897905	71898983	MajorDMR-11-28411	14
chr17	71926740	71926875	MajorDMR-11-28412	2
chr17	71946395	71946789	MajorDMR-11-28413	3
chr17	71947907	71948415	MajorDMR-11-28414	10
chr17	71949365	71949379	MajorDMR-11-28415	2
chr17	71972987	71973477	MajorDMR-11-28416	6
chr17	71994704	71994861	MajorDMR-11-28417	3
chr17	72004393	72004570	MajorDMR-11-28418	6
chr17	72005458	72005862	MajorDMR-11-28419	2
chr17	72033400	72033779	MajorDMR-11-28420	4
chr17	72036872	72039102	MajorDMR-11-28421	33
chr17	72055871	72055925	MajorDMR-11-28422	2
chr17	72057219	72057709	MajorDMR-11-28423	2
chr17	72076749	72077369	MajorDMR-11-28424	11
chr17	72079214	72079336	MajorDMR-11-28425	3
chr17	72112855	72112879	MajorDMR-11-28426	2
chr17	72122481	72122533	MajorDMR-11-28427	2
chr17	72134231	72134244	MajorDMR-11-28428	2
chr17	72146112	72146146	MajorDMR-11-28429	3
chr17	72195626	72196133	MajorDMR-11-28430	18
chr17	72202522	72202622	MajorDMR-11-28431	3
chr17	72204073	72205173	MajorDMR-11-28432	9
chr17	72205689	72207431	MajorDMR-11-28433	14
chr17	72211061	72211161	MajorDMR-11-28434	2
chr17	72236865	72237791	MajorDMR-11-28435	17
chr17	72239672	72239801	MajorDMR-11-28436	3
chr17	72246727	72247108	MajorDMR-11-28437	2
chr17	72259171	72259214	MajorDMR-11-28438	2
chr17	72266603	72266796	MajorDMR-11-28439	9
chr17	72272223	72272452	MajorDMR-11-28440	5
chr17	72281122	72281151	MajorDMR-11-28441	2
chr17	72292850	72292980	MajorDMR-11-28442	3
chr17	72297394	72297449	MajorDMR-11-28443	2
chr17	72302248	72302290	MajorDMR-11-28444	2
chr17	72304510	72304590	MajorDMR-11-28445	3
chr17	72321558	72322151	MajorDMR-11-28446	16
chr17	72333261	72333547	MajorDMR-11-28447	7
chr17	72357825	72358161	MajorDMR-11-28448	5
chr17	72364491	72364503	MajorDMR-11-28449	2
chr17	72375504	72376414	MajorDMR-11-28450	8
chr17	72389621	72389834	MajorDMR-11-28451	4
chr17	72428963	72429436	MajorDMR-11-28452	4
chr17	72439043	72439632	MajorDMR-11-28453	8
chr17	72450394	72452400	MajorDMR-11-28454	34
chr17	72453532	72454345	MajorDMR-11-28455	11
chr17	72529324	72529483	MajorDMR-11-28456	5
chr17	72562357	72562474	MajorDMR-11-28457	3
chr17	72582033	72582332	MajorDMR-11-28458	2
chr17	72598174	72598250	MajorDMR-11-28459	2
chr17	72601513	72601890	MajorDMR-11-28460	9
chr17	72653230	72653623	MajorDMR-11-28461	2
chr17	72767007	72767041	MajorDMR-11-28462	2
chr17	72787714	72787839	MajorDMR-11-28463	6
chr17	72804236	72804261	MajorDMR-11-28464	2
chr17	72806738	72807100	MajorDMR-11-28465	10
chr17	72808428	72809228	MajorDMR-11-28466	18
chr17	72822563	72822581	MajorDMR-11-28467	2
chr17	72823228	72823420	MajorDMR-11-28468	2
chr17	72838510	72839271	MajorDMR-11-28469	11
chr17	72856559	72856765	MajorDMR-11-28470	3
chr17	72861038	72861049	MajorDMR-11-28471	2
chr17	72871626	72871940	MajorDMR-11-28472	2
chr17	72874514	72874556	MajorDMR-11-28473	3
chr17	72888607	72889211	MajorDMR-11-28474	8
chr17	72890184	72890252	MajorDMR-11-28475	4
chr17	72932278	72932506	MajorDMR-11-28476	2
chr17	72956456	72956947	MajorDMR-11-28477	3
chr17	72967412	72967774	MajorDMR-11-28478	4
chr17	72979667	72979776	MajorDMR-11-28479	2
chr17	73007442	73007624	MajorDMR-11-28480	3
chr17	73023964	73024501	MajorDMR-11-28481	5
chr17	73030414	73030423	MajorDMR-11-28482	2
chr17	73032612	73033105	MajorDMR-11-28483	14
chr17	73044959	73045387	MajorDMR-11-28484	4
chr17	73055609	73055922	MajorDMR-11-28485	3
chr17	73073319	73074389	MajorDMR-11-28486	10
chr17	73102099	73102326	MajorDMR-11-28487	2
chr17	73110512	73110922	MajorDMR-11-28488	14
chr17	73126801	73127205	MajorDMR-11-28489	10
chr17	73147320	73147426	MajorDMR-11-28490	3
chr17	73176516	73177015	MajorDMR-11-28491	2
chr17	73214457	73214574	MajorDMR-11-28492	2
chr17	73224517	73224902	MajorDMR-11-28493	3
chr17	73233770	73233788	MajorDMR-11-28494	2
chr17	73236274	73236912	MajorDMR-11-28495	7
chr17	73238320	73238492	MajorDMR-11-28496	3
chr17	73240752	73240943	MajorDMR-11-28497	2
chr17	73245834	73246160	MajorDMR-11-28498	3
chr17	73263055	73263657	MajorDMR-11-28499	7
chr17	73268531	73268976	MajorDMR-11-28500	6
chr17	73297239	73297391	MajorDMR-11-28501	4
chr17	73336719	73337161	MajorDMR-11-28502	4
chr17	73342149	73342235	MajorDMR-11-28503	3
chr17	73348296	73348388	MajorDMR-11-28504	2
chr17	73366155	73366851	MajorDMR-11-28505	8
chr17	73367439	73367830	MajorDMR-11-28506	6
chr17	73386620	73387119	MajorDMR-11-28507	3
chr17	73402733	73403249	MajorDMR-11-28508	4
chr17	73408198	73408850	MajorDMR-11-28509	5
chr17	73415480	73415487	MajorDMR-11-28510	2
chr17	73422886	73422982	MajorDMR-11-28511	2
chr17	73425508	73425657	MajorDMR-11-28512	2
chr17	73439833	73440840	MajorDMR-11-28513	12
chr17	73453776	73453853	MajorDMR-11-28514	2
chr17	73464441	73464754	MajorDMR-11-28515	3
chr17	73499620	73499678	MajorDMR-11-28516	2
chr17	73500814	73500853	MajorDMR-11-28517	2
chr17	73508703	73509024	MajorDMR-11-28518	5
chr17	73510624	73511184	MajorDMR-11-28519	4
chr17	73520758	73520960	MajorDMR-11-28520	5
chr17	73522254	73522599	MajorDMR-11-28521	7
chr17	73585938	73586290	MajorDMR-11-28522	5
chr17	73597458	73597524	MajorDMR-11-28523	3
chr17	73603778	73604325	MajorDMR-11-28524	7
chr17	73616114	73616167	MajorDMR-11-28525	2
chr17	73622130	73622181	MajorDMR-11-28526	2
chr17	73629890	73630004	MajorDMR-11-28527	4
chr17	73671259	73671324	MajorDMR-11-28528	3
chr17	73690722	73690843	MajorDMR-11-28529	5
chr17	73701704	73701799	MajorDMR-11-28530	2
chr17	73745970	73746260	MajorDMR-11-28531	2
chr17	73750222	73750237	MajorDMR-11-28532	3
chr17	73772619	73773147	MajorDMR-11-28533	6
chr17	73818564	73819071	MajorDMR-11-28534	13
chr17	73823139	73824172	MajorDMR-11-28535	20
chr17	73826403	73826610	MajorDMR-11-28536	2
chr17	73840921	73841363	MajorDMR-11-28537	2
chr17	73844673	73845586	MajorDMR-11-28538	8
chr17	73849656	73849751	MajorDMR-11-28539	2
chr17	73871930	73872334	MajorDMR-11-28540	8
chr17	73873468	73873544	MajorDMR-11-28541	4
chr17	73955199	73955566	MajorDMR-11-28542	3
chr17	74010327	74010768	MajorDMR-11-28543	11
chr17	74040879	74040927	MajorDMR-11-28544	3
chr17	74059722	74060170	MajorDMR-11-28545	7
chr17	74075538	74076020	MajorDMR-11-28546	6
chr17	74088139	74088220	MajorDMR-11-28547	2
chr17	74107204	74107383	MajorDMR-11-28548	4
chr17	74118030	74118329	MajorDMR-11-28549	13
chr17	74131020	74131618	MajorDMR-11-28550	7
chr17	74133613	74135193	MajorDMR-11-28551	44
chr17	74162306	74162561	MajorDMR-11-28552	4
chr17	74163097	74163365	MajorDMR-11-28553	5
chr17	74192977	74193142	MajorDMR-11-28554	2
chr17	74269636	74269665	MajorDMR-11-28555	2
chr17	74278368	74278501	MajorDMR-11-28556	3
chr17	74299253	74299494	MajorDMR-11-28557	2
chr17	74366844	74366943	MajorDMR-11-28558	6
chr17	74381902	74382821	MajorDMR-11-28559	29
chr17	74410838	74411181	MajorDMR-11-28560	3
chr17	74415882	74415929	MajorDMR-11-28561	3
chr17	74462074	74462686	MajorDMR-11-28562	8
chr17	74476786	74477250	MajorDMR-11-28563	11
chr17	74481615	74482254	MajorDMR-11-28564	11
chr17	74511327	74511887	MajorDMR-11-28565	19
chr17	74525086	74525484	MajorDMR-11-28566	2
chr17	74532057	74532213	MajorDMR-11-28567	3
chr17	74547222	74547561	MajorDMR-11-28568	3
chr17	74559049	74559274	MajorDMR-11-28569	5
chr17	74582619	74582985	MajorDMR-11-28570	5
chr17	74596039	74596100	MajorDMR-11-28571	3
chr17	74676946	74678679	MajorDMR-11-28572	14
chr17	74712341	74712733	MajorDMR-11-28573	3
chr17	74723842	74724151	MajorDMR-11-28574	6
chr17	74736063	74736403	MajorDMR-11-28575	6
chr17	74743604	74743705	MajorDMR-11-28576	4
chr17	74831910	74831968	MajorDMR-11-28577	2
chr17	74835855	74837990	MajorDMR-11-28578	27
chr17	74840971	74841294	MajorDMR-11-28579	3
chr17	74866608	74866657	MajorDMR-11-28580	4
chr17	74868669	74868952	MajorDMR-11-28581	2
chr17	74876491	74876567	MajorDMR-11-28582	2
chr17	74879716	74880020	MajorDMR-11-28583	2
chr17	74881742	74882045	MajorDMR-11-28584	4
chr17	74885070	74885143	MajorDMR-11-28585	3
chr17	74889528	74889932	MajorDMR-11-28586	2
chr17	74895822	74895904	MajorDMR-11-28587	2
chr17	74905769	74906510	MajorDMR-11-28588	13
chr17	74914035	74914604	MajorDMR-11-28589	12
chr17	74915114	74915246	MajorDMR-11-28590	5
chr17	74919848	74920165	MajorDMR-11-28591	2
chr17	74920756	74921179	MajorDMR-11-28592	3
chr17	74944832	74945134	MajorDMR-11-28593	19
chr17	74949581	74950308	MajorDMR-11-28594	5
chr17	74964885	74964893	MajorDMR-11-28595	2
chr17	74977607	74978053	MajorDMR-11-28596	3
chr17	75029751	75030131	MajorDMR-11-28597	9
chr17	75038883	75039311	MajorDMR-11-28598	7
chr17	75052198	75052622	MajorDMR-11-28599	5
chr17	75066483	75067103	MajorDMR-11-28600	9
chr17	75072378	75072945	MajorDMR-11-28601	8
chr17	75093046	75093142	MajorDMR-11-28602	4
chr17	75116979	75117387	MajorDMR-11-28603	7
chr17	75174905	75175206	MajorDMR-11-28604	4
chr17	75181527	75181837	MajorDMR-11-28605	2
chr17	75182370	75182529	MajorDMR-11-28606	8
chr17	75207243	75207574	MajorDMR-11-28607	7
chr17	75211207	75211690	MajorDMR-11-28608	14
chr17	75238777	75238921	MajorDMR-11-28609	2
chr17	75272011	75272041	MajorDMR-11-28610	2
chr17	75276673	75276877	MajorDMR-11-28611	8
chr17	75277800	75278139	MajorDMR-11-28612	5
chr17	75300355	75300546	MajorDMR-11-28613	4
chr17	75304860	75305723	MajorDMR-11-28614	15
chr17	75309097	75309621	MajorDMR-11-28615	10
chr17	75315100	75316999	MajorDMR-11-28616	26
chr17	75318177	75319544	MajorDMR-11-28617	32
chr17	75321167	75321307	MajorDMR-11-28618	3
chr17	75352019	75352467	MajorDMR-11-28619	3
chr17	75360032	75360299	MajorDMR-11-28620	4
chr17	75362362	75362444	MajorDMR-11-28621	4
chr17	75368619	75368732	MajorDMR-11-28622	3
chr17	75373397	75373653	MajorDMR-11-28623	11
chr17	75416827	75417249	MajorDMR-11-28624	4
chr17	75419779	75420129	MajorDMR-11-28625	3
chr17	75424594	75424630	MajorDMR-11-28626	3
chr17	75429581	75430134	MajorDMR-11-28627	9
chr17	75431752	75434118	MajorDMR-11-28628	48
chr17	75435841	75435958	MajorDMR-11-28629	2
chr17	75436666	75437786	MajorDMR-11-28630	12
chr17	75440746	75442369	MajorDMR-11-28631	26
chr17	75445227	75447048	MajorDMR-11-28632	32
chr17	75448754	75448899	MajorDMR-11-28633	3
chr17	75467781	75468500	MajorDMR-11-28634	11
chr17	75479042	75479120	MajorDMR-11-28635	2
chr17	75490872	75490917	MajorDMR-11-28636	2
chr17	75522480	75524376	MajorDMR-11-28637	50
chr17	75525367	75525552	MajorDMR-11-28638	4
chr17	75539837	75540451	MajorDMR-11-28639	3
chr17	75542857	75543533	MajorDMR-11-28640	13
chr17	75672101	75672708	MajorDMR-11-28641	16
chr17	75681167	75681608	MajorDMR-11-28642	12
chr17	75692012	75693383	MajorDMR-11-28643	37
chr17	75723296	75723361	MajorDMR-11-28644	2
chr17	75730032	75731843	MajorDMR-11-28645	26
chr17	75759195	75759465	MajorDMR-11-28646	3
chr17	75775891	75776118	MajorDMR-11-28647	3
chr17	75796291	75796537	MajorDMR-11-28648	5
chr17	75818872	75819836	MajorDMR-11-28649	12
chr17	75826318	75826714	MajorDMR-11-28650	3
chr17	75852778	75853003	MajorDMR-11-28651	5
chr17	75853817	75853865	MajorDMR-11-28652	2
chr17	75855038	75855542	MajorDMR-11-28653	6
chr17	75856430	75856446	MajorDMR-11-28654	2
chr17	75877773	75877900	MajorDMR-11-28655	2
chr17	75882130	75882336	MajorDMR-11-28656	2
chr17	75889084	75889185	MajorDMR-11-28657	2
chr17	75894947	75895794	MajorDMR-11-28658	11
chr17	75991321	75991385	MajorDMR-11-28659	2
chr17	76015187	76015334	MajorDMR-11-28660	2
chr17	76037840	76037904	MajorDMR-11-28661	3
chr17	76099341	76099421	MajorDMR-11-28662	2
chr17	76100601	76100695	MajorDMR-11-28663	2
chr17	76103671	76103760	MajorDMR-11-28664	2
chr17	76105151	76105394	MajorDMR-11-28665	5
chr17	76107548	76107615	MajorDMR-11-28666	2
chr17	76113870	76114034	MajorDMR-11-28667	13
chr17	76124143	76124316	MajorDMR-11-28668	4
chr17	76127662	76127701	MajorDMR-11-28669	3
chr17	76164009	76164145	MajorDMR-11-28670	3
chr17	76165258	76165649	MajorDMR-11-28671	7
chr17	76168272	76168971	MajorDMR-11-28672	8
chr17	76172706	76172891	MajorDMR-11-28673	5
chr17	76183980	76184467	MajorDMR-11-28674	4
chr17	76220322	76221326	MajorDMR-11-28675	30
chr17	76228754	76228870	MajorDMR-11-28676	4
chr17	76247466	76247600	MajorDMR-11-28677	4
chr17	76250048	76250060	MajorDMR-11-28678	3
chr17	76254718	76254876	MajorDMR-11-28679	6
chr17	76265434	76265546	MajorDMR-11-28680	3
chr17	76311863	76312098	MajorDMR-11-28681	3
chr17	76320443	76320885	MajorDMR-11-28682	8
chr17	76338432	76338530	MajorDMR-11-28683	3
chr17	76347595	76348711	MajorDMR-11-28684	17
chr17	76349381	76349774	MajorDMR-11-28685	6
chr17	76352299	76352824	MajorDMR-11-28686	12
chr17	76357074	76357078	MajorDMR-11-28687	2
chr17	76366079	76366411	MajorDMR-11-28688	6
chr17	76367176	76367362	MajorDMR-11-28689	6
chr17	76416164	76416263	MajorDMR-11-28690	5
chr17	76424873	76425158	MajorDMR-11-28691	4
chr17	76434369	76434431	MajorDMR-11-28692	2
chr17	76454726	76455237	MajorDMR-11-28693	26
chr17	76531257	76531346	MajorDMR-11-28694	3
chr17	76554235	76554350	MajorDMR-11-28695	3
chr17	76595392	76596770	MajorDMR-11-28696	14
chr17	76755268	76755882	MajorDMR-11-28697	5
chr17	76793867	76794561	MajorDMR-11-28698	11
chr17	76818380	76819359	MajorDMR-11-28699	13
chr17	76883858	76884082	MajorDMR-11-28700	5
chr17	76922334	76922739	MajorDMR-11-28701	4
chr17	76967095	76967300	MajorDMR-11-28702	2
chr17	76970841	76970994	MajorDMR-11-28703	7
chr17	76989450	76989483	MajorDMR-11-28704	2
chr17	76991846	76992849	MajorDMR-11-28705	15
chr17	76993928	76993991	MajorDMR-11-28706	2
chr17	77015846	77016473	MajorDMR-11-28707	9
chr17	77021078	77021176	MajorDMR-11-28708	5
chr17	77024469	77024813	MajorDMR-11-28709	4
chr17	77028341	77028567	MajorDMR-11-28710	4
chr17	77041498	77042057	MajorDMR-11-28711	4
chr17	77061285	77061469	MajorDMR-11-28712	5
chr17	77068053	77068078	MajorDMR-11-28713	2
chr17	77076034	77076829	MajorDMR-11-28714	16
chr17	77084372	77084729	MajorDMR-11-28715	7
chr17	77086787	77087050	MajorDMR-11-28716	4
chr17	77089935	77090921	MajorDMR-11-28717	11
chr17	77092785	77093359	MajorDMR-11-28718	9
chr17	77094318	77094646	MajorDMR-11-28719	7
chr17	77099893	77100255	MajorDMR-11-28720	21
chr17	77106230	77106552	MajorDMR-11-28721	5
chr17	77110520	77111750	MajorDMR-11-28722	17
chr17	77114053	77114491	MajorDMR-11-28723	17
chr17	77121619	77122207	MajorDMR-11-28724	10
chr17	77122732	77123252	MajorDMR-11-28725	4
chr17	77130213	77130343	MajorDMR-11-28726	2
chr17	77135610	77135724	MajorDMR-11-28727	3
chr17	77138167	77138730	MajorDMR-11-28728	6
chr17	77140325	77140456	MajorDMR-11-28729	4
chr17	77143617	77144157	MajorDMR-11-28730	9
chr17	77145250	77145664	MajorDMR-11-28731	5
chr17	77146987	77147487	MajorDMR-11-28732	2
chr17	77148863	77149059	MajorDMR-11-28733	7
chr17	77149747	77149790	MajorDMR-11-28734	2
chr17	77150568	77152056	MajorDMR-11-28735	44
chr17	77152749	77152769	MajorDMR-11-28736	2
chr17	77155740	77156302	MajorDMR-11-28737	5
chr17	77158435	77158871	MajorDMR-11-28738	9
chr17	77160648	77161373	MajorDMR-11-28739	4
chr17	77162342	77162912	MajorDMR-11-28740	11
chr17	77165769	77165811	MajorDMR-11-28741	2
chr17	77167451	77167533	MajorDMR-11-28742	3
chr17	77174521	77175116	MajorDMR-11-28743	4
chr17	77184208	77185635	MajorDMR-11-28744	10
chr17	77186700	77186954	MajorDMR-11-28745	3
chr17	77188011	77189432	MajorDMR-11-28746	19
chr17	77193297	77193809	MajorDMR-11-28747	4
chr17	77195337	77195385	MajorDMR-11-28748	3
chr17	77197184	77197497	MajorDMR-11-28749	3
chr17	77198083	77199606	MajorDMR-11-28750	15
chr17	77204159	77204493	MajorDMR-11-28751	2
chr17	77207323	77207634	MajorDMR-11-28752	5
chr17	77210889	77211894	MajorDMR-11-28753	19
chr17	77213950	77214561	MajorDMR-11-28754	6
chr17	77216035	77216047	MajorDMR-11-28755	2
chr17	77216957	77217317	MajorDMR-11-28756	2
chr17	77217827	77217878	MajorDMR-11-28757	2
chr17	77219631	77220081	MajorDMR-11-28758	4
chr17	77230114	77230219	MajorDMR-11-28759	2
chr17	77242427	77242699	MajorDMR-11-28760	3
chr17	77249211	77249572	MajorDMR-11-28761	7
chr17	77256772	77256968	MajorDMR-11-28762	4
chr17	77257748	77257939	MajorDMR-11-28763	3
chr17	77261356	77261463	MajorDMR-11-28764	3
chr17	77268151	77268284	MajorDMR-11-28765	2
chr17	77268795	77270979	MajorDMR-11-28766	11
chr17	77271553	77271745	MajorDMR-11-28767	2
chr17	77273093	77273159	MajorDMR-11-28768	3
chr17	77274676	77274989	MajorDMR-11-28769	7
chr17	77276730	77276984	MajorDMR-11-28770	4
chr17	77278525	77278679	MajorDMR-11-28771	2
chr17	77279180	77279242	MajorDMR-11-28772	3
chr17	77283469	77284118	MajorDMR-11-28773	3
chr17	77285256	77285677	MajorDMR-11-28774	2
chr17	77290644	77290813	MajorDMR-11-28775	3
chr17	77292664	77293163	MajorDMR-11-28776	2
chr17	77300981	77303235	MajorDMR-11-28777	47
chr17	77308029	77308194	MajorDMR-11-28778	2
chr17	77308930	77309410	MajorDMR-11-28779	3
chr17	77311273	77312713	MajorDMR-11-28780	13
chr17	77315181	77315321	MajorDMR-11-28781	3
chr17	77316611	77316717	MajorDMR-11-28782	3
chr17	77318521	77319085	MajorDMR-11-28783	7
chr17	77320428	77320581	MajorDMR-11-28784	3
chr17	77328024	77328576	MajorDMR-11-28785	5
chr17	77329552	77330100	MajorDMR-11-28786	5
chr17	77330935	77331931	MajorDMR-11-28787	8
chr17	77334072	77335785	MajorDMR-11-28788	12
chr17	77345208	77346007	MajorDMR-11-28789	5
chr17	77351492	77351532	MajorDMR-11-28790	3
chr17	77357598	77357602	MajorDMR-11-28791	2
chr17	77358152	77359276	MajorDMR-11-28792	18
chr17	77361921	77363648	MajorDMR-11-28793	20
chr17	77365249	77365750	MajorDMR-11-28794	2
chr17	77366286	77366789	MajorDMR-11-28795	2
chr17	77368340	77368776	MajorDMR-11-28796	3
chr17	77370320	77372755	MajorDMR-11-28797	15
chr17	77373279	77373934	MajorDMR-11-28798	16
chr17	77375974	77376655	MajorDMR-11-28799	4
chr17	77380759	77381002	MajorDMR-11-28800	6
chr17	77383924	77385012	MajorDMR-11-28801	12
chr17	77385768	77385788	MajorDMR-11-28802	2
chr17	77387778	77388490	MajorDMR-11-28803	7
chr17	77391282	77391751	MajorDMR-11-28804	2
chr17	77393190	77393210	MajorDMR-11-28805	3
chr17	77395876	77396916	MajorDMR-11-28806	9
chr17	77397565	77398724	MajorDMR-11-28807	15
chr17	77402341	77403131	MajorDMR-11-28808	4
chr17	77403633	77404619	MajorDMR-11-28809	9
chr17	77405373	77405390	MajorDMR-11-28810	2
chr17	77407001	77407046	MajorDMR-11-28811	2
chr17	77409108	77412020	MajorDMR-11-28812	56
chr17	77413537	77413611	MajorDMR-11-28813	2
chr17	77415280	77416775	MajorDMR-11-28814	20
chr17	77418441	77418651	MajorDMR-11-28815	2
chr17	77419248	77419711	MajorDMR-11-28816	4
chr17	77421312	77421554	MajorDMR-11-28817	2
chr17	77422283	77422612	MajorDMR-11-28818	2
chr17	77423572	77424090	MajorDMR-11-28819	5
chr17	77424905	77425245	MajorDMR-11-28820	6
chr17	77429017	77429198	MajorDMR-11-28821	2
chr17	77431642	77432063	MajorDMR-11-28822	5
chr17	77433397	77433620	MajorDMR-11-28823	3
chr17	77438183	77438240	MajorDMR-11-28824	2
chr17	77442348	77443528	MajorDMR-11-28825	12
chr17	77445911	77447123	MajorDMR-11-28826	10
chr17	77449678	77450104	MajorDMR-11-28827	5
chr17	77451339	77451815	MajorDMR-11-28828	4
chr17	77461130	77461138	MajorDMR-11-28829	2
chr17	77461834	77462338	MajorDMR-11-28830	9
chr17	77467641	77467779	MajorDMR-11-28831	3
chr17	77471147	77471271	MajorDMR-11-28832	2
chr17	77474297	77474440	MajorDMR-11-28833	6
chr17	77486361	77486464	MajorDMR-11-28834	2
chr17	77500593	77500684	MajorDMR-11-28835	3
chr17	77502136	77502251	MajorDMR-11-28836	3
chr17	77504324	77504686	MajorDMR-11-28837	19
chr17	77525979	77526111	MajorDMR-11-28838	4
chr17	77529834	77530282	MajorDMR-11-28839	4
chr17	77530906	77531843	MajorDMR-11-28840	13
chr17	77533319	77533421	MajorDMR-11-28841	4
chr17	77535853	77537459	MajorDMR-11-28842	25
chr17	77538572	77542724	MajorDMR-11-28843	62
chr17	77544988	77545931	MajorDMR-11-28844	6
chr17	77598608	77598908	MajorDMR-11-28845	5
chr17	77603191	77603448	MajorDMR-11-28846	3
chr17	77605717	77605906	MajorDMR-11-28847	10
chr17	77606648	77606987	MajorDMR-11-28848	5
chr17	77624758	77624876	MajorDMR-11-28849	5
chr17	77639484	77639510	MajorDMR-11-28850	2
chr17	77665570	77666608	MajorDMR-11-28851	23
chr17	77669599	77669989	MajorDMR-11-28852	6
chr17	77672138	77672180	MajorDMR-11-28853	2
chr17	77683438	77683931	MajorDMR-11-28854	5
chr17	77689241	77689622	MajorDMR-11-28855	2
chr17	77702809	77702849	MajorDMR-11-28856	3
chr17	77716140	77716368	MajorDMR-11-28857	5
chr17	77719809	77721381	MajorDMR-11-28858	27
chr17	77750843	77750853	MajorDMR-11-28859	2
chr17	77752741	77753286	MajorDMR-11-28860	7
chr17	77763553	77764958	MajorDMR-11-28861	27
chr17	77765569	77767211	MajorDMR-11-28862	28
chr17	77769951	77770074	MajorDMR-11-28863	2
chr17	77775097	77775834	MajorDMR-11-28864	13
chr17	77776842	77777331	MajorDMR-11-28865	3
chr17	77778688	77779297	MajorDMR-11-28866	8
chr17	77779812	77781185	MajorDMR-11-28867	6
chr17	77783105	77783684	MajorDMR-11-28868	12
chr17	77785897	77786552	MajorDMR-11-28869	10
chr17	77787951	77789824	MajorDMR-11-28870	120
chr17	77805521	77805767	MajorDMR-11-28871	4
chr17	77816033	77816221	MajorDMR-11-28872	2
chr17	77818949	77819081	MajorDMR-11-28873	4
chr17	77848331	77848384	MajorDMR-11-28874	3
chr17	77849823	77849833	MajorDMR-11-28875	2
chr17	77876085	77876160	MajorDMR-11-28876	2
chr17	77893559	77893923	MajorDMR-11-28877	4
chr17	77903635	77903697	MajorDMR-11-28878	2
chr17	77904812	77905181	MajorDMR-11-28879	6
chr17	77908285	77908302	MajorDMR-11-28880	2
chr17	77912010	77912014	MajorDMR-11-28881	2
chr17	77921383	77921609	MajorDMR-11-28882	7
chr17	77925790	77925847	MajorDMR-11-28883	2
chr17	77944631	77944695	MajorDMR-11-28884	2
chr17	77952095	77952268	MajorDMR-11-28885	2
chr17	77974767	77975377	MajorDMR-11-28886	13
chr17	77979876	77979944	MajorDMR-11-28887	3
chr17	77982333	77982478	MajorDMR-11-28888	10
chr17	77997467	77997951	MajorDMR-11-28889	3
chr17	78000147	78000415	MajorDMR-11-28890	2
chr17	78001795	78002052	MajorDMR-11-28891	3
chr17	78045288	78045456	MajorDMR-11-28892	3
chr17	78079816	78079898	MajorDMR-11-28893	3
chr17	78098391	78098704	MajorDMR-11-28894	3
chr17	78125089	78125359	MajorDMR-11-28895	3
chr17	78142300	78142315	MajorDMR-11-28896	2
chr17	78235446	78235837	MajorDMR-11-28897	12
chr17	78253911	78253960	MajorDMR-11-28898	3
chr17	78400532	78400665	MajorDMR-11-28899	4
chr17	78417633	78421143	MajorDMR-11-28900	67
chr17	78424086	78424479	MajorDMR-11-28901	13
chr17	78426551	78426627	MajorDMR-11-28902	3
chr17	78427216	78427222	MajorDMR-11-28903	2
chr17	78430480	78431111	MajorDMR-11-28904	14
chr17	78433059	78433357	MajorDMR-11-28905	6
chr17	78435589	78435812	MajorDMR-11-28906	12
chr17	78439095	78439798	MajorDMR-11-28907	13
chr17	78440865	78441068	MajorDMR-11-28908	2
chr17	78441776	78443940	MajorDMR-11-28909	31
chr17	78444452	78445194	MajorDMR-11-28910	4
chr17	78447632	78448364	MajorDMR-11-28911	7
chr17	78467137	78467508	MajorDMR-11-28912	11
chr17	78472062	78472267	MajorDMR-11-28913	7
chr17	78497842	78497951	MajorDMR-11-28914	2
chr17	78502574	78503185	MajorDMR-11-28915	4
chr17	78512916	78513361	MajorDMR-11-28916	7
chr17	78568244	78569186	MajorDMR-11-28917	7
chr17	78589605	78589758	MajorDMR-11-28918	6
chr17	78592159	78592775	MajorDMR-11-28919	6
chr17	78595690	78596124	MajorDMR-11-28920	5
chr17	78608103	78608570	MajorDMR-11-28921	2
chr17	78676838	78677013	MajorDMR-11-28922	2
chr17	78720000	78720403	MajorDMR-11-28923	20
chr17	78747179	78747802	MajorDMR-11-28924	13
chr17	78757441	78757605	MajorDMR-11-28925	4
chr17	78759287	78759485	MajorDMR-11-28926	6
chr17	78806369	78806520	MajorDMR-11-28927	5
chr17	78807888	78808361	MajorDMR-11-28928	2
chr17	78813274	78813946	MajorDMR-11-28929	11
chr17	78832754	78833740	MajorDMR-11-28930	24
chr17	78835584	78835885	MajorDMR-11-28931	7
chr17	78840080	78840199	MajorDMR-11-28932	3
chr17	78846277	78846800	MajorDMR-11-28933	3
chr17	78865179	78865260	MajorDMR-11-28934	3
chr17	78865949	78865991	MajorDMR-11-28935	2
chr17	78886989	78887356	MajorDMR-11-28936	2
chr17	78894320	78894514	MajorDMR-11-28937	2
chr17	78905820	78905886	MajorDMR-11-28938	2
chr17	78915654	78916849	MajorDMR-11-28939	47
chr17	78932887	78933944	MajorDMR-11-28940	20
chr17	78937424	78937460	MajorDMR-11-28941	4
chr17	78964778	78965271	MajorDMR-11-28942	3
chr17	78966557	78967447	MajorDMR-11-28943	14
chr17	78977164	78977318	MajorDMR-11-28944	3
chr17	78980618	78980801	MajorDMR-11-28945	7
chr17	78994695	78995311	MajorDMR-11-28946	15
chr17	78996942	78997488	MajorDMR-11-28947	5
chr17	78999325	79000548	MajorDMR-11-28948	27
chr17	79001369	79002565	MajorDMR-11-28949	24
chr17	79004815	79006023	MajorDMR-11-28950	37
chr17	79007013	79008142	MajorDMR-11-28951	29
chr17	79009618	79012551	MajorDMR-11-28952	88
chr17	79013102	79013152	MajorDMR-11-28953	2
chr17	79013901	79015397	MajorDMR-11-28954	26
chr17	79017685	79019356	MajorDMR-11-28955	26
chr17	79021632	79021907	MajorDMR-11-28956	8
chr17	79022797	79023857	MajorDMR-11-28957	10
chr17	79026043	79026355	MajorDMR-11-28958	10
chr17	79030900	79031767	MajorDMR-11-28959	18
chr17	79033811	79033876	MajorDMR-11-28960	2
chr17	79037860	79039514	MajorDMR-11-28961	21
chr17	79040725	79041679	MajorDMR-11-28962	18
chr17	79042687	79043101	MajorDMR-11-28963	8
chr17	79045565	79045800	MajorDMR-11-28964	6
chr17	79047353	79047876	MajorDMR-11-28965	5
chr17	79048686	79049206	MajorDMR-11-28966	10
chr17	79049778	79049952	MajorDMR-11-28967	4
chr17	79052089	79052560	MajorDMR-11-28968	30
chr17	79053904	79054545	MajorDMR-11-28969	10
chr17	79055172	79055364	MajorDMR-11-28970	4
chr17	79056182	79057585	MajorDMR-11-28971	6
chr17	79058277	79059472	MajorDMR-11-28972	16
chr17	79064823	79064887	MajorDMR-11-28973	2
chr17	79066091	79068398	MajorDMR-11-28974	35
chr17	79069117	79070206	MajorDMR-11-28975	16
chr17	79071004	79072155	MajorDMR-11-28976	16
chr17	79075372	79076553	MajorDMR-11-28977	22
chr17	79083787	79084663	MajorDMR-11-28978	11
chr17	79088273	79088915	MajorDMR-11-28979	9
chr17	79089715	79091259	MajorDMR-11-28980	11
chr17	79091772	79094232	MajorDMR-11-28981	86
chr17	79094773	79095304	MajorDMR-11-28982	3
chr17	79096114	79096572	MajorDMR-11-28983	3
chr17	79097909	79097960	MajorDMR-11-28984	2
chr17	79099662	79100069	MajorDMR-11-28985	9
chr17	79100892	79101912	MajorDMR-11-28986	5
chr17	79103612	79103713	MajorDMR-11-28987	4
chr17	79104303	79104399	MajorDMR-11-28988	3
chr17	79109391	79110476	MajorDMR-11-28989	29
chr17	79111985	79113069	MajorDMR-11-28990	4
chr17	79116497	79116672	MajorDMR-11-28991	2
chr17	79127252	79127314	MajorDMR-11-28992	3
chr17	79131909	79131974	MajorDMR-11-28993	3
chr17	79137284	79138479	MajorDMR-11-28994	15
chr17	79174727	79174754	MajorDMR-11-28995	2
chr17	79197668	79198359	MajorDMR-11-28996	4
chr17	79214708	79214798	MajorDMR-11-28997	3
chr17	79215505	79216416	MajorDMR-11-28998	12
chr17	79224936	79225758	MajorDMR-11-28999	9
chr17	79226283	79226449	MajorDMR-11-29000	4
chr17	79251112	79251723	MajorDMR-11-29001	26
chr17	79253678	79254230	MajorDMR-11-29002	22
chr17	79267784	79267853	MajorDMR-11-29003	3
chr17	79269883	79270354	MajorDMR-11-29004	4
chr17	79275176	79275575	MajorDMR-11-29005	5
chr17	79282839	79283476	MajorDMR-11-29006	18
chr17	79291797	79292676	MajorDMR-11-29007	7
chr17	79302481	79302510	MajorDMR-11-29008	2
chr17	79305441	79305453	MajorDMR-11-29009	2
chr17	79310998	79311428	MajorDMR-11-29010	3
chr17	79313757	79314055	MajorDMR-11-29011	2
chr17	79339034	79339220	MajorDMR-11-29012	4
chr17	79360164	79360385	MajorDMR-11-29013	5
chr17	79363762	79363937	MajorDMR-11-29014	2
chr17	79365057	79365636	MajorDMR-11-29015	9
chr17	79374690	79374718	MajorDMR-11-29016	2
chr17	79375486	79377544	MajorDMR-11-29017	27
chr17	79386702	79387217	MajorDMR-11-29018	4
chr17	79391324	79393064	MajorDMR-11-29019	20
chr17	79393768	79394178	MajorDMR-11-29020	9
chr17	79396926	79397367	MajorDMR-11-29021	2
chr17	79400009	79400225	MajorDMR-11-29022	3
chr17	79401199	79401292	MajorDMR-11-29023	3
chr17	79404999	79405576	MajorDMR-11-29024	23
chr17	79407759	79408174	MajorDMR-11-29025	4
chr17	79447912	79448137	MajorDMR-11-29026	4
chr17	79449832	79449937	MajorDMR-11-29027	2
chr17	79456416	79456898	MajorDMR-11-29028	7
chr17	79457736	79458118	MajorDMR-11-29029	2
chr17	79461411	79462036	MajorDMR-11-29030	9
chr17	79472287	79472371	MajorDMR-11-29031	3
chr17	79475690	79475866	MajorDMR-11-29032	3
chr17	79486813	79486993	MajorDMR-11-29033	2
chr17	79500988	79501378	MajorDMR-11-29034	3
chr17	79503243	79505214	MajorDMR-11-29035	22
chr17	79514012	79514058	MajorDMR-11-29036	3
chr17	79547444	79547838	MajorDMR-11-29037	3
chr17	79567282	79567400	MajorDMR-11-29038	2
chr17	79577273	79577506	MajorDMR-11-29039	6
chr17	79581393	79581623	MajorDMR-11-29040	3
chr17	79604937	79604979	MajorDMR-11-29041	2
chr17	79644011	79644288	MajorDMR-11-29042	8
chr17	79648730	79648886	MajorDMR-11-29043	6
chr17	79690791	79690969	MajorDMR-11-29044	5
chr17	79702867	79703379	MajorDMR-11-29045	4
chr17	79779293	79779954	MajorDMR-11-29046	15
chr17	79789983	79790251	MajorDMR-11-29047	2
chr17	79823983	79824097	MajorDMR-11-29048	2
chr17	79825235	79825841	MajorDMR-11-29049	8
chr17	79827279	79827672	MajorDMR-11-29050	4
chr17	79858225	79858285	MajorDMR-11-29051	2
chr17	79859740	79859889	MajorDMR-11-29052	6
chr17	79866104	79866187	MajorDMR-11-29053	4
chr17	79869751	79869886	MajorDMR-11-29054	4
chr17	79876613	79877022	MajorDMR-11-29055	2
chr17	79878487	79878652	MajorDMR-11-29056	4
chr17	79879220	79879536	MajorDMR-11-29057	3
chr17	79889628	79889712	MajorDMR-11-29058	2
chr17	79897723	79898314	MajorDMR-11-29059	23
chr17	79917233	79917386	MajorDMR-11-29060	2
chr17	79919779	79920022	MajorDMR-11-29061	8
chr17	79925458	79925678	MajorDMR-11-29062	5
chr17	79936273	79936794	MajorDMR-11-29063	4
chr17	79964507	79964554	MajorDMR-11-29064	3
chr17	79971266	79972810	MajorDMR-11-29065	49
chr17	79978034	79978054	MajorDMR-11-29066	2
chr17	79978717	79978769	MajorDMR-11-29067	3
chr17	79979351	79979483	MajorDMR-11-29068	3
chr17	79988182	79988403	MajorDMR-11-29069	4
chr17	79993332	79993410	MajorDMR-11-29070	3
chr17	80015545	80015585	MajorDMR-11-29071	3
chr17	80016139	80016545	MajorDMR-11-29072	6
chr17	80035165	80036545	MajorDMR-11-29073	25
chr17	80038936	80039005	MajorDMR-11-29074	2
chr17	80058773	80059488	MajorDMR-11-29075	5
chr17	80077978	80078303	MajorDMR-11-29076	3
chr17	80111855	80112068	MajorDMR-11-29077	5
chr17	80129310	80129873	MajorDMR-11-29078	3
chr17	80142511	80142838	MajorDMR-11-29079	6
chr17	80174684	80174847	MajorDMR-11-29080	3
chr17	80188516	80189963	MajorDMR-11-29081	25
chr17	80193919	80194765	MajorDMR-11-29082	24
chr17	80195812	80197582	MajorDMR-11-29083	41
chr17	80198238	80199074	MajorDMR-11-29084	4
chr17	80199768	80201711	MajorDMR-11-29085	70
chr17	80202344	80203901	MajorDMR-11-29086	44
chr17	80204446	80205496	MajorDMR-11-29087	9
chr17	80208714	80209282	MajorDMR-11-29088	8
chr17	80213585	80213905	MajorDMR-11-29089	9
chr17	80215291	80215976	MajorDMR-11-29090	10
chr17	80220385	80220872	MajorDMR-11-29091	3
chr17	80221940	80222149	MajorDMR-11-29092	2
chr17	80223873	80224224	MajorDMR-11-29093	2
chr17	80224921	80224982	MajorDMR-11-29094	3
chr17	80226191	80226708	MajorDMR-11-29095	4
chr17	80228096	80228259	MajorDMR-11-29096	2
chr17	80228989	80229561	MajorDMR-11-29097	3
chr17	80235799	80235976	MajorDMR-11-29098	7
chr17	80241251	80241365	MajorDMR-11-29099	5
chr17	80252964	80253023	MajorDMR-11-29100	2
chr17	80255544	80256454	MajorDMR-11-29101	39
chr17	80272874	80273967	MajorDMR-11-29102	4
chr17	80285926	80286161	MajorDMR-11-29103	3
chr17	80288442	80288472	MajorDMR-11-29104	2
chr17	80290680	80290705	MajorDMR-11-29105	2
chr17	80297147	80297563	MajorDMR-11-29106	3
chr17	80310069	80310222	MajorDMR-11-29107	6
chr17	80329088	80329176	MajorDMR-11-29108	4
chr17	80338604	80339234	MajorDMR-11-29109	6
chr17	80356731	80357876	MajorDMR-11-29110	18
chr17	80372492	80372932	MajorDMR-11-29111	19
chr17	80401446	80401742	MajorDMR-11-29112	12
chr17	80452877	80452895	MajorDMR-11-29113	2
chr17	80476797	80476892	MajorDMR-11-29114	2
chr17	80483749	80483781	MajorDMR-11-29115	2
chr17	80485800	80486492	MajorDMR-11-29116	6
chr17	80498280	80498548	MajorDMR-11-29117	2
chr17	80509967	80509982	MajorDMR-11-29118	2
chr17	80513655	80514386	MajorDMR-11-29119	6
chr17	80518561	80518612	MajorDMR-11-29120	3
chr17	80523945	80524386	MajorDMR-11-29121	4
chr17	80527893	80527926	MajorDMR-11-29122	3
chr17	80544757	80545214	MajorDMR-11-29123	2
chr17	80547123	80547618	MajorDMR-11-29124	3
chr17	80548781	80550090	MajorDMR-11-29125	15
chr17	80561031	80561812	MajorDMR-11-29126	6
chr17	80563830	80564290	MajorDMR-11-29127	10
chr17	80573227	80573707	MajorDMR-11-29128	4
chr17	80600313	80600337	MajorDMR-11-29129	3
chr17	80621934	80622060	MajorDMR-11-29130	3
chr17	80632492	80633327	MajorDMR-11-29131	10
chr17	80636234	80636755	MajorDMR-11-29132	13
chr17	80648186	80648468	MajorDMR-11-29133	2
chr17	80649282	80649320	MajorDMR-11-29134	2
chr17	80654699	80655054	MajorDMR-11-29135	5
chr17	80657209	80657590	MajorDMR-11-29136	2
chr17	80666287	80666910	MajorDMR-11-29137	5
chr17	80692771	80692948	MajorDMR-11-29138	4
chr17	80694044	80695076	MajorDMR-11-29139	5
chr17	80712405	80712993	MajorDMR-11-29140	7
chr17	80732770	80733674	MajorDMR-11-29141	8
chr17	80739474	80740138	MajorDMR-11-29142	7
chr17	80744832	80745402	MajorDMR-11-29143	19
chr17	80749430	80749700	MajorDMR-11-29144	9
chr17	80751989	80752093	MajorDMR-11-29145	3
chr17	80762581	80763269	MajorDMR-11-29146	17
chr17	80767559	80767636	MajorDMR-11-29147	4
chr17	80788198	80788378	MajorDMR-11-29148	17
chr17	80801238	80801342	MajorDMR-11-29149	2
chr17	80858304	80858540	MajorDMR-11-29150	7
chr17	80870498	80870788	MajorDMR-11-29151	3
chr17	80878102	80878244	MajorDMR-11-29152	5
chr17	80885601	80885854	MajorDMR-11-29153	5
chr17	80889427	80890274	MajorDMR-11-29154	19
chr17	80920906	80921305	MajorDMR-11-29155	9
chr17	80967677	80967803	MajorDMR-11-29156	2
chr17	80969317	80970112	MajorDMR-11-29157	7
chr17	81035440	81035575	MajorDMR-11-29158	2
chr17	81049041	81049148	MajorDMR-11-29159	3
chr17	81057559	81057863	MajorDMR-11-29160	6
chr17	81060476	81060792	MajorDMR-11-29161	3
chr17	81067406	81068029	MajorDMR-11-29162	5
chr17	81100993	81101228	MajorDMR-11-29163	9
chr17	81122708	81123194	MajorDMR-11-29164	10
chr17	81151775	81151971	MajorDMR-11-29165	2
chr17	81153595	81153753	MajorDMR-11-29166	3
chr17	81155997	81156105	MajorDMR-11-29167	3
chr18	286607	286626	MajorDMR-11-29168	2
chr18	331545	331733	MajorDMR-11-29169	4
chr18	376483	376757	MajorDMR-11-29170	4
chr18	378042	378488	MajorDMR-11-29171	11
chr18	449377	449590	MajorDMR-11-29172	2
chr18	475321	475428	MajorDMR-11-29173	3
chr18	475936	476515	MajorDMR-11-29174	5
chr18	519167	519419	MajorDMR-11-29175	5
chr18	564989	565272	MajorDMR-11-29176	4
chr18	595259	595773	MajorDMR-11-29177	3
chr18	597356	597464	MajorDMR-11-29178	4
chr18	677943	678482	MajorDMR-11-29179	13
chr18	686737	687034	MajorDMR-11-29180	5
chr18	711465	711828	MajorDMR-11-29181	4
chr18	832186	832386	MajorDMR-11-29182	7
chr18	902348	902695	MajorDMR-11-29183	5
chr18	934630	934744	MajorDMR-11-29184	3
chr18	1240577	1241333	MajorDMR-11-29185	6
chr18	1393173	1393218	MajorDMR-11-29186	2
chr18	1430821	1430841	MajorDMR-11-29187	2
chr18	1658962	1659017	MajorDMR-11-29188	2
chr18	1710051	1710135	MajorDMR-11-29189	2
chr18	1896014	1896405	MajorDMR-11-29190	2
chr18	1974526	1974687	MajorDMR-11-29191	2
chr18	2023431	2023694	MajorDMR-11-29192	2
chr18	2114562	2114977	MajorDMR-11-29193	2
chr18	2147467	2148290	MajorDMR-11-29194	9
chr18	2173622	2173797	MajorDMR-11-29195	2
chr18	2223569	2223980	MajorDMR-11-29196	3
chr18	2646551	2646654	MajorDMR-11-29197	2
chr18	2716711	2716877	MajorDMR-11-29198	3
chr18	2848486	2848957	MajorDMR-11-29199	2
chr18	2889766	2889880	MajorDMR-11-29200	3
chr18	2906066	2906222	MajorDMR-11-29201	5
chr18	2907133	2907640	MajorDMR-11-29202	13
chr18	2994790	2994795	MajorDMR-11-29203	2
chr18	3013768	3014440	MajorDMR-11-29204	16
chr18	3044794	3045740	MajorDMR-11-29205	10
chr18	3048101	3048426	MajorDMR-11-29206	6
chr18	3062730	3063430	MajorDMR-11-29207	13
chr18	3093811	3094251	MajorDMR-11-29208	5
chr18	3129442	3129556	MajorDMR-11-29209	6
chr18	3151534	3151782	MajorDMR-11-29210	6
chr18	3234568	3234678	MajorDMR-11-29211	2
chr18	3246684	3247039	MajorDMR-11-29212	6
chr18	3260725	3261153	MajorDMR-11-29213	2
chr18	3263512	3263945	MajorDMR-11-29214	2
chr18	3279499	3280093	MajorDMR-11-29215	4
chr18	3296960	3297406	MajorDMR-11-29216	7
chr18	3447213	3447670	MajorDMR-11-29217	3
chr18	3452119	3454431	MajorDMR-11-29218	17
chr18	3454952	3454980	MajorDMR-11-29219	2
chr18	3457452	3457608	MajorDMR-11-29220	3
chr18	3498998	3499332	MajorDMR-11-29221	6
chr18	3525758	3527156	MajorDMR-11-29222	12
chr18	3538239	3538267	MajorDMR-11-29223	2
chr18	3539019	3539279	MajorDMR-11-29224	3
chr18	3593691	3595182	MajorDMR-11-29225	14
chr18	3596180	3597194	MajorDMR-11-29226	10
chr18	3602358	3602580	MajorDMR-11-29227	9
chr18	3604554	3604916	MajorDMR-11-29228	5
chr18	3621787	3622843	MajorDMR-11-29229	6
chr18	3624216	3624299	MajorDMR-11-29230	3
chr18	3624939	3625128	MajorDMR-11-29231	2
chr18	3639813	3639955	MajorDMR-11-29232	3
chr18	3650483	3650682	MajorDMR-11-29233	4
chr18	3665004	3665094	MajorDMR-11-29234	3
chr18	3668665	3668689	MajorDMR-11-29235	2
chr18	3694977	3695101	MajorDMR-11-29236	5
chr18	3710826	3711133	MajorDMR-11-29237	2
chr18	3714228	3714426	MajorDMR-11-29238	2
chr18	3722524	3722554	MajorDMR-11-29239	3
chr18	3725159	3725183	MajorDMR-11-29240	2
chr18	3728625	3728649	MajorDMR-11-29241	2
chr18	3729607	3729998	MajorDMR-11-29242	4
chr18	3752661	3753403	MajorDMR-11-29243	5
chr18	3760337	3761543	MajorDMR-11-29244	9
chr18	3770991	3771381	MajorDMR-11-29245	4
chr18	3774094	3774266	MajorDMR-11-29246	3
chr18	3776566	3776629	MajorDMR-11-29247	3
chr18	3787600	3787671	MajorDMR-11-29248	2
chr18	3788680	3789202	MajorDMR-11-29249	8
chr18	3794661	3795108	MajorDMR-11-29250	8
chr18	3799581	3799730	MajorDMR-11-29251	3
chr18	3804687	3804851	MajorDMR-11-29252	4
chr18	3807617	3808098	MajorDMR-11-29253	4
chr18	3821765	3822132	MajorDMR-11-29254	3
chr18	3832650	3832845	MajorDMR-11-29255	2
chr18	3835562	3835878	MajorDMR-11-29256	3
chr18	3837573	3837831	MajorDMR-11-29257	9
chr18	3840880	3840925	MajorDMR-11-29258	2
chr18	3843692	3844666	MajorDMR-11-29259	6
chr18	3847661	3848123	MajorDMR-11-29260	2
chr18	3869594	3870474	MajorDMR-11-29261	4
chr18	3871147	3871632	MajorDMR-11-29262	3
chr18	3900479	3900546	MajorDMR-11-29263	2
chr18	3930338	3930862	MajorDMR-11-29264	3
chr18	3973385	3974144	MajorDMR-11-29265	9
chr18	3995436	3995704	MajorDMR-11-29266	4
chr18	4004396	4004946	MajorDMR-11-29267	4
chr18	4068831	4068844	MajorDMR-11-29268	3
chr18	4106505	4107070	MajorDMR-11-29269	3
chr18	4193890	4194195	MajorDMR-11-29270	2
chr18	4196514	4196677	MajorDMR-11-29271	3
chr18	4750510	4750847	MajorDMR-11-29272	6
chr18	4751545	4752181	MajorDMR-11-29273	4
chr18	5059564	5059574	MajorDMR-11-29274	2
chr18	5334521	5334985	MajorDMR-11-29275	5
chr18	5455801	5455881	MajorDMR-11-29276	2
chr18	5475426	5475581	MajorDMR-11-29277	2
chr18	5488943	5488973	MajorDMR-11-29278	2
chr18	5500532	5500962	MajorDMR-11-29279	7
chr18	5514288	5514755	MajorDMR-11-29280	2
chr18	5546962	5547345	MajorDMR-11-29281	2
chr18	5556395	5556616	MajorDMR-11-29282	4
chr18	5600803	5600929	MajorDMR-11-29283	2
chr18	5631109	5631335	MajorDMR-11-29284	6
chr18	5720274	5720397	MajorDMR-11-29285	6
chr18	5725288	5725991	MajorDMR-11-29286	8
chr18	5772181	5773306	MajorDMR-11-29287	14
chr18	5868190	5868680	MajorDMR-11-29288	6
chr18	5871233	5871424	MajorDMR-11-29289	2
chr18	5889664	5890543	MajorDMR-11-29290	26
chr18	5891242	5892754	MajorDMR-11-29291	26
chr18	5894039	5894389	MajorDMR-11-29292	7
chr18	5896757	5897051	MajorDMR-11-29293	6
chr18	5915181	5915360	MajorDMR-11-29294	2
chr18	5975262	5975920	MajorDMR-11-29295	6
chr18	5979968	5980101	MajorDMR-11-29296	3
chr18	5983476	5983612	MajorDMR-11-29297	4
chr18	5986652	5986781	MajorDMR-11-29298	3
chr18	6012790	6013513	MajorDMR-11-29299	8
chr18	6058981	6059203	MajorDMR-11-29300	2
chr18	6119376	6119489	MajorDMR-11-29301	2
chr18	6127628	6128010	MajorDMR-11-29302	2
chr18	6194172	6194601	MajorDMR-11-29303	7
chr18	6256620	6256731	MajorDMR-11-29304	3
chr18	6270289	6270614	MajorDMR-11-29305	4
chr18	6361223	6361385	MajorDMR-11-29306	2
chr18	6366342	6367126	MajorDMR-11-29307	6
chr18	6373149	6373673	MajorDMR-11-29308	6
chr18	6374518	6375095	MajorDMR-11-29309	4
chr18	6411543	6412913	MajorDMR-11-29310	14
chr18	6413750	6414188	MajorDMR-11-29311	15
chr18	6478120	6478384	MajorDMR-11-29312	4
chr18	6497706	6497777	MajorDMR-11-29313	2
chr18	6541212	6541879	MajorDMR-11-29314	7
chr18	6624477	6624634	MajorDMR-11-29315	2
chr18	6650181	6650575	MajorDMR-11-29316	2
chr18	6797510	6797684	MajorDMR-11-29317	3
chr18	6876605	6876655	MajorDMR-11-29318	2
chr18	6920460	6920491	MajorDMR-11-29319	2
chr18	6936459	6936728	MajorDMR-11-29320	3
chr18	7115901	7116101	MajorDMR-11-29321	2
chr18	7118182	7118229	MajorDMR-11-29322	4
chr18	7193886	7194063	MajorDMR-11-29323	2
chr18	7206357	7207677	MajorDMR-11-29324	8
chr18	7257259	7257453	MajorDMR-11-29325	2
chr18	7460379	7461475	MajorDMR-11-29326	15
chr18	7617909	7617973	MajorDMR-11-29327	2
chr18	7618707	7619874	MajorDMR-11-29328	13
chr18	7807735	7808127	MajorDMR-11-29329	5
chr18	7900162	7900408	MajorDMR-11-29330	3
chr18	8469835	8469961	MajorDMR-11-29331	2
chr18	8478827	8478893	MajorDMR-11-29332	3
chr18	8501069	8501444	MajorDMR-11-29333	5
chr18	8507552	8507630	MajorDMR-11-29334	4
chr18	8603790	8603880	MajorDMR-11-29335	2
chr18	8616148	8616538	MajorDMR-11-29336	2
chr18	8626062	8626222	MajorDMR-11-29337	2
chr18	8627136	8627462	MajorDMR-11-29338	4
chr18	8661798	8662127	MajorDMR-11-29339	6
chr18	8687133	8687354	MajorDMR-11-29340	4
chr18	8746331	8746409	MajorDMR-11-29341	2
chr18	8783250	8783624	MajorDMR-11-29342	9
chr18	8797432	8797548	MajorDMR-11-29343	4
chr18	8828511	8828608	MajorDMR-11-29344	2
chr18	8835083	8835780	MajorDMR-11-29345	3
chr18	8839408	8839490	MajorDMR-11-29346	3
chr18	8844763	8844796	MajorDMR-11-29347	3
chr18	8876570	8877006	MajorDMR-11-29348	5
chr18	8942167	8942538	MajorDMR-11-29349	3
chr18	8947676	8948245	MajorDMR-11-29350	5
chr18	8948891	8949177	MajorDMR-11-29351	4
chr18	9017105	9018103	MajorDMR-11-29352	39
chr18	9039510	9039932	MajorDMR-11-29353	3
chr18	9138235	9138239	MajorDMR-11-29354	2
chr18	9209452	9209654	MajorDMR-11-29355	4
chr18	9321954	9321985	MajorDMR-11-29356	2
chr18	9324154	9324228	MajorDMR-11-29357	2
chr18	9330506	9330524	MajorDMR-11-29358	2
chr18	9366301	9366342	MajorDMR-11-29359	2
chr18	9380767	9381235	MajorDMR-11-29360	4
chr18	9417020	9417651	MajorDMR-11-29361	4
chr18	9433644	9434575	MajorDMR-11-29362	19
chr18	9643804	9643825	MajorDMR-11-29363	2
chr18	9673643	9674678	MajorDMR-11-29364	9
chr18	9684246	9685330	MajorDMR-11-29365	5
chr18	9700395	9700615	MajorDMR-11-29366	3
chr18	9707408	9707556	MajorDMR-11-29367	6
chr18	9708869	9709642	MajorDMR-11-29368	32
chr18	9712725	9712869	MajorDMR-11-29369	3
chr18	9714797	9715104	MajorDMR-11-29370	2
chr18	9737960	9738026	MajorDMR-11-29371	4
chr18	9808779	9809169	MajorDMR-11-29372	8
chr18	9822749	9823137	MajorDMR-11-29373	9
chr18	9835631	9836235	MajorDMR-11-29374	13
chr18	9912703	9913172	MajorDMR-11-29375	6
chr18	9929224	9929282	MajorDMR-11-29376	2
chr18	9931040	9931058	MajorDMR-11-29377	2
chr18	9951307	9951407	MajorDMR-11-29378	3
chr18	9960635	9961487	MajorDMR-11-29379	7
chr18	10032400	10032779	MajorDMR-11-29380	2
chr18	10059624	10060445	MajorDMR-11-29381	22
chr18	10131626	10131867	MajorDMR-11-29382	7
chr18	10251207	10251276	MajorDMR-11-29383	2
chr18	10305097	10305103	MajorDMR-11-29384	2
chr18	10374639	10374800	MajorDMR-11-29385	2
chr18	10396094	10396179	MajorDMR-11-29386	3
chr18	10403914	10404263	MajorDMR-11-29387	7
chr18	10454197	10454296	MajorDMR-11-29388	4
chr18	10455778	10456011	MajorDMR-11-29389	6
chr18	10476466	10476797	MajorDMR-11-29390	8
chr18	10560139	10560471	MajorDMR-11-29391	4
chr18	10562272	10562753	MajorDMR-11-29392	2
chr18	10563913	10564052	MajorDMR-11-29393	4
chr18	10705734	10706048	MajorDMR-11-29394	4
chr18	10726109	10726932	MajorDMR-11-29395	16
chr18	10793399	10793542	MajorDMR-11-29396	4
chr18	10803926	10804332	MajorDMR-11-29397	2
chr18	10830958	10831207	MajorDMR-11-29398	4
chr18	10872574	10872603	MajorDMR-11-29399	3
chr18	10927297	10927567	MajorDMR-11-29400	6
chr18	10974006	10974121	MajorDMR-11-29401	2
chr18	10998892	10999120	MajorDMR-11-29402	2
chr18	11146691	11147994	MajorDMR-11-29403	9
chr18	11151238	11151284	MajorDMR-11-29404	2
chr18	11163804	11163945	MajorDMR-11-29405	11
chr18	11518918	11519268	MajorDMR-11-29406	3
chr18	11642346	11642663	MajorDMR-11-29407	2
chr18	11747813	11747960	MajorDMR-11-29408	5
chr18	11751251	11752966	MajorDMR-11-29409	94
chr18	11785363	11786430	MajorDMR-11-29410	10
chr18	11907730	11907767	MajorDMR-11-29411	2
chr18	11946948	11947973	MajorDMR-11-29412	29
chr18	11955556	11955815	MajorDMR-11-29413	2
chr18	11980259	11980553	MajorDMR-11-29414	9
chr18	11982235	11982565	MajorDMR-11-29415	11
chr18	11995587	11995661	MajorDMR-11-29416	5
chr18	12005699	12005719	MajorDMR-11-29417	2
chr18	12014309	12014719	MajorDMR-11-29418	7
chr18	12038296	12038739	MajorDMR-11-29419	19
chr18	12065315	12065652	MajorDMR-11-29420	6
chr18	12237243	12237565	MajorDMR-11-29421	8
chr18	12238852	12238913	MajorDMR-11-29422	2
chr18	12254765	12255089	MajorDMR-11-29423	18
chr18	12271532	12271732	MajorDMR-11-29424	4
chr18	12287318	12287619	MajorDMR-11-29425	13
chr18	12288462	12288642	MajorDMR-11-29426	7
chr18	12362760	12362957	MajorDMR-11-29427	4
chr18	12367320	12367415	MajorDMR-11-29428	4
chr18	12378043	12378337	MajorDMR-11-29429	2
chr18	12406794	12407362	MajorDMR-11-29430	10
chr18	12408447	12408815	MajorDMR-11-29431	4
chr18	12421071	12421573	MajorDMR-11-29432	9
chr18	12455687	12456185	MajorDMR-11-29433	4
chr18	12520421	12520867	MajorDMR-11-29434	3
chr18	12551515	12552047	MajorDMR-11-29435	4
chr18	12560774	12560807	MajorDMR-11-29436	2
chr18	12646045	12646427	MajorDMR-11-29437	3
chr18	12653997	12654065	MajorDMR-11-29438	2
chr18	12655957	12656557	MajorDMR-11-29439	9
chr18	12659536	12659562	MajorDMR-11-29440	2
chr18	12706441	12706639	MajorDMR-11-29441	2
chr18	12820013	12820753	MajorDMR-11-29442	9
chr18	12885017	12885299	MajorDMR-11-29443	4
chr18	12911575	12912217	MajorDMR-11-29444	12
chr18	12928407	12928881	MajorDMR-11-29445	7
chr18	12948804	12948828	MajorDMR-11-29446	2
chr18	12976922	12976954	MajorDMR-11-29447	2
chr18	13005986	13007102	MajorDMR-11-29448	12
chr18	13113090	13113281	MajorDMR-11-29449	8
chr18	13119902	13120014	MajorDMR-11-29450	2
chr18	13136425	13136649	MajorDMR-11-29451	4
chr18	13222012	13222223	MajorDMR-11-29452	6
chr18	13232400	13233433	MajorDMR-11-29453	30
chr18	13235452	13236391	MajorDMR-11-29454	14
chr18	13253186	13253233	MajorDMR-11-29455	2
chr18	13256713	13257101	MajorDMR-11-29456	2
chr18	13264269	13264932	MajorDMR-11-29457	9
chr18	13266514	13266934	MajorDMR-11-29458	9
chr18	13269547	13269916	MajorDMR-11-29459	2
chr18	13276717	13276741	MajorDMR-11-29460	2
chr18	13280527	13280570	MajorDMR-11-29461	2
chr18	13291873	13291980	MajorDMR-11-29462	2
chr18	13365464	13365478	MajorDMR-11-29463	2
chr18	13369815	13369946	MajorDMR-11-29464	3
chr18	13372156	13373798	MajorDMR-11-29465	18
chr18	13374325	13374752	MajorDMR-11-29466	8
chr18	13375811	13377250	MajorDMR-11-29467	20
chr18	13377907	13380531	MajorDMR-11-29468	23
chr18	13381637	13382476	MajorDMR-11-29469	18
chr18	13436728	13437300	MajorDMR-11-29470	6
chr18	13437838	13437904	MajorDMR-11-29471	4
chr18	13447000	13447358	MajorDMR-11-29472	3
chr18	13463378	13465039	MajorDMR-11-29473	19
chr18	13501128	13502067	MajorDMR-11-29474	17
chr18	13549057	13549507	MajorDMR-11-29475	3
chr18	13558366	13558533	MajorDMR-11-29476	2
chr18	13562829	13562993	MajorDMR-11-29477	3
chr18	13564641	13564776	MajorDMR-11-29478	6
chr18	13577354	13577584	MajorDMR-11-29479	5
chr18	13610092	13610326	MajorDMR-11-29480	3
chr18	13613772	13613883	MajorDMR-11-29481	5
chr18	13614732	13615554	MajorDMR-11-29482	5
chr18	13625801	13625820	MajorDMR-11-29483	2
chr18	13628193	13628347	MajorDMR-11-29484	3
chr18	13635237	13635539	MajorDMR-11-29485	2
chr18	13643473	13643667	MajorDMR-11-29486	2
chr18	13653882	13654509	MajorDMR-11-29487	15
chr18	13791289	13791441	MajorDMR-11-29488	3
chr18	13819749	13819898	MajorDMR-11-29489	3
chr18	13848024	13848497	MajorDMR-11-29490	2
chr18	13863045	13863153	MajorDMR-11-29491	2
chr18	13868532	13869400	MajorDMR-11-29492	33
chr18	13916187	13916356	MajorDMR-11-29493	2
chr18	13940628	13940743	MajorDMR-11-29494	4
chr18	14008302	14008777	MajorDMR-11-29495	2
chr18	14265435	14265522	MajorDMR-11-29496	2
chr18	14294768	14295381	MajorDMR-11-29497	3
chr18	14430743	14430754	MajorDMR-11-29498	2
chr18	14535761	14535965	MajorDMR-11-29499	2
chr18	14664477	14665004	MajorDMR-11-29500	3
chr18	14680499	14680541	MajorDMR-11-29501	2
chr18	14776680	14776751	MajorDMR-11-29502	2
chr18	14822942	14823307	MajorDMR-11-29503	2
chr18	14952573	14952776	MajorDMR-11-29504	2
chr18	14969741	14969963	MajorDMR-11-29505	4
chr18	15027529	15027846	MajorDMR-11-29506	2
chr18	15031358	15031625	MajorDMR-11-29507	3
chr18	15033803	15034126	MajorDMR-11-29508	2
chr18	15075488	15075549	MajorDMR-11-29509	2
chr18	15078200	15078318	MajorDMR-11-29510	3
chr18	15082587	15082831	MajorDMR-11-29511	2
chr18	15114536	15114549	MajorDMR-11-29512	2
chr18	15115234	15115522	MajorDMR-11-29513	2
chr18	15118933	15119208	MajorDMR-11-29514	3
chr18	15325926	15326011	MajorDMR-11-29515	2
chr18	15352033	15352119	MajorDMR-11-29516	2
chr18	15386342	15386724	MajorDMR-11-29517	2
chr18	15406483	15406844	MajorDMR-11-29518	2
chr18	18820854	18821190	MajorDMR-11-29519	10
chr18	19283396	19283404	MajorDMR-11-29520	2
chr18	19285047	19285091	MajorDMR-11-29521	2
chr18	19476879	19477185	MajorDMR-11-29522	7
chr18	19577719	19577768	MajorDMR-11-29523	3
chr18	19752413	19752817	MajorDMR-11-29524	4
chr18	19866494	19866736	MajorDMR-11-29525	3
chr18	19881538	19881708	MajorDMR-11-29526	2
chr18	19929475	19929801	MajorDMR-11-29527	3
chr18	20140180	20140396	MajorDMR-11-29528	3
chr18	20141190	20141283	MajorDMR-11-29529	2
chr18	20143150	20143429	MajorDMR-11-29530	4
chr18	20189788	20189825	MajorDMR-11-29531	2
chr18	20263209	20263248	MajorDMR-11-29532	2
chr18	20378870	20379486	MajorDMR-11-29533	4
chr18	20481283	20481306	MajorDMR-11-29534	3
chr18	20526826	20526980	MajorDMR-11-29535	2
chr18	20611748	20612009	MajorDMR-11-29536	8
chr18	20633863	20634311	MajorDMR-11-29537	4
chr18	20665047	20665330	MajorDMR-11-29538	4
chr18	20668214	20668546	MajorDMR-11-29539	7
chr18	20687612	20687909	MajorDMR-11-29540	3
chr18	20706594	20707349	MajorDMR-11-29541	12
chr18	20713633	20714447	MajorDMR-11-29542	7
chr18	20723395	20724108	MajorDMR-11-29543	11
chr18	20726794	20726821	MajorDMR-11-29544	2
chr18	20792687	20793054	MajorDMR-11-29545	6
chr18	20800091	20800545	MajorDMR-11-29546	6
chr18	20807130	20807147	MajorDMR-11-29547	2
chr18	20808678	20808848	MajorDMR-11-29548	2
chr18	20811719	20811885	MajorDMR-11-29549	5
chr18	20817867	20818353	MajorDMR-11-29550	4
chr18	20856662	20856667	MajorDMR-11-29551	2
chr18	20917957	20917982	MajorDMR-11-29552	2
chr18	20921445	20921734	MajorDMR-11-29553	4
chr18	20938093	20938436	MajorDMR-11-29554	9
chr18	20939571	20939631	MajorDMR-11-29555	2
chr18	20958967	20959049	MajorDMR-11-29556	2
chr18	20992727	20992750	MajorDMR-11-29557	2
chr18	21064302	21064732	MajorDMR-11-29558	2
chr18	21085577	21085761	MajorDMR-11-29559	6
chr18	21108834	21108866	MajorDMR-11-29560	2
chr18	21110071	21110152	MajorDMR-11-29561	3
chr18	21112622	21112926	MajorDMR-11-29562	2
chr18	21120197	21120554	MajorDMR-11-29563	6
chr18	21164017	21164255	MajorDMR-11-29564	4
chr18	21165514	21165903	MajorDMR-11-29565	2
chr18	21202266	21202391	MajorDMR-11-29566	4
chr18	21211784	21211884	MajorDMR-11-29567	3
chr18	21270277	21270496	MajorDMR-11-29568	2
chr18	21296411	21296712	MajorDMR-11-29569	4
chr18	21297869	21297985	MajorDMR-11-29570	2
chr18	21379234	21379775	MajorDMR-11-29571	6
chr18	21394803	21395276	MajorDMR-11-29572	7
chr18	21406052	21406559	MajorDMR-11-29573	9
chr18	21441881	21442166	MajorDMR-11-29574	3
chr18	21456624	21456980	MajorDMR-11-29575	2
chr18	21529167	21529294	MajorDMR-11-29576	2
chr18	21538183	21538382	MajorDMR-11-29577	3
chr18	21551639	21552040	MajorDMR-11-29578	3
chr18	21574211	21574663	MajorDMR-11-29579	6
chr18	21596011	21596916	MajorDMR-11-29580	4
chr18	21607203	21607454	MajorDMR-11-29581	7
chr18	21634295	21634326	MajorDMR-11-29582	2
chr18	21656289	21656703	MajorDMR-11-29583	5
chr18	21773976	21773987	MajorDMR-11-29584	2
chr18	21777780	21777794	MajorDMR-11-29585	2
chr18	21779811	21779885	MajorDMR-11-29586	2
chr18	21780519	21780603	MajorDMR-11-29587	3
chr18	21781248	21782081	MajorDMR-11-29588	6
chr18	21787832	21787876	MajorDMR-11-29589	2
chr18	21811991	21812417	MajorDMR-11-29590	4
chr18	21813050	21813090	MajorDMR-11-29591	2
chr18	21837879	21838184	MajorDMR-11-29592	3
chr18	21842701	21842732	MajorDMR-11-29593	2
chr18	21854220	21854346	MajorDMR-11-29594	2
chr18	21854940	21855075	MajorDMR-11-29595	3
chr18	21940016	21940225	MajorDMR-11-29596	2
chr18	21969028	21969168	MajorDMR-11-29597	2
chr18	21975469	21976714	MajorDMR-11-29598	9
chr18	21978215	21978469	MajorDMR-11-29599	2
chr18	22068066	22068272	MajorDMR-11-29600	4
chr18	22076805	22077069	MajorDMR-11-29601	4
chr18	22083139	22083369	MajorDMR-11-29602	5
chr18	22084873	22086066	MajorDMR-11-29603	4
chr18	22110500	22110681	MajorDMR-11-29604	2
chr18	22119528	22120287	MajorDMR-11-29605	4
chr18	22123898	22124257	MajorDMR-11-29606	3
chr18	22180148	22180352	MajorDMR-11-29607	2
chr18	22211250	22211959	MajorDMR-11-29608	15
chr18	22252620	22253315	MajorDMR-11-29609	4
chr18	22305783	22306164	MajorDMR-11-29610	5
chr18	22307045	22307778	MajorDMR-11-29611	9
chr18	22314176	22314368	MajorDMR-11-29612	5
chr18	22397840	22398007	MajorDMR-11-29613	3
chr18	22411597	22411635	MajorDMR-11-29614	2
chr18	22417221	22417333	MajorDMR-11-29615	2
chr18	22647342	22648062	MajorDMR-11-29616	4
chr18	22733485	22733550	MajorDMR-11-29617	2
chr18	22813676	22814015	MajorDMR-11-29618	7
chr18	22869121	22869422	MajorDMR-11-29619	3
chr18	22928980	22929233	MajorDMR-11-29620	5
chr18	22932993	22933240	MajorDMR-11-29621	4
chr18	22973984	22974144	MajorDMR-11-29622	4
chr18	23004636	23004646	MajorDMR-11-29623	2
chr18	23121674	23121804	MajorDMR-11-29624	2
chr18	23394941	23395366	MajorDMR-11-29625	3
chr18	23463521	23463593	MajorDMR-11-29626	2
chr18	23528052	23528066	MajorDMR-11-29627	2
chr18	23669257	23669267	MajorDMR-11-29628	2
chr18	23760042	23760142	MajorDMR-11-29629	3
chr18	23785742	23785760	MajorDMR-11-29630	2
chr18	23807517	23807950	MajorDMR-11-29631	4
chr18	23915141	23915544	MajorDMR-11-29632	3
chr18	24038038	24038942	MajorDMR-11-29633	15
chr18	24059598	24059742	MajorDMR-11-29634	5
chr18	24075142	24075395	MajorDMR-11-29635	5
chr18	24083417	24083705	MajorDMR-11-29636	4
chr18	24090257	24090453	MajorDMR-11-29637	2
chr18	24093888	24094171	MajorDMR-11-29638	2
chr18	24120304	24120315	MajorDMR-11-29639	2
chr18	24123595	24123986	MajorDMR-11-29640	2
chr18	24125023	24125459	MajorDMR-11-29641	4
chr18	24126924	24127337	MajorDMR-11-29642	7
chr18	24130266	24131174	MajorDMR-11-29643	10
chr18	24155857	24156187	MajorDMR-11-29644	4
chr18	24217198	24217250	MajorDMR-11-29645	2
chr18	24221190	24221597	MajorDMR-11-29646	2
chr18	24222905	24223048	MajorDMR-11-29647	2
chr18	24229391	24230265	MajorDMR-11-29648	6
chr18	24231141	24231271	MajorDMR-11-29649	3
chr18	24233314	24233483	MajorDMR-11-29650	2
chr18	24234650	24234723	MajorDMR-11-29651	2
chr18	24327269	24327283	MajorDMR-11-29652	2
chr18	24357138	24357487	MajorDMR-11-29653	3
chr18	24360416	24361022	MajorDMR-11-29654	6
chr18	24362726	24363325	MajorDMR-11-29655	6
chr18	24406584	24407191	MajorDMR-11-29656	4
chr18	24442781	24442959	MajorDMR-11-29657	3
chr18	24443614	24445724	MajorDMR-11-29658	27
chr18	24447562	24447614	MajorDMR-11-29659	2
chr18	24448864	24449231	MajorDMR-11-29660	2
chr18	24489673	24490123	MajorDMR-11-29661	5
chr18	24491369	24492014	MajorDMR-11-29662	4
chr18	24764176	24764447	MajorDMR-11-29663	4
chr18	24993924	24994107	MajorDMR-11-29664	3
chr18	25077259	25077468	MajorDMR-11-29665	3
chr18	25210861	25211316	MajorDMR-11-29666	3
chr18	25225631	25226007	MajorDMR-11-29667	2
chr18	25228653	25229089	MajorDMR-11-29668	3
chr18	25303565	25303767	MajorDMR-11-29669	2
chr18	25304530	25304593	MajorDMR-11-29670	2
chr18	25501770	25502974	MajorDMR-11-29671	13
chr18	25530786	25530961	MajorDMR-11-29672	2
chr18	25543303	25543849	MajorDMR-11-29673	6
chr18	25572016	25572023	MajorDMR-11-29674	2
chr18	25573735	25573942	MajorDMR-11-29675	3
chr18	25583795	25584069	MajorDMR-11-29676	2
chr18	25621498	25621614	MajorDMR-11-29677	2
chr18	25625612	25625729	MajorDMR-11-29678	2
chr18	25628471	25629481	MajorDMR-11-29679	14
chr18	25643372	25643642	MajorDMR-11-29680	2
chr18	25666776	25667464	MajorDMR-11-29681	6
chr18	25703597	25704449	MajorDMR-11-29682	6
chr18	25718797	25719211	MajorDMR-11-29683	4
chr18	25726598	25726748	MajorDMR-11-29684	3
chr18	25727424	25728053	MajorDMR-11-29685	5
chr18	25732064	25732170	MajorDMR-11-29686	2
chr18	25732955	25733048	MajorDMR-11-29687	2
chr18	25753420	25755128	MajorDMR-11-29688	16
chr18	25758957	25759035	MajorDMR-11-29689	3
chr18	25763925	25764309	MajorDMR-11-29690	2
chr18	25919177	25919345	MajorDMR-11-29691	2
chr18	26120052	26120358	MajorDMR-11-29692	2
chr18	26121655	26121858	MajorDMR-11-29693	3
chr18	26264966	26265251	MajorDMR-11-29694	2
chr18	26510739	26510750	MajorDMR-11-29695	2
chr18	26754664	26755289	MajorDMR-11-29696	5
chr18	27306510	27306801	MajorDMR-11-29697	3
chr18	27676459	27676820	MajorDMR-11-29698	4
chr18	27874898	27875009	MajorDMR-11-29699	2
chr18	28049260	28049378	MajorDMR-11-29700	2
chr18	28255923	28256387	MajorDMR-11-29701	5
chr18	28525730	28526082	MajorDMR-11-29702	6
chr18	28549922	28550630	MajorDMR-11-29703	7
chr18	28567416	28567669	MajorDMR-11-29704	2
chr18	28579294	28579465	MajorDMR-11-29705	2
chr18	28590246	28590434	MajorDMR-11-29706	3
chr18	28680561	28680710	MajorDMR-11-29707	3
chr18	28682409	28682448	MajorDMR-11-29708	4
chr18	28777893	28777936	MajorDMR-11-29709	2
chr18	29027744	29027886	MajorDMR-11-29710	3
chr18	29067798	29067903	MajorDMR-11-29711	3
chr18	29078647	29078992	MajorDMR-11-29712	5
chr18	29263019	29263027	MajorDMR-11-29713	2
chr18	29263582	29263620	MajorDMR-11-29714	2
chr18	29304073	29304150	MajorDMR-11-29715	2
chr18	29524400	29524606	MajorDMR-11-29716	3
chr18	29599754	29600064	MajorDMR-11-29717	9
chr18	29692978	29693303	MajorDMR-11-29718	3
chr18	29837565	29837596	MajorDMR-11-29719	2
chr18	29913953	29914059	MajorDMR-11-29720	3
chr18	29914819	29915014	MajorDMR-11-29721	2
chr18	29971214	29971442	MajorDMR-11-29722	4
chr18	30020599	30021907	MajorDMR-11-29723	17
chr18	30051679	30051804	MajorDMR-11-29724	3
chr18	30121912	30122373	MajorDMR-11-29725	3
chr18	30131060	30131236	MajorDMR-11-29726	3
chr18	30156427	30156748	MajorDMR-11-29727	5
chr18	30175880	30176202	MajorDMR-11-29728	4
chr18	30198374	30198573	MajorDMR-11-29729	2
chr18	30349665	30349974	MajorDMR-11-29730	12
chr18	30411703	30411862	MajorDMR-11-29731	3
chr18	30447863	30448657	MajorDMR-11-29732	17
chr18	30781486	30781839	MajorDMR-11-29733	8
chr18	31019837	31020006	MajorDMR-11-29734	2
chr18	31021064	31021534	MajorDMR-11-29735	2
chr18	31075146	31075249	MajorDMR-11-29736	3
chr18	31118509	31118958	MajorDMR-11-29737	6
chr18	31222872	31223065	MajorDMR-11-29738	2
chr18	31233213	31233227	MajorDMR-11-29739	2
chr18	31325026	31326416	MajorDMR-11-29740	17
chr18	31738383	31738802	MajorDMR-11-29741	2
chr18	31739865	31740097	MajorDMR-11-29742	5
chr18	31902968	31903013	MajorDMR-11-29743	3
chr18	32000622	32001103	MajorDMR-11-29744	3
chr18	32172485	32172665	MajorDMR-11-29745	2
chr18	32290211	32291178	MajorDMR-11-29746	11
chr18	32326503	32326882	MajorDMR-11-29747	2
chr18	32398023	32398288	MajorDMR-11-29748	3
chr18	32491938	32492154	MajorDMR-11-29749	2
chr18	32556086	32556558	MajorDMR-11-29750	9
chr18	32591217	32591240	MajorDMR-11-29751	3
chr18	32606398	32606521	MajorDMR-11-29752	2
chr18	32609614	32610268	MajorDMR-11-29753	6
chr18	32623329	32624214	MajorDMR-11-29754	5
chr18	32631738	32631824	MajorDMR-11-29755	2
chr18	32638553	32638572	MajorDMR-11-29756	2
chr18	32640363	32640702	MajorDMR-11-29757	3
chr18	32654745	32655016	MajorDMR-11-29758	2
chr18	32702721	32703105	MajorDMR-11-29759	5
chr18	32714665	32714746	MajorDMR-11-29760	2
chr18	32717614	32717790	MajorDMR-11-29761	4
chr18	32718392	32718399	MajorDMR-11-29762	2
chr18	32746163	32746219	MajorDMR-11-29763	2
chr18	32754432	32754441	MajorDMR-11-29764	2
chr18	32783106	32783410	MajorDMR-11-29765	3
chr18	32811075	32811186	MajorDMR-11-29766	6
chr18	32825746	32825919	MajorDMR-11-29767	2
chr18	32948666	32949111	MajorDMR-11-29768	4
chr18	32966636	32966788	MajorDMR-11-29769	3
chr18	32969052	32969260	MajorDMR-11-29770	3
chr18	33024531	33025335	MajorDMR-11-29771	10
chr18	33050490	33050951	MajorDMR-11-29772	8
chr18	33059272	33059364	MajorDMR-11-29773	2
chr18	33096298	33096641	MajorDMR-11-29774	2
chr18	33103560	33104104	MajorDMR-11-29775	3
chr18	33105854	33106699	MajorDMR-11-29776	13
chr18	33287757	33287849	MajorDMR-11-29777	5
chr18	33310719	33310856	MajorDMR-11-29778	6
chr18	33470116	33470131	MajorDMR-11-29779	2
chr18	33551639	33551822	MajorDMR-11-29780	4
chr18	33759624	33760276	MajorDMR-11-29781	5
chr18	33767897	33768137	MajorDMR-11-29782	7
chr18	33801251	33801368	MajorDMR-11-29783	2
chr18	33876097	33876174	MajorDMR-11-29784	2
chr18	34017913	34018386	MajorDMR-11-29785	4
chr18	34061006	34061570	MajorDMR-11-29786	5
chr18	34062859	34063309	MajorDMR-11-29787	2
chr18	34111132	34111292	MajorDMR-11-29788	2
chr18	34152394	34152506	MajorDMR-11-29789	3
chr18	34304406	34304841	MajorDMR-11-29790	8
chr18	34366888	34366901	MajorDMR-11-29791	2
chr18	34826922	34826983	MajorDMR-11-29792	3
chr18	34832680	34833018	MajorDMR-11-29793	2
chr18	34833652	34834970	MajorDMR-11-29794	19
chr18	34839018	34839922	MajorDMR-11-29795	10
chr18	34841380	34841958	MajorDMR-11-29796	6
chr18	34853435	34856555	MajorDMR-11-29797	47
chr18	34857376	34858910	MajorDMR-11-29798	16
chr18	34859537	34859927	MajorDMR-11-29799	4
chr18	34861111	34861404	MajorDMR-11-29800	5
chr18	34862065	34862071	MajorDMR-11-29801	2
chr18	34865832	34866538	MajorDMR-11-29802	9
chr18	34869323	34869508	MajorDMR-11-29803	2
chr18	34883153	34883581	MajorDMR-11-29804	3
chr18	34884124	34884225	MajorDMR-11-29805	4
chr18	34886658	34887580	MajorDMR-11-29806	11
chr18	34893776	34893796	MajorDMR-11-29807	2
chr18	34897855	34898258	MajorDMR-11-29808	3
chr18	34900214	34900584	MajorDMR-11-29809	4
chr18	34901691	34901766	MajorDMR-11-29810	3
chr18	34903423	34903852	MajorDMR-11-29811	3
chr18	34906975	34907402	MajorDMR-11-29812	5
chr18	34912303	34912968	MajorDMR-11-29813	5
chr18	34914508	34914607	MajorDMR-11-29814	2
chr18	34915230	34915318	MajorDMR-11-29815	3
chr18	34916121	34916160	MajorDMR-11-29816	2
chr18	34922945	34924359	MajorDMR-11-29817	7
chr18	34938259	34938364	MajorDMR-11-29818	2
chr18	34941263	34942736	MajorDMR-11-29819	17
chr18	34947628	34948657	MajorDMR-11-29820	5
chr18	34953595	34954021	MajorDMR-11-29821	7
chr18	34963216	34964484	MajorDMR-11-29822	14
chr18	34971300	34972201	MajorDMR-11-29823	9
chr18	34973332	34973772	MajorDMR-11-29824	4
chr18	34976780	34976917	MajorDMR-11-29825	2
chr18	34979048	34979071	MajorDMR-11-29826	2
chr18	34985881	34986035	MajorDMR-11-29827	2
chr18	34987681	34988015	MajorDMR-11-29828	5
chr18	34990140	34990487	MajorDMR-11-29829	3
chr18	34999915	35000492	MajorDMR-11-29830	5
chr18	35001753	35002019	MajorDMR-11-29831	5
chr18	35002704	35002870	MajorDMR-11-29832	3
chr18	35006665	35006700	MajorDMR-11-29833	2
chr18	35010278	35010692	MajorDMR-11-29834	2
chr18	35015146	35015673	MajorDMR-11-29835	3
chr18	35018632	35018644	MajorDMR-11-29836	2
chr18	35021355	35021371	MajorDMR-11-29837	2
chr18	35022552	35023467	MajorDMR-11-29838	10
chr18	35034881	35035087	MajorDMR-11-29839	3
chr18	35056482	35056758	MajorDMR-11-29840	5
chr18	35058245	35058669	MajorDMR-11-29841	2
chr18	35059953	35060067	MajorDMR-11-29842	3
chr18	35063292	35063306	MajorDMR-11-29843	2
chr18	35065910	35066383	MajorDMR-11-29844	4
chr18	35067008	35068059	MajorDMR-11-29845	10
chr18	35069703	35070233	MajorDMR-11-29846	7
chr18	35072560	35072640	MajorDMR-11-29847	3
chr18	35079122	35079373	MajorDMR-11-29848	4
chr18	35079875	35081003	MajorDMR-11-29849	7
chr18	35081800	35082086	MajorDMR-11-29850	6
chr18	35086043	35086090	MajorDMR-11-29851	3
chr18	35101145	35101677	MajorDMR-11-29852	6
chr18	35112679	35113132	MajorDMR-11-29853	7
chr18	35116673	35117533	MajorDMR-11-29854	6
chr18	35125949	35126669	MajorDMR-11-29855	10
chr18	35131586	35132085	MajorDMR-11-29856	8
chr18	35133839	35133923	MajorDMR-11-29857	5
chr18	35139432	35140213	MajorDMR-11-29858	3
chr18	35141366	35143063	MajorDMR-11-29859	8
chr18	35148189	35148670	MajorDMR-11-29860	3
chr18	35159172	35159422	MajorDMR-11-29861	2
chr18	35178939	35179419	MajorDMR-11-29862	6
chr18	35188108	35188449	MajorDMR-11-29863	6
chr18	35192324	35192657	MajorDMR-11-29864	2
chr18	35294716	35294877	MajorDMR-11-29865	3
chr18	35342070	35342268	MajorDMR-11-29866	6
chr18	35620191	35620979	MajorDMR-11-29867	8
chr18	35657101	35657461	MajorDMR-11-29868	3
chr18	35754574	35754756	MajorDMR-11-29869	2
chr18	36039036	36039772	MajorDMR-11-29870	15
chr18	36077619	36077968	MajorDMR-11-29871	3
chr18	36196468	36196569	MajorDMR-11-29872	2
chr18	36235159	36235164	MajorDMR-11-29873	2
chr18	36331937	36332423	MajorDMR-11-29874	7
chr18	36355923	36355973	MajorDMR-11-29875	2
chr18	36363698	36363817	MajorDMR-11-29876	2
chr18	36541987	36542905	MajorDMR-11-29877	9
chr18	36553938	36554122	MajorDMR-11-29878	2
chr18	36819260	36819443	MajorDMR-11-29879	3
chr18	36961043	36961258	MajorDMR-11-29880	4
chr18	37227957	37228314	MajorDMR-11-29881	3
chr18	37361544	37361919	MajorDMR-11-29882	5
chr18	37380111	37380323	MajorDMR-11-29883	2
chr18	37420476	37420716	MajorDMR-11-29884	2
chr18	37673879	37674215	MajorDMR-11-29885	4
chr18	37822805	37822874	MajorDMR-11-29886	3
chr18	37987978	37988318	MajorDMR-11-29887	4
chr18	38030419	38030521	MajorDMR-11-29888	2
chr18	38157637	38158281	MajorDMR-11-29889	5
chr18	38506735	38507095	MajorDMR-11-29890	2
chr18	38811685	38811795	MajorDMR-11-29891	3
chr18	38846213	38846548	MajorDMR-11-29892	4
chr18	38921267	38921283	MajorDMR-11-29893	2
chr18	39037913	39037920	MajorDMR-11-29894	2
chr18	39128629	39129002	MajorDMR-11-29895	2
chr18	39369099	39369278	MajorDMR-11-29896	2
chr18	39466435	39466462	MajorDMR-11-29897	2
chr18	39608355	39608550	MajorDMR-11-29898	4
chr18	39667405	39667585	MajorDMR-11-29899	2
chr18	40495413	40495679	MajorDMR-11-29900	3
chr18	40557043	40557463	MajorDMR-11-29901	3
chr18	40558044	40558267	MajorDMR-11-29902	4
chr18	40589536	40589746	MajorDMR-11-29903	3
chr18	40602906	40602994	MajorDMR-11-29904	2
chr18	40696074	40696165	MajorDMR-11-29905	2
chr18	40779258	40779703	MajorDMR-11-29906	6
chr18	41158729	41158866	MajorDMR-11-29907	4
chr18	41200899	41201269	MajorDMR-11-29908	2
chr18	41536841	41536970	MajorDMR-11-29909	2
chr18	41616656	41616664	MajorDMR-11-29910	2
chr18	41647638	41647702	MajorDMR-11-29911	2
chr18	41809732	41810335	MajorDMR-11-29912	4
chr18	42090451	42090668	MajorDMR-11-29913	2
chr18	42116073	42116561	MajorDMR-11-29914	3
chr18	42167241	42167460	MajorDMR-11-29915	2
chr18	42323392	42323824	MajorDMR-11-29916	2
chr18	42324421	42325087	MajorDMR-11-29917	9
chr18	42412770	42412814	MajorDMR-11-29918	2
chr18	42439842	42439949	MajorDMR-11-29919	2
chr18	42548930	42549377	MajorDMR-11-29920	3
chr18	42578268	42578392	MajorDMR-11-29921	2
chr18	42641485	42641708	MajorDMR-11-29922	2
chr18	42652133	42652141	MajorDMR-11-29923	2
chr18	42747994	42748334	MajorDMR-11-29924	4
chr18	42871482	42872492	MajorDMR-11-29925	7
chr18	42904334	42905022	MajorDMR-11-29926	9
chr18	42950345	42950949	MajorDMR-11-29927	7
chr18	42995958	42996493	MajorDMR-11-29928	8
chr18	43201136	43201442	MajorDMR-11-29929	3
chr18	43206286	43206622	MajorDMR-11-29930	2
chr18	43271263	43271599	MajorDMR-11-29931	2
chr18	43306851	43306968	MajorDMR-11-29932	3
chr18	43409926	43410380	MajorDMR-11-29933	2
chr18	43417428	43417458	MajorDMR-11-29934	2
chr18	43418099	43419912	MajorDMR-11-29935	15
chr18	43431666	43431895	MajorDMR-11-29936	2
chr18	43500476	43500517	MajorDMR-11-29937	2
chr18	43553959	43554336	MajorDMR-11-29938	3
chr18	43875412	43875626	MajorDMR-11-29939	4
chr18	43881213	43881217	MajorDMR-11-29940	2
chr18	43893216	43893285	MajorDMR-11-29941	4
chr18	43924403	43924470	MajorDMR-11-29942	2
chr18	43946930	43947117	MajorDMR-11-29943	2
chr18	43966740	43967885	MajorDMR-11-29944	10
chr18	43980305	43980671	MajorDMR-11-29945	4
chr18	43992948	43993223	MajorDMR-11-29946	9
chr18	43993737	43994088	MajorDMR-11-29947	2
chr18	44060165	44060587	MajorDMR-11-29948	6
chr18	44064993	44065588	MajorDMR-11-29949	14
chr18	44068997	44069055	MajorDMR-11-29950	2
chr18	44099893	44100142	MajorDMR-11-29951	4
chr18	44145382	44145567	MajorDMR-11-29952	5
chr18	44203617	44203736	MajorDMR-11-29953	6
chr18	44209295	44209835	MajorDMR-11-29954	5
chr18	44212538	44212835	MajorDMR-11-29955	5
chr18	44221957	44222192	MajorDMR-11-29956	6
chr18	44286342	44286558	MajorDMR-11-29957	3
chr18	44298548	44299617	MajorDMR-11-29958	8
chr18	44348194	44348635	MajorDMR-11-29959	2
chr18	44351591	44351647	MajorDMR-11-29960	3
chr18	44495670	44495685	MajorDMR-11-29961	2
chr18	44526206	44526577	MajorDMR-11-29962	5
chr18	44527310	44527896	MajorDMR-11-29963	5
chr18	44703002	44703027	MajorDMR-11-29964	3
chr18	44801515	44801525	MajorDMR-11-29965	2
chr18	44854821	44854847	MajorDMR-11-29966	2
chr18	44858423	44858572	MajorDMR-11-29967	3
chr18	44939629	44939931	MajorDMR-11-29968	3
chr18	45058180	45058682	MajorDMR-11-29969	15
chr18	45087339	45087404	MajorDMR-11-29970	2
chr18	45275161	45275289	MajorDMR-11-29971	4
chr18	45282826	45282979	MajorDMR-11-29972	5
chr18	45321751	45322055	MajorDMR-11-29973	5
chr18	45479883	45480018	MajorDMR-11-29974	6
chr18	45510354	45510484	MajorDMR-11-29975	4
chr18	45535076	45535167	MajorDMR-11-29976	4
chr18	45549078	45549329	MajorDMR-11-29977	3
chr18	45550203	45550369	MajorDMR-11-29978	3
chr18	45586050	45586726	MajorDMR-11-29979	11
chr18	45592697	45593161	MajorDMR-11-29980	2
chr18	45601410	45601918	MajorDMR-11-29981	4
chr18	45687350	45687911	MajorDMR-11-29982	8
chr18	45688694	45688951	MajorDMR-11-29983	2
chr18	45712386	45713124	MajorDMR-11-29984	9
chr18	45721227	45721690	MajorDMR-11-29985	3
chr18	45748658	45748856	MajorDMR-11-29986	2
chr18	45755146	45755467	MajorDMR-11-29987	7
chr18	45866951	45867182	MajorDMR-11-29988	5
chr18	45868258	45869394	MajorDMR-11-29989	14
chr18	45901478	45901651	MajorDMR-11-29990	2
chr18	45912084	45912284	MajorDMR-11-29991	9
chr18	45931522	45931949	MajorDMR-11-29992	5
chr18	45934196	45934469	MajorDMR-11-29993	2
chr18	45937586	45937707	MajorDMR-11-29994	2
chr18	45938245	45938323	MajorDMR-11-29995	3
chr18	45949334	45949712	MajorDMR-11-29996	5
chr18	45972987	45973372	MajorDMR-11-29997	17
chr18	46072656	46072736	MajorDMR-11-29998	2
chr18	46074418	46074436	MajorDMR-11-29999	2
chr18	46088332	46088344	MajorDMR-11-30000	2
chr18	46102801	46103158	MajorDMR-11-30001	3
chr18	46110053	46110101	MajorDMR-11-30002	2
chr18	46122163	46122324	MajorDMR-11-30003	2
chr18	46156484	46156621	MajorDMR-11-30004	3
chr18	46188983	46189255	MajorDMR-11-30005	3
chr18	46190371	46191328	MajorDMR-11-30006	11
chr18	46194603	46194629	MajorDMR-11-30007	2
chr18	46203368	46203386	MajorDMR-11-30008	2
chr18	46213450	46213528	MajorDMR-11-30009	5
chr18	46238197	46238242	MajorDMR-11-30010	2
chr18	46242450	46243171	MajorDMR-11-30011	14
chr18	46259605	46260577	MajorDMR-11-30012	6
chr18	46261847	46261862	MajorDMR-11-30013	2
chr18	46262432	46262968	MajorDMR-11-30014	5
chr18	46278611	46278664	MajorDMR-11-30015	3
chr18	46279707	46279727	MajorDMR-11-30016	2
chr18	46295534	46295927	MajorDMR-11-30017	7
chr18	46307344	46308289	MajorDMR-11-30018	21
chr18	46308803	46309233	MajorDMR-11-30019	9
chr18	46314051	46314071	MajorDMR-11-30020	2
chr18	46353725	46353743	MajorDMR-11-30021	2
chr18	46354977	46355175	MajorDMR-11-30022	2
chr18	46360612	46361271	MajorDMR-11-30023	7
chr18	46375244	46375356	MajorDMR-11-30024	6
chr18	46377907	46378134	MajorDMR-11-30025	5
chr18	46385889	46386509	MajorDMR-11-30026	13
chr18	46388665	46388671	MajorDMR-11-30027	2
chr18	46399097	46399136	MajorDMR-11-30028	2
chr18	46424691	46424995	MajorDMR-11-30029	2
chr18	46428478	46428598	MajorDMR-11-30030	4
chr18	46446099	46446442	MajorDMR-11-30031	4
chr18	46450448	46450729	MajorDMR-11-30032	5
chr18	46465482	46466558	MajorDMR-11-30033	10
chr18	46467114	46468638	MajorDMR-11-30034	19
chr18	46471294	46471413	MajorDMR-11-30035	3
chr18	46472695	46472908	MajorDMR-11-30036	3
chr18	46474063	46474423	MajorDMR-11-30037	4
chr18	46501385	46501401	MajorDMR-11-30038	2
chr18	46503135	46503378	MajorDMR-11-30039	2
chr18	46524340	46525045	MajorDMR-11-30040	8
chr18	46533284	46533596	MajorDMR-11-30041	8
chr18	46694716	46694843	MajorDMR-11-30042	3
chr18	46705285	46705327	MajorDMR-11-30043	2
chr18	46719826	46720125	MajorDMR-11-30044	4
chr18	46987435	46987493	MajorDMR-11-30045	2
chr18	47088526	47089078	MajorDMR-11-30046	9
chr18	47139476	47140108	MajorDMR-11-30047	10
chr18	47146016	47146050	MajorDMR-11-30048	2
chr18	47270890	47271079	MajorDMR-11-30049	5
chr18	47325614	47325742	MajorDMR-11-30050	2
chr18	47503076	47503539	MajorDMR-11-30051	11
chr18	47792395	47792591	MajorDMR-11-30052	2
chr18	47833208	47833555	MajorDMR-11-30053	3
chr18	47932050	47932424	MajorDMR-11-30054	7
chr18	47935883	47936253	MajorDMR-11-30055	3
chr18	47966585	47966687	MajorDMR-11-30056	2
chr18	47967520	47968349	MajorDMR-11-30057	7
chr18	47995802	47995913	MajorDMR-11-30058	2
chr18	48000595	48001012	MajorDMR-11-30059	3
chr18	48035556	48035965	MajorDMR-11-30060	4
chr18	48084607	48084793	MajorDMR-11-30061	3
chr18	48085366	48085805	MajorDMR-11-30062	9
chr18	48087551	48088363	MajorDMR-11-30063	8
chr18	48089508	48089780	MajorDMR-11-30064	6
chr18	48098533	48098602	MajorDMR-11-30065	2
chr18	48107024	48107560	MajorDMR-11-30066	3
chr18	48121420	48121591	MajorDMR-11-30067	2
chr18	48122183	48122327	MajorDMR-11-30068	3
chr18	48154431	48154647	MajorDMR-11-30069	2
chr18	48155452	48155718	MajorDMR-11-30070	4
chr18	48158384	48158908	MajorDMR-11-30071	8
chr18	48164057	48164232	MajorDMR-11-30072	2
chr18	48166274	48166483	MajorDMR-11-30073	2
chr18	48171177	48171253	MajorDMR-11-30074	2
chr18	48180129	48180793	MajorDMR-11-30075	5
chr18	48181480	48181904	MajorDMR-11-30076	6
chr18	48185520	48186166	MajorDMR-11-30077	8
chr18	48189286	48189443	MajorDMR-11-30078	4
chr18	48192903	48193339	MajorDMR-11-30079	4
chr18	48200417	48201360	MajorDMR-11-30080	7
chr18	48212327	48213046	MajorDMR-11-30081	7
chr18	48222875	48223097	MajorDMR-11-30082	2
chr18	48227101	48227152	MajorDMR-11-30083	2
chr18	48234361	48234568	MajorDMR-11-30084	3
chr18	48254711	48254717	MajorDMR-11-30085	2
chr18	48513184	48513277	MajorDMR-11-30086	2
chr18	48513819	48513900	MajorDMR-11-30087	2
chr18	48636725	48636982	MajorDMR-11-30088	2
chr18	48713538	48713658	MajorDMR-11-30089	2
chr18	48717670	48718009	MajorDMR-11-30090	2
chr18	48724950	48725009	MajorDMR-11-30091	3
chr18	48925221	48926325	MajorDMR-11-30092	9
chr18	48973787	48974616	MajorDMR-11-30093	17
chr18	49050300	49050357	MajorDMR-11-30094	2
chr18	49147822	49148372	MajorDMR-11-30095	9
chr18	49191853	49191917	MajorDMR-11-30096	2
chr18	49193195	49193589	MajorDMR-11-30097	7
chr18	49194356	49194613	MajorDMR-11-30098	2
chr18	49525764	49526189	MajorDMR-11-30099	3
chr18	49595806	49596158	MajorDMR-11-30100	3
chr18	49717276	49717330	MajorDMR-11-30101	2
chr18	49814922	49814977	MajorDMR-11-30102	2
chr18	49865269	49866202	MajorDMR-11-30103	11
chr18	49868889	49869722	MajorDMR-11-30104	6
chr18	49870380	49870842	MajorDMR-11-30105	3
chr18	50013241	50013430	MajorDMR-11-30106	2
chr18	50098626	50098631	MajorDMR-11-30107	2
chr18	50110000	50110699	MajorDMR-11-30108	5
chr18	50123460	50123550	MajorDMR-11-30109	2
chr18	50174680	50174998	MajorDMR-11-30110	3
chr18	50183621	50183756	MajorDMR-11-30111	2
chr18	50424490	50425336	MajorDMR-11-30112	7
chr18	50638353	50638400	MajorDMR-11-30113	2
chr18	50666318	50666804	MajorDMR-11-30114	2
chr18	50674597	50674609	MajorDMR-11-30115	2
chr18	50983653	50984024	MajorDMR-11-30116	2
chr18	50985340	50985607	MajorDMR-11-30117	4
chr18	51052532	51052833	MajorDMR-11-30118	2
chr18	51061211	51061232	MajorDMR-11-30119	2
chr18	51204937	51205061	MajorDMR-11-30120	3
chr18	51206004	51206293	MajorDMR-11-30121	2
chr18	51225512	51225790	MajorDMR-11-30122	3
chr18	51432903	51433286	MajorDMR-11-30123	3
chr18	51437750	51437935	MajorDMR-11-30124	2
chr18	51646309	51646338	MajorDMR-11-30125	2
chr18	51654330	51654447	MajorDMR-11-30126	2
chr18	51883436	51883441	MajorDMR-11-30127	2
chr18	51970875	51970887	MajorDMR-11-30128	2
chr18	52274826	52275011	MajorDMR-11-30129	3
chr18	52495265	52495433	MajorDMR-11-30130	5
chr18	52626242	52626767	MajorDMR-11-30131	11
chr18	52650018	52650087	MajorDMR-11-30132	2
chr18	52721379	52722145	MajorDMR-11-30133	23
chr18	52737519	52737557	MajorDMR-11-30134	2
chr18	52738554	52739088	MajorDMR-11-30135	5
chr18	52739591	52739703	MajorDMR-11-30136	2
chr18	52747266	52747523	MajorDMR-11-30137	5
chr18	52784798	52785204	MajorDMR-11-30138	2
chr18	52833107	52833780	MajorDMR-11-30139	8
chr18	52904859	52905156	MajorDMR-11-30140	4
chr18	52912078	52912348	MajorDMR-11-30141	3
chr18	52917940	52918285	MajorDMR-11-30142	2
chr18	53084469	53084473	MajorDMR-11-30143	2
chr18	53097963	53098349	MajorDMR-11-30144	2
chr18	53100868	53100926	MajorDMR-11-30145	2
chr18	53182843	53182974	MajorDMR-11-30146	3
chr18	53210907	53211107	MajorDMR-11-30147	4
chr18	53217705	53218085	MajorDMR-11-30148	7
chr18	53308930	53308991	MajorDMR-11-30149	2
chr18	53339454	53339508	MajorDMR-11-30150	2
chr18	53340013	53340528	MajorDMR-11-30151	10
chr18	53512867	53513428	MajorDMR-11-30152	3
chr18	53517418	53517612	MajorDMR-11-30153	2
chr18	53567533	53567579	MajorDMR-11-30154	2
chr18	53579416	53579436	MajorDMR-11-30155	2
chr18	53704334	53704342	MajorDMR-11-30156	2
chr18	53750410	53750667	MajorDMR-11-30157	6
chr18	53901022	53901164	MajorDMR-11-30158	2
chr18	53994673	53994826	MajorDMR-11-30159	4
chr18	54057994	54058103	MajorDMR-11-30160	2
chr18	54114779	54115375	MajorDMR-11-30161	4
chr18	54120734	54121761	MajorDMR-11-30162	12
chr18	54155107	54155572	MajorDMR-11-30163	3
chr18	54226617	54227127	MajorDMR-11-30164	3
chr18	54304040	54304288	MajorDMR-11-30165	3
chr18	54328361	54328808	MajorDMR-11-30166	3
chr18	54382661	54382666	MajorDMR-11-30167	2
chr18	54423952	54424371	MajorDMR-11-30168	3
chr18	54452266	54452414	MajorDMR-11-30169	2
chr18	54721716	54721749	MajorDMR-11-30170	2
chr18	54730215	54730453	MajorDMR-11-30171	6
chr18	54749088	54749470	MajorDMR-11-30172	8
chr18	54781491	54781565	MajorDMR-11-30173	4
chr18	54872863	54873387	MajorDMR-11-30174	7
chr18	54876990	54877403	MajorDMR-11-30175	10
chr18	54881275	54881718	MajorDMR-11-30176	3
chr18	54898265	54898782	MajorDMR-11-30177	4
chr18	54969219	54969694	MajorDMR-11-30178	6
chr18	54978494	54978743	MajorDMR-11-30179	2
chr18	55011021	55011427	MajorDMR-11-30180	2
chr18	55012765	55014394	MajorDMR-11-30181	11
chr18	55021732	55022491	MajorDMR-11-30182	5
chr18	55023278	55023388	MajorDMR-11-30183	2
chr18	55094825	55094842	MajorDMR-11-30184	3
chr18	55106046	55106338	MajorDMR-11-30185	2
chr18	55113608	55114942	MajorDMR-11-30186	27
chr18	55225234	55225309	MajorDMR-11-30187	4
chr18	55226754	55226834	MajorDMR-11-30188	2
chr18	55228570	55229023	MajorDMR-11-30189	5
chr18	55252265	55252440	MajorDMR-11-30190	2
chr18	55433920	55434202	MajorDMR-11-30191	2
chr18	55436483	55436506	MajorDMR-11-30192	2
chr18	55456511	55456814	MajorDMR-11-30193	7
chr18	55460481	55460507	MajorDMR-11-30194	2
chr18	55468824	55469077	MajorDMR-11-30195	7
chr18	55471020	55471413	MajorDMR-11-30196	21
chr18	55487157	55487355	MajorDMR-11-30197	2
chr18	55501197	55501226	MajorDMR-11-30198	2
chr18	55505106	55505154	MajorDMR-11-30199	2
chr18	55549420	55549858	MajorDMR-11-30200	2
chr18	55582252	55582287	MajorDMR-11-30201	2
chr18	55583328	55583528	MajorDMR-11-30202	2
chr18	55587292	55587783	MajorDMR-11-30203	4
chr18	55590951	55591206	MajorDMR-11-30204	4
chr18	55607541	55607600	MajorDMR-11-30205	2
chr18	55671075	55671110	MajorDMR-11-30206	2
chr18	55710341	55710414	MajorDMR-11-30207	3
chr18	55713075	55715098	MajorDMR-11-30208	31
chr18	55719243	55720067	MajorDMR-11-30209	3
chr18	55743244	55743560	MajorDMR-11-30210	2
chr18	55748213	55748873	MajorDMR-11-30211	11
chr18	55770235	55770892	MajorDMR-11-30212	4
chr18	55772006	55772432	MajorDMR-11-30213	3
chr18	55773145	55773400	MajorDMR-11-30214	3
chr18	55777849	55778270	MajorDMR-11-30215	2
chr18	55784892	55785547	MajorDMR-11-30216	9
chr18	55789452	55789470	MajorDMR-11-30217	2
chr18	55800275	55800472	MajorDMR-11-30218	3
chr18	55803113	55803195	MajorDMR-11-30219	3
chr18	55807904	55808006	MajorDMR-11-30220	2
chr18	55815883	55816329	MajorDMR-11-30221	2
chr18	55843136	55843505	MajorDMR-11-30222	2
chr18	55844416	55844744	MajorDMR-11-30223	5
chr18	55848140	55848312	MajorDMR-11-30224	4
chr18	55853327	55854017	MajorDMR-11-30225	6
chr18	55856254	55856817	MajorDMR-11-30226	5
chr18	55861597	55864664	MajorDMR-11-30227	17
chr18	55868884	55869255	MajorDMR-11-30228	5
chr18	55872093	55872186	MajorDMR-11-30229	2
chr18	55874298	55875414	MajorDMR-11-30230	4
chr18	55882443	55882625	MajorDMR-11-30231	2
chr18	55884257	55884833	MajorDMR-11-30232	5
chr18	55889086	55889607	MajorDMR-11-30233	4
chr18	55895712	55896304	MajorDMR-11-30234	3
chr18	55899310	55899398	MajorDMR-11-30235	2
chr18	55902672	55902800	MajorDMR-11-30236	3
chr18	55908698	55909700	MajorDMR-11-30237	9
chr18	55910290	55910407	MajorDMR-11-30238	2
chr18	55913882	55914504	MajorDMR-11-30239	5
chr18	55916856	55917001	MajorDMR-11-30240	2
chr18	55919521	55919634	MajorDMR-11-30241	3
chr18	55922127	55922742	MajorDMR-11-30242	8
chr18	55924300	55924430	MajorDMR-11-30243	3
chr18	55929814	55930747	MajorDMR-11-30244	5
chr18	55932153	55932518	MajorDMR-11-30245	2
chr18	55934991	55935150	MajorDMR-11-30246	3
chr18	55936466	55936628	MajorDMR-11-30247	2
chr18	55952202	55952430	MajorDMR-11-30248	3
chr18	55957374	55957793	MajorDMR-11-30249	5
chr18	55959760	55960025	MajorDMR-11-30250	3
chr18	55966226	55966684	MajorDMR-11-30251	3
chr18	55980722	55981981	MajorDMR-11-30252	12
chr18	55982669	55984059	MajorDMR-11-30253	14
chr18	56004145	56006681	MajorDMR-11-30254	12
chr18	56008962	56009141	MajorDMR-11-30255	2
chr18	56009740	56010163	MajorDMR-11-30256	4
chr18	56011925	56013243	MajorDMR-11-30257	6
chr18	56029077	56029184	MajorDMR-11-30258	3
chr18	56031924	56032189	MajorDMR-11-30259	3
chr18	56044886	56044954	MajorDMR-11-30260	2
chr18	56045967	56046840	MajorDMR-11-30261	5
chr18	56051605	56051834	MajorDMR-11-30262	2
chr18	56052805	56053009	MajorDMR-11-30263	4
chr18	56059473	56060019	MajorDMR-11-30264	10
chr18	56069619	56069848	MajorDMR-11-30265	3
chr18	56114031	56115009	MajorDMR-11-30266	11
chr18	56160608	56161062	MajorDMR-11-30267	14
chr18	56168539	56168766	MajorDMR-11-30268	3
chr18	56170036	56170281	MajorDMR-11-30269	6
chr18	56178984	56179540	MajorDMR-11-30270	4
chr18	56286324	56286966	MajorDMR-11-30271	3
chr18	56337067	56337390	MajorDMR-11-30272	3
chr18	56435712	56436282	MajorDMR-11-30273	5
chr18	56448784	56449342	MajorDMR-11-30274	3
chr18	56454810	56455366	MajorDMR-11-30275	9
chr18	56510664	56510999	MajorDMR-11-30276	5
chr18	56514695	56515181	MajorDMR-11-30277	22
chr18	56529827	56530181	MajorDMR-11-30278	4
chr18	56535129	56535346	MajorDMR-11-30279	2
chr18	56544881	56544947	MajorDMR-11-30280	2
chr18	56559813	56559951	MajorDMR-11-30281	4
chr18	56562371	56562843	MajorDMR-11-30282	2
chr18	56590892	56591030	MajorDMR-11-30283	2
chr18	56595711	56595772	MajorDMR-11-30284	2
chr18	56628318	56628426	MajorDMR-11-30285	3
chr18	56632974	56633807	MajorDMR-11-30286	5
chr18	56635092	56635639	MajorDMR-11-30287	5
chr18	56663884	56664372	MajorDMR-11-30288	8
chr18	56665031	56665157	MajorDMR-11-30289	2
chr18	56665750	56666493	MajorDMR-11-30290	16
chr18	56675758	56675840	MajorDMR-11-30291	3
chr18	56689800	56689829	MajorDMR-11-30292	2
chr18	56691972	56692328	MajorDMR-11-30293	2
chr18	56709455	56709580	MajorDMR-11-30294	5
chr18	56724969	56725783	MajorDMR-11-30295	11
chr18	56737612	56738194	MajorDMR-11-30296	3
chr18	56750414	56751502	MajorDMR-11-30297	15
chr18	56888562	56888688	MajorDMR-11-30298	3
chr18	56892202	56892444	MajorDMR-11-30299	2
chr18	56897176	56897841	MajorDMR-11-30300	3
chr18	56898446	56898647	MajorDMR-11-30301	2
chr18	56976185	56976253	MajorDMR-11-30302	2
chr18	57027209	57027641	MajorDMR-11-30303	4
chr18	57069775	57070087	MajorDMR-11-30304	5
chr18	57081516	57081753	MajorDMR-11-30305	3
chr18	57181521	57181771	MajorDMR-11-30306	9
chr18	57202350	57202435	MajorDMR-11-30307	2
chr18	57217234	57217299	MajorDMR-11-30308	2
chr18	57326994	57327340	MajorDMR-11-30309	2
chr18	57332812	57333646	MajorDMR-11-30310	16
chr18	57362931	57363725	MajorDMR-11-30311	9
chr18	57365326	57365898	MajorDMR-11-30312	4
chr18	57382251	57382415	MajorDMR-11-30313	5
chr18	57450438	57450846	MajorDMR-11-30314	2
chr18	57455315	57455343	MajorDMR-11-30315	2
chr18	57490959	57491251	MajorDMR-11-30316	4
chr18	57504801	57505055	MajorDMR-11-30317	4
chr18	57585759	57586109	MajorDMR-11-30318	8
chr18	57636681	57636971	MajorDMR-11-30319	2
chr18	57663753	57663808	MajorDMR-11-30320	2
chr18	57734856	57734982	MajorDMR-11-30321	2
chr18	57796680	57796702	MajorDMR-11-30322	2
chr18	58037668	58037910	MajorDMR-11-30323	2
chr18	58074034	58074491	MajorDMR-11-30324	4
chr18	58137327	58137460	MajorDMR-11-30325	2
chr18	58170556	58170988	MajorDMR-11-30326	3
chr18	58264296	58264506	MajorDMR-11-30327	2
chr18	58352333	58352767	MajorDMR-11-30328	2
chr18	58602940	58603248	MajorDMR-11-30329	3
chr18	58764112	58764413	MajorDMR-11-30330	6
chr18	58866494	58866836	MajorDMR-11-30331	2
chr18	58976180	58976243	MajorDMR-11-30332	3
chr18	59000111	59000556	MajorDMR-11-30333	8
chr18	59001890	59003400	MajorDMR-11-30334	23
chr18	59016004	59016175	MajorDMR-11-30335	2
chr18	59099560	59099738	MajorDMR-11-30336	3
chr18	59127381	59127804	MajorDMR-11-30337	2
chr18	59141690	59141856	MajorDMR-11-30338	4
chr18	59171219	59171834	MajorDMR-11-30339	4
chr18	59198270	59198642	MajorDMR-11-30340	5
chr18	59248772	59248964	MajorDMR-11-30341	3
chr18	59273702	59274676	MajorDMR-11-30342	15
chr18	59305645	59305897	MajorDMR-11-30343	3
chr18	59627292	59627443	MajorDMR-11-30344	2
chr18	59651400	59651759	MajorDMR-11-30345	2
chr18	59949651	59949669	MajorDMR-11-30346	2
chr18	59992024	59992074	MajorDMR-11-30347	2
chr18	60010506	60010699	MajorDMR-11-30348	3
chr18	60037580	60037796	MajorDMR-11-30349	2
chr18	60104530	60105115	MajorDMR-11-30350	9
chr18	60118019	60118439	MajorDMR-11-30351	9
chr18	60152568	60153151	MajorDMR-11-30352	4
chr18	60188943	60189259	MajorDMR-11-30353	3
chr18	60192892	60193428	MajorDMR-11-30354	10
chr18	60233630	60233767	MajorDMR-11-30355	3
chr18	60244690	60244763	MajorDMR-11-30356	2
chr18	60246601	60246624	MajorDMR-11-30357	2
chr18	60251501	60251554	MajorDMR-11-30358	4
chr18	60253491	60254414	MajorDMR-11-30359	25
chr18	60279325	60279496	MajorDMR-11-30360	5
chr18	60282255	60282886	MajorDMR-11-30361	7
chr18	60384855	60386108	MajorDMR-11-30362	12
chr18	60386671	60386693	MajorDMR-11-30363	2
chr18	60407110	60407301	MajorDMR-11-30364	2
chr18	60630920	60631042	MajorDMR-11-30365	2
chr18	60742346	60742497	MajorDMR-11-30366	4
chr18	60764458	60764584	MajorDMR-11-30367	2
chr18	60786971	60787009	MajorDMR-11-30368	2
chr18	60798471	60799261	MajorDMR-11-30369	7
chr18	60822775	60822925	MajorDMR-11-30370	6
chr18	60845388	60845651	MajorDMR-11-30371	5
chr18	60847045	60848168	MajorDMR-11-30372	5
chr18	60867006	60867426	MajorDMR-11-30373	4
chr18	60883965	60884451	MajorDMR-11-30374	8
chr18	60905157	60905300	MajorDMR-11-30375	2
chr18	60960058	60962009	MajorDMR-11-30376	14
chr18	60965152	60965312	MajorDMR-11-30377	3
chr18	60974847	60975259	MajorDMR-11-30378	2
chr18	60985151	60985210	MajorDMR-11-30379	2
chr18	60989800	60990023	MajorDMR-11-30380	3
chr18	61009590	61009660	MajorDMR-11-30381	2
chr18	61035713	61036170	MajorDMR-11-30382	4
chr18	61178535	61178711	MajorDMR-11-30383	3
chr18	61246001	61246107	MajorDMR-11-30384	2
chr18	61273184	61273196	MajorDMR-11-30385	3
chr18	61511627	61511804	MajorDMR-11-30386	3
chr18	61604168	61604177	MajorDMR-11-30387	2
chr18	61638539	61638981	MajorDMR-11-30388	5
chr18	61646741	61647157	MajorDMR-11-30389	4
chr18	61805868	61805991	MajorDMR-11-30390	2
chr18	61847120	61847352	MajorDMR-11-30391	2
chr18	61938660	61938703	MajorDMR-11-30392	3
chr18	61955222	61955442	MajorDMR-11-30393	2
chr18	62759129	62759346	MajorDMR-11-30394	4
chr18	62837339	62837410	MajorDMR-11-30395	2
chr18	62898540	62898665	MajorDMR-11-30396	2
chr18	62903417	62903969	MajorDMR-11-30397	8
chr18	62984538	62984759	MajorDMR-11-30398	2
chr18	63014745	63015061	MajorDMR-11-30399	5
chr18	63076654	63076714	MajorDMR-11-30400	2
chr18	63090924	63091078	MajorDMR-11-30401	5
chr18	63158258	63158398	MajorDMR-11-30402	2
chr18	63287419	63287634	MajorDMR-11-30403	4
chr18	63392440	63392857	MajorDMR-11-30404	7
chr18	64172237	64172259	MajorDMR-11-30405	2
chr18	64749334	64749639	MajorDMR-11-30406	4
chr18	64772118	64772150	MajorDMR-11-30407	2
chr18	65208124	65208147	MajorDMR-11-30408	2
chr18	65339034	65339094	MajorDMR-11-30409	2
chr18	65564488	65564617	MajorDMR-11-30410	2
chr18	65743996	65744269	MajorDMR-11-30411	3
chr18	65769277	65769291	MajorDMR-11-30412	5
chr18	65955735	65956026	MajorDMR-11-30413	3
chr18	66084594	66085089	MajorDMR-11-30414	3
chr18	66094925	66095470	MajorDMR-11-30415	4
chr18	66103901	66103938	MajorDMR-11-30416	2
chr18	66187816	66187856	MajorDMR-11-30417	2
chr18	66237329	66237875	MajorDMR-11-30418	3
chr18	66327882	66327988	MajorDMR-11-30419	3
chr18	66360443	66360827	MajorDMR-11-30420	13
chr18	66361544	66361956	MajorDMR-11-30421	13
chr18	66389419	66389544	MajorDMR-11-30422	2
chr18	66508255	66508441	MajorDMR-11-30423	3
chr18	66917488	66918056	MajorDMR-11-30424	9
chr18	67619080	67619143	MajorDMR-11-30425	2
chr18	67683471	67683681	MajorDMR-11-30426	2
chr18	67816628	67817086	MajorDMR-11-30427	3
chr18	67888343	67888683	MajorDMR-11-30428	5
chr18	67913087	67913656	MajorDMR-11-30429	7
chr18	67969474	67970448	MajorDMR-11-30430	5
chr18	68048879	68048993	MajorDMR-11-30431	4
chr18	68091305	68091409	MajorDMR-11-30432	3
chr18	68101341	68101639	MajorDMR-11-30433	2
chr18	68122348	68122595	MajorDMR-11-30434	3
chr18	68220667	68221337	MajorDMR-11-30435	11
chr18	68326303	68327353	MajorDMR-11-30436	14
chr18	68599309	68599322	MajorDMR-11-30437	2
chr18	68772915	68772943	MajorDMR-11-30438	2
chr18	68954651	68955043	MajorDMR-11-30439	4
chr18	69110060	69110413	MajorDMR-11-30440	2
chr18	69377247	69377725	MajorDMR-11-30441	2
chr18	69684644	69685150	MajorDMR-11-30442	7
chr18	69822731	69822816	MajorDMR-11-30443	2
chr18	70207219	70207382	MajorDMR-11-30444	4
chr18	70208624	70209108	MajorDMR-11-30445	9
chr18	70229795	70230029	MajorDMR-11-30446	3
chr18	70289144	70289374	MajorDMR-11-30447	3
chr18	70294250	70294550	MajorDMR-11-30448	3
chr18	70298183	70298430	MajorDMR-11-30449	6
chr18	70305179	70305197	MajorDMR-11-30450	2
chr18	70316567	70316722	MajorDMR-11-30451	2
chr18	70359347	70360081	MajorDMR-11-30452	10
chr18	70430249	70430736	MajorDMR-11-30453	2
chr18	70435998	70436361	MajorDMR-11-30454	2
chr18	70472894	70473187	MajorDMR-11-30455	2
chr18	70475545	70476358	MajorDMR-11-30456	5
chr18	70493383	70494501	MajorDMR-11-30457	13
chr18	70497009	70497676	MajorDMR-11-30458	13
chr18	70498392	70499000	MajorDMR-11-30459	4
chr18	70510921	70511322	MajorDMR-11-30460	2
chr18	70513091	70514977	MajorDMR-11-30461	13
chr18	70519573	70519746	MajorDMR-11-30462	4
chr18	70521198	70521309	MajorDMR-11-30463	2
chr18	70522681	70522779	MajorDMR-11-30464	2
chr18	70525638	70526558	MajorDMR-11-30465	7
chr18	70527153	70527322	MajorDMR-11-30466	2
chr18	70531148	70531441	MajorDMR-11-30467	2
chr18	70533077	70533759	MajorDMR-11-30468	7
chr18	70536840	70537598	MajorDMR-11-30469	18
chr18	70538272	70538657	MajorDMR-11-30470	3
chr18	70640578	70640628	MajorDMR-11-30471	2
chr18	70710663	70710711	MajorDMR-11-30472	2
chr18	70726798	70727009	MajorDMR-11-30473	2
chr18	70803216	70803685	MajorDMR-11-30474	2
chr18	70946811	70947038	MajorDMR-11-30475	9
chr18	70985896	70986258	MajorDMR-11-30476	5
chr18	71074230	71074510	MajorDMR-11-30477	2
chr18	71091561	71091604	MajorDMR-11-30478	2
chr18	71151400	71151555	MajorDMR-11-30479	2
chr18	71152601	71152710	MajorDMR-11-30480	3
chr18	71179485	71179616	MajorDMR-11-30481	3
chr18	71216518	71216682	MajorDMR-11-30482	5
chr18	71282239	71282877	MajorDMR-11-30483	3
chr18	71392047	71392095	MajorDMR-11-30484	2
chr18	71401231	71401310	MajorDMR-11-30485	4
chr18	71416311	71416446	MajorDMR-11-30486	2
chr18	71435466	71435484	MajorDMR-11-30487	2
chr18	71608066	71608535	MajorDMR-11-30488	8
chr18	71611124	71611388	MajorDMR-11-30489	5
chr18	71614552	71615705	MajorDMR-11-30490	8
chr18	71654141	71654424	MajorDMR-11-30491	4
chr18	71728497	71728626	MajorDMR-11-30492	3
chr18	71731891	71731907	MajorDMR-11-30493	2
chr18	71784127	71784607	MajorDMR-11-30494	2
chr18	71814239	71814577	MajorDMR-11-30495	6
chr18	71848752	71849080	MajorDMR-11-30496	16
chr18	71856798	71857184	MajorDMR-11-30497	5
chr18	71861026	71861320	MajorDMR-11-30498	4
chr18	72009980	72010068	MajorDMR-11-30499	2
chr18	72066283	72066981	MajorDMR-11-30500	13
chr18	72088211	72088405	MajorDMR-11-30501	3
chr18	72123368	72123638	MajorDMR-11-30502	8
chr18	72125358	72125560	MajorDMR-11-30503	7
chr18	72143496	72143599	MajorDMR-11-30504	5
chr18	72152204	72152825	MajorDMR-11-30505	6
chr18	72173770	72174602	MajorDMR-11-30506	12
chr18	72219230	72219278	MajorDMR-11-30507	2
chr18	72388579	72388592	MajorDMR-11-30508	2
chr18	72828338	72828364	MajorDMR-11-30509	2
chr18	72830206	72830557	MajorDMR-11-30510	2
chr18	72871678	72873432	MajorDMR-11-30511	29
chr18	72879680	72880898	MajorDMR-11-30512	39
chr18	72915525	72916455	MajorDMR-11-30513	12
chr18	72917522	72917925	MajorDMR-11-30514	7
chr18	72918501	72920041	MajorDMR-11-30515	22
chr18	72924633	72926439	MajorDMR-11-30516	12
chr18	72932005	72933439	MajorDMR-11-30517	16
chr18	72934340	72934579	MajorDMR-11-30518	8
chr18	72935177	72936285	MajorDMR-11-30519	8
chr18	72936849	72936920	MajorDMR-11-30520	2
chr18	72939164	72940061	MajorDMR-11-30521	5
chr18	72950168	72950417	MajorDMR-11-30522	2
chr18	72956596	72958141	MajorDMR-11-30523	8
chr18	72960635	72960945	MajorDMR-11-30524	7
chr18	72963549	72963661	MajorDMR-11-30525	2
chr18	72969613	72969732	MajorDMR-11-30526	4
chr18	72988853	72989405	MajorDMR-11-30527	9
chr18	73029833	73029936	MajorDMR-11-30528	2
chr18	73053203	73053628	MajorDMR-11-30529	7
chr18	73085920	73086255	MajorDMR-11-30530	6
chr18	73119134	73120004	MajorDMR-11-30531	20
chr18	73162917	73163104	MajorDMR-11-30532	2
chr18	73167432	73167468	MajorDMR-11-30533	2
chr18	73168221	73168606	MajorDMR-11-30534	5
chr18	73191167	73191209	MajorDMR-11-30535	2
chr18	73201914	73202040	MajorDMR-11-30536	2
chr18	73240320	73240424	MajorDMR-11-30537	3
chr18	73260492	73260567	MajorDMR-11-30538	2
chr18	73266377	73266820	MajorDMR-11-30539	3
chr18	73268817	73268948	MajorDMR-11-30540	2
chr18	73274508	73274556	MajorDMR-11-30541	2
chr18	73298058	73299045	MajorDMR-11-30542	8
chr18	73350925	73351019	MajorDMR-11-30543	5
chr18	73390691	73391210	MajorDMR-11-30544	9
chr18	73521321	73521756	MajorDMR-11-30545	4
chr18	73523312	73523439	MajorDMR-11-30546	4
chr18	73627767	73627868	MajorDMR-11-30547	2
chr18	73635207	73635420	MajorDMR-11-30548	4
chr18	73689078	73689200	MajorDMR-11-30549	2
chr18	73763293	73763455	MajorDMR-11-30550	2
chr18	73879634	73880320	MajorDMR-11-30551	9
chr18	73946476	73947049	MajorDMR-11-30552	15
chr18	73973136	73973612	MajorDMR-11-30553	11
chr18	73986740	73986977	MajorDMR-11-30554	11
chr18	74026132	74026464	MajorDMR-11-30555	3
chr18	74060772	74061026	MajorDMR-11-30556	9
chr18	74063922	74064399	MajorDMR-11-30557	18
chr18	74069560	74070561	MajorDMR-11-30558	12
chr18	74102581	74102617	MajorDMR-11-30559	3
chr18	74118081	74118288	MajorDMR-11-30560	6
chr18	74141797	74141938	MajorDMR-11-30561	3
chr18	74142597	74143186	MajorDMR-11-30562	6
chr18	74147062	74147788	MajorDMR-11-30563	18
chr18	74162469	74162557	MajorDMR-11-30564	3
chr18	74164034	74164046	MajorDMR-11-30565	2
chr18	74171769	74172596	MajorDMR-11-30566	13
chr18	74230156	74231399	MajorDMR-11-30567	36
chr18	74240621	74240846	MajorDMR-11-30568	3
chr18	74257910	74258047	MajorDMR-11-30569	2
chr18	74277196	74277683	MajorDMR-11-30570	12
chr18	74322525	74323559	MajorDMR-11-30571	21
chr18	74325652	74326418	MajorDMR-11-30572	9
chr18	74331635	74334219	MajorDMR-11-30573	28
chr18	74350919	74351073	MajorDMR-11-30574	5
chr18	74383005	74383037	MajorDMR-11-30575	3
chr18	74401347	74401672	MajorDMR-11-30576	8
chr18	74468998	74469494	MajorDMR-11-30577	3
chr18	74476435	74476459	MajorDMR-11-30578	2
chr18	74515704	74516055	MajorDMR-11-30579	13
chr18	74535837	74536272	MajorDMR-11-30580	2
chr18	74587456	74587629	MajorDMR-11-30581	3
chr18	74665755	74665761	MajorDMR-11-30582	2
chr18	74682699	74683082	MajorDMR-11-30583	5
chr18	74684809	74685072	MajorDMR-11-30584	4
chr18	74686123	74686305	MajorDMR-11-30585	4
chr18	74695262	74695527	MajorDMR-11-30586	9
chr18	74712275	74712926	MajorDMR-11-30587	9
chr18	74719982	74720047	MajorDMR-11-30588	2
chr18	74744247	74744503	MajorDMR-11-30589	5
chr18	74770408	74770830	MajorDMR-11-30590	19
chr18	74809401	74809782	MajorDMR-11-30591	3
chr18	74819259	74819365	MajorDMR-11-30592	2
chr18	74839884	74840466	MajorDMR-11-30593	7
chr18	74842780	74843147	MajorDMR-11-30594	4
chr18	74845767	74846291	MajorDMR-11-30595	4
chr18	74850495	74850595	MajorDMR-11-30596	2
chr18	75033097	75033237	MajorDMR-11-30597	3
chr18	75035738	75036521	MajorDMR-11-30598	11
chr18	75079719	75079944	MajorDMR-11-30599	3
chr18	75087999	75088405	MajorDMR-11-30600	18
chr18	75135407	75135472	MajorDMR-11-30601	2
chr18	75145644	75145666	MajorDMR-11-30602	2
chr18	75169831	75170291	MajorDMR-11-30603	2
chr18	75182989	75183247	MajorDMR-11-30604	2
chr18	75285623	75285796	MajorDMR-11-30605	2
chr18	75344812	75345130	MajorDMR-11-30606	5
chr18	75346663	75348255	MajorDMR-11-30607	21
chr18	75357667	75357708	MajorDMR-11-30608	2
chr18	75383524	75383801	MajorDMR-11-30609	3
chr18	75388881	75389352	MajorDMR-11-30610	4
chr18	75461314	75461324	MajorDMR-11-30611	2
chr18	75474606	75474967	MajorDMR-11-30612	4
chr18	75477518	75477669	MajorDMR-11-30613	2
chr18	75550804	75551288	MajorDMR-11-30614	8
chr18	75569995	75570494	MajorDMR-11-30615	5
chr18	75574123	75574580	MajorDMR-11-30616	6
chr18	75612613	75612632	MajorDMR-11-30617	3
chr18	75694735	75694910	MajorDMR-11-30618	3
chr18	75817822	75818286	MajorDMR-11-30619	6
chr18	75833753	75834021	MajorDMR-11-30620	5
chr18	75967889	75967915	MajorDMR-11-30621	2
chr18	75997895	75997999	MajorDMR-11-30622	2
chr18	76001967	76002036	MajorDMR-11-30623	2
chr18	76007238	76008576	MajorDMR-11-30624	7
chr18	76054333	76054614	MajorDMR-11-30625	10
chr18	76136208	76136275	MajorDMR-11-30626	4
chr18	76179003	76179860	MajorDMR-11-30627	15
chr18	76190442	76190838	MajorDMR-11-30628	23
chr18	76208113	76208350	MajorDMR-11-30629	3
chr18	76254192	76254393	MajorDMR-11-30630	2
chr18	76265754	76266555	MajorDMR-11-30631	18
chr18	76302397	76302601	MajorDMR-11-30632	2
chr18	76322003	76322954	MajorDMR-11-30633	20
chr18	76357416	76357463	MajorDMR-11-30634	2
chr18	76419886	76420035	MajorDMR-11-30635	5
chr18	76463363	76463625	MajorDMR-11-30636	14
chr18	76501659	76502187	MajorDMR-11-30637	11
chr18	76588890	76589432	MajorDMR-11-30638	16
chr18	76621288	76621358	MajorDMR-11-30639	2
chr18	76635696	76635713	MajorDMR-11-30640	2
chr18	77006430	77006984	MajorDMR-11-30641	18
chr18	77018637	77018849	MajorDMR-11-30642	4
chr18	77059904	77059944	MajorDMR-11-30643	4
chr18	77143073	77143084	MajorDMR-11-30644	2
chr18	77144960	77145094	MajorDMR-11-30645	2
chr18	77158266	77158427	MajorDMR-11-30646	4
chr18	77159104	77159492	MajorDMR-11-30647	4
chr18	77163488	77163678	MajorDMR-11-30648	8
chr18	77230307	77230323	MajorDMR-11-30649	2
chr18	77255487	77255492	MajorDMR-11-30650	2
chr18	77256852	77257522	MajorDMR-11-30651	13
chr18	77258034	77258607	MajorDMR-11-30652	3
chr18	77266974	77268244	MajorDMR-11-30653	37
chr18	77288062	77288218	MajorDMR-11-30654	6
chr18	77288866	77289135	MajorDMR-11-30655	9
chr18	77292221	77292914	MajorDMR-11-30656	3
chr18	77300819	77301107	MajorDMR-11-30657	3
chr18	77336768	77337125	MajorDMR-11-30658	4
chr18	77348755	77348786	MajorDMR-11-30659	2
chr18	77366535	77366684	MajorDMR-11-30660	2
chr18	77368247	77368495	MajorDMR-11-30661	2
chr18	77376621	77376816	MajorDMR-11-30662	7
chr18	77386891	77386953	MajorDMR-11-30663	2
chr18	77397625	77397993	MajorDMR-11-30664	2
chr18	77404433	77404908	MajorDMR-11-30665	8
chr18	77511465	77511507	MajorDMR-11-30666	3
chr18	77531360	77531447	MajorDMR-11-30667	2
chr18	77544993	77545540	MajorDMR-11-30668	6
chr18	77556012	77556552	MajorDMR-11-30669	4
chr18	77557062	77557691	MajorDMR-11-30670	9
chr18	77559105	77560206	MajorDMR-11-30671	25
chr18	77617246	77617668	MajorDMR-11-30672	4
chr18	77630271	77631070	MajorDMR-11-30673	21
chr18	77632813	77633272	MajorDMR-11-30674	3
chr18	77637279	77638278	MajorDMR-11-30675	23
chr18	77665791	77665970	MajorDMR-11-30676	2
chr18	77685342	77685566	MajorDMR-11-30677	4
chr18	77687706	77687823	MajorDMR-11-30678	5
chr18	77693844	77694423	MajorDMR-11-30679	6
chr18	77695056	77695454	MajorDMR-11-30680	3
chr18	77704139	77704842	MajorDMR-11-30681	11
chr18	77705784	77706308	MajorDMR-11-30682	3
chr18	77719548	77720069	MajorDMR-11-30683	4
chr18	77722498	77722519	MajorDMR-11-30684	2
chr18	77737970	77738207	MajorDMR-11-30685	6
chr18	77742903	77742916	MajorDMR-11-30686	2
chr18	77749216	77749269	MajorDMR-11-30687	3
chr18	77792970	77793211	MajorDMR-11-30688	8
chr18	77806136	77806209	MajorDMR-11-30689	3
chr18	77865007	77865318	MajorDMR-11-30690	2
chr18	77929317	77929437	MajorDMR-11-30691	3
chr18	77934368	77934981	MajorDMR-11-30692	6
chr19	246074	247265	MajorDMR-11-30693	14
chr19	248738	249145	MajorDMR-11-30694	2
chr19	280844	281042	MajorDMR-11-30695	4
chr19	292090	292112	MajorDMR-11-30696	2
chr19	294460	294779	MajorDMR-11-30697	4
chr19	365068	365478	MajorDMR-11-30698	6
chr19	371898	372687	MajorDMR-11-30699	14
chr19	386288	386813	MajorDMR-11-30700	6
chr19	389562	389863	MajorDMR-11-30701	2
chr19	390951	391148	MajorDMR-11-30702	8
chr19	392591	392926	MajorDMR-11-30703	6
chr19	403259	403510	MajorDMR-11-30704	7
chr19	404874	405450	MajorDMR-11-30705	5
chr19	407923	408331	MajorDMR-11-30706	18
chr19	410260	410538	MajorDMR-11-30707	7
chr19	426923	426998	MajorDMR-11-30708	3
chr19	436237	436320	MajorDMR-11-30709	4
chr19	442735	442845	MajorDMR-11-30710	2
chr19	468464	468929	MajorDMR-11-30711	8
chr19	478294	479220	MajorDMR-11-30712	40
chr19	482597	482681	MajorDMR-11-30713	2
chr19	495201	495624	MajorDMR-11-30714	4
chr19	510264	511661	MajorDMR-11-30715	24
chr19	533590	534490	MajorDMR-11-30716	12
chr19	535076	535568	MajorDMR-11-30717	6
chr19	539082	539503	MajorDMR-11-30718	3
chr19	543988	544480	MajorDMR-11-30719	5
chr19	550248	550405	MajorDMR-11-30720	7
chr19	558956	559154	MajorDMR-11-30721	2
chr19	573846	574900	MajorDMR-11-30722	14
chr19	575814	576544	MajorDMR-11-30723	11
chr19	577060	577246	MajorDMR-11-30724	3
chr19	581814	581847	MajorDMR-11-30725	3
chr19	584101	585083	MajorDMR-11-30726	22
chr19	587973	589257	MajorDMR-11-30727	52
chr19	591273	591478	MajorDMR-11-30728	2
chr19	609025	609076	MajorDMR-11-30729	2
chr19	610853	611108	MajorDMR-11-30730	8
chr19	615867	616083	MajorDMR-11-30731	5
chr19	616844	617196	MajorDMR-11-30732	3
chr19	618176	618287	MajorDMR-11-30733	2
chr19	639150	639217	MajorDMR-11-30734	3
chr19	640193	640259	MajorDMR-11-30735	2
chr19	656054	656512	MajorDMR-11-30736	3
chr19	657208	658646	MajorDMR-11-30737	16
chr19	659461	659764	MajorDMR-11-30738	7
chr19	660530	660996	MajorDMR-11-30739	4
chr19	664590	665525	MajorDMR-11-30740	9
chr19	672901	673142	MajorDMR-11-30741	5
chr19	674902	676146	MajorDMR-11-30742	8
chr19	676886	678483	MajorDMR-11-30743	17
chr19	681345	681388	MajorDMR-11-30744	7
chr19	704347	704608	MajorDMR-11-30745	11
chr19	707478	707611	MajorDMR-11-30746	3
chr19	708310	708536	MajorDMR-11-30747	6
chr19	710351	711980	MajorDMR-11-30748	22
chr19	716304	717119	MajorDMR-11-30749	13
chr19	717918	719731	MajorDMR-11-30750	55
chr19	720674	721759	MajorDMR-11-30751	25
chr19	722666	723412	MajorDMR-11-30752	6
chr19	727603	728469	MajorDMR-11-30753	7
chr19	732272	732393	MajorDMR-11-30754	4
chr19	734067	734358	MajorDMR-11-30755	6
chr19	737518	738119	MajorDMR-11-30756	12
chr19	741695	741710	MajorDMR-11-30757	2
chr19	750899	751285	MajorDMR-11-30758	7
chr19	752759	753547	MajorDMR-11-30759	8
chr19	771336	771510	MajorDMR-11-30760	4
chr19	779061	779607	MajorDMR-11-30761	26
chr19	795501	795690	MajorDMR-11-30762	4
chr19	800671	801814	MajorDMR-11-30763	19
chr19	806958	807616	MajorDMR-11-30764	25
chr19	810444	810731	MajorDMR-11-30765	2
chr19	815286	815726	MajorDMR-11-30766	16
chr19	844535	844543	MajorDMR-11-30767	2
chr19	857301	857342	MajorDMR-11-30768	3
chr19	863075	863211	MajorDMR-11-30769	7
chr19	863862	864144	MajorDMR-11-30770	3
chr19	870988	871768	MajorDMR-11-30771	29
chr19	872440	872942	MajorDMR-11-30772	5
chr19	887059	887311	MajorDMR-11-30773	4
chr19	898513	899056	MajorDMR-11-30774	10
chr19	900775	900944	MajorDMR-11-30775	2
chr19	903235	903620	MajorDMR-11-30776	21
chr19	904248	904421	MajorDMR-11-30777	3
chr19	908812	909309	MajorDMR-11-30778	5
chr19	917067	917110	MajorDMR-11-30779	3
chr19	924681	924694	MajorDMR-11-30780	3
chr19	932840	933467	MajorDMR-11-30781	14
chr19	940606	941845	MajorDMR-11-30782	82
chr19	944997	945081	MajorDMR-11-30783	4
chr19	953363	953512	MajorDMR-11-30784	3
chr19	996709	996717	MajorDMR-11-30785	2
chr19	998212	998760	MajorDMR-11-30786	3
chr19	1009337	1009873	MajorDMR-11-30787	5
chr19	1016149	1016636	MajorDMR-11-30788	7
chr19	1027494	1028944	MajorDMR-11-30789	25
chr19	1042803	1043103	MajorDMR-11-30790	5
chr19	1071678	1072391	MajorDMR-11-30791	18
chr19	1074622	1075433	MajorDMR-11-30792	52
chr19	1077099	1077665	MajorDMR-11-30793	11
chr19	1082177	1082421	MajorDMR-11-30794	2
chr19	1085434	1086000	MajorDMR-11-30795	4
chr19	1087833	1088236	MajorDMR-11-30796	5
chr19	1099532	1099765	MajorDMR-11-30797	5
chr19	1106992	1107161	MajorDMR-11-30798	2
chr19	1109259	1109605	MajorDMR-11-30799	10
chr19	1112210	1112336	MajorDMR-11-30800	3
chr19	1147279	1147417	MajorDMR-11-30801	2
chr19	1155027	1155057	MajorDMR-11-30802	2
chr19	1164358	1164476	MajorDMR-11-30803	2
chr19	1170537	1170565	MajorDMR-11-30804	2
chr19	1171446	1173094	MajorDMR-11-30805	18
chr19	1177226	1177337	MajorDMR-11-30806	2
chr19	1203578	1203701	MajorDMR-11-30807	2
chr19	1210276	1210653	MajorDMR-11-30808	6
chr19	1213729	1215266	MajorDMR-11-30809	17
chr19	1221651	1221677	MajorDMR-11-30810	2
chr19	1223422	1223850	MajorDMR-11-30811	8
chr19	1227085	1227595	MajorDMR-11-30812	4
chr19	1230987	1232022	MajorDMR-11-30813	9
chr19	1232773	1233048	MajorDMR-11-30814	7
chr19	1234049	1234802	MajorDMR-11-30815	3
chr19	1236024	1236290	MajorDMR-11-30816	2
chr19	1238663	1239119	MajorDMR-11-30817	7
chr19	1242351	1243297	MajorDMR-11-30818	9
chr19	1243890	1246252	MajorDMR-11-30819	40
chr19	1251637	1254359	MajorDMR-11-30820	69
chr19	1254919	1254957	MajorDMR-11-30821	2
chr19	1257448	1260431	MajorDMR-11-30822	34
chr19	1261651	1262731	MajorDMR-11-30823	24
chr19	1265605	1266276	MajorDMR-11-30824	13
chr19	1268442	1268872	MajorDMR-11-30825	8
chr19	1271173	1273777	MajorDMR-11-30826	41
chr19	1280826	1280991	MajorDMR-11-30827	4
chr19	1283102	1283215	MajorDMR-11-30828	2
chr19	1285242	1285472	MajorDMR-11-30829	6
chr19	1291127	1292307	MajorDMR-11-30830	32
chr19	1295341	1296011	MajorDMR-11-30831	32
chr19	1302755	1302892	MajorDMR-11-30832	7
chr19	1325632	1326215	MajorDMR-11-30833	3
chr19	1373682	1373910	MajorDMR-11-30834	3
chr19	1376667	1377131	MajorDMR-11-30835	22
chr19	1387058	1387074	MajorDMR-11-30836	2
chr19	1395151	1395366	MajorDMR-11-30837	12
chr19	1400392	1400570	MajorDMR-11-30838	8
chr19	1402073	1403651	MajorDMR-11-30839	21
chr19	1411850	1412167	MajorDMR-11-30840	11
chr19	1412773	1413382	MajorDMR-11-30841	5
chr19	1415199	1418703	MajorDMR-11-30842	88
chr19	1422088	1422117	MajorDMR-11-30843	2
chr19	1424232	1424497	MajorDMR-11-30844	4
chr19	1437862	1438018	MajorDMR-11-30845	2
chr19	1441970	1442134	MajorDMR-11-30846	2
chr19	1444183	1445144	MajorDMR-11-30847	9
chr19	1447377	1449196	MajorDMR-11-30848	12
chr19	1450780	1457477	MajorDMR-11-30849	111
chr19	1459693	1459730	MajorDMR-11-30850	2
chr19	1464532	1464725	MajorDMR-11-30851	5
chr19	1465542	1466396	MajorDMR-11-30852	28
chr19	1467031	1467459	MajorDMR-11-30853	4
chr19	1468392	1469137	MajorDMR-11-30854	11
chr19	1470031	1470293	MajorDMR-11-30855	3
chr19	1470922	1474524	MajorDMR-11-30856	98
chr19	1491799	1491935	MajorDMR-11-30857	3
chr19	1503000	1503223	MajorDMR-11-30858	7
chr19	1524525	1524593	MajorDMR-11-30859	2
chr19	1540334	1541073	MajorDMR-11-30860	6
chr19	1555473	1555503	MajorDMR-11-30861	2
chr19	1560521	1560661	MajorDMR-11-30862	3
chr19	1563073	1563207	MajorDMR-11-30863	2
chr19	1566267	1566637	MajorDMR-11-30864	5
chr19	1571825	1571982	MajorDMR-11-30865	2
chr19	1577566	1577794	MajorDMR-11-30866	3
chr19	1618338	1618485	MajorDMR-11-30867	4
chr19	1624581	1624594	MajorDMR-11-30868	2
chr19	1634413	1635600	MajorDMR-11-30869	11
chr19	1637108	1637320	MajorDMR-11-30870	4
chr19	1649139	1649350	MajorDMR-11-30871	4
chr19	1650658	1651064	MajorDMR-11-30872	5
chr19	1657823	1658033	MajorDMR-11-30873	5
chr19	1667464	1667950	MajorDMR-11-30874	9
chr19	1668574	1669001	MajorDMR-11-30875	8
chr19	1675516	1675769	MajorDMR-11-30876	2
chr19	1706556	1706655	MajorDMR-11-30877	4
chr19	1715421	1715839	MajorDMR-11-30878	3
chr19	1718402	1718454	MajorDMR-11-30879	2
chr19	1719193	1719207	MajorDMR-11-30880	2
chr19	1734356	1734675	MajorDMR-11-30881	3
chr19	1765528	1765877	MajorDMR-11-30882	2
chr19	1790807	1790907	MajorDMR-11-30883	6
chr19	1795743	1796789	MajorDMR-11-30884	14
chr19	1809510	1809588	MajorDMR-11-30885	3
chr19	1811604	1811904	MajorDMR-11-30886	4
chr19	1813216	1813599	MajorDMR-11-30887	5
chr19	1814446	1814860	MajorDMR-11-30888	8
chr19	1822219	1822454	MajorDMR-11-30889	9
chr19	1825956	1827381	MajorDMR-11-30890	18
chr19	1833580	1833586	MajorDMR-11-30891	2
chr19	1837711	1837877	MajorDMR-11-30892	2
chr19	1842190	1842208	MajorDMR-11-30893	2
chr19	1842801	1843055	MajorDMR-11-30894	2
chr19	1843988	1844160	MajorDMR-11-30895	2
chr19	1852347	1853688	MajorDMR-11-30896	26
chr19	1855148	1855868	MajorDMR-11-30897	11
chr19	1856392	1856809	MajorDMR-11-30898	3
chr19	1857594	1858198	MajorDMR-11-30899	8
chr19	1858902	1862369	MajorDMR-11-30900	63
chr19	1873157	1875040	MajorDMR-11-30901	45
chr19	1879971	1880300	MajorDMR-11-30902	9
chr19	1882688	1882813	MajorDMR-11-30903	6
chr19	1883640	1884459	MajorDMR-11-30904	5
chr19	1885783	1885795	MajorDMR-11-30905	2
chr19	1897119	1898216	MajorDMR-11-30906	15
chr19	1904157	1904952	MajorDMR-11-30907	6
chr19	1909610	1910292	MajorDMR-11-30908	26
chr19	1914372	1914524	MajorDMR-11-30909	2
chr19	1920190	1920201	MajorDMR-11-30910	2
chr19	1925931	1925950	MajorDMR-11-30911	3
chr19	1929648	1929860	MajorDMR-11-30912	3
chr19	1939953	1940017	MajorDMR-11-30913	5
chr19	1942940	1943198	MajorDMR-11-30914	4
chr19	1946057	1946171	MajorDMR-11-30915	2
chr19	1948475	1948560	MajorDMR-11-30916	3
chr19	1955174	1955789	MajorDMR-11-30917	12
chr19	1957360	1957966	MajorDMR-11-30918	20
chr19	1968271	1968532	MajorDMR-11-30919	5
chr19	1969176	1969286	MajorDMR-11-30920	2
chr19	1972422	1972594	MajorDMR-11-30921	2
chr19	1975219	1975272	MajorDMR-11-30922	3
chr19	1992951	1993002	MajorDMR-11-30923	2
chr19	2005159	2005314	MajorDMR-11-30924	5
chr19	2019459	2019523	MajorDMR-11-30925	2
chr19	2032262	2032853	MajorDMR-11-30926	18
chr19	2039372	2039780	MajorDMR-11-30927	2
chr19	2042728	2043193	MajorDMR-11-30928	2
chr19	2048479	2049729	MajorDMR-11-30929	24
chr19	2051901	2051969	MajorDMR-11-30930	2
chr19	2064411	2065489	MajorDMR-11-30931	33
chr19	2069218	2070186	MajorDMR-11-30932	13
chr19	2084566	2084629	MajorDMR-11-30933	3
chr19	2094330	2095149	MajorDMR-11-30934	23
chr19	2113300	2113347	MajorDMR-11-30935	3
chr19	2128530	2129048	MajorDMR-11-30936	9
chr19	2145506	2146325	MajorDMR-11-30937	11
chr19	2148919	2148958	MajorDMR-11-30938	2
chr19	2152183	2152536	MajorDMR-11-30939	8
chr19	2155816	2156549	MajorDMR-11-30940	8
chr19	2167495	2168024	MajorDMR-11-30941	5
chr19	2168643	2169814	MajorDMR-11-30942	16
chr19	2183106	2183143	MajorDMR-11-30943	2
chr19	2184711	2184875	MajorDMR-11-30944	7
chr19	2185681	2186816	MajorDMR-11-30945	24
chr19	2187346	2187908	MajorDMR-11-30946	6
chr19	2188496	2188518	MajorDMR-11-30947	2
chr19	2189091	2189197	MajorDMR-11-30948	2
chr19	2204260	2204636	MajorDMR-11-30949	14
chr19	2208594	2208743	MajorDMR-11-30950	4
chr19	2214012	2214311	MajorDMR-11-30951	3
chr19	2215414	2216145	MajorDMR-11-30952	5
chr19	2231395	2232575	MajorDMR-11-30953	11
chr19	2239317	2240196	MajorDMR-11-30954	7
chr19	2240993	2241690	MajorDMR-11-30955	5
chr19	2250311	2253918	MajorDMR-11-30956	229
chr19	2266541	2267780	MajorDMR-11-30957	18
chr19	2271718	2273238	MajorDMR-11-30958	41
chr19	2275036	2275411	MajorDMR-11-30959	6
chr19	2276153	2276457	MajorDMR-11-30960	20
chr19	2294183	2295492	MajorDMR-11-30961	35
chr19	2302497	2303395	MajorDMR-11-30962	49
chr19	2306020	2307697	MajorDMR-11-30963	15
chr19	2308717	2310251	MajorDMR-11-30964	22
chr19	2325521	2325930	MajorDMR-11-30965	2
chr19	2330450	2330457	MajorDMR-11-30966	2
chr19	2341485	2341686	MajorDMR-11-30967	10
chr19	2346205	2346249	MajorDMR-11-30968	3
chr19	2363716	2363812	MajorDMR-11-30969	2
chr19	2371075	2371356	MajorDMR-11-30970	8
chr19	2384034	2384207	MajorDMR-11-30971	6
chr19	2392282	2392468	MajorDMR-11-30972	2
chr19	2477789	2479487	MajorDMR-11-30973	37
chr19	2487845	2488828	MajorDMR-11-30974	11
chr19	2489567	2490185	MajorDMR-11-30975	6
chr19	2493739	2494596	MajorDMR-11-30976	25
chr19	2498903	2499034	MajorDMR-11-30977	3
chr19	2518495	2518510	MajorDMR-11-30978	2
chr19	2520810	2521084	MajorDMR-11-30979	7
chr19	2523701	2523951	MajorDMR-11-30980	5
chr19	2524920	2526011	MajorDMR-11-30981	17
chr19	2546384	2546983	MajorDMR-11-30982	20
chr19	2556511	2556633	MajorDMR-11-30983	3
chr19	2578769	2578868	MajorDMR-11-30984	3
chr19	2602328	2604039	MajorDMR-11-30985	44
chr19	2610883	2610967	MajorDMR-11-30986	4
chr19	2612335	2612739	MajorDMR-11-30987	2
chr19	2613893	2614133	MajorDMR-11-30988	7
chr19	2633339	2633655	MajorDMR-11-30989	19
chr19	2635983	2636281	MajorDMR-11-30990	2
chr19	2637343	2637503	MajorDMR-11-30991	4
chr19	2650166	2650213	MajorDMR-11-30992	2
chr19	2653873	2654051	MajorDMR-11-30993	3
chr19	2655830	2656263	MajorDMR-11-30994	6
chr19	2674621	2676181	MajorDMR-11-30995	46
chr19	2676820	2677083	MajorDMR-11-30996	5
chr19	2686279	2686646	MajorDMR-11-30997	3
chr19	2695404	2695558	MajorDMR-11-30998	6
chr19	2698776	2698966	MajorDMR-11-30999	2
chr19	2700674	2701200	MajorDMR-11-31000	24
chr19	2717798	2718172	MajorDMR-11-31001	11
chr19	2721942	2722070	MajorDMR-11-31002	6
chr19	2722998	2723487	MajorDMR-11-31003	21
chr19	2734154	2734293	MajorDMR-11-31004	3
chr19	2749061	2749155	MajorDMR-11-31005	2
chr19	2759240	2759687	MajorDMR-11-31006	10
chr19	2770090	2770633	MajorDMR-11-31007	13
chr19	2771443	2771669	MajorDMR-11-31008	6
chr19	2778005	2778193	MajorDMR-11-31009	2
chr19	2779255	2779465	MajorDMR-11-31010	3
chr19	2781327	2781460	MajorDMR-11-31011	3
chr19	2782027	2782087	MajorDMR-11-31012	3
chr19	2800695	2801418	MajorDMR-11-31013	11
chr19	2872269	2872404	MajorDMR-11-31014	6
chr19	2893667	2894066	MajorDMR-11-31015	3
chr19	2923575	2923848	MajorDMR-11-31016	4
chr19	2926195	2926222	MajorDMR-11-31017	2
chr19	2945800	2945898	MajorDMR-11-31018	2
chr19	2946445	2946569	MajorDMR-11-31019	2
chr19	2968540	2969235	MajorDMR-11-31020	11
chr19	2974282	2974828	MajorDMR-11-31021	13
chr19	2975681	2976745	MajorDMR-11-31022	12
chr19	2982583	2984056	MajorDMR-11-31023	20
chr19	2987091	2987421	MajorDMR-11-31024	8
chr19	3020416	3020806	MajorDMR-11-31025	8
chr19	3027896	3028430	MajorDMR-11-31026	4
chr19	3034657	3034683	MajorDMR-11-31027	2
chr19	3036936	3037009	MajorDMR-11-31028	2
chr19	3042421	3042467	MajorDMR-11-31029	2
chr19	3047651	3048026	MajorDMR-11-31030	18
chr19	3051481	3051774	MajorDMR-11-31031	2
chr19	3053242	3053763	MajorDMR-11-31032	3
chr19	3056215	3056414	MajorDMR-11-31033	2
chr19	3057116	3057779	MajorDMR-11-31034	6
chr19	3062933	3063157	MajorDMR-11-31035	3
chr19	3103763	3104412	MajorDMR-11-31036	18
chr19	3133411	3133665	MajorDMR-11-31037	8
chr19	3149881	3150176	MajorDMR-11-31038	8
chr19	3176125	3176253	MajorDMR-11-31039	5
chr19	3218562	3219843	MajorDMR-11-31040	36
chr19	3220697	3221092	MajorDMR-11-31041	9
chr19	3226535	3228291	MajorDMR-11-31042	19
chr19	3228971	3229768	MajorDMR-11-31043	13
chr19	3230747	3230847	MajorDMR-11-31044	2
chr19	3234210	3234957	MajorDMR-11-31045	5
chr19	3237297	3237515	MajorDMR-11-31046	4
chr19	3243362	3243724	MajorDMR-11-31047	9
chr19	3244246	3244270	MajorDMR-11-31048	2
chr19	3248469	3248495	MajorDMR-11-31049	2
chr19	3255555	3256228	MajorDMR-11-31050	5
chr19	3259769	3259815	MajorDMR-11-31051	3
chr19	3266715	3266795	MajorDMR-11-31052	2
chr19	3268186	3270180	MajorDMR-11-31053	28
chr19	3271479	3272564	MajorDMR-11-31054	10
chr19	3273897	3274495	MajorDMR-11-31055	5
chr19	3274997	3276792	MajorDMR-11-31056	20
chr19	3277563	3278752	MajorDMR-11-31057	5
chr19	3281499	3281586	MajorDMR-11-31058	3
chr19	3284177	3286239	MajorDMR-11-31059	16
chr19	3287891	3288077	MajorDMR-11-31060	5
chr19	3294688	3296228	MajorDMR-11-31061	12
chr19	3300663	3301307	MajorDMR-11-31062	10
chr19	3314234	3314622	MajorDMR-11-31063	7
chr19	3319904	3320109	MajorDMR-11-31064	3
chr19	3336691	3337037	MajorDMR-11-31065	10
chr19	3343771	3344281	MajorDMR-11-31066	17
chr19	3346243	3347456	MajorDMR-11-31067	34
chr19	3350398	3350419	MajorDMR-11-31068	2
chr19	3357321	3357813	MajorDMR-11-31069	5
chr19	3361969	3362591	MajorDMR-11-31070	6
chr19	3383442	3383734	MajorDMR-11-31071	8
chr19	3387355	3388417	MajorDMR-11-31072	34
chr19	3400051	3400668	MajorDMR-11-31073	6
chr19	3403373	3403812	MajorDMR-11-31074	12
chr19	3404459	3405221	MajorDMR-11-31075	43
chr19	3407726	3408323	MajorDMR-11-31076	17
chr19	3409430	3410070	MajorDMR-11-31077	3
chr19	3420323	3420421	MajorDMR-11-31078	2
chr19	3428397	3428872	MajorDMR-11-31079	5
chr19	3464912	3465467	MajorDMR-11-31080	9
chr19	3466401	3467305	MajorDMR-11-31081	17
chr19	3469226	3469921	MajorDMR-11-31082	6
chr19	3478629	3478924	MajorDMR-11-31083	5
chr19	3483041	3483054	MajorDMR-11-31084	2
chr19	3494807	3494821	MajorDMR-11-31085	2
chr19	3509517	3509981	MajorDMR-11-31086	8
chr19	3511355	3511716	MajorDMR-11-31087	2
chr19	3515717	3516612	MajorDMR-11-31088	7
chr19	3536240	3537003	MajorDMR-11-31089	20
chr19	3539025	3539521	MajorDMR-11-31090	3
chr19	3544950	3545194	MajorDMR-11-31091	4
chr19	3546955	3547215	MajorDMR-11-31092	3
chr19	3548824	3549045	MajorDMR-11-31093	2
chr19	3556258	3556622	MajorDMR-11-31094	3
chr19	3578498	3578589	MajorDMR-11-31095	2
chr19	3607106	3607609	MajorDMR-11-31096	4
chr19	3608745	3608886	MajorDMR-11-31097	2
chr19	3643518	3643696	MajorDMR-11-31098	2
chr19	3644458	3645279	MajorDMR-11-31099	14
chr19	3648680	3650242	MajorDMR-11-31100	39
chr19	3655767	3656368	MajorDMR-11-31101	8
chr19	3658150	3658852	MajorDMR-11-31102	8
chr19	3659495	3659625	MajorDMR-11-31103	3
chr19	3660750	3661097	MajorDMR-11-31104	3
chr19	3665514	3665554	MajorDMR-11-31105	2
chr19	3666172	3666497	MajorDMR-11-31106	10
chr19	3668828	3668944	MajorDMR-11-31107	5
chr19	3670984	3671143	MajorDMR-11-31108	11
chr19	3683810	3684163	MajorDMR-11-31109	3
chr19	3687786	3689019	MajorDMR-11-31110	9
chr19	3692967	3693479	MajorDMR-11-31111	5
chr19	3698554	3699048	MajorDMR-11-31112	7
chr19	3706116	3706161	MajorDMR-11-31113	2
chr19	3708746	3708933	MajorDMR-11-31114	2
chr19	3784770	3785225	MajorDMR-11-31115	12
chr19	3800624	3801115	MajorDMR-11-31116	5
chr19	3801964	3802370	MajorDMR-11-31117	11
chr19	3808419	3808659	MajorDMR-11-31118	10
chr19	3822178	3822374	MajorDMR-11-31119	9
chr19	3825701	3825723	MajorDMR-11-31120	2
chr19	3830653	3831581	MajorDMR-11-31121	18
chr19	3855182	3855363	MajorDMR-11-31122	2
chr19	3866646	3868375	MajorDMR-11-31123	16
chr19	3870788	3870813	MajorDMR-11-31124	3
chr19	3880049	3880115	MajorDMR-11-31125	2
chr19	3888690	3888762	MajorDMR-11-31126	2
chr19	3890555	3890851	MajorDMR-11-31127	7
chr19	3899603	3899654	MajorDMR-11-31128	3
chr19	3953401	3953657	MajorDMR-11-31129	3
chr19	3962193	3962329	MajorDMR-11-31130	2
chr19	3969521	3969545	MajorDMR-11-31131	3
chr19	3978981	3979426	MajorDMR-11-31132	3
chr19	3981082	3981877	MajorDMR-11-31133	6
chr19	3982565	3982658	MajorDMR-11-31134	3
chr19	3983723	3984322	MajorDMR-11-31135	9
chr19	4006720	4006833	MajorDMR-11-31136	4
chr19	4009911	4011624	MajorDMR-11-31137	27
chr19	4012402	4012768	MajorDMR-11-31138	4
chr19	4013787	4014959	MajorDMR-11-31139	8
chr19	4015773	4016678	MajorDMR-11-31140	9
chr19	4018060	4018519	MajorDMR-11-31141	2
chr19	4019894	4019958	MajorDMR-11-31142	2
chr19	4031535	4032689	MajorDMR-11-31143	14
chr19	4034605	4035516	MajorDMR-11-31144	7
chr19	4038166	4038254	MajorDMR-11-31145	2
chr19	4043303	4043598	MajorDMR-11-31146	3
chr19	4044197	4045799	MajorDMR-11-31147	28
chr19	4046373	4047822	MajorDMR-11-31148	6
chr19	4049057	4049946	MajorDMR-11-31149	6
chr19	4052587	4054142	MajorDMR-11-31150	21
chr19	4055712	4055868	MajorDMR-11-31151	3
chr19	4059123	4059134	MajorDMR-11-31152	2
chr19	4059687	4063200	MajorDMR-11-31153	49
chr19	4068416	4068815	MajorDMR-11-31154	12
chr19	4116253	4116257	MajorDMR-11-31155	2
chr19	4124984	4125113	MajorDMR-11-31156	3
chr19	4134387	4134560	MajorDMR-11-31157	5
chr19	4139980	4139999	MajorDMR-11-31158	2
chr19	4172846	4173483	MajorDMR-11-31159	10
chr19	4184081	4184396	MajorDMR-11-31160	6
chr19	4186438	4186802	MajorDMR-11-31161	4
chr19	4193827	4194536	MajorDMR-11-31162	3
chr19	4284523	4284980	MajorDMR-11-31163	9
chr19	4296551	4296813	MajorDMR-11-31164	4
chr19	4305653	4305693	MajorDMR-11-31165	2
chr19	4344166	4344431	MajorDMR-11-31166	2
chr19	4352949	4353062	MajorDMR-11-31167	2
chr19	4357169	4358164	MajorDMR-11-31168	9
chr19	4360353	4361053	MajorDMR-11-31169	5
chr19	4362210	4362496	MajorDMR-11-31170	3
chr19	4364250	4364461	MajorDMR-11-31171	6
chr19	4367639	4367940	MajorDMR-11-31172	2
chr19	4368489	4369048	MajorDMR-11-31173	9
chr19	4369816	4370710	MajorDMR-11-31174	27
chr19	4371286	4372306	MajorDMR-11-31175	19
chr19	4374066	4374275	MajorDMR-11-31176	5
chr19	4374785	4374917	MajorDMR-11-31177	6
chr19	4375442	4375539	MajorDMR-11-31178	3
chr19	4376362	4377487	MajorDMR-11-31179	15
chr19	4379716	4380714	MajorDMR-11-31180	15
chr19	4381598	4381753	MajorDMR-11-31181	3
chr19	4385702	4386406	MajorDMR-11-31182	8
chr19	4388709	4390935	MajorDMR-11-31183	16
chr19	4391806	4392120	MajorDMR-11-31184	5
chr19	4394044	4394955	MajorDMR-11-31185	13
chr19	4397028	4397135	MajorDMR-11-31186	3
chr19	4414815	4415967	MajorDMR-11-31187	25
chr19	4425830	4426290	MajorDMR-11-31188	6
chr19	4434509	4434719	MajorDMR-11-31189	7
chr19	4439340	4439646	MajorDMR-11-31190	12
chr19	4449088	4450034	MajorDMR-11-31191	33
chr19	4455315	4456378	MajorDMR-11-31192	15
chr19	4473236	4473358	MajorDMR-11-31193	2
chr19	4492081	4492123	MajorDMR-11-31194	4
chr19	4547453	4548051	MajorDMR-11-31195	8
chr19	4558323	4558500	MajorDMR-11-31196	6
chr19	4566423	4567017	MajorDMR-11-31197	17
chr19	4569954	4569980	MajorDMR-11-31198	2
chr19	4571482	4571671	MajorDMR-11-31199	2
chr19	4575473	4576169	MajorDMR-11-31200	5
chr19	4578345	4578609	MajorDMR-11-31201	3
chr19	4579801	4579808	MajorDMR-11-31202	2
chr19	4583939	4583970	MajorDMR-11-31203	2
chr19	4588349	4588434	MajorDMR-11-31204	2
chr19	4599044	4599182	MajorDMR-11-31205	3
chr19	4606973	4607371	MajorDMR-11-31206	20
chr19	4618206	4618595	MajorDMR-11-31207	3
chr19	4619615	4619659	MajorDMR-11-31208	3
chr19	4635427	4635926	MajorDMR-11-31209	7
chr19	4638994	4639008	MajorDMR-11-31210	2
chr19	4639793	4640468	MajorDMR-11-31211	11
chr19	4654503	4655109	MajorDMR-11-31212	10
chr19	4669440	4669597	MajorDMR-11-31213	4
chr19	4670740	4671063	MajorDMR-11-31214	3
chr19	4676655	4677308	MajorDMR-11-31215	10
chr19	4678979	4679335	MajorDMR-11-31216	3
chr19	4722618	4723102	MajorDMR-11-31217	6
chr19	4727772	4728147	MajorDMR-11-31218	2
chr19	4750012	4750052	MajorDMR-11-31219	3
chr19	4785835	4786180	MajorDMR-11-31220	3
chr19	4787929	4788587	MajorDMR-11-31221	9
chr19	4829255	4829675	MajorDMR-11-31222	6
chr19	4851641	4851908	MajorDMR-11-31223	4
chr19	4867011	4867039	MajorDMR-11-31224	2
chr19	4872467	4872777	MajorDMR-11-31225	4
chr19	4878148	4878771	MajorDMR-11-31226	22
chr19	4889523	4889624	MajorDMR-11-31227	2
chr19	4895428	4895568	MajorDMR-11-31228	2
chr19	4907002	4907011	MajorDMR-11-31229	2
chr19	4975104	4975318	MajorDMR-11-31230	2
chr19	4976405	4978187	MajorDMR-11-31231	40
chr19	4983579	4983676	MajorDMR-11-31232	3
chr19	4984883	4985947	MajorDMR-11-31233	8
chr19	4988308	4988411	MajorDMR-11-31234	3
chr19	5000546	5000980	MajorDMR-11-31235	2
chr19	5011999	5012061	MajorDMR-11-31236	7
chr19	5022955	5023481	MajorDMR-11-31237	17
chr19	5034278	5034424	MajorDMR-11-31238	4
chr19	5035357	5036645	MajorDMR-11-31239	31
chr19	5037390	5038327	MajorDMR-11-31240	25
chr19	5041277	5041888	MajorDMR-11-31241	10
chr19	5046048	5046965	MajorDMR-11-31242	8
chr19	5048028	5049378	MajorDMR-11-31243	26
chr19	5051079	5051111	MajorDMR-11-31244	3
chr19	5052341	5052693	MajorDMR-11-31245	2
chr19	5053429	5053633	MajorDMR-11-31246	3
chr19	5058286	5060083	MajorDMR-11-31247	64
chr19	5064180	5064608	MajorDMR-11-31248	9
chr19	5070259	5070790	MajorDMR-11-31249	20
chr19	5090913	5092273	MajorDMR-11-31250	32
chr19	5093369	5093749	MajorDMR-11-31251	6
chr19	5102864	5104438	MajorDMR-11-31252	44
chr19	5107660	5108085	MajorDMR-11-31253	9
chr19	5110926	5111029	MajorDMR-11-31254	2
chr19	5112634	5113486	MajorDMR-11-31255	9
chr19	5121284	5121760	MajorDMR-11-31256	20
chr19	5128530	5129142	MajorDMR-11-31257	7
chr19	5131985	5132402	MajorDMR-11-31258	8
chr19	5136414	5136660	MajorDMR-11-31259	2
chr19	5137215	5137443	MajorDMR-11-31260	3
chr19	5138817	5139740	MajorDMR-11-31261	8
chr19	5140511	5141603	MajorDMR-11-31262	29
chr19	5142795	5142857	MajorDMR-11-31263	4
chr19	5147727	5148731	MajorDMR-11-31264	23
chr19	5156299	5156904	MajorDMR-11-31265	13
chr19	5173182	5173400	MajorDMR-11-31266	2
chr19	5182662	5183264	MajorDMR-11-31267	15
chr19	5186494	5186610	MajorDMR-11-31268	5
chr19	5191982	5192059	MajorDMR-11-31269	2
chr19	5212953	5213015	MajorDMR-11-31270	4
chr19	5229358	5230287	MajorDMR-11-31271	37
chr19	5236475	5236533	MajorDMR-11-31272	2
chr19	5239642	5239962	MajorDMR-11-31273	3
chr19	5246750	5246926	MajorDMR-11-31274	2
chr19	5247855	5248482	MajorDMR-11-31275	11
chr19	5250248	5251307	MajorDMR-11-31276	31
chr19	5255573	5255843	MajorDMR-11-31277	3
chr19	5266913	5267032	MajorDMR-11-31278	2
chr19	5292780	5292831	MajorDMR-11-31279	2
chr19	5307643	5308381	MajorDMR-11-31280	13
chr19	5309404	5309935	MajorDMR-11-31281	6
chr19	5360639	5360643	MajorDMR-11-31282	2
chr19	5371758	5371833	MajorDMR-11-31283	2
chr19	5394644	5396489	MajorDMR-11-31284	16
chr19	5397948	5398239	MajorDMR-11-31285	7
chr19	5406978	5407504	MajorDMR-11-31286	8
chr19	5417888	5418512	MajorDMR-11-31287	11
chr19	5421169	5421318	MajorDMR-11-31288	2
chr19	5436078	5436252	MajorDMR-11-31289	3
chr19	5441329	5441808	MajorDMR-11-31290	3
chr19	5448375	5448704	MajorDMR-11-31291	9
chr19	5451038	5452236	MajorDMR-11-31292	19
chr19	5477861	5478021	MajorDMR-11-31293	3
chr19	5479824	5480012	MajorDMR-11-31294	5
chr19	5484587	5484675	MajorDMR-11-31295	2
chr19	5494832	5495242	MajorDMR-11-31296	7
chr19	5530722	5531042	MajorDMR-11-31297	5
chr19	5539807	5539910	MajorDMR-11-31298	2
chr19	5547972	5548195	MajorDMR-11-31299	6
chr19	5564074	5564185	MajorDMR-11-31300	2
chr19	5567589	5567604	MajorDMR-11-31301	2
chr19	5577875	5578044	MajorDMR-11-31302	2
chr19	5670045	5670099	MajorDMR-11-31303	3
chr19	5686567	5686807	MajorDMR-11-31304	6
chr19	5687325	5687618	MajorDMR-11-31305	18
chr19	5691188	5692480	MajorDMR-11-31306	30
chr19	5695806	5695994	MajorDMR-11-31307	3
chr19	5799477	5799583	MajorDMR-11-31308	6
chr19	5802675	5802751	MajorDMR-11-31309	2
chr19	5822317	5822488	MajorDMR-11-31310	5
chr19	5838313	5838491	MajorDMR-11-31311	3
chr19	5890686	5891229	MajorDMR-11-31312	4
chr19	5892047	5892503	MajorDMR-11-31313	14
chr19	5916522	5916538	MajorDMR-11-31314	2
chr19	5932165	5933233	MajorDMR-11-31315	29
chr19	5953405	5954087	MajorDMR-11-31316	16
chr19	5966467	5966550	MajorDMR-11-31317	2
chr19	5968291	5968822	MajorDMR-11-31318	3
chr19	5969348	5969362	MajorDMR-11-31319	2
chr19	5979721	5979872	MajorDMR-11-31320	3
chr19	5987786	5988194	MajorDMR-11-31321	3
chr19	5988799	5989675	MajorDMR-11-31322	4
chr19	6011331	6011366	MajorDMR-11-31323	2
chr19	6022121	6022526	MajorDMR-11-31324	12
chr19	6039237	6039350	MajorDMR-11-31325	2
chr19	6047791	6048534	MajorDMR-11-31326	4
chr19	6059949	6060110	MajorDMR-11-31327	2
chr19	6065549	6066621	MajorDMR-11-31328	24
chr19	6067231	6067801	MajorDMR-11-31329	9
chr19	6091643	6091749	MajorDMR-11-31330	4
chr19	6098603	6098655	MajorDMR-11-31331	2
chr19	6103440	6104095	MajorDMR-11-31332	6
chr19	6111202	6111994	MajorDMR-11-31333	4
chr19	6166118	6166159	MajorDMR-11-31334	2
chr19	6181663	6182078	MajorDMR-11-31335	4
chr19	6215150	6215823	MajorDMR-11-31336	9
chr19	6216479	6216887	MajorDMR-11-31337	9
chr19	6218190	6218918	MajorDMR-11-31338	5
chr19	6219822	6219852	MajorDMR-11-31339	3
chr19	6223574	6223766	MajorDMR-11-31340	3
chr19	6228702	6229169	MajorDMR-11-31341	14
chr19	6233646	6233782	MajorDMR-11-31342	2
chr19	6239122	6239566	MajorDMR-11-31343	9
chr19	6250098	6250728	MajorDMR-11-31344	7
chr19	6271698	6272455	MajorDMR-11-31345	35
chr19	6340535	6341023	MajorDMR-11-31346	9
chr19	6374353	6374580	MajorDMR-11-31347	4
chr19	6378649	6378720	MajorDMR-11-31348	2
chr19	6412728	6414762	MajorDMR-11-31349	20
chr19	6417395	6418030	MajorDMR-11-31350	7
chr19	6419911	6420004	MajorDMR-11-31351	2
chr19	6422414	6422427	MajorDMR-11-31352	2
chr19	6440586	6440727	MajorDMR-11-31353	2
chr19	6458090	6458125	MajorDMR-11-31354	2
chr19	6458777	6458975	MajorDMR-11-31355	2
chr19	6465264	6465292	MajorDMR-11-31356	2
chr19	6489473	6490164	MajorDMR-11-31357	14
chr19	6497903	6498283	MajorDMR-11-31358	3
chr19	6499230	6499928	MajorDMR-11-31359	10
chr19	6501317	6501460	MajorDMR-11-31360	5
chr19	6504796	6504863	MajorDMR-11-31361	4
chr19	6513072	6513144	MajorDMR-11-31362	2
chr19	6518231	6518681	MajorDMR-11-31363	5
chr19	6532310	6532504	MajorDMR-11-31364	4
chr19	6738788	6739160	MajorDMR-11-31365	8
chr19	6744710	6745245	MajorDMR-11-31366	24
chr19	6781164	6781866	MajorDMR-11-31367	14
chr19	6822468	6822486	MajorDMR-11-31368	2
chr19	6856921	6857389	MajorDMR-11-31369	15
chr19	7179436	7179767	MajorDMR-11-31370	4
chr19	7215317	7215552	MajorDMR-11-31371	4
chr19	7238294	7238302	MajorDMR-11-31372	2
chr19	7243767	7243793	MajorDMR-11-31373	2
chr19	7251092	7251101	MajorDMR-11-31374	2
chr19	7418949	7419570	MajorDMR-11-31375	5
chr19	7445190	7445352	MajorDMR-11-31376	3
chr19	7464034	7464192	MajorDMR-11-31377	4
chr19	7507484	7507508	MajorDMR-11-31378	2
chr19	7541809	7541909	MajorDMR-11-31379	3
chr19	7543489	7543652	MajorDMR-11-31380	4
chr19	7548580	7548596	MajorDMR-11-31381	2
chr19	7549866	7549916	MajorDMR-11-31382	2
chr19	7554601	7554767	MajorDMR-11-31383	2
chr19	7570648	7570817	MajorDMR-11-31384	5
chr19	7571710	7572097	MajorDMR-11-31385	3
chr19	7579943	7580276	MajorDMR-11-31386	11
chr19	7585748	7585922	MajorDMR-11-31387	2
chr19	7601375	7601393	MajorDMR-11-31388	2
chr19	7627765	7627968	MajorDMR-11-31389	6
chr19	7659667	7660053	MajorDMR-11-31390	5
chr19	7662399	7662977	MajorDMR-11-31391	5
chr19	7667356	7667725	MajorDMR-11-31392	3
chr19	7671025	7671051	MajorDMR-11-31393	2
chr19	7673389	7673543	MajorDMR-11-31394	3
chr19	7679793	7680648	MajorDMR-11-31395	6
chr19	7681872	7681945	MajorDMR-11-31396	2
chr19	7683382	7685684	MajorDMR-11-31397	16
chr19	7722041	7722540	MajorDMR-11-31398	7
chr19	7723111	7723546	MajorDMR-11-31399	8
chr19	7728694	7728800	MajorDMR-11-31400	2
chr19	7729913	7730808	MajorDMR-11-31401	9
chr19	7743868	7743885	MajorDMR-11-31402	2
chr19	7754116	7754592	MajorDMR-11-31403	11
chr19	7762305	7762427	MajorDMR-11-31404	2
chr19	7763625	7764363	MajorDMR-11-31405	5
chr19	7794793	7795066	MajorDMR-11-31406	10
chr19	7807876	7808163	MajorDMR-11-31407	10
chr19	7813859	7814030	MajorDMR-11-31408	4
chr19	7888602	7888996	MajorDMR-11-31409	8
chr19	7895805	7898587	MajorDMR-11-31410	35
chr19	7918240	7918467	MajorDMR-11-31411	17
chr19	7923088	7923274	MajorDMR-11-31412	4
chr19	7926682	7928210	MajorDMR-11-31413	34
chr19	7930691	7930775	MajorDMR-11-31414	4
chr19	7933263	7933871	MajorDMR-11-31415	19
chr19	7934552	7937492	MajorDMR-11-31416	69
chr19	7938200	7938380	MajorDMR-11-31417	7
chr19	7939903	7939991	MajorDMR-11-31418	2
chr19	7944241	7944660	MajorDMR-11-31419	2
chr19	7953379	7953686	MajorDMR-11-31420	2
chr19	7967642	7967842	MajorDMR-11-31421	3
chr19	7973153	7973561	MajorDMR-11-31422	2
chr19	7979313	7979832	MajorDMR-11-31423	11
chr19	7980482	7981141	MajorDMR-11-31424	11
chr19	7981882	7982382	MajorDMR-11-31425	7
chr19	7982904	7983085	MajorDMR-11-31426	7
chr19	7983685	7984004	MajorDMR-11-31427	2
chr19	7984568	7984760	MajorDMR-11-31428	2
chr19	7986205	7986399	MajorDMR-11-31429	8
chr19	7988600	7989958	MajorDMR-11-31430	37
chr19	7991275	7991894	MajorDMR-11-31431	10
chr19	7992966	7994496	MajorDMR-11-31432	22
chr19	7996610	7997172	MajorDMR-11-31433	4
chr19	7999113	7999707	MajorDMR-11-31434	4
chr19	8016375	8016889	MajorDMR-11-31435	9
chr19	8018122	8018132	MajorDMR-11-31436	2
chr19	8030759	8030937	MajorDMR-11-31437	2
chr19	8034329	8034671	MajorDMR-11-31438	13
chr19	8035740	8035906	MajorDMR-11-31439	3
chr19	8036931	8037471	MajorDMR-11-31440	13
chr19	8038136	8039851	MajorDMR-11-31441	30
chr19	8047922	8048306	MajorDMR-11-31442	2
chr19	8066739	8067067	MajorDMR-11-31443	5
chr19	8094341	8094370	MajorDMR-11-31444	2
chr19	8207876	8208200	MajorDMR-11-31445	5
chr19	8212301	8212322	MajorDMR-11-31446	2
chr19	8223269	8223663	MajorDMR-11-31447	9
chr19	8225531	8226142	MajorDMR-11-31448	5
chr19	8244999	8245075	MajorDMR-11-31449	2
chr19	8253347	8253370	MajorDMR-11-31450	2
chr19	8261619	8262314	MajorDMR-11-31451	6
chr19	8272785	8273557	MajorDMR-11-31452	14
chr19	8277108	8277344	MajorDMR-11-31453	5
chr19	8279920	8279988	MajorDMR-11-31454	3
chr19	8286218	8286318	MajorDMR-11-31455	2
chr19	8289716	8289851	MajorDMR-11-31456	2
chr19	8305223	8305946	MajorDMR-11-31457	11
chr19	8316050	8316664	MajorDMR-11-31458	6
chr19	8326058	8326068	MajorDMR-11-31459	2
chr19	8367324	8367489	MajorDMR-11-31460	5
chr19	8376632	8377079	MajorDMR-11-31461	9
chr19	8387349	8387359	MajorDMR-11-31462	2
chr19	8397898	8398112	MajorDMR-11-31463	2
chr19	8407280	8407369	MajorDMR-11-31464	2
chr19	8426998	8427135	MajorDMR-11-31465	3
chr19	8432078	8432550	MajorDMR-11-31466	11
chr19	8461718	8462553	MajorDMR-11-31467	13
chr19	8463139	8463461	MajorDMR-11-31468	3
chr19	8499070	8499382	MajorDMR-11-31469	4
chr19	8517023	8517537	MajorDMR-11-31470	4
chr19	8521634	8521661	MajorDMR-11-31471	4
chr19	8534760	8535084	MajorDMR-11-31472	2
chr19	8547479	8547515	MajorDMR-11-31473	3
chr19	8555076	8555372	MajorDMR-11-31474	3
chr19	8571566	8571871	MajorDMR-11-31475	8
chr19	8590219	8590238	MajorDMR-11-31476	2
chr19	8644735	8644837	MajorDMR-11-31477	4
chr19	8650383	8650419	MajorDMR-11-31478	2
chr19	8660647	8660785	MajorDMR-11-31479	5
chr19	8680627	8680884	MajorDMR-11-31480	3
chr19	8747637	8747908	MajorDMR-11-31481	11
chr19	8813598	8813837	MajorDMR-11-31482	4
chr19	9186171	9186639	MajorDMR-11-31483	13
chr19	9187711	9187819	MajorDMR-11-31484	3
chr19	9282376	9282741	MajorDMR-11-31485	2
chr19	9422962	9422974	MajorDMR-11-31486	2
chr19	9736017	9736429	MajorDMR-11-31487	2
chr19	9736935	9737234	MajorDMR-11-31488	2
chr19	9895294	9895463	MajorDMR-11-31489	5
chr19	9900453	9900478	MajorDMR-11-31490	2
chr19	9900981	9902264	MajorDMR-11-31491	7
chr19	9933626	9933681	MajorDMR-11-31492	2
chr19	9955334	9955374	MajorDMR-11-31493	3
chr19	9955916	9956132	MajorDMR-11-31494	4
chr19	9958126	9958223	MajorDMR-11-31495	2
chr19	9959311	9960233	MajorDMR-11-31496	23
chr19	9960829	9961322	MajorDMR-11-31497	3
chr19	9968646	9968914	MajorDMR-11-31498	2
chr19	9973591	9974529	MajorDMR-11-31499	7
chr19	9976626	9977140	MajorDMR-11-31500	13
chr19	9988877	9989109	MajorDMR-11-31501	4
chr19	9992445	9993107	MajorDMR-11-31502	4
chr19	10002513	10002862	MajorDMR-11-31503	5
chr19	10010816	10011325	MajorDMR-11-31504	12
chr19	10041421	10041508	MajorDMR-11-31505	5
chr19	10044605	10044630	MajorDMR-11-31506	3
chr19	10045458	10045673	MajorDMR-11-31507	4
chr19	10047777	10048337	MajorDMR-11-31508	20
chr19	10056027	10056421	MajorDMR-11-31509	5
chr19	10063085	10063421	MajorDMR-11-31510	5
chr19	10119186	10119766	MajorDMR-11-31511	12
chr19	10120325	10120661	MajorDMR-11-31512	2
chr19	10209675	10210146	MajorDMR-11-31513	6
chr19	10216476	10216511	MajorDMR-11-31514	3
chr19	10223637	10223747	MajorDMR-11-31515	5
chr19	10224345	10224350	MajorDMR-11-31516	2
chr19	10225899	10226169	MajorDMR-11-31517	5
chr19	10233301	10233352	MajorDMR-11-31518	2
chr19	10248782	10248992	MajorDMR-11-31519	6
chr19	10353636	10353660	MajorDMR-11-31520	2
chr19	10360811	10361058	MajorDMR-11-31521	2
chr19	10369978	10370352	MajorDMR-11-31522	5
chr19	10382288	10382356	MajorDMR-11-31523	3
chr19	10397229	10398741	MajorDMR-11-31524	40
chr19	10402524	10404838	MajorDMR-11-31525	75
chr19	10406037	10407208	MajorDMR-11-31526	63
chr19	10409942	10410890	MajorDMR-11-31527	11
chr19	10416013	10416612	MajorDMR-11-31528	8
chr19	10427153	10427288	MajorDMR-11-31529	3
chr19	10434185	10434207	MajorDMR-11-31530	3
chr19	10475626	10475650	MajorDMR-11-31531	3
chr19	10501693	10501875	MajorDMR-11-31532	2
chr19	10506758	10506876	MajorDMR-11-31533	5
chr19	10512042	10512829	MajorDMR-11-31534	7
chr19	10519592	10519938	MajorDMR-11-31535	5
chr19	10528229	10529310	MajorDMR-11-31536	14
chr19	10532334	10533009	MajorDMR-11-31537	5
chr19	10534464	10534742	MajorDMR-11-31538	5
chr19	10547186	10547219	MajorDMR-11-31539	2
chr19	10562615	10563110	MajorDMR-11-31540	2
chr19	10571821	10572384	MajorDMR-11-31541	6
chr19	10590412	10590496	MajorDMR-11-31542	2
chr19	10594500	10594524	MajorDMR-11-31543	2
chr19	10602959	10603004	MajorDMR-11-31544	2
chr19	10612520	10612652	MajorDMR-11-31545	2
chr19	10621201	10621232	MajorDMR-11-31546	2
chr19	10677317	10677568	MajorDMR-11-31547	5
chr19	10678512	10678595	MajorDMR-11-31548	2
chr19	10682861	10682873	MajorDMR-11-31549	2
chr19	10692141	10692202	MajorDMR-11-31550	2
chr19	10714646	10715016	MajorDMR-11-31551	3
chr19	10719480	10719607	MajorDMR-11-31552	3
chr19	10736223	10736449	MajorDMR-11-31553	5
chr19	10747164	10747173	MajorDMR-11-31554	2
chr19	10753344	10753530	MajorDMR-11-31555	2
chr19	10754735	10755670	MajorDMR-11-31556	7
chr19	10756647	10758223	MajorDMR-11-31557	19
chr19	10773216	10773950	MajorDMR-11-31558	11
chr19	10792990	10793010	MajorDMR-11-31559	2
chr19	10796728	10796955	MajorDMR-11-31560	3
chr19	10797916	10798447	MajorDMR-11-31561	6
chr19	10801053	10801134	MajorDMR-11-31562	2
chr19	10809166	10809344	MajorDMR-11-31563	3
chr19	10811318	10811672	MajorDMR-11-31564	2
chr19	10830036	10830652	MajorDMR-11-31565	8
chr19	10847254	10847360	MajorDMR-11-31566	3
chr19	10859896	10859982	MajorDMR-11-31567	3
chr19	10861858	10861906	MajorDMR-11-31568	3
chr19	10870604	10871084	MajorDMR-11-31569	3
chr19	10872738	10873010	MajorDMR-11-31570	7
chr19	10875969	10876555	MajorDMR-11-31571	11
chr19	10877284	10878113	MajorDMR-11-31572	10
chr19	10878746	10878800	MajorDMR-11-31573	3
chr19	10907466	10908798	MajorDMR-11-31574	15
chr19	10911137	10911384	MajorDMR-11-31575	7
chr19	10939470	10939481	MajorDMR-11-31576	2
chr19	10941716	10941855	MajorDMR-11-31577	5
chr19	10942568	10943025	MajorDMR-11-31578	2
chr19	10975301	10975401	MajorDMR-11-31579	3
chr19	10997122	10997152	MajorDMR-11-31580	2
chr19	11002124	11002149	MajorDMR-11-31581	2
chr19	11004662	11005456	MajorDMR-11-31582	22
chr19	11007290	11007610	MajorDMR-11-31583	3
chr19	11009625	11010436	MajorDMR-11-31584	11
chr19	11030134	11030775	MajorDMR-11-31585	6
chr19	11032040	11032583	MajorDMR-11-31586	3
chr19	11058845	11059404	MajorDMR-11-31587	11
chr19	11081378	11081613	MajorDMR-11-31588	6
chr19	11127067	11127493	MajorDMR-11-31589	5
chr19	11144329	11144460	MajorDMR-11-31590	3
chr19	11146624	11146858	MajorDMR-11-31591	2
chr19	11155248	11155346	MajorDMR-11-31592	2
chr19	11161088	11161217	MajorDMR-11-31593	3
chr19	11186759	11186836	MajorDMR-11-31594	4
chr19	11199655	11199957	MajorDMR-11-31595	4
chr19	11201802	11201970	MajorDMR-11-31596	2
chr19	11202485	11203040	MajorDMR-11-31597	8
chr19	11205830	11205949	MajorDMR-11-31598	3
chr19	11206908	11207523	MajorDMR-11-31599	10
chr19	11219566	11220037	MajorDMR-11-31600	8
chr19	11241668	11242138	MajorDMR-11-31601	10
chr19	11247209	11248353	MajorDMR-11-31602	12
chr19	11249054	11249217	MajorDMR-11-31603	5
chr19	11253266	11253729	MajorDMR-11-31604	7
chr19	11266918	11266980	MajorDMR-11-31605	2
chr19	11268266	11269388	MajorDMR-11-31606	11
chr19	11307326	11307333	MajorDMR-11-31607	2
chr19	11308701	11308709	MajorDMR-11-31608	2
chr19	11354295	11354362	MajorDMR-11-31609	6
chr19	11397508	11397632	MajorDMR-11-31610	4
chr19	11404835	11405125	MajorDMR-11-31611	5
chr19	11407859	11407905	MajorDMR-11-31612	2
chr19	11411439	11411673	MajorDMR-11-31613	3
chr19	11416758	11417217	MajorDMR-11-31614	2
chr19	11435646	11435889	MajorDMR-11-31615	3
chr19	11437875	11438046	MajorDMR-11-31616	2
chr19	11448692	11448796	MajorDMR-11-31617	5
chr19	11449348	11449629	MajorDMR-11-31618	10
chr19	11455599	11456077	MajorDMR-11-31619	5
chr19	11466792	11467898	MajorDMR-11-31620	14
chr19	11469452	11469680	MajorDMR-11-31621	4
chr19	11471935	11472418	MajorDMR-11-31622	13
chr19	11475749	11476670	MajorDMR-11-31623	10
chr19	11486454	11486537	MajorDMR-11-31624	3
chr19	11493029	11493070	MajorDMR-11-31625	2
chr19	11531557	11532400	MajorDMR-11-31626	10
chr19	11533209	11534623	MajorDMR-11-31627	27
chr19	11545313	11545492	MajorDMR-11-31628	2
chr19	11552292	11552356	MajorDMR-11-31629	3
chr19	11557458	11558334	MajorDMR-11-31630	15
chr19	11559955	11559991	MajorDMR-11-31631	2
chr19	11562234	11565224	MajorDMR-11-31632	29
chr19	11579291	11579963	MajorDMR-11-31633	5
chr19	11584869	11585140	MajorDMR-11-31634	3
chr19	11593834	11593901	MajorDMR-11-31635	3
chr19	11606001	11606604	MajorDMR-11-31636	9
chr19	11607347	11607363	MajorDMR-11-31637	2
chr19	11615522	11615533	MajorDMR-11-31638	2
chr19	11634333	11634348	MajorDMR-11-31639	2
chr19	11645941	11646087	MajorDMR-11-31640	4
chr19	11651055	11651078	MajorDMR-11-31641	3
chr19	11664826	11664878	MajorDMR-11-31642	3
chr19	11689133	11689178	MajorDMR-11-31643	2
chr19	11735319	11735907	MajorDMR-11-31644	10
chr19	11804664	11804875	MajorDMR-11-31645	3
chr19	11908270	11908931	MajorDMR-11-31646	8
chr19	11959149	11959295	MajorDMR-11-31647	2
chr19	11992113	11992184	MajorDMR-11-31648	2
chr19	11998234	11998486	MajorDMR-11-31649	5
chr19	12000919	12001047	MajorDMR-11-31650	2
chr19	12170311	12170588	MajorDMR-11-31651	7
chr19	12175316	12175397	MajorDMR-11-31652	2
chr19	12308054	12308156	MajorDMR-11-31653	2
chr19	12443320	12443752	MajorDMR-11-31654	7
chr19	12812872	12812893	MajorDMR-11-31655	2
chr19	12822763	12823256	MajorDMR-11-31656	4
chr19	12843444	12843606	MajorDMR-11-31657	2
chr19	12889897	12890450	MajorDMR-11-31658	3
chr19	12894392	12894778	MajorDMR-11-31659	2
chr19	12900092	12900678	MajorDMR-11-31660	17
chr19	12913381	12913396	MajorDMR-11-31661	3
chr19	12916685	12916696	MajorDMR-11-31662	2
chr19	12939427	12939728	MajorDMR-11-31663	9
chr19	12945566	12945703	MajorDMR-11-31664	3
chr19	12946543	12947364	MajorDMR-11-31665	19
chr19	12950885	12951399	MajorDMR-11-31666	7
chr19	12952895	12952933	MajorDMR-11-31667	2
chr19	12953910	12954357	MajorDMR-11-31668	4
chr19	12977936	12978715	MajorDMR-11-31669	7
chr19	12984056	12984161	MajorDMR-11-31670	4
chr19	12987030	12987084	MajorDMR-11-31671	2
chr19	12991629	12991757	MajorDMR-11-31672	2
chr19	12997259	12997644	MajorDMR-11-31673	2
chr19	13007487	13007567	MajorDMR-11-31674	4
chr19	13023563	13025255	MajorDMR-11-31675	35
chr19	13030488	13030512	MajorDMR-11-31676	2
chr19	13050952	13051159	MajorDMR-11-31677	2
chr19	13053068	13053094	MajorDMR-11-31678	2
chr19	13058831	13058860	MajorDMR-11-31679	2
chr19	13063294	13065430	MajorDMR-11-31680	24
chr19	13068418	13068557	MajorDMR-11-31681	2
chr19	13076667	13076831	MajorDMR-11-31682	3
chr19	13080220	13080793	MajorDMR-11-31683	6
chr19	13085711	13086812	MajorDMR-11-31684	16
chr19	13095482	13096042	MajorDMR-11-31685	13
chr19	13105727	13105888	MajorDMR-11-31686	7
chr19	13107289	13109763	MajorDMR-11-31687	72
chr19	13110388	13110947	MajorDMR-11-31688	9
chr19	13111689	13115963	MajorDMR-11-31689	125
chr19	13116577	13118681	MajorDMR-11-31690	52
chr19	13119296	13122551	MajorDMR-11-31691	80
chr19	13123471	13129649	MajorDMR-11-31692	131
chr19	13130253	13134527	MajorDMR-11-31693	57
chr19	13135463	13144150	MajorDMR-11-31694	166
chr19	13144656	13152956	MajorDMR-11-31695	117
chr19	13153573	13158915	MajorDMR-11-31696	48
chr19	13159868	13159927	MajorDMR-11-31697	2
chr19	13161147	13162408	MajorDMR-11-31698	13
chr19	13163203	13171657	MajorDMR-11-31699	127
chr19	13172776	13173113	MajorDMR-11-31700	5
chr19	13173778	13175335	MajorDMR-11-31701	9
chr19	13175878	13175937	MajorDMR-11-31702	2
chr19	13176559	13183700	MajorDMR-11-31703	114
chr19	13185537	13185558	MajorDMR-11-31704	2
chr19	13186706	13190814	MajorDMR-11-31705	70
chr19	13192462	13195571	MajorDMR-11-31706	31
chr19	13196135	13199906	MajorDMR-11-31707	27
chr19	13200608	13205205	MajorDMR-11-31708	52
chr19	13205719	13207240	MajorDMR-11-31709	17
chr19	13207907	13208180	MajorDMR-11-31710	6
chr19	13210520	13211397	MajorDMR-11-31711	5
chr19	13213511	13213530	MajorDMR-11-31712	2
chr19	13215223	13215717	MajorDMR-11-31713	27
chr19	13216306	13216518	MajorDMR-11-31714	8
chr19	13228267	13228399	MajorDMR-11-31715	2
chr19	13231065	13231433	MajorDMR-11-31716	2
chr19	13234143	13234249	MajorDMR-11-31717	3
chr19	13237255	13238240	MajorDMR-11-31718	6
chr19	13238901	13239232	MajorDMR-11-31719	5
chr19	13244291	13244547	MajorDMR-11-31720	3
chr19	13249929	13251108	MajorDMR-11-31721	8
chr19	13251764	13251976	MajorDMR-11-31722	7
chr19	13258792	13259210	MajorDMR-11-31723	5
chr19	13260088	13260333	MajorDMR-11-31724	4
chr19	13264540	13267030	MajorDMR-11-31725	96
chr19	13273311	13273473	MajorDMR-11-31726	5
chr19	13287133	13287427	MajorDMR-11-31727	7
chr19	13292595	13293140	MajorDMR-11-31728	7
chr19	13305373	13305392	MajorDMR-11-31729	3
chr19	13317649	13317657	MajorDMR-11-31730	2
chr19	13318555	13318807	MajorDMR-11-31731	4
chr19	13321353	13321605	MajorDMR-11-31732	4
chr19	13330308	13330497	MajorDMR-11-31733	6
chr19	13335909	13336222	MajorDMR-11-31734	2
chr19	13338626	13338692	MajorDMR-11-31735	2
chr19	13340620	13340661	MajorDMR-11-31736	2
chr19	13342529	13342665	MajorDMR-11-31737	5
chr19	13348716	13349149	MajorDMR-11-31738	4
chr19	13351667	13352487	MajorDMR-11-31739	13
chr19	13355152	13355203	MajorDMR-11-31740	3
chr19	13373843	13374051	MajorDMR-11-31741	2
chr19	13379791	13379850	MajorDMR-11-31742	5
chr19	13395880	13396111	MajorDMR-11-31743	7
chr19	13399143	13399199	MajorDMR-11-31744	2
chr19	13410045	13410103	MajorDMR-11-31745	5
chr19	13412465	13412600	MajorDMR-11-31746	3
chr19	13413322	13414846	MajorDMR-11-31747	22
chr19	13439054	13439287	MajorDMR-11-31748	3
chr19	13456133	13456595	MajorDMR-11-31749	3
chr19	13458342	13458393	MajorDMR-11-31750	2
chr19	13467839	13467890	MajorDMR-11-31751	3
chr19	13520009	13520020	MajorDMR-11-31752	2
chr19	13528113	13528308	MajorDMR-11-31753	4
chr19	13537826	13537853	MajorDMR-11-31754	2
chr19	13539394	13539616	MajorDMR-11-31755	5
chr19	13540954	13540959	MajorDMR-11-31756	2
chr19	13570541	13570893	MajorDMR-11-31757	2
chr19	13584979	13585040	MajorDMR-11-31758	3
chr19	13603729	13604103	MajorDMR-11-31759	3
chr19	13608985	13609340	MajorDMR-11-31760	4
chr19	13610278	13610862	MajorDMR-11-31761	6
chr19	13613090	13614471	MajorDMR-11-31762	7
chr19	13618931	13619030	MajorDMR-11-31763	2
chr19	13622052	13622374	MajorDMR-11-31764	3
chr19	13659030	13659393	MajorDMR-11-31765	3
chr19	13665422	13666050	MajorDMR-11-31766	9
chr19	13667488	13668124	MajorDMR-11-31767	8
chr19	13674113	13674122	MajorDMR-11-31768	2
chr19	13690311	13690600	MajorDMR-11-31769	2
chr19	13716372	13716561	MajorDMR-11-31770	4
chr19	13726948	13727045	MajorDMR-11-31771	2
chr19	13734021	13735334	MajorDMR-11-31772	19
chr19	13780687	13780758	MajorDMR-11-31773	2
chr19	13813206	13813560	MajorDMR-11-31774	11
chr19	13823166	13823350	MajorDMR-11-31775	5
chr19	13832337	13832564	MajorDMR-11-31776	2
chr19	13841370	13841475	MajorDMR-11-31777	6
chr19	13904773	13905585	MajorDMR-11-31778	4
chr19	13928207	13929207	MajorDMR-11-31779	15
chr19	13943118	13943253	MajorDMR-11-31780	3
chr19	13950331	13950762	MajorDMR-11-31781	14
chr19	13953003	13953039	MajorDMR-11-31782	4
chr19	13953930	13954778	MajorDMR-11-31783	18
chr19	13961639	13961934	MajorDMR-11-31784	8
chr19	13972775	13972796	MajorDMR-11-31785	2
chr19	13983664	13984152	MajorDMR-11-31786	4
chr19	13985108	13985127	MajorDMR-11-31787	2
chr19	13988234	13988286	MajorDMR-11-31788	3
chr19	13991469	13992278	MajorDMR-11-31789	3
chr19	14048840	14048859	MajorDMR-11-31790	2
chr19	14072444	14074331	MajorDMR-11-31791	38
chr19	14089263	14090599	MajorDMR-11-31792	52
chr19	14104320	14104885	MajorDMR-11-31793	23
chr19	14106043	14106401	MajorDMR-11-31794	8
chr19	14113713	14114354	MajorDMR-11-31795	5
chr19	14115587	14116457	MajorDMR-11-31796	13
chr19	14118063	14118169	MajorDMR-11-31797	3
chr19	14167596	14167825	MajorDMR-11-31798	4
chr19	14186385	14186523	MajorDMR-11-31799	7
chr19	14257738	14257802	MajorDMR-11-31800	2
chr19	14259789	14261248	MajorDMR-11-31801	19
chr19	14264269	14264624	MajorDMR-11-31802	2
chr19	14270099	14270262	MajorDMR-11-31803	4
chr19	14271053	14271224	MajorDMR-11-31804	4
chr19	14274926	14279224	MajorDMR-11-31805	50
chr19	14280175	14280271	MajorDMR-11-31806	2
chr19	14284401	14285132	MajorDMR-11-31807	6
chr19	14292890	14293719	MajorDMR-11-31808	12
chr19	14302226	14302237	MajorDMR-11-31809	2
chr19	14306179	14306253	MajorDMR-11-31810	2
chr19	14309340	14309399	MajorDMR-11-31811	2
chr19	14310081	14310253	MajorDMR-11-31812	2
chr19	14311252	14311429	MajorDMR-11-31813	6
chr19	14312478	14313177	MajorDMR-11-31814	8
chr19	14314664	14314831	MajorDMR-11-31815	4
chr19	14327888	14328838	MajorDMR-11-31816	7
chr19	14332138	14332646	MajorDMR-11-31817	18
chr19	14339083	14339847	MajorDMR-11-31818	7
chr19	14358144	14358409	MajorDMR-11-31819	2
chr19	14376719	14376742	MajorDMR-11-31820	3
chr19	14404413	14404867	MajorDMR-11-31821	8
chr19	14408016	14408177	MajorDMR-11-31822	2
chr19	14444123	14444286	MajorDMR-11-31823	2
chr19	14472701	14472799	MajorDMR-11-31824	2
chr19	14474179	14474566	MajorDMR-11-31825	8
chr19	14480831	14481437	MajorDMR-11-31826	3
chr19	14491847	14492968	MajorDMR-11-31827	21
chr19	14494537	14494600	MajorDMR-11-31828	2
chr19	14541966	14542840	MajorDMR-11-31829	9
chr19	14578762	14578769	MajorDMR-11-31830	2
chr19	14582667	14585079	MajorDMR-11-31831	130
chr19	14590923	14591528	MajorDMR-11-31832	8
chr19	14605440	14605990	MajorDMR-11-31833	11
chr19	14626566	14626640	MajorDMR-11-31834	2
chr19	14627750	14628051	MajorDMR-11-31835	3
chr19	14633294	14633352	MajorDMR-11-31836	2
chr19	14648034	14648140	MajorDMR-11-31837	2
chr19	14661076	14661351	MajorDMR-11-31838	9
chr19	14664255	14664298	MajorDMR-11-31839	2
chr19	14667344	14667771	MajorDMR-11-31840	2
chr19	14672528	14673334	MajorDMR-11-31841	23
chr19	14676514	14677156	MajorDMR-11-31842	7
chr19	14869684	14870057	MajorDMR-11-31843	2
chr19	14884834	14885273	MajorDMR-11-31844	5
chr19	14886624	14886732	MajorDMR-11-31845	3
chr19	14891526	14891716	MajorDMR-11-31846	5
chr19	14954170	14955268	MajorDMR-11-31847	7
chr19	14999739	14999846	MajorDMR-11-31848	2
chr19	15026069	15026523	MajorDMR-11-31849	3
chr19	15027866	15027951	MajorDMR-11-31850	2
chr19	15049434	15049822	MajorDMR-11-31851	2
chr19	15122260	15122376	MajorDMR-11-31852	3
chr19	15125542	15125566	MajorDMR-11-31853	2
chr19	15126971	15127069	MajorDMR-11-31854	2
chr19	15203076	15203135	MajorDMR-11-31855	2
chr19	15218760	15219243	MajorDMR-11-31856	4
chr19	15343394	15344332	MajorDMR-11-31857	19
chr19	15351968	15352687	MajorDMR-11-31858	9
chr19	15358282	15358413	MajorDMR-11-31859	7
chr19	15359900	15360229	MajorDMR-11-31860	5
chr19	15360856	15360998	MajorDMR-11-31861	8
chr19	15363471	15364109	MajorDMR-11-31862	4
chr19	15375078	15375739	MajorDMR-11-31863	22
chr19	15376266	15376554	MajorDMR-11-31864	8
chr19	15400692	15401021	MajorDMR-11-31865	2
chr19	15401582	15401772	MajorDMR-11-31866	3
chr19	15402366	15402572	MajorDMR-11-31867	2
chr19	15404259	15405989	MajorDMR-11-31868	11
chr19	15414918	15415629	MajorDMR-11-31869	11
chr19	15420581	15420753	MajorDMR-11-31870	3
chr19	15444305	15444596	MajorDMR-11-31871	3
chr19	15465500	15465786	MajorDMR-11-31872	9
chr19	15472073	15472201	MajorDMR-11-31873	4
chr19	15485487	15485557	MajorDMR-11-31874	2
chr19	15491513	15492541	MajorDMR-11-31875	8
chr19	15511788	15512128	MajorDMR-11-31876	14
chr19	15513124	15515308	MajorDMR-11-31877	18
chr19	15519509	15519589	MajorDMR-11-31878	6
chr19	15524290	15525363	MajorDMR-11-31879	9
chr19	15528218	15528237	MajorDMR-11-31880	2
chr19	15530720	15530871	MajorDMR-11-31881	4
chr19	15559027	15559079	MajorDMR-11-31882	3
chr19	15590531	15590841	MajorDMR-11-31883	8
chr19	15661794	15661828	MajorDMR-11-31884	2
chr19	15751611	15751950	MajorDMR-11-31885	2
chr19	15783312	15783504	MajorDMR-11-31886	3
chr19	15826266	15826329	MajorDMR-11-31887	2
chr19	15854775	15854821	MajorDMR-11-31888	2
chr19	15890521	15891574	MajorDMR-11-31889	12
chr19	15893674	15893823	MajorDMR-11-31890	2
chr19	15974657	15974664	MajorDMR-11-31891	2
chr19	15980238	15980408	MajorDMR-11-31892	2
chr19	15982568	15982579	MajorDMR-11-31893	2
chr19	16010381	16010560	MajorDMR-11-31894	8
chr19	16045000	16045233	MajorDMR-11-31895	7
chr19	16053717	16053826	MajorDMR-11-31896	3
chr19	16055156	16056471	MajorDMR-11-31897	6
chr19	16084697	16085128	MajorDMR-11-31898	2
chr19	16085896	16085910	MajorDMR-11-31899	2
chr19	16152201	16152287	MajorDMR-11-31900	3
chr19	16177809	16178309	MajorDMR-11-31901	5
chr19	16188463	16188544	MajorDMR-11-31902	2
chr19	16194271	16194335	MajorDMR-11-31903	2
chr19	16247104	16247849	MajorDMR-11-31904	12
chr19	16293971	16294399	MajorDMR-11-31905	2
chr19	16320034	16320076	MajorDMR-11-31906	2
chr19	16320685	16320853	MajorDMR-11-31907	2
chr19	16322956	16323476	MajorDMR-11-31908	3
chr19	16343058	16343139	MajorDMR-11-31909	3
chr19	16394870	16394989	MajorDMR-11-31910	6
chr19	16396983	16397291	MajorDMR-11-31911	15
chr19	16403919	16404462	MajorDMR-11-31912	19
chr19	16453011	16453676	MajorDMR-11-31913	6
chr19	16466107	16466678	MajorDMR-11-31914	28
chr19	16477287	16478056	MajorDMR-11-31915	10
chr19	16487196	16487212	MajorDMR-11-31916	2
chr19	16508545	16509027	MajorDMR-11-31917	7
chr19	16511519	16512407	MajorDMR-11-31918	32
chr19	16512983	16513115	MajorDMR-11-31919	3
chr19	16521144	16521165	MajorDMR-11-31920	3
chr19	16528621	16528781	MajorDMR-11-31921	2
chr19	16530582	16530651	MajorDMR-11-31922	2
chr19	16539987	16540585	MajorDMR-11-31923	12
chr19	16547572	16547998	MajorDMR-11-31924	6
chr19	16551191	16551377	MajorDMR-11-31925	2
chr19	16553458	16554246	MajorDMR-11-31926	8
chr19	16557822	16558031	MajorDMR-11-31927	5
chr19	16567127	16567206	MajorDMR-11-31928	2
chr19	16568746	16568924	MajorDMR-11-31929	2
chr19	16572607	16572854	MajorDMR-11-31930	6
chr19	16578632	16578645	MajorDMR-11-31931	2
chr19	16599760	16600034	MajorDMR-11-31932	3
chr19	16620075	16620878	MajorDMR-11-31933	28
chr19	16628775	16628850	MajorDMR-11-31934	2
chr19	16637402	16637480	MajorDMR-11-31935	3
chr19	16672310	16672520	MajorDMR-11-31936	3
chr19	16688301	16688526	MajorDMR-11-31937	14
chr19	16697562	16697721	MajorDMR-11-31938	3
chr19	16700199	16700720	MajorDMR-11-31939	3
chr19	16730393	16730463	MajorDMR-11-31940	2
chr19	16740411	16740797	MajorDMR-11-31941	4
chr19	16763895	16763989	MajorDMR-11-31942	3
chr19	16773106	16774395	MajorDMR-11-31943	8
chr19	16809895	16809984	MajorDMR-11-31944	2
chr19	16825645	16825902	MajorDMR-11-31945	4
chr19	16844559	16845303	MajorDMR-11-31946	17
chr19	16935657	16936603	MajorDMR-11-31947	11
chr19	16941707	16941905	MajorDMR-11-31948	3
chr19	16947551	16947629	MajorDMR-11-31949	3
chr19	16948775	16949501	MajorDMR-11-31950	12
chr19	16951960	16952861	MajorDMR-11-31951	11
chr19	16953864	16954352	MajorDMR-11-31952	3
chr19	16964667	16964741	MajorDMR-11-31953	3
chr19	16971169	16971307	MajorDMR-11-31954	2
chr19	16976940	16977029	MajorDMR-11-31955	5
chr19	16996324	16996368	MajorDMR-11-31956	2
chr19	17004728	17004906	MajorDMR-11-31957	8
chr19	17008714	17008786	MajorDMR-11-31958	5
chr19	17067944	17068122	MajorDMR-11-31959	2
chr19	17137012	17137043	MajorDMR-11-31960	2
chr19	17163491	17163554	MajorDMR-11-31961	3
chr19	17193299	17193403	MajorDMR-11-31962	2
chr19	17200615	17200901	MajorDMR-11-31963	4
chr19	17325715	17325734	MajorDMR-11-31964	2
chr19	17335991	17336432	MajorDMR-11-31965	2
chr19	17347781	17347792	MajorDMR-11-31966	2
chr19	17358087	17358254	MajorDMR-11-31967	2
chr19	17393400	17393728	MajorDMR-11-31968	4
chr19	17403147	17405018	MajorDMR-11-31969	19
chr19	17410699	17410839	MajorDMR-11-31970	6
chr19	17433663	17434877	MajorDMR-11-31971	21
chr19	17438912	17440173	MajorDMR-11-31972	25
chr19	17446103	17447223	MajorDMR-11-31973	8
chr19	17459646	17460248	MajorDMR-11-31974	8
chr19	17473820	17473995	MajorDMR-11-31975	4
chr19	17480357	17481758	MajorDMR-11-31976	15
chr19	17502469	17502633	MajorDMR-11-31977	2
chr19	17505905	17506003	MajorDMR-11-31978	2
chr19	17530034	17530236	MajorDMR-11-31979	4
chr19	17536007	17536240	MajorDMR-11-31980	5
chr19	17559762	17559861	MajorDMR-11-31981	5
chr19	17564179	17565631	MajorDMR-11-31982	22
chr19	17566546	17566978	MajorDMR-11-31983	3
chr19	17598671	17599257	MajorDMR-11-31984	4
chr19	17606929	17607294	MajorDMR-11-31985	4
chr19	17610322	17610931	MajorDMR-11-31986	9
chr19	17614001	17614175	MajorDMR-11-31987	3
chr19	17621308	17621862	MajorDMR-11-31988	3
chr19	17687900	17688347	MajorDMR-11-31989	4
chr19	17690974	17691253	MajorDMR-11-31990	4
chr19	17710434	17711056	MajorDMR-11-31991	5
chr19	17712256	17713138	MajorDMR-11-31992	7
chr19	17727388	17727404	MajorDMR-11-31993	3
chr19	17785086	17785735	MajorDMR-11-31994	4
chr19	17786296	17786486	MajorDMR-11-31995	2
chr19	17788004	17789117	MajorDMR-11-31996	19
chr19	17796302	17796627	MajorDMR-11-31997	10
chr19	17800036	17800117	MajorDMR-11-31998	2
chr19	17817856	17817898	MajorDMR-11-31999	2
chr19	17827829	17828535	MajorDMR-11-32000	12
chr19	17831204	17831814	MajorDMR-11-32001	8
chr19	17832339	17832376	MajorDMR-11-32002	2
chr19	17833651	17833888	MajorDMR-11-32003	3
chr19	17836831	17838474	MajorDMR-11-32004	37
chr19	17840470	17840971	MajorDMR-11-32005	5
chr19	17842598	17842920	MajorDMR-11-32006	2
chr19	17849974	17850392	MajorDMR-11-32007	7
chr19	17861391	17861457	MajorDMR-11-32008	2
chr19	17864919	17865032	MajorDMR-11-32009	2
chr19	17866243	17868504	MajorDMR-11-32010	36
chr19	17869017	17869044	MajorDMR-11-32011	2
chr19	17873252	17873717	MajorDMR-11-32012	7
chr19	17876661	17878033	MajorDMR-11-32013	26
chr19	17887507	17887583	MajorDMR-11-32014	2
chr19	17889153	17889550	MajorDMR-11-32015	8
chr19	17890389	17890820	MajorDMR-11-32016	6
chr19	17895091	17895669	MajorDMR-11-32017	8
chr19	17905331	17905679	MajorDMR-11-32018	6
chr19	17940598	17940802	MajorDMR-11-32019	3
chr19	17942513	17942557	MajorDMR-11-32020	8
chr19	17953389	17953904	MajorDMR-11-32021	6
chr19	17958695	17958760	MajorDMR-11-32022	3
chr19	17973835	17973883	MajorDMR-11-32023	2
chr19	18044704	18044712	MajorDMR-11-32024	2
chr19	18052787	18053568	MajorDMR-11-32025	6
chr19	18054166	18055686	MajorDMR-11-32026	15
chr19	18060869	18061402	MajorDMR-11-32027	6
chr19	18075289	18075435	MajorDMR-11-32028	3
chr19	18077224	18077370	MajorDMR-11-32029	2
chr19	18078750	18079222	MajorDMR-11-32030	10
chr19	18080427	18080506	MajorDMR-11-32031	3
chr19	18088488	18088517	MajorDMR-11-32032	2
chr19	18107709	18108150	MajorDMR-11-32033	6
chr19	18111271	18111624	MajorDMR-11-32034	7
chr19	18114609	18114639	MajorDMR-11-32035	2
chr19	18117790	18117910	MajorDMR-11-32036	3
chr19	18119241	18119525	MajorDMR-11-32037	5
chr19	18131118	18131207	MajorDMR-11-32038	5
chr19	18143169	18143197	MajorDMR-11-32039	2
chr19	18155879	18156104	MajorDMR-11-32040	8
chr19	18172763	18173023	MajorDMR-11-32041	2
chr19	18199479	18200164	MajorDMR-11-32042	7
chr19	18205233	18205429	MajorDMR-11-32043	3
chr19	18208373	18208423	MajorDMR-11-32044	2
chr19	18209568	18210268	MajorDMR-11-32045	5
chr19	18211286	18211910	MajorDMR-11-32046	18
chr19	18213849	18214114	MajorDMR-11-32047	8
chr19	18214877	18214982	MajorDMR-11-32048	4
chr19	18219970	18220596	MajorDMR-11-32049	8
chr19	18221627	18221945	MajorDMR-11-32050	2
chr19	18223798	18224293	MajorDMR-11-32051	6
chr19	18226588	18226758	MajorDMR-11-32052	2
chr19	18227889	18228387	MajorDMR-11-32053	7
chr19	18229241	18230969	MajorDMR-11-32054	29
chr19	18249109	18249150	MajorDMR-11-32055	2
chr19	18261813	18262901	MajorDMR-11-32056	11
chr19	18268000	18268955	MajorDMR-11-32057	18
chr19	18271840	18272803	MajorDMR-11-32058	25
chr19	18278875	18279218	MajorDMR-11-32059	2
chr19	18281160	18281797	MajorDMR-11-32060	4
chr19	18305762	18305780	MajorDMR-11-32061	2
chr19	18308772	18308883	MajorDMR-11-32062	2
chr19	18336190	18336894	MajorDMR-11-32063	10
chr19	18342691	18343320	MajorDMR-11-32064	10
chr19	18344321	18345242	MajorDMR-11-32065	17
chr19	18383336	18383444	MajorDMR-11-32066	2
chr19	18388335	18389076	MajorDMR-11-32067	13
chr19	18400388	18402148	MajorDMR-11-32068	14
chr19	18404392	18404983	MajorDMR-11-32069	4
chr19	18414490	18416389	MajorDMR-11-32070	37
chr19	18417191	18418259	MajorDMR-11-32071	28
chr19	18438995	18439178	MajorDMR-11-32072	2
chr19	18454788	18455456	MajorDMR-11-32073	6
chr19	18460234	18460562	MajorDMR-11-32074	6
chr19	18475771	18475775	MajorDMR-11-32075	2
chr19	18485361	18485435	MajorDMR-11-32076	2
chr19	18523979	18524024	MajorDMR-11-32077	2
chr19	18526534	18527497	MajorDMR-11-32078	13
chr19	18529125	18529648	MajorDMR-11-32079	18
chr19	18531007	18532273	MajorDMR-11-32080	32
chr19	18533778	18536116	MajorDMR-11-32081	18
chr19	18536668	18537256	MajorDMR-11-32082	7
chr19	18537942	18539155	MajorDMR-11-32083	4
chr19	18541812	18542609	MajorDMR-11-32084	5
chr19	18549356	18549604	MajorDMR-11-32085	8
chr19	18550181	18550776	MajorDMR-11-32086	6
chr19	18567629	18568223	MajorDMR-11-32087	11
chr19	18568771	18568829	MajorDMR-11-32088	2
chr19	18570586	18570632	MajorDMR-11-32089	4
chr19	18575405	18575774	MajorDMR-11-32090	9
chr19	18580594	18581281	MajorDMR-11-32091	6
chr19	18586200	18586792	MajorDMR-11-32092	6
chr19	18593998	18594322	MajorDMR-11-32093	7
chr19	18612805	18612955	MajorDMR-11-32094	4
chr19	18613552	18614042	MajorDMR-11-32095	8
chr19	18652220	18652394	MajorDMR-11-32096	3
chr19	18704237	18704915	MajorDMR-11-32097	9
chr19	18715869	18716010	MajorDMR-11-32098	3
chr19	18718732	18718874	MajorDMR-11-32099	4
chr19	18721593	18722421	MajorDMR-11-32100	22
chr19	18724895	18725584	MajorDMR-11-32101	5
chr19	18740015	18740710	MajorDMR-11-32102	10
chr19	18745965	18746157	MajorDMR-11-32103	7
chr19	18748417	18748431	MajorDMR-11-32104	2
chr19	18749034	18749123	MajorDMR-11-32105	2
chr19	18755291	18756232	MajorDMR-11-32106	21
chr19	18758072	18758175	MajorDMR-11-32107	3
chr19	18760204	18761110	MajorDMR-11-32108	23
chr19	18767234	18767486	MajorDMR-11-32109	2
chr19	18768457	18769205	MajorDMR-11-32110	20
chr19	18769948	18770736	MajorDMR-11-32111	17
chr19	18776424	18777339	MajorDMR-11-32112	29
chr19	18783055	18783631	MajorDMR-11-32113	21
chr19	18785444	18785698	MajorDMR-11-32114	8
chr19	18812615	18812756	MajorDMR-11-32115	2
chr19	18815668	18815810	MajorDMR-11-32116	2
chr19	18822249	18822263	MajorDMR-11-32117	2
chr19	18829744	18830893	MajorDMR-11-32118	17
chr19	18844150	18844208	MajorDMR-11-32119	4
chr19	18846281	18846918	MajorDMR-11-32120	5
chr19	18847599	18847615	MajorDMR-11-32121	2
chr19	18854044	18854277	MajorDMR-11-32122	3
chr19	18855887	18856252	MajorDMR-11-32123	8
chr19	18873245	18873447	MajorDMR-11-32124	4
chr19	18874889	18875247	MajorDMR-11-32125	5
chr19	18888275	18888354	MajorDMR-11-32126	2
chr19	18895689	18895934	MajorDMR-11-32127	3
chr19	18906531	18906846	MajorDMR-11-32128	9
chr19	18957970	18959093	MajorDMR-11-32129	16
chr19	18959737	18960794	MajorDMR-11-32130	8
chr19	18965123	18965270	MajorDMR-11-32131	2
chr19	18974462	18974694	MajorDMR-11-32132	3
chr19	18977771	18978197	MajorDMR-11-32133	7
chr19	18980327	18981823	MajorDMR-11-32134	11
chr19	18983194	18983759	MajorDMR-11-32135	3
chr19	19001581	19001585	MajorDMR-11-32136	2
chr19	19004224	19004965	MajorDMR-11-32137	7
chr19	19009173	19009240	MajorDMR-11-32138	2
chr19	19016246	19016975	MajorDMR-11-32139	4
chr19	19042936	19043882	MajorDMR-11-32140	20
chr19	19054104	19054195	MajorDMR-11-32141	3
chr19	19072287	19072892	MajorDMR-11-32142	12
chr19	19106569	19107280	MajorDMR-11-32143	5
chr19	19172579	19172584	MajorDMR-11-32144	2
chr19	19216545	19216773	MajorDMR-11-32145	5
chr19	19224274	19224446	MajorDMR-11-32146	2
chr19	19231420	19231644	MajorDMR-11-32147	4
chr19	19256384	19257327	MajorDMR-11-32148	17
chr19	19271380	19271487	MajorDMR-11-32149	3
chr19	19281500	19281735	MajorDMR-11-32150	2
chr19	19305754	19306113	MajorDMR-11-32151	11
chr19	19324578	19326636	MajorDMR-11-32152	21
chr19	19327772	19328144	MajorDMR-11-32153	3
chr19	19335133	19335231	MajorDMR-11-32154	4
chr19	19335786	19336136	MajorDMR-11-32155	15
chr19	19343140	19343805	MajorDMR-11-32156	8
chr19	19352402	19352476	MajorDMR-11-32157	2
chr19	19361157	19361486	MajorDMR-11-32158	3
chr19	19367030	19367895	MajorDMR-11-32159	12
chr19	19371813	19371859	MajorDMR-11-32160	2
chr19	19385059	19385121	MajorDMR-11-32161	2
chr19	19391373	19391924	MajorDMR-11-32162	18
chr19	19414175	19415349	MajorDMR-11-32163	14
chr19	19434852	19434890	MajorDMR-11-32164	2
chr19	19471951	19472730	MajorDMR-11-32165	6
chr19	19515315	19515672	MajorDMR-11-32166	2
chr19	19562137	19562379	MajorDMR-11-32167	4
chr19	19571656	19571957	MajorDMR-11-32168	14
chr19	19627681	19628072	MajorDMR-11-32169	2
chr19	19634000	19634121	MajorDMR-11-32170	3
chr19	19640970	19641568	MajorDMR-11-32171	6
chr19	19643588	19644554	MajorDMR-11-32172	5
chr19	19648343	19649735	MajorDMR-11-32173	36
chr19	19652451	19652597	MajorDMR-11-32174	3
chr19	19661452	19661546	MajorDMR-11-32175	3
chr19	19685993	19686610	MajorDMR-11-32176	3
chr19	19698390	19698927	MajorDMR-11-32177	7
chr19	19702130	19702509	MajorDMR-11-32178	5
chr19	19728744	19729045	MajorDMR-11-32179	2
chr19	19730145	19730262	MajorDMR-11-32180	2
chr19	19738620	19738655	MajorDMR-11-32181	4
chr19	19739499	19739844	MajorDMR-11-32182	4
chr19	19755167	19755479	MajorDMR-11-32183	2
chr19	19761988	19762267	MajorDMR-11-32184	12
chr19	19768309	19768539	MajorDMR-11-32185	9
chr19	19772062	19772189	MajorDMR-11-32186	3
chr19	19844428	19844492	MajorDMR-11-32187	4
chr19	20041302	20041384	MajorDMR-11-32188	6
chr19	20067326	20067375	MajorDMR-11-32189	2
chr19	20190318	20190341	MajorDMR-11-32190	2
chr19	20349650	20349660	MajorDMR-11-32191	2
chr19	20423606	20423862	MajorDMR-11-32192	8
chr19	20430740	20431624	MajorDMR-11-32193	4
chr19	20605685	20606312	MajorDMR-11-32194	10
chr19	20607159	20607772	MajorDMR-11-32195	4
chr19	20674517	20674595	MajorDMR-11-32196	3
chr19	20744511	20744994	MajorDMR-11-32197	2
chr19	20747149	20747452	MajorDMR-11-32198	8
chr19	20843378	20843393	MajorDMR-11-32199	3
chr19	21055044	21055445	MajorDMR-11-32200	2
chr19	21068174	21068403	MajorDMR-11-32201	2
chr19	21087523	21087906	MajorDMR-11-32202	2
chr19	21093161	21093513	MajorDMR-11-32203	2
chr19	21627472	21627505	MajorDMR-11-32204	2
chr19	21691934	21692009	MajorDMR-11-32205	2
chr19	21851454	21851508	MajorDMR-11-32206	2
chr19	21881057	21881186	MajorDMR-11-32207	2
chr19	21985665	21985864	MajorDMR-11-32208	2
chr19	22063630	22063725	MajorDMR-11-32209	2
chr19	22067342	22067484	MajorDMR-11-32210	3
chr19	22147761	22148064	MajorDMR-11-32211	2
chr19	22646083	22646815	MajorDMR-11-32212	3
chr19	23065453	23065730	MajorDMR-11-32213	2
chr19	23432083	23432109	MajorDMR-11-32214	3
chr19	23529624	23530077	MajorDMR-11-32215	7
chr19	23564807	23564824	MajorDMR-11-32216	2
chr19	23568301	23568427	MajorDMR-11-32217	2
chr19	23732100	23732191	MajorDMR-11-32218	4
chr19	23804013	23804042	MajorDMR-11-32219	2
chr19	23906560	23907001	MajorDMR-11-32220	2
chr19	23942039	23942153	MajorDMR-11-32221	5
chr19	23945133	23945473	MajorDMR-11-32222	5
chr19	24217441	24217679	MajorDMR-11-32223	6
chr19	24270785	24270899	MajorDMR-11-32224	2
chr19	27749363	27749570	MajorDMR-11-32225	2
chr19	27783434	27783605	MajorDMR-11-32226	2
chr19	27830564	27830905	MajorDMR-11-32227	3
chr19	27832440	27832593	MajorDMR-11-32228	2
chr19	27833633	27833807	MajorDMR-11-32229	2
chr19	27882695	27883138	MajorDMR-11-32230	2
chr19	27916576	27917033	MajorDMR-11-32231	2
chr19	27921779	27922282	MajorDMR-11-32232	3
chr19	27941463	27941808	MajorDMR-11-32233	2
chr19	28064565	28065013	MajorDMR-11-32234	2
chr19	28065581	28065761	MajorDMR-11-32235	2
chr19	28076062	28076232	MajorDMR-11-32236	2
chr19	28356179	28356627	MajorDMR-11-32237	2
chr19	28528236	28528277	MajorDMR-11-32238	2
chr19	28530690	28530705	MajorDMR-11-32239	2
chr19	28663040	28663084	MajorDMR-11-32240	2
chr19	28709868	28709916	MajorDMR-11-32241	2
chr19	28749930	28750157	MajorDMR-11-32242	3
chr19	28804628	28804708	MajorDMR-11-32243	3
chr19	28896745	28896759	MajorDMR-11-32244	3
chr19	28899831	28899983	MajorDMR-11-32245	2
chr19	28935475	28935589	MajorDMR-11-32246	3
chr19	28963952	28964011	MajorDMR-11-32247	2
chr19	28983851	28984135	MajorDMR-11-32248	2
chr19	29217789	29217932	MajorDMR-11-32249	7
chr19	29373982	29374292	MajorDMR-11-32250	2
chr19	29395290	29395882	MajorDMR-11-32251	9
chr19	29400015	29400103	MajorDMR-11-32252	2
chr19	29406359	29406497	MajorDMR-11-32253	2
chr19	29431677	29432184	MajorDMR-11-32254	5
chr19	29492731	29493556	MajorDMR-11-32255	21
chr19	29553865	29553970	MajorDMR-11-32256	2
chr19	29590124	29590439	MajorDMR-11-32257	6
chr19	29617370	29617492	MajorDMR-11-32258	4
chr19	29622554	29622614	MajorDMR-11-32259	2
chr19	29678727	29680176	MajorDMR-11-32260	19
chr19	29738396	29738966	MajorDMR-11-32261	5
chr19	29758692	29758783	MajorDMR-11-32262	2
chr19	29759532	29760248	MajorDMR-11-32263	15
chr19	29760773	29761697	MajorDMR-11-32264	6
chr19	29800274	29800685	MajorDMR-11-32265	7
chr19	29802173	29802502	MajorDMR-11-32266	3
chr19	29811960	29812050	MajorDMR-11-32267	2
chr19	29812867	29813441	MajorDMR-11-32268	9
chr19	29816780	29817251	MajorDMR-11-32269	4
chr19	29869767	29869941	MajorDMR-11-32270	3
chr19	29875738	29875845	MajorDMR-11-32271	2
chr19	29876415	29876642	MajorDMR-11-32272	9
chr19	29892024	29892225	MajorDMR-11-32273	6
chr19	29895738	29895945	MajorDMR-11-32274	5
chr19	29898547	29898613	MajorDMR-11-32275	2
chr19	29902048	29902215	MajorDMR-11-32276	4
chr19	29903032	29903097	MajorDMR-11-32277	2
chr19	29904339	29904800	MajorDMR-11-32278	5
chr19	29927475	29927674	MajorDMR-11-32279	2
chr19	29938353	29938390	MajorDMR-11-32280	2
chr19	30015257	30015285	MajorDMR-11-32281	2
chr19	30018535	30019021	MajorDMR-11-32282	11
chr19	30019931	30022018	MajorDMR-11-32283	94
chr19	30055518	30055761	MajorDMR-11-32284	5
chr19	30059148	30059744	MajorDMR-11-32285	4
chr19	30066884	30067969	MajorDMR-11-32286	12
chr19	30088061	30088091	MajorDMR-11-32287	2
chr19	30101507	30101558	MajorDMR-11-32288	3
chr19	30136655	30137282	MajorDMR-11-32289	10
chr19	30153449	30153955	MajorDMR-11-32290	8
chr19	30178974	30179421	MajorDMR-11-32291	3
chr19	30215765	30215950	MajorDMR-11-32292	3
chr19	30251183	30251293	MajorDMR-11-32293	11
chr19	30252575	30253092	MajorDMR-11-32294	6
chr19	30286989	30287314	MajorDMR-11-32295	8
chr19	30334199	30335197	MajorDMR-11-32296	38
chr19	30363057	30364200	MajorDMR-11-32297	12
chr19	30364954	30365206	MajorDMR-11-32298	2
chr19	30387997	30388013	MajorDMR-11-32299	2
chr19	30419327	30419342	MajorDMR-11-32300	3
chr19	30549887	30549969	MajorDMR-11-32301	2
chr19	30555986	30556018	MajorDMR-11-32302	2
chr19	30562174	30562520	MajorDMR-11-32303	13
chr19	30598211	30598488	MajorDMR-11-32304	4
chr19	30605654	30605892	MajorDMR-11-32305	2
chr19	30641559	30642072	MajorDMR-11-32306	9
chr19	30699293	30699646	MajorDMR-11-32307	3
chr19	30712974	30714772	MajorDMR-11-32308	57
chr19	30766854	30767712	MajorDMR-11-32309	10
chr19	30768241	30768287	MajorDMR-11-32310	2
chr19	30786285	30786336	MajorDMR-11-32311	2
chr19	30829997	30830143	MajorDMR-11-32312	2
chr19	30841957	30842540	MajorDMR-11-32313	3
chr19	30861050	30861322	MajorDMR-11-32314	2
chr19	30864837	30865012	MajorDMR-11-32315	5
chr19	30932813	30932857	MajorDMR-11-32316	2
chr19	30935950	30936318	MajorDMR-11-32317	17
chr19	30947189	30947199	MajorDMR-11-32318	2
chr19	30958965	30958990	MajorDMR-11-32319	2
chr19	31002912	31004007	MajorDMR-11-32320	11
chr19	31117008	31117420	MajorDMR-11-32321	3
chr19	31124987	31126841	MajorDMR-11-32322	28
chr19	31137064	31137932	MajorDMR-11-32323	10
chr19	31159620	31159858	MajorDMR-11-32324	3
chr19	31160421	31161081	MajorDMR-11-32325	9
chr19	31177408	31177659	MajorDMR-11-32326	4
chr19	31210087	31210884	MajorDMR-11-32327	5
chr19	31224993	31225365	MajorDMR-11-32328	6
chr19	31291026	31291325	MajorDMR-11-32329	10
chr19	31318729	31318790	MajorDMR-11-32330	2
chr19	31361916	31362150	MajorDMR-11-32331	7
chr19	31374082	31374128	MajorDMR-11-32332	2
chr19	31411254	31411347	MajorDMR-11-32333	3
chr19	31414603	31415721	MajorDMR-11-32334	12
chr19	31493902	31494388	MajorDMR-11-32335	3
chr19	31658712	31658879	MajorDMR-11-32336	7
chr19	31764784	31765199	MajorDMR-11-32337	5
chr19	31792000	31792155	MajorDMR-11-32338	3
chr19	31799066	31799092	MajorDMR-11-32339	2
chr19	31816443	31816489	MajorDMR-11-32340	5
chr19	31817386	31817444	MajorDMR-11-32341	5
chr19	31826826	31827317	MajorDMR-11-32342	6
chr19	31843880	31844379	MajorDMR-11-32343	9
chr19	31844884	31848209	MajorDMR-11-32344	37
chr19	31913023	31913037	MajorDMR-11-32345	2
chr19	31916028	31916110	MajorDMR-11-32346	2
chr19	31939229	31939351	MajorDMR-11-32347	2
chr19	32118923	32118938	MajorDMR-11-32348	2
chr19	32206328	32206753	MajorDMR-11-32349	13
chr19	32209020	32209793	MajorDMR-11-32350	8
chr19	32240340	32240394	MajorDMR-11-32351	3
chr19	32275419	32276080	MajorDMR-11-32352	5
chr19	32322734	32322855	MajorDMR-11-32353	3
chr19	32329185	32329933	MajorDMR-11-32354	11
chr19	32366627	32366644	MajorDMR-11-32355	3
chr19	32412733	32413212	MajorDMR-11-32356	3
chr19	32453566	32453719	MajorDMR-11-32357	3
chr19	32459732	32460339	MajorDMR-11-32358	5
chr19	32508469	32508991	MajorDMR-11-32359	3
chr19	32551680	32551999	MajorDMR-11-32360	3
chr19	32559728	32560557	MajorDMR-11-32361	7
chr19	32633451	32633894	MajorDMR-11-32362	2
chr19	32669865	32669983	MajorDMR-11-32363	2
chr19	32715083	32715400	MajorDMR-11-32364	6
chr19	32745781	32745831	MajorDMR-11-32365	2
chr19	32747675	32748199	MajorDMR-11-32366	5
chr19	32800860	32801258	MajorDMR-11-32367	19
chr19	32809892	32810035	MajorDMR-11-32368	4
chr19	32815820	32816269	MajorDMR-11-32369	9
chr19	32827753	32828175	MajorDMR-11-32370	4
chr19	32831189	32831354	MajorDMR-11-32371	3
chr19	32836257	32836298	MajorDMR-11-32372	3
chr19	32858959	32859123	MajorDMR-11-32373	2
chr19	32886955	32887185	MajorDMR-11-32374	2
chr19	32898108	32899173	MajorDMR-11-32375	17
chr19	32923630	32923828	MajorDMR-11-32376	2
chr19	32930290	32930486	MajorDMR-11-32377	3
chr19	32966242	32966285	MajorDMR-11-32378	2
chr19	33028432	33028624	MajorDMR-11-32379	6
chr19	33041773	33041861	MajorDMR-11-32380	2
chr19	33060929	33061430	MajorDMR-11-32381	5
chr19	33073050	33073439	MajorDMR-11-32382	5
chr19	33084481	33084585	MajorDMR-11-32383	3
chr19	33113080	33113186	MajorDMR-11-32384	2
chr19	33138205	33138519	MajorDMR-11-32385	2
chr19	33142636	33142995	MajorDMR-11-32386	7
chr19	33143954	33144072	MajorDMR-11-32387	4
chr19	33149989	33150340	MajorDMR-11-32388	2
chr19	33160567	33160935	MajorDMR-11-32389	2
chr19	33164753	33164920	MajorDMR-11-32390	3
chr19	33168077	33168301	MajorDMR-11-32391	7
chr19	33237041	33237707	MajorDMR-11-32392	5
chr19	33406295	33406377	MajorDMR-11-32393	2
chr19	33463510	33463569	MajorDMR-11-32394	2
chr19	33467116	33467427	MajorDMR-11-32395	6
chr19	33554367	33554930	MajorDMR-11-32396	19
chr19	33571371	33571642	MajorDMR-11-32397	4
chr19	33609996	33610115	MajorDMR-11-32398	3
chr19	33616771	33617116	MajorDMR-11-32399	2
chr19	33661493	33661583	MajorDMR-11-32400	2
chr19	33664483	33664527	MajorDMR-11-32401	2
chr19	33666668	33667008	MajorDMR-11-32402	3
chr19	33675258	33675685	MajorDMR-11-32403	6
chr19	33677587	33677625	MajorDMR-11-32404	2
chr19	33684818	33684847	MajorDMR-11-32405	2
chr19	33693987	33694541	MajorDMR-11-32406	3
chr19	33731715	33731719	MajorDMR-11-32407	2
chr19	33732291	33733142	MajorDMR-11-32408	15
chr19	33747149	33747555	MajorDMR-11-32409	5
chr19	33783602	33783800	MajorDMR-11-32410	3
chr19	33790983	33791184	MajorDMR-11-32411	4
chr19	33792023	33792241	MajorDMR-11-32412	7
chr19	33816905	33817079	MajorDMR-11-32413	4
chr19	33834906	33835843	MajorDMR-11-32414	10
chr19	33863783	33863877	MajorDMR-11-32415	5
chr19	33881164	33881490	MajorDMR-11-32416	3
chr19	33883075	33883625	MajorDMR-11-32417	3
chr19	33886834	33887006	MajorDMR-11-32418	5
chr19	33903662	33903718	MajorDMR-11-32419	3
chr19	33905422	33905919	MajorDMR-11-32420	18
chr19	33907213	33907934	MajorDMR-11-32421	16
chr19	33923547	33923614	MajorDMR-11-32422	2
chr19	33998447	33998797	MajorDMR-11-32423	2
chr19	34013246	34013358	MajorDMR-11-32424	2
chr19	34048881	34049344	MajorDMR-11-32425	7
chr19	34104325	34104380	MajorDMR-11-32426	2
chr19	34115276	34115714	MajorDMR-11-32427	4
chr19	34125296	34125467	MajorDMR-11-32428	2
chr19	34158191	34158567	MajorDMR-11-32429	14
chr19	34175914	34176110	MajorDMR-11-32430	9
chr19	34203384	34203503	MajorDMR-11-32431	3
chr19	34213560	34214037	MajorDMR-11-32432	9
chr19	34225518	34226340	MajorDMR-11-32433	7
chr19	34237113	34237414	MajorDMR-11-32434	3
chr19	34241596	34242258	MajorDMR-11-32435	10
chr19	34243007	34243412	MajorDMR-11-32436	14
chr19	34269637	34270314	MajorDMR-11-32437	10
chr19	34271801	34272119	MajorDMR-11-32438	13
chr19	34290358	34290810	MajorDMR-11-32439	2
chr19	34304964	34305810	MajorDMR-11-32440	5
chr19	34306373	34306985	MajorDMR-11-32441	3
chr19	34311140	34311485	MajorDMR-11-32442	3
chr19	34312214	34312252	MajorDMR-11-32443	2
chr19	34396546	34396915	MajorDMR-11-32444	4
chr19	34397544	34397599	MajorDMR-11-32445	2
chr19	34417496	34418033	MajorDMR-11-32446	3
chr19	34433055	34433087	MajorDMR-11-32447	2
chr19	34438349	34438973	MajorDMR-11-32448	4
chr19	34482266	34482357	MajorDMR-11-32449	2
chr19	34508418	34508982	MajorDMR-11-32450	10
chr19	34532882	34533115	MajorDMR-11-32451	5
chr19	34662504	34662514	MajorDMR-11-32452	2
chr19	34667676	34668016	MajorDMR-11-32453	2
chr19	34669904	34670555	MajorDMR-11-32454	4
chr19	34676413	34676679	MajorDMR-11-32455	2
chr19	34709262	34709826	MajorDMR-11-32456	6
chr19	34727311	34727470	MajorDMR-11-32457	5
chr19	34755849	34756199	MajorDMR-11-32458	3
chr19	34765780	34765901	MajorDMR-11-32459	3
chr19	34783297	34783507	MajorDMR-11-32460	3
chr19	34836998	34837238	MajorDMR-11-32461	2
chr19	34855399	34855424	MajorDMR-11-32462	2
chr19	34857308	34857317	MajorDMR-11-32463	2
chr19	34858597	34858816	MajorDMR-11-32464	3
chr19	34861124	34861362	MajorDMR-11-32465	7
chr19	34884645	34884836	MajorDMR-11-32466	6
chr19	34890944	34891595	MajorDMR-11-32467	8
chr19	34896041	34896115	MajorDMR-11-32468	5
chr19	34899816	34900195	MajorDMR-11-32469	2
chr19	34966260	34966508	MajorDMR-11-32470	3
chr19	34991187	34991315	MajorDMR-11-32471	5
chr19	34992261	34992807	MajorDMR-11-32472	9
chr19	34994786	34994987	MajorDMR-11-32473	3
chr19	35152196	35152517	MajorDMR-11-32474	3
chr19	35183629	35183701	MajorDMR-11-32475	2
chr19	35332922	35332956	MajorDMR-11-32476	2
chr19	35490107	35490416	MajorDMR-11-32477	4
chr19	35492402	35492575	MajorDMR-11-32478	2
chr19	35518314	35518422	MajorDMR-11-32479	6
chr19	35525674	35526000	MajorDMR-11-32480	7
chr19	35528977	35529345	MajorDMR-11-32481	5
chr19	35530126	35530163	MajorDMR-11-32482	4
chr19	35530731	35531810	MajorDMR-11-32483	14
chr19	35535092	35535127	MajorDMR-11-32484	3
chr19	35540056	35540146	MajorDMR-11-32485	3
chr19	35543686	35543933	MajorDMR-11-32486	4
chr19	35544504	35544510	MajorDMR-11-32487	2
chr19	35557881	35558080	MajorDMR-11-32488	6
chr19	35560637	35561257	MajorDMR-11-32489	3
chr19	35576962	35577386	MajorDMR-11-32490	6
chr19	35581197	35581630	MajorDMR-11-32491	6
chr19	35596902	35596933	MajorDMR-11-32492	2
chr19	35605439	35605466	MajorDMR-11-32493	2
chr19	35620458	35620799	MajorDMR-11-32494	9
chr19	35625387	35626648	MajorDMR-11-32495	15
chr19	35629575	35631800	MajorDMR-11-32496	21
chr19	35633347	35633411	MajorDMR-11-32497	2
chr19	35635039	35636608	MajorDMR-11-32498	20
chr19	35638120	35638321	MajorDMR-11-32499	3
chr19	35640532	35640818	MajorDMR-11-32500	2
chr19	35643120	35644018	MajorDMR-11-32501	11
chr19	35644809	35644860	MajorDMR-11-32502	5
chr19	35753238	35753607	MajorDMR-11-32503	11
chr19	35756658	35756800	MajorDMR-11-32504	4
chr19	35761171	35761395	MajorDMR-11-32505	2
chr19	35762685	35762745	MajorDMR-11-32506	2
chr19	35764060	35764177	MajorDMR-11-32507	3
chr19	35771520	35771851	MajorDMR-11-32508	6
chr19	35775692	35776077	MajorDMR-11-32509	3
chr19	35784370	35784552	MajorDMR-11-32510	5
chr19	35896164	35896232	MajorDMR-11-32511	2
chr19	35970359	35970377	MajorDMR-11-32512	3
chr19	36000076	36000399	MajorDMR-11-32513	6
chr19	36048519	36048631	MajorDMR-11-32514	4
chr19	36069631	36070089	MajorDMR-11-32515	6
chr19	36130108	36130462	MajorDMR-11-32516	4
chr19	36132425	36132628	MajorDMR-11-32517	3
chr19	36133766	36133916	MajorDMR-11-32518	2
chr19	36201949	36202555	MajorDMR-11-32519	4
chr19	36245702	36248078	MajorDMR-11-32520	50
chr19	36249851	36249869	MajorDMR-11-32521	3
chr19	36258888	36258912	MajorDMR-11-32522	4
chr19	36267507	36268588	MajorDMR-11-32523	20
chr19	36269650	36270236	MajorDMR-11-32524	5
chr19	36275261	36275967	MajorDMR-11-32525	7
chr19	36277508	36277954	MajorDMR-11-32526	2
chr19	36279551	36279737	MajorDMR-11-32527	2
chr19	36281883	36282617	MajorDMR-11-32528	6
chr19	36287817	36287838	MajorDMR-11-32529	2
chr19	36288894	36289122	MajorDMR-11-32530	9
chr19	36319189	36319292	MajorDMR-11-32531	3
chr19	36348041	36348317	MajorDMR-11-32532	10
chr19	36361119	36361823	MajorDMR-11-32533	7
chr19	36369999	36371631	MajorDMR-11-32534	41
chr19	36389315	36389659	MajorDMR-11-32535	4
chr19	36394267	36394553	MajorDMR-11-32536	3
chr19	36426478	36426552	MajorDMR-11-32537	4
chr19	36427778	36429460	MajorDMR-11-32538	14
chr19	36434298	36434533	MajorDMR-11-32539	3
chr19	36435835	36435904	MajorDMR-11-32540	2
chr19	36438280	36438603	MajorDMR-11-32541	7
chr19	36450296	36450359	MajorDMR-11-32542	4
chr19	36456563	36456862	MajorDMR-11-32543	3
chr19	36460846	36461030	MajorDMR-11-32544	3
chr19	36464509	36464627	MajorDMR-11-32545	4
chr19	36468499	36468527	MajorDMR-11-32546	2
chr19	36487000	36487014	MajorDMR-11-32547	2
chr19	36487855	36487949	MajorDMR-11-32548	3
chr19	36489863	36490684	MajorDMR-11-32549	13
chr19	36519383	36520379	MajorDMR-11-32550	10
chr19	36522355	36522841	MajorDMR-11-32551	6
chr19	36524435	36524455	MajorDMR-11-32552	3
chr19	36584202	36584942	MajorDMR-11-32553	8
chr19	36640966	36641129	MajorDMR-11-32554	3
chr19	36642356	36642678	MajorDMR-11-32555	9
chr19	36660290	36660663	MajorDMR-11-32556	2
chr19	36682482	36682515	MajorDMR-11-32557	2
chr19	36735777	36735834	MajorDMR-11-32558	2
chr19	36865765	36865923	MajorDMR-11-32559	3
chr19	36908175	36908744	MajorDMR-11-32560	9
chr19	36912118	36912203	MajorDMR-11-32561	3
chr19	36913024	36913200	MajorDMR-11-32562	2
chr19	36963203	36963245	MajorDMR-11-32563	2
chr19	37055516	37055983	MajorDMR-11-32564	2
chr19	37063402	37063428	MajorDMR-11-32565	2
chr19	37065222	37065737	MajorDMR-11-32566	6
chr19	37094580	37095112	MajorDMR-11-32567	3
chr19	37158575	37158591	MajorDMR-11-32568	3
chr19	37159553	37159786	MajorDMR-11-32569	2
chr19	37262037	37262197	MajorDMR-11-32570	5
chr19	37408109	37408193	MajorDMR-11-32571	2
chr19	37465758	37465862	MajorDMR-11-32572	4
chr19	37467806	37467954	MajorDMR-11-32573	2
chr19	37565901	37566287	MajorDMR-11-32574	2
chr19	37568221	37568420	MajorDMR-11-32575	3
chr19	37718932	37719156	MajorDMR-11-32576	4
chr19	37741388	37741730	MajorDMR-11-32577	7
chr19	37827883	37828054	MajorDMR-11-32578	3
chr19	38119646	38119889	MajorDMR-11-32579	5
chr19	38345603	38345630	MajorDMR-11-32580	2
chr19	38493610	38493735	MajorDMR-11-32581	4
chr19	38524962	38525304	MajorDMR-11-32582	2
chr19	38546558	38546882	MajorDMR-11-32583	7
chr19	38632973	38633143	MajorDMR-11-32584	5
chr19	38636168	38637340	MajorDMR-11-32585	9
chr19	38662670	38663096	MajorDMR-11-32586	8
chr19	38673704	38674880	MajorDMR-11-32587	28
chr19	38691895	38692081	MajorDMR-11-32588	2
chr19	38693414	38693801	MajorDMR-11-32589	11
chr19	38698315	38698854	MajorDMR-11-32590	3
chr19	38702005	38702876	MajorDMR-11-32591	14
chr19	38704338	38705006	MajorDMR-11-32592	12
chr19	38707203	38707600	MajorDMR-11-32593	7
chr19	38708239	38708452	MajorDMR-11-32594	5
chr19	38713663	38713968	MajorDMR-11-32595	2
chr19	38716739	38717542	MajorDMR-11-32596	4
chr19	38741931	38742247	MajorDMR-11-32597	7
chr19	38746386	38746955	MajorDMR-11-32598	3
chr19	38755841	38755971	MajorDMR-11-32599	2
chr19	38791234	38791492	MajorDMR-11-32600	3
chr19	38804535	38804702	MajorDMR-11-32601	2
chr19	38810097	38810167	MajorDMR-11-32602	5
chr19	38811103	38811388	MajorDMR-11-32603	6
chr19	38827879	38828028	MajorDMR-11-32604	5
chr19	38843214	38843359	MajorDMR-11-32605	2
chr19	38876391	38876586	MajorDMR-11-32606	5
chr19	38877490	38877820	MajorDMR-11-32607	5
chr19	38885241	38885257	MajorDMR-11-32608	2
chr19	38931768	38931858	MajorDMR-11-32609	2
chr19	38987906	38987952	MajorDMR-11-32610	3
chr19	38993475	38993820	MajorDMR-11-32611	15
chr19	38997778	38997838	MajorDMR-11-32612	3
chr19	39005631	39006021	MajorDMR-11-32613	12
chr19	39029051	39029232	MajorDMR-11-32614	2
chr19	39055613	39056314	MajorDMR-11-32615	25
chr19	39125129	39125235	MajorDMR-11-32616	2
chr19	39127680	39127752	MajorDMR-11-32617	4
chr19	39140365	39141145	MajorDMR-11-32618	7
chr19	39145179	39147298	MajorDMR-11-32619	15
chr19	39148786	39149625	MajorDMR-11-32620	9
chr19	39152857	39153335	MajorDMR-11-32621	5
chr19	39154427	39155061	MajorDMR-11-32622	11
chr19	39176537	39176762	MajorDMR-11-32623	5
chr19	39182778	39184924	MajorDMR-11-32624	19
chr19	39185941	39186110	MajorDMR-11-32625	3
chr19	39189208	39189622	MajorDMR-11-32626	2
chr19	39202326	39204384	MajorDMR-11-32627	45
chr19	39205126	39205357	MajorDMR-11-32628	3
chr19	39209549	39210190	MajorDMR-11-32629	15
chr19	39210851	39210986	MajorDMR-11-32630	3
chr19	39218978	39219332	MajorDMR-11-32631	10
chr19	39220183	39220664	MajorDMR-11-32632	7
chr19	39223641	39223718	MajorDMR-11-32633	2
chr19	39260523	39260693	MajorDMR-11-32634	4
chr19	39283067	39283762	MajorDMR-11-32635	31
chr19	39326214	39326655	MajorDMR-11-32636	2
chr19	39330628	39330695	MajorDMR-11-32637	3
chr19	39339027	39339288	MajorDMR-11-32638	2
chr19	39349979	39349994	MajorDMR-11-32639	2
chr19	39360859	39360962	MajorDMR-11-32640	4
chr19	39376253	39376778	MajorDMR-11-32641	4
chr19	39387263	39387471	MajorDMR-11-32642	2
chr19	39393346	39393410	MajorDMR-11-32643	2
chr19	39402792	39403157	MajorDMR-11-32644	9
chr19	39465667	39465778	MajorDMR-11-32645	2
chr19	39466711	39467737	MajorDMR-11-32646	24
chr19	39491795	39492035	MajorDMR-11-32647	2
chr19	39528180	39529104	MajorDMR-11-32648	9
chr19	39575208	39575621	MajorDMR-11-32649	6
chr19	39584628	39584761	MajorDMR-11-32650	3
chr19	39601042	39601111	MajorDMR-11-32651	2
chr19	39602484	39602534	MajorDMR-11-32652	3
chr19	39618611	39619044	MajorDMR-11-32653	3
chr19	39635459	39635535	MajorDMR-11-32654	2
chr19	39657606	39658356	MajorDMR-11-32655	4
chr19	39695444	39695802	MajorDMR-11-32656	5
chr19	39754426	39755092	MajorDMR-11-32657	6
chr19	39810054	39810176	MajorDMR-11-32658	3
chr19	39831554	39831705	MajorDMR-11-32659	4
chr19	39853936	39854167	MajorDMR-11-32660	2
chr19	39863260	39863345	MajorDMR-11-32661	3
chr19	39870240	39870941	MajorDMR-11-32662	16
chr19	39883462	39883530	MajorDMR-11-32663	2
chr19	39887654	39888403	MajorDMR-11-32664	5
chr19	39892798	39892994	MajorDMR-11-32665	5
chr19	39894251	39894845	MajorDMR-11-32666	8
chr19	39896538	39896903	MajorDMR-11-32667	3
chr19	39900877	39901104	MajorDMR-11-32668	3
chr19	39902217	39902312	MajorDMR-11-32669	3
chr19	39993475	39993497	MajorDMR-11-32670	2
chr19	40021329	40021673	MajorDMR-11-32671	3
chr19	40168949	40169913	MajorDMR-11-32672	5
chr19	40314058	40314441	MajorDMR-11-32673	5
chr19	40317211	40317606	MajorDMR-11-32674	2
chr19	40318907	40319261	MajorDMR-11-32675	2
chr19	40382672	40382691	MajorDMR-11-32676	2
chr19	40457981	40458134	MajorDMR-11-32677	3
chr19	40502178	40502229	MajorDMR-11-32678	2
chr19	40560684	40561349	MajorDMR-11-32679	5
chr19	40562721	40562928	MajorDMR-11-32680	2
chr19	40595561	40595896	MajorDMR-11-32681	5
chr19	40671359	40671597	MajorDMR-11-32682	3
chr19	40673054	40673275	MajorDMR-11-32683	2
chr19	40676916	40677090	MajorDMR-11-32684	3
chr19	40689359	40689800	MajorDMR-11-32685	2
chr19	40696301	40696436	MajorDMR-11-32686	2
chr19	40722898	40723033	MajorDMR-11-32687	3
chr19	40731944	40732267	MajorDMR-11-32688	3
chr19	40738563	40738753	MajorDMR-11-32689	2
chr19	40740421	40740447	MajorDMR-11-32690	2
chr19	40747769	40748649	MajorDMR-11-32691	21
chr19	40750773	40751676	MajorDMR-11-32692	10
chr19	40755349	40755423	MajorDMR-11-32693	2
chr19	40769566	40770469	MajorDMR-11-32694	16
chr19	40771107	40771206	MajorDMR-11-32695	3
chr19	40771889	40772957	MajorDMR-11-32696	15
chr19	40776028	40777441	MajorDMR-11-32697	14
chr19	40778289	40778393	MajorDMR-11-32698	2
chr19	40779527	40781515	MajorDMR-11-32699	23
chr19	40783743	40785348	MajorDMR-11-32700	11
chr19	40786236	40786957	MajorDMR-11-32701	10
chr19	40787624	40788044	MajorDMR-11-32702	5
chr19	40788786	40790029	MajorDMR-11-32703	14
chr19	40855582	40855695	MajorDMR-11-32704	3
chr19	40873139	40873974	MajorDMR-11-32705	12
chr19	40886341	40886492	MajorDMR-11-32706	6
chr19	40910001	40910347	MajorDMR-11-32707	9
chr19	40927249	40927572	MajorDMR-11-32708	5
chr19	40970246	40970480	MajorDMR-11-32709	3
chr19	40971162	40971293	MajorDMR-11-32710	3
chr19	41007993	41008827	MajorDMR-11-32711	9
chr19	41010097	41010525	MajorDMR-11-32712	2
chr19	41018525	41019109	MajorDMR-11-32713	23
chr19	41025441	41026343	MajorDMR-11-32714	68
chr19	41031572	41031734	MajorDMR-11-32715	7
chr19	41047259	41047444	MajorDMR-11-32716	4
chr19	41048170	41048386	MajorDMR-11-32717	4
chr19	41054904	41055498	MajorDMR-11-32718	20
chr19	41059690	41060607	MajorDMR-11-32719	29
chr19	41065656	41065661	MajorDMR-11-32720	2
chr19	41072098	41072348	MajorDMR-11-32721	9
chr19	41096960	41097025	MajorDMR-11-32722	2
chr19	41098523	41098872	MajorDMR-11-32723	2
chr19	41099637	41099643	MajorDMR-11-32724	2
chr19	41100951	41101072	MajorDMR-11-32725	3
chr19	41103164	41107083	MajorDMR-11-32726	70
chr19	41107730	41108665	MajorDMR-11-32727	33
chr19	41109282	41111208	MajorDMR-11-32728	49
chr19	41111730	41112287	MajorDMR-11-32729	9
chr19	41116111	41116527	MajorDMR-11-32730	10
chr19	41121095	41121114	MajorDMR-11-32731	2
chr19	41122822	41122843	MajorDMR-11-32732	2
chr19	41129599	41130088	MajorDMR-11-32733	5
chr19	41136533	41136756	MajorDMR-11-32734	4
chr19	41140115	41140291	MajorDMR-11-32735	3
chr19	41151669	41151816	MajorDMR-11-32736	2
chr19	41169986	41170098	MajorDMR-11-32737	2
chr19	41171439	41171911	MajorDMR-11-32738	2
chr19	41177343	41177747	MajorDMR-11-32739	10
chr19	41188407	41188645	MajorDMR-11-32740	4
chr19	41189161	41189310	MajorDMR-11-32741	2
chr19	41191499	41191819	MajorDMR-11-32742	4
chr19	41193509	41194835	MajorDMR-11-32743	13
chr19	41197377	41198398	MajorDMR-11-32744	19
chr19	41199532	41199555	MajorDMR-11-32745	2
chr19	41208524	41209358	MajorDMR-11-32746	25
chr19	41224104	41224181	MajorDMR-11-32747	2
chr19	41226264	41226764	MajorDMR-11-32748	11
chr19	41227988	41228200	MajorDMR-11-32749	2
chr19	41246501	41247335	MajorDMR-11-32750	9
chr19	41282936	41283091	MajorDMR-11-32751	3
chr19	41306279	41307184	MajorDMR-11-32752	26
chr19	41307924	41308200	MajorDMR-11-32753	2
chr19	41309239	41309259	MajorDMR-11-32754	2
chr19	41310653	41311083	MajorDMR-11-32755	6
chr19	41318406	41318498	MajorDMR-11-32756	2
chr19	41319194	41319564	MajorDMR-11-32757	3
chr19	41325963	41325973	MajorDMR-11-32758	2
chr19	41354281	41354389	MajorDMR-11-32759	2
chr19	41724716	41726021	MajorDMR-11-32760	10
chr19	41767668	41767928	MajorDMR-11-32761	2
chr19	41804963	41805562	MajorDMR-11-32762	3
chr19	41808666	41808816	MajorDMR-11-32763	2
chr19	41831856	41833830	MajorDMR-11-32764	43
chr19	41834360	41834556	MajorDMR-11-32765	7
chr19	41856926	41856956	MajorDMR-11-32766	2
chr19	41860055	41860194	MajorDMR-11-32767	4
chr19	41879742	41880277	MajorDMR-11-32768	16
chr19	41884513	41884653	MajorDMR-11-32769	3
chr19	41917597	41918159	MajorDMR-11-32770	7
chr19	41933285	41934293	MajorDMR-11-32771	27
chr19	41937345	41937484	MajorDMR-11-32772	3
chr19	42236814	42237514	MajorDMR-11-32773	3
chr19	42296773	42297386	MajorDMR-11-32774	9
chr19	42325297	42325672	MajorDMR-11-32775	5
chr19	42339912	42340287	MajorDMR-11-32776	4
chr19	42374905	42374970	MajorDMR-11-32777	2
chr19	42375870	42376218	MajorDMR-11-32778	3
chr19	42377297	42377509	MajorDMR-11-32779	6
chr19	42386865	42386873	MajorDMR-11-32780	2
chr19	42411080	42411341	MajorDMR-11-32781	2
chr19	42416237	42416709	MajorDMR-11-32782	4
chr19	42419711	42420329	MajorDMR-11-32783	9
chr19	42421561	42422123	MajorDMR-11-32784	7
chr19	42425215	42425317	MajorDMR-11-32785	3
chr19	42431916	42432049	MajorDMR-11-32786	4
chr19	42435000	42435605	MajorDMR-11-32787	7
chr19	42436509	42437335	MajorDMR-11-32788	16
chr19	42439261	42439347	MajorDMR-11-32789	2
chr19	42456233	42456521	MajorDMR-11-32790	4
chr19	42470692	42470791	MajorDMR-11-32791	4
chr19	42478508	42479077	MajorDMR-11-32792	10
chr19	42483737	42484272	MajorDMR-11-32793	5
chr19	42499353	42499799	MajorDMR-11-32794	5
chr19	42527372	42527579	MajorDMR-11-32795	4
chr19	42528780	42528873	MajorDMR-11-32796	6
chr19	42538765	42539479	MajorDMR-11-32797	9
chr19	42542925	42543054	MajorDMR-11-32798	5
chr19	42547015	42547186	MajorDMR-11-32799	2
chr19	42549886	42549941	MajorDMR-11-32800	2
chr19	42550748	42550874	MajorDMR-11-32801	3
chr19	42575485	42575559	MajorDMR-11-32802	2
chr19	42593262	42593669	MajorDMR-11-32803	2
chr19	42596689	42596701	MajorDMR-11-32804	2
chr19	42600140	42600386	MajorDMR-11-32805	3
chr19	42612828	42612894	MajorDMR-11-32806	5
chr19	42636391	42637141	MajorDMR-11-32807	7
chr19	42637804	42637859	MajorDMR-11-32808	2
chr19	42654531	42655480	MajorDMR-11-32809	7
chr19	42656539	42656729	MajorDMR-11-32810	2
chr19	42660130	42660590	MajorDMR-11-32811	3
chr19	42675665	42676079	MajorDMR-11-32812	4
chr19	42678499	42679214	MajorDMR-11-32813	13
chr19	42683712	42684006	MajorDMR-11-32814	17
chr19	42699384	42699554	MajorDMR-11-32815	4
chr19	42701583	42701764	MajorDMR-11-32816	2
chr19	42705129	42705193	MajorDMR-11-32817	2
chr19	42712780	42712991	MajorDMR-11-32818	4
chr19	42715406	42715580	MajorDMR-11-32819	2
chr19	42719391	42720338	MajorDMR-11-32820	5
chr19	42734183	42734367	MajorDMR-11-32821	3
chr19	42735639	42735987	MajorDMR-11-32822	2
chr19	42752267	42756214	MajorDMR-11-32823	45
chr19	42771969	42772008	MajorDMR-11-32824	2
chr19	42774188	42774792	MajorDMR-11-32825	3
chr19	42776829	42776945	MajorDMR-11-32826	3
chr19	42779072	42779573	MajorDMR-11-32827	5
chr19	42781505	42783099	MajorDMR-11-32828	14
chr19	42786485	42786695	MajorDMR-11-32829	2
chr19	42790129	42791024	MajorDMR-11-32830	13
chr19	42795538	42795727	MajorDMR-11-32831	2
chr19	42797490	42797905	MajorDMR-11-32832	7
chr19	42799908	42800268	MajorDMR-11-32833	3
chr19	42807461	42807471	MajorDMR-11-32834	2
chr19	42815939	42816702	MajorDMR-11-32835	4
chr19	42820882	42821355	MajorDMR-11-32836	11
chr19	42832203	42832227	MajorDMR-11-32837	3
chr19	42851402	42851563	MajorDMR-11-32838	3
chr19	42855695	42857838	MajorDMR-11-32839	43
chr19	42869390	42869441	MajorDMR-11-32840	4
chr19	42871294	42871464	MajorDMR-11-32841	2
chr19	42886422	42886675	MajorDMR-11-32842	2
chr19	42898980	42899058	MajorDMR-11-32843	2
chr19	42902023	42902356	MajorDMR-11-32844	4
chr19	42907170	42907180	MajorDMR-11-32845	3
chr19	42942487	42942695	MajorDMR-11-32846	2
chr19	43044233	43044680	MajorDMR-11-32847	4
chr19	43281278	43281450	MajorDMR-11-32848	4
chr19	43393687	43394454	MajorDMR-11-32849	6
chr19	43436639	43437085	MajorDMR-11-32850	4
chr19	43591978	43592034	MajorDMR-11-32851	2
chr19	43631679	43632072	MajorDMR-11-32852	5
chr19	43715044	43715108	MajorDMR-11-32853	3
chr19	43883990	43884258	MajorDMR-11-32854	2
chr19	43894853	43895936	MajorDMR-11-32855	14
chr19	43968603	43969969	MajorDMR-11-32856	7
chr19	44007556	44007711	MajorDMR-11-32857	3
chr19	44038583	44040043	MajorDMR-11-32858	8
chr19	44068315	44069256	MajorDMR-11-32859	10
chr19	44071259	44071488	MajorDMR-11-32860	2
chr19	44078775	44079017	MajorDMR-11-32861	2
chr19	44103430	44104024	MajorDMR-11-32862	5
chr19	44104719	44104741	MajorDMR-11-32863	2
chr19	44111781	44111805	MajorDMR-11-32864	2
chr19	44128273	44128367	MajorDMR-11-32865	2
chr19	44129213	44129300	MajorDMR-11-32866	2
chr19	44131110	44131326	MajorDMR-11-32867	6
chr19	44138271	44138453	MajorDMR-11-32868	3
chr19	44166781	44166930	MajorDMR-11-32869	2
chr19	44171535	44172219	MajorDMR-11-32870	9
chr19	44174822	44175159	MajorDMR-11-32871	6
chr19	44176242	44176694	MajorDMR-11-32872	2
chr19	44204376	44204957	MajorDMR-11-32873	7
chr19	44231380	44231471	MajorDMR-11-32874	3
chr19	44243221	44243250	MajorDMR-11-32875	2
chr19	44245204	44245917	MajorDMR-11-32876	4
chr19	44281713	44281946	MajorDMR-11-32877	2
chr19	44284963	44285074	MajorDMR-11-32878	5
chr19	44289361	44289574	MajorDMR-11-32879	2
chr19	44302668	44302707	MajorDMR-11-32880	4
chr19	44325033	44325194	MajorDMR-11-32881	3
chr19	44440632	44440783	MajorDMR-11-32882	2
chr19	44763606	44763715	MajorDMR-11-32883	3
chr19	45074483	45074517	MajorDMR-11-32884	3
chr19	45111229	45111744	MajorDMR-11-32885	6
chr19	45160710	45160795	MajorDMR-11-32886	7
chr19	45192175	45192249	MajorDMR-11-32887	3
chr19	45228463	45228585	MajorDMR-11-32888	2
chr19	45245126	45245453	MajorDMR-11-32889	12
chr19	45257703	45257797	MajorDMR-11-32890	2
chr19	45262107	45262131	MajorDMR-11-32891	2
chr19	45273355	45273404	MajorDMR-11-32892	2
chr19	45274256	45274413	MajorDMR-11-32893	2
chr19	45276054	45276944	MajorDMR-11-32894	13
chr19	45287652	45288075	MajorDMR-11-32895	3
chr19	45299986	45300321	MajorDMR-11-32896	11
chr19	45309884	45310174	MajorDMR-11-32897	5
chr19	45324245	45324537	MajorDMR-11-32898	7
chr19	45347692	45348067	MajorDMR-11-32899	9
chr19	45364198	45364720	MajorDMR-11-32900	5
chr19	45413748	45414909	MajorDMR-11-32901	13
chr19	45416282	45416462	MajorDMR-11-32902	2
chr19	45431137	45431210	MajorDMR-11-32903	2
chr19	45471138	45471460	MajorDMR-11-32904	2
chr19	45492483	45492542	MajorDMR-11-32905	3
chr19	45504170	45504359	MajorDMR-11-32906	3
chr19	45520305	45520512	MajorDMR-11-32907	2
chr19	45550725	45550800	MajorDMR-11-32908	4
chr19	45555203	45555260	MajorDMR-11-32909	2
chr19	45562489	45563045	MajorDMR-11-32910	5
chr19	45575834	45575996	MajorDMR-11-32911	3
chr19	45579955	45579987	MajorDMR-11-32912	2
chr19	45601395	45602559	MajorDMR-11-32913	14
chr19	45606138	45606279	MajorDMR-11-32914	3
chr19	45607014	45607288	MajorDMR-11-32915	5
chr19	45620573	45620763	MajorDMR-11-32916	5
chr19	45621876	45622100	MajorDMR-11-32917	4
chr19	45626871	45627034	MajorDMR-11-32918	5
chr19	45634273	45634436	MajorDMR-11-32919	4
chr19	45638723	45638934	MajorDMR-11-32920	4
chr19	45645992	45646925	MajorDMR-11-32921	11
chr19	45649666	45649841	MajorDMR-11-32922	4
chr19	45655327	45655612	MajorDMR-11-32923	8
chr19	45722645	45722893	MajorDMR-11-32924	3
chr19	45751635	45751714	MajorDMR-11-32925	3
chr19	45756737	45756773	MajorDMR-11-32926	2
chr19	45757448	45757525	MajorDMR-11-32927	5
chr19	45779005	45779022	MajorDMR-11-32928	2
chr19	45797647	45798045	MajorDMR-11-32929	7
chr19	45809372	45809406	MajorDMR-11-32930	3
chr19	45813230	45813472	MajorDMR-11-32931	2
chr19	45825284	45826831	MajorDMR-11-32932	11
chr19	45844396	45844534	MajorDMR-11-32933	3
chr19	45850649	45850724	MajorDMR-11-32934	2
chr19	45890952	45891011	MajorDMR-11-32935	2
chr19	45899652	45899910	MajorDMR-11-32936	3
chr19	45901468	45901777	MajorDMR-11-32937	2
chr19	45922781	45922838	MajorDMR-11-32938	3
chr19	45947156	45947770	MajorDMR-11-32939	17
chr19	45950395	45950453	MajorDMR-11-32940	3
chr19	45959088	45959312	MajorDMR-11-32941	2
chr19	45969885	45970253	MajorDMR-11-32942	3
chr19	45982621	45982654	MajorDMR-11-32943	2
chr19	45997063	45997415	MajorDMR-11-32944	2
chr19	45999112	45999226	MajorDMR-11-32945	3
chr19	46001079	46001266	MajorDMR-11-32946	2
chr19	46002609	46002948	MajorDMR-11-32947	6
chr19	46031515	46031973	MajorDMR-11-32948	11
chr19	46047460	46047506	MajorDMR-11-32949	2
chr19	46056808	46057137	MajorDMR-11-32950	14
chr19	46061624	46061908	MajorDMR-11-32951	8
chr19	46082229	46082342	MajorDMR-11-32952	5
chr19	46099201	46099313	MajorDMR-11-32953	2
chr19	46102937	46103312	MajorDMR-11-32954	7
chr19	46135955	46136146	MajorDMR-11-32955	4
chr19	46141797	46142239	MajorDMR-11-32956	3
chr19	46144773	46145843	MajorDMR-11-32957	32
chr19	46210470	46210750	MajorDMR-11-32958	11
chr19	46213107	46214888	MajorDMR-11-32959	20
chr19	46219466	46219485	MajorDMR-11-32960	2
chr19	46227427	46227728	MajorDMR-11-32961	2
chr19	46232861	46233053	MajorDMR-11-32962	2
chr19	46274042	46274070	MajorDMR-11-32963	6
chr19	46282413	46282700	MajorDMR-11-32964	6
chr19	46283895	46284157	MajorDMR-11-32965	3
chr19	46285465	46286826	MajorDMR-11-32966	18
chr19	46327374	46327838	MajorDMR-11-32967	2
chr19	46386798	46386963	MajorDMR-11-32968	3
chr19	46440519	46440827	MajorDMR-11-32969	2
chr19	46443449	46443898	MajorDMR-11-32970	5
chr19	46451838	46452257	MajorDMR-11-32971	3
chr19	46455877	46456776	MajorDMR-11-32972	32
chr19	46458295	46458467	MajorDMR-11-32973	2
chr19	46459108	46459550	MajorDMR-11-32974	6
chr19	46462043	46463482	MajorDMR-11-32975	10
chr19	46464230	46464445	MajorDMR-11-32976	2
chr19	46465701	46465796	MajorDMR-11-32977	2
chr19	46471512	46472121	MajorDMR-11-32978	8
chr19	46480153	46480205	MajorDMR-11-32979	2
chr19	46482234	46482659	MajorDMR-11-32980	3
chr19	46504576	46505242	MajorDMR-11-32981	4
chr19	46512251	46512847	MajorDMR-11-32982	4
chr19	46513359	46513981	MajorDMR-11-32983	5
chr19	46517909	46520293	MajorDMR-11-32984	142
chr19	46522990	46523281	MajorDMR-11-32985	4
chr19	46523946	46524212	MajorDMR-11-32986	2
chr19	46534189	46534379	MajorDMR-11-32987	5
chr19	46586318	46586324	MajorDMR-11-32988	2
chr19	46614910	46615303	MajorDMR-11-32989	3
chr19	46618905	46619041	MajorDMR-11-32990	2
chr19	46692802	46693213	MajorDMR-11-32991	8
chr19	46725358	46725595	MajorDMR-11-32992	3
chr19	46785774	46785957	MajorDMR-11-32993	7
chr19	46800709	46801983	MajorDMR-11-32994	21
chr19	46804245	46804261	MajorDMR-11-32995	2
chr19	46806753	46807095	MajorDMR-11-32996	2
chr19	46822453	46823303	MajorDMR-11-32997	7
chr19	46845679	46845712	MajorDMR-11-32998	2
chr19	46853390	46854023	MajorDMR-11-32999	6
chr19	46876206	46877614	MajorDMR-11-33000	25
chr19	46885124	46885386	MajorDMR-11-33001	4
chr19	46897267	46897547	MajorDMR-11-33002	2
chr19	46902429	46902718	MajorDMR-11-33003	7
chr19	46905129	46905150	MajorDMR-11-33004	2
chr19	46923460	46923720	MajorDMR-11-33005	5
chr19	46930988	46931095	MajorDMR-11-33006	6
chr19	46954377	46954913	MajorDMR-11-33007	8
chr19	46970434	46970486	MajorDMR-11-33008	2
chr19	46984865	46985510	MajorDMR-11-33009	5
chr19	46987634	46988218	MajorDMR-11-33010	11
chr19	46992592	46993512	MajorDMR-11-33011	32
chr19	46995580	46998787	MajorDMR-11-33012	64
chr19	47005805	47005845	MajorDMR-11-33013	2
chr19	47006932	47007857	MajorDMR-11-33014	12
chr19	47016414	47016754	MajorDMR-11-33015	5
chr19	47031948	47031974	MajorDMR-11-33016	2
chr19	47033812	47033877	MajorDMR-11-33017	3
chr19	47036129	47036137	MajorDMR-11-33018	2
chr19	47059848	47060175	MajorDMR-11-33019	2
chr19	47103492	47103523	MajorDMR-11-33020	2
chr19	47110369	47110890	MajorDMR-11-33021	5
chr19	47111881	47111950	MajorDMR-11-33022	4
chr19	47112459	47114806	MajorDMR-11-33023	16
chr19	47136844	47137093	MajorDMR-11-33024	4
chr19	47138423	47139911	MajorDMR-11-33025	16
chr19	47140412	47141336	MajorDMR-11-33026	4
chr19	47152607	47152616	MajorDMR-11-33027	2
chr19	47207799	47207883	MajorDMR-11-33028	2
chr19	47216940	47217008	MajorDMR-11-33029	3
chr19	47217543	47218254	MajorDMR-11-33030	10
chr19	47219148	47219358	MajorDMR-11-33031	2
chr19	47221850	47222124	MajorDMR-11-33032	2
chr19	47226652	47226681	MajorDMR-11-33033	2
chr19	47227705	47228015	MajorDMR-11-33034	18
chr19	47230358	47230739	MajorDMR-11-33035	10
chr19	47231433	47233082	MajorDMR-11-33036	14
chr19	47234343	47235383	MajorDMR-11-33037	10
chr19	47236628	47236646	MajorDMR-11-33038	2
chr19	47239891	47241401	MajorDMR-11-33039	23
chr19	47242349	47243210	MajorDMR-11-33040	18
chr19	47244747	47245437	MajorDMR-11-33041	17
chr19	47247784	47248337	MajorDMR-11-33042	5
chr19	47250718	47250957	MajorDMR-11-33043	7
chr19	47252974	47253605	MajorDMR-11-33044	6
chr19	47260434	47261188	MajorDMR-11-33045	19
chr19	47263142	47263615	MajorDMR-11-33046	6
chr19	47299587	47299879	MajorDMR-11-33047	4
chr19	47310184	47310341	MajorDMR-11-33048	2
chr19	47317401	47317407	MajorDMR-11-33049	2
chr19	47340171	47340178	MajorDMR-11-33050	2
chr19	47343459	47345144	MajorDMR-11-33051	11
chr19	47390000	47390337	MajorDMR-11-33052	2
chr19	47407154	47407486	MajorDMR-11-33053	2
chr19	47411362	47411673	MajorDMR-11-33054	3
chr19	47426325	47426385	MajorDMR-11-33055	2
chr19	47434676	47434765	MajorDMR-11-33056	3
chr19	47471139	47471234	MajorDMR-11-33057	2
chr19	47474255	47474269	MajorDMR-11-33058	2
chr19	47479290	47479657	MajorDMR-11-33059	3
chr19	47482258	47483226	MajorDMR-11-33060	15
chr19	47485776	47485966	MajorDMR-11-33061	2
chr19	47496267	47496305	MajorDMR-11-33062	2
chr19	47501875	47502632	MajorDMR-11-33063	18
chr19	47507329	47508062	MajorDMR-11-33064	22
chr19	47516110	47516551	MajorDMR-11-33065	5
chr19	47525010	47525798	MajorDMR-11-33066	22
chr19	47531393	47531737	MajorDMR-11-33067	9
chr19	47535327	47535922	MajorDMR-11-33068	9
chr19	47538386	47538673	MajorDMR-11-33069	4
chr19	47573757	47573798	MajorDMR-11-33070	2
chr19	47576551	47577337	MajorDMR-11-33071	4
chr19	47578917	47578996	MajorDMR-11-33072	2
chr19	47598804	47599211	MajorDMR-11-33073	4
chr19	47600833	47601505	MajorDMR-11-33074	21
chr19	47610669	47610747	MajorDMR-11-33075	2
chr19	47612851	47612877	MajorDMR-11-33076	2
chr19	47622233	47622315	MajorDMR-11-33077	2
chr19	47646650	47646857	MajorDMR-11-33078	5
chr19	47730104	47731612	MajorDMR-11-33079	13
chr19	47734954	47736154	MajorDMR-11-33080	9
chr19	47751092	47751185	MajorDMR-11-33081	2
chr19	47759276	47759549	MajorDMR-11-33082	2
chr19	47770200	47771174	MajorDMR-11-33083	30
chr19	47771727	47771913	MajorDMR-11-33084	2
chr19	47776083	47776227	MajorDMR-11-33085	4
chr19	47779410	47779716	MajorDMR-11-33086	3
chr19	47799425	47800018	MajorDMR-11-33087	6
chr19	47808457	47808823	MajorDMR-11-33088	3
chr19	47854953	47855128	MajorDMR-11-33089	2
chr19	47856664	47856809	MajorDMR-11-33090	9
chr19	47878286	47878314	MajorDMR-11-33091	2
chr19	47880509	47881383	MajorDMR-11-33092	13
chr19	47882917	47883312	MajorDMR-11-33093	10
chr19	47886792	47886855	MajorDMR-11-33094	2
chr19	47894674	47895072	MajorDMR-11-33095	5
chr19	47902071	47902345	MajorDMR-11-33096	2
chr19	47910115	47910989	MajorDMR-11-33097	25
chr19	47915440	47916105	MajorDMR-11-33098	4
chr19	47918192	47918606	MajorDMR-11-33099	7
chr19	47919852	47921096	MajorDMR-11-33100	32
chr19	47922821	47925784	MajorDMR-11-33101	66
chr19	47926632	47926848	MajorDMR-11-33102	4
chr19	47927840	47928523	MajorDMR-11-33103	9
chr19	47929434	47929647	MajorDMR-11-33104	2
chr19	47930153	47930574	MajorDMR-11-33105	9
chr19	47932336	47933637	MajorDMR-11-33106	37
chr19	47937347	47937619	MajorDMR-11-33107	2
chr19	47938805	47939352	MajorDMR-11-33108	3
chr19	47940259	47940940	MajorDMR-11-33109	9
chr19	47946880	47946919	MajorDMR-11-33110	2
chr19	47947570	47948396	MajorDMR-11-33111	28
chr19	47951960	47953174	MajorDMR-11-33112	18
chr19	47955605	47955782	MajorDMR-11-33113	2
chr19	47960220	47962789	MajorDMR-11-33114	87
chr19	47967619	47968854	MajorDMR-11-33115	12
chr19	47969491	47969620	MajorDMR-11-33116	2
chr19	47971210	47974664	MajorDMR-11-33117	59
chr19	47992457	47992600	MajorDMR-11-33118	6
chr19	47993859	47997020	MajorDMR-11-33119	38
chr19	47998045	47999484	MajorDMR-11-33120	22
chr19	47999999	48000808	MajorDMR-11-33121	20
chr19	48001352	48001366	MajorDMR-11-33122	2
chr19	48002516	48003945	MajorDMR-11-33123	21
chr19	48004973	48005549	MajorDMR-11-33124	6
chr19	48010773	48011103	MajorDMR-11-33125	5
chr19	48012690	48014862	MajorDMR-11-33126	35
chr19	48015493	48016021	MajorDMR-11-33127	4
chr19	48016821	48017138	MajorDMR-11-33128	3
chr19	48035238	48035267	MajorDMR-11-33129	2
chr19	48075727	48076348	MajorDMR-11-33130	6
chr19	48076992	48077000	MajorDMR-11-33131	2
chr19	48114288	48114305	MajorDMR-11-33132	2
chr19	48137087	48137454	MajorDMR-11-33133	10
chr19	48141296	48141755	MajorDMR-11-33134	6
chr19	48148233	48148424	MajorDMR-11-33135	2
chr19	48156180	48156313	MajorDMR-11-33136	5
chr19	48161811	48162991	MajorDMR-11-33137	20
chr19	48167880	48168004	MajorDMR-11-33138	5
chr19	48170665	48170815	MajorDMR-11-33139	4
chr19	48186382	48186638	MajorDMR-11-33140	3
chr19	48191270	48191372	MajorDMR-11-33141	2
chr19	48201242	48201738	MajorDMR-11-33142	2
chr19	48202738	48202781	MajorDMR-11-33143	2
chr19	48204365	48204836	MajorDMR-11-33144	2
chr19	48205823	48206214	MajorDMR-11-33145	7
chr19	48207409	48207598	MajorDMR-11-33146	3
chr19	48210788	48210830	MajorDMR-11-33147	2
chr19	48216508	48217012	MajorDMR-11-33148	2
chr19	48222268	48223313	MajorDMR-11-33149	28
chr19	48232781	48233297	MajorDMR-11-33150	11
chr19	48245933	48246428	MajorDMR-11-33151	7
chr19	48281251	48281300	MajorDMR-11-33152	5
chr19	48282856	48283925	MajorDMR-11-33153	17
chr19	48285099	48285841	MajorDMR-11-33154	8
chr19	48286495	48287215	MajorDMR-11-33155	4
chr19	48288184	48288275	MajorDMR-11-33156	2
chr19	48290242	48290374	MajorDMR-11-33157	3
chr19	48291903	48292325	MajorDMR-11-33158	13
chr19	48293529	48293877	MajorDMR-11-33159	4
chr19	48366791	48367023	MajorDMR-11-33160	5
chr19	48401228	48401431	MajorDMR-11-33161	4
chr19	48492192	48492258	MajorDMR-11-33162	2
chr19	48572595	48572713	MajorDMR-11-33163	3
chr19	48589374	48589578	MajorDMR-11-33164	4
chr19	48590224	48590245	MajorDMR-11-33165	2
chr19	48592905	48593259	MajorDMR-11-33166	2
chr19	48610622	48610943	MajorDMR-11-33167	7
chr19	48693675	48694400	MajorDMR-11-33168	13
chr19	48700661	48700972	MajorDMR-11-33169	4
chr19	48770154	48770270	MajorDMR-11-33170	2
chr19	48793509	48793890	MajorDMR-11-33171	4
chr19	48823407	48823590	MajorDMR-11-33172	4
chr19	48837412	48837546	MajorDMR-11-33173	3
chr19	48844280	48844605	MajorDMR-11-33174	11
chr19	48853771	48854008	MajorDMR-11-33175	11
chr19	48875706	48876377	MajorDMR-11-33176	8
chr19	48901999	48902096	MajorDMR-11-33177	5
chr19	48918115	48919274	MajorDMR-11-33178	31
chr19	48928354	48928530	MajorDMR-11-33179	2
chr19	48945952	48947952	MajorDMR-11-33180	131
chr19	48961595	48962013	MajorDMR-11-33181	5
chr19	48971205	48971716	MajorDMR-11-33182	6
chr19	48987595	48988505	MajorDMR-11-33183	6
chr19	48991275	48991387	MajorDMR-11-33184	6
chr19	48993812	48994792	MajorDMR-11-33185	22
chr19	48999623	48999630	MajorDMR-11-33186	2
chr19	49001765	49002208	MajorDMR-11-33187	6
chr19	49004757	49004773	MajorDMR-11-33188	2
chr19	49005485	49005698	MajorDMR-11-33189	4
chr19	49016020	49016521	MajorDMR-11-33190	7
chr19	49037772	49038100	MajorDMR-11-33191	5
chr19	49046301	49046809	MajorDMR-11-33192	10
chr19	49071717	49072248	MajorDMR-11-33193	15
chr19	49092741	49092782	MajorDMR-11-33194	3
chr19	49097729	49097861	MajorDMR-11-33195	2
chr19	49108394	49108596	MajorDMR-11-33196	4
chr19	49112175	49112220	MajorDMR-11-33197	2
chr19	49117185	49117329	MajorDMR-11-33198	5
chr19	49117924	49118042	MajorDMR-11-33199	4
chr19	49120448	49121356	MajorDMR-11-33200	9
chr19	49125910	49126092	MajorDMR-11-33201	2
chr19	49128613	49128670	MajorDMR-11-33202	2
chr19	49133013	49134759	MajorDMR-11-33203	45
chr19	49143532	49143735	MajorDMR-11-33204	8
chr19	49147768	49147841	MajorDMR-11-33205	3
chr19	49157995	49158147	MajorDMR-11-33206	6
chr19	49164199	49164439	MajorDMR-11-33207	2
chr19	49178479	49179000	MajorDMR-11-33208	7
chr19	49219200	49220486	MajorDMR-11-33209	9
chr19	49241803	49241950	MajorDMR-11-33210	3
chr19	49243032	49243480	MajorDMR-11-33211	3
chr19	49256411	49256698	MajorDMR-11-33212	12
chr19	49311458	49311780	MajorDMR-11-33213	6
chr19	49371793	49371930	MajorDMR-11-33214	4
chr19	49380434	49380530	MajorDMR-11-33215	3
chr19	49399703	49399745	MajorDMR-11-33216	2
chr19	49430145	49431124	MajorDMR-11-33217	15
chr19	49437519	49437605	MajorDMR-11-33218	2
chr19	49472253	49472352	MajorDMR-11-33219	2
chr19	49473318	49473405	MajorDMR-11-33220	2
chr19	49493016	49493051	MajorDMR-11-33221	2
chr19	49522450	49522567	MajorDMR-11-33222	2
chr19	49561382	49561987	MajorDMR-11-33223	5
chr19	49598602	49598720	MajorDMR-11-33224	4
chr19	49614990	49615052	MajorDMR-11-33225	2
chr19	49625181	49625499	MajorDMR-11-33226	9
chr19	49633591	49634212	MajorDMR-11-33227	19
chr19	49636355	49637185	MajorDMR-11-33228	10
chr19	49648940	49649925	MajorDMR-11-33229	6
chr19	49664768	49664884	MajorDMR-11-33230	2
chr19	49686076	49686212	MajorDMR-11-33231	2
chr19	49699698	49700211	MajorDMR-11-33232	13
chr19	49713523	49714203	MajorDMR-11-33233	24
chr19	49715717	49715735	MajorDMR-11-33234	2
chr19	49751547	49751642	MajorDMR-11-33235	3
chr19	49804501	49804635	MajorDMR-11-33236	4
chr19	49851151	49851273	MajorDMR-11-33237	2
chr19	49895029	49895857	MajorDMR-11-33238	11
chr19	49906671	49907076	MajorDMR-11-33239	3
chr19	49918314	49918586	MajorDMR-11-33240	3
chr19	49924165	49924509	MajorDMR-11-33241	7
chr19	49934708	49935098	MajorDMR-11-33242	3
chr19	49938728	49938780	MajorDMR-11-33243	2
chr19	49939375	49940732	MajorDMR-11-33244	29
chr19	49941240	49941728	MajorDMR-11-33245	6
chr19	49943150	49944432	MajorDMR-11-33246	8
chr19	49945297	49945852	MajorDMR-11-33247	4
chr19	49952476	49952564	MajorDMR-11-33248	2
chr19	49977265	49977724	MajorDMR-11-33249	3
chr19	49978646	49978665	MajorDMR-11-33250	2
chr19	49979721	49979735	MajorDMR-11-33251	2
chr19	49992968	49993268	MajorDMR-11-33252	2
chr19	49994608	49995013	MajorDMR-11-33253	2
chr19	50003939	50003954	MajorDMR-11-33254	2
chr19	50006512	50006542	MajorDMR-11-33255	2
chr19	50036568	50036722	MajorDMR-11-33256	2
chr19	50037839	50037932	MajorDMR-11-33257	2
chr19	50049976	50049994	MajorDMR-11-33258	2
chr19	50059322	50059852	MajorDMR-11-33259	3
chr19	50073640	50074108	MajorDMR-11-33260	5
chr19	50088367	50088676	MajorDMR-11-33261	7
chr19	50108959	50109538	MajorDMR-11-33262	4
chr19	50133825	50134845	MajorDMR-11-33263	14
chr19	50138928	50139632	MajorDMR-11-33264	12
chr19	50141231	50141434	MajorDMR-11-33265	8
chr19	50150371	50150562	MajorDMR-11-33266	3
chr19	50175800	50175948	MajorDMR-11-33267	4
chr19	50188476	50188585	MajorDMR-11-33268	4
chr19	50189398	50189583	MajorDMR-11-33269	2
chr19	50190513	50190786	MajorDMR-11-33270	3
chr19	50191341	50191588	MajorDMR-11-33271	2
chr19	50192569	50192967	MajorDMR-11-33272	3
chr19	50215821	50216059	MajorDMR-11-33273	3
chr19	50221004	50221165	MajorDMR-11-33274	2
chr19	50261630	50261918	MajorDMR-11-33275	6
chr19	50271484	50272003	MajorDMR-11-33276	7
chr19	50306008	50306063	MajorDMR-11-33277	3
chr19	50348668	50349169	MajorDMR-11-33278	5
chr19	50355763	50356274	MajorDMR-11-33279	4
chr19	50358217	50358249	MajorDMR-11-33280	2
chr19	50361630	50361964	MajorDMR-11-33281	3
chr19	50363033	50363436	MajorDMR-11-33282	5
chr19	50364221	50365010	MajorDMR-11-33283	14
chr19	50366221	50366278	MajorDMR-11-33284	3
chr19	50371808	50371977	MajorDMR-11-33285	3
chr19	50373752	50374048	MajorDMR-11-33286	11
chr19	50393302	50393337	MajorDMR-11-33287	6
chr19	50413013	50413216	MajorDMR-11-33288	4
chr19	50414518	50415496	MajorDMR-11-33289	8
chr19	50416346	50416405	MajorDMR-11-33290	4
chr19	50420227	50420334	MajorDMR-11-33291	4
chr19	50427981	50428178	MajorDMR-11-33292	4
chr19	50433948	50433981	MajorDMR-11-33293	2
chr19	50440448	50440803	MajorDMR-11-33294	2
chr19	50457442	50457453	MajorDMR-11-33295	2
chr19	50474506	50474563	MajorDMR-11-33296	2
chr19	50490981	50490991	MajorDMR-11-33297	2
chr19	50491788	50492158	MajorDMR-11-33298	6
chr19	50550253	50550353	MajorDMR-11-33299	3
chr19	50657086	50657254	MajorDMR-11-33300	2
chr19	50668882	50668953	MajorDMR-11-33301	2
chr19	50670626	50671199	MajorDMR-11-33302	8
chr19	50694406	50694953	MajorDMR-11-33303	7
chr19	50708844	50709157	MajorDMR-11-33304	6
chr19	50742875	50743096	MajorDMR-11-33305	2
chr19	50770253	50770295	MajorDMR-11-33306	2
chr19	50814050	50814160	MajorDMR-11-33307	2
chr19	50825851	50825997	MajorDMR-11-33308	4
chr19	50827698	50827960	MajorDMR-11-33309	9
chr19	50861280	50861407	MajorDMR-11-33310	4
chr19	50872787	50872807	MajorDMR-11-33311	2
chr19	50876363	50876616	MajorDMR-11-33312	2
chr19	50877967	50878159	MajorDMR-11-33313	4
chr19	50880533	50880880	MajorDMR-11-33314	3
chr19	50890969	50891758	MajorDMR-11-33315	15
chr19	50918145	50918232	MajorDMR-11-33316	4
chr19	50931244	50931538	MajorDMR-11-33317	2
chr19	50933993	50934391	MajorDMR-11-33318	3
chr19	50985717	50986797	MajorDMR-11-33319	14
chr19	50995538	50995880	MajorDMR-11-33320	7
chr19	51002150	51002166	MajorDMR-11-33321	2
chr19	51013431	51013499	MajorDMR-11-33322	5
chr19	51015033	51015195	MajorDMR-11-33323	5
chr19	51016574	51017075	MajorDMR-11-33324	10
chr19	51020070	51020435	MajorDMR-11-33325	7
chr19	51040402	51040731	MajorDMR-11-33326	7
chr19	51043487	51043683	MajorDMR-11-33327	4
chr19	51044332	51046565	MajorDMR-11-33328	45
chr19	51049737	51050543	MajorDMR-11-33329	14
chr19	51051276	51052754	MajorDMR-11-33330	31
chr19	51053448	51053485	MajorDMR-11-33331	3
chr19	51058092	51059139	MajorDMR-11-33332	16
chr19	51060300	51061173	MajorDMR-11-33333	19
chr19	51066014	51068997	MajorDMR-11-33334	44
chr19	51072276	51072806	MajorDMR-11-33335	4
chr19	51160506	51160898	MajorDMR-11-33336	3
chr19	51169476	51173690	MajorDMR-11-33337	118
chr19	51175225	51175276	MajorDMR-11-33338	2
chr19	51186307	51186463	MajorDMR-11-33339	2
chr19	51190018	51190586	MajorDMR-11-33340	15
chr19	51206087	51206698	MajorDMR-11-33341	17
chr19	51207512	51207744	MajorDMR-11-33342	3
chr19	51213250	51213669	MajorDMR-11-33343	12
chr19	51220357	51220997	MajorDMR-11-33344	14
chr19	51223261	51223832	MajorDMR-11-33345	6
chr19	51225626	51225936	MajorDMR-11-33346	4
chr19	51226522	51227403	MajorDMR-11-33347	5
chr19	51231635	51232008	MajorDMR-11-33348	7
chr19	51323816	51324253	MajorDMR-11-33349	3
chr19	51339746	51340543	MajorDMR-11-33350	14
chr19	51463598	51463789	MajorDMR-11-33351	3
chr19	51469450	51469675	MajorDMR-11-33352	6
chr19	51487108	51487616	MajorDMR-11-33353	4
chr19	51522841	51523608	MajorDMR-11-33354	14
chr19	51598211	51598270	MajorDMR-11-33355	4
chr19	51643893	51644009	MajorDMR-11-33356	3
chr19	51723099	51723146	MajorDMR-11-33357	3
chr19	51762476	51762598	MajorDMR-11-33358	2
chr19	51830018	51830196	MajorDMR-11-33359	3
chr19	51830715	51831294	MajorDMR-11-33360	35
chr19	51841863	51842337	MajorDMR-11-33361	6
chr19	51845973	51846090	MajorDMR-11-33362	2
chr19	51944416	51945243	MajorDMR-11-33363	6
chr19	52025188	52025536	MajorDMR-11-33364	3
chr19	52035660	52036148	MajorDMR-11-33365	3
chr19	52133661	52133838	MajorDMR-11-33366	2
chr19	52148199	52148574	MajorDMR-11-33367	2
chr19	52205480	52207008	MajorDMR-11-33368	17
chr19	52215951	52216429	MajorDMR-11-33369	2
chr19	52222197	52222264	MajorDMR-11-33370	2
chr19	52223324	52223459	MajorDMR-11-33371	3
chr19	52227850	52228383	MajorDMR-11-33372	7
chr19	52302779	52302922	MajorDMR-11-33373	2
chr19	52510608	52510642	MajorDMR-11-33374	2
chr19	52511927	52512047	MajorDMR-11-33375	2
chr19	52576908	52577172	MajorDMR-11-33376	2
chr19	52599454	52599597	MajorDMR-11-33377	2
chr19	52722037	52722435	MajorDMR-11-33378	3
chr19	53029986	53030174	MajorDMR-11-33379	4
chr19	53038358	53038448	MajorDMR-11-33380	3
chr19	53192133	53192502	MajorDMR-11-33381	2
chr19	53194406	53194475	MajorDMR-11-33382	2
chr19	53238799	53238989	MajorDMR-11-33383	4
chr19	53325385	53325486	MajorDMR-11-33384	2
chr19	53401370	53401533	MajorDMR-11-33385	3
chr19	53426844	53427456	MajorDMR-11-33386	8
chr19	53490682	53491189	MajorDMR-11-33387	6
chr19	53495845	53496153	MajorDMR-11-33388	5
chr19	53580343	53580493	MajorDMR-11-33389	5
chr19	53598417	53598444	MajorDMR-11-33390	2
chr19	53605497	53605787	MajorDMR-11-33391	3
chr19	53607452	53607580	MajorDMR-11-33392	3
chr19	53699422	53699474	MajorDMR-11-33393	2
chr19	53927274	53927441	MajorDMR-11-33394	3
chr19	53972276	53972797	MajorDMR-11-33395	3
chr19	54008106	54008525	MajorDMR-11-33396	6
chr19	54049876	54050108	MajorDMR-11-33397	4
chr19	54055253	54055516	MajorDMR-11-33398	2
chr19	54094963	54095097	MajorDMR-11-33399	3
chr19	54249784	54250105	MajorDMR-11-33400	2
chr19	54313631	54314134	MajorDMR-11-33401	3
chr19	54317355	54317417	MajorDMR-11-33402	2
chr19	54322015	54322585	MajorDMR-11-33403	6
chr19	54329796	54330507	MajorDMR-11-33404	8
chr19	54350841	54351545	MajorDMR-11-33405	6
chr19	54352273	54352863	MajorDMR-11-33406	16
chr19	54354192	54355276	MajorDMR-11-33407	26
chr19	54356278	54356385	MajorDMR-11-33408	2
chr19	54362259	54362268	MajorDMR-11-33409	2
chr19	54373087	54373126	MajorDMR-11-33410	3
chr19	54377804	54378454	MajorDMR-11-33411	7
chr19	54379444	54379619	MajorDMR-11-33412	3
chr19	54381053	54381066	MajorDMR-11-33413	2
chr19	54384482	54385139	MajorDMR-11-33414	9
chr19	54387020	54388454	MajorDMR-11-33415	35
chr19	54388983	54389077	MajorDMR-11-33416	2
chr19	54405208	54405309	MajorDMR-11-33417	2
chr19	54407685	54408515	MajorDMR-11-33418	4
chr19	54409449	54409668	MajorDMR-11-33419	3
chr19	54431141	54431146	MajorDMR-11-33420	2
chr19	54439476	54439525	MajorDMR-11-33421	2
chr19	54447817	54448019	MajorDMR-11-33422	3
chr19	54459331	54460179	MajorDMR-11-33423	7
chr19	54460909	54461016	MajorDMR-11-33424	3
chr19	54466186	54469289	MajorDMR-11-33425	48
chr19	54470033	54470733	MajorDMR-11-33426	16
chr19	54482754	54484523	MajorDMR-11-33427	46
chr19	54485133	54485649	MajorDMR-11-33428	33
chr19	54486152	54487041	MajorDMR-11-33429	14
chr19	54492712	54493315	MajorDMR-11-33430	11
chr19	54496086	54496588	MajorDMR-11-33431	16
chr19	54506385	54506597	MajorDMR-11-33432	4
chr19	54514774	54515342	MajorDMR-11-33433	19
chr19	54527590	54527765	MajorDMR-11-33434	3
chr19	54533052	54533160	MajorDMR-11-33435	2
chr19	54534448	54534724	MajorDMR-11-33436	4
chr19	54539227	54539294	MajorDMR-11-33437	3
chr19	54578293	54578300	MajorDMR-11-33438	2
chr19	54599937	54600296	MajorDMR-11-33439	6
chr19	54613497	54613616	MajorDMR-11-33440	6
chr19	54646100	54646108	MajorDMR-11-33441	2
chr19	54652235	54652383	MajorDMR-11-33442	2
chr19	54654423	54654437	MajorDMR-11-33443	2
chr19	54659545	54659552	MajorDMR-11-33444	2
chr19	54662595	54662663	MajorDMR-11-33445	3
chr19	54664857	54665126	MajorDMR-11-33446	2
chr19	54677703	54677797	MajorDMR-11-33447	5
chr19	54682739	54684567	MajorDMR-11-33448	16
chr19	54690201	54690315	MajorDMR-11-33449	2
chr19	54692101	54692358	MajorDMR-11-33450	3
chr19	54707275	54707292	MajorDMR-11-33451	2
chr19	54710918	54712104	MajorDMR-11-33452	13
chr19	54713938	54714875	MajorDMR-11-33453	13
chr19	54910773	54910848	MajorDMR-11-33454	2
chr19	54922534	54922574	MajorDMR-11-33455	2
chr19	54926082	54926278	MajorDMR-11-33456	4
chr19	54927296	54931620	MajorDMR-11-33457	78
chr19	54932822	54933699	MajorDMR-11-33458	18
chr19	54937504	54938049	MajorDMR-11-33459	4
chr19	54940059	54940734	MajorDMR-11-33460	3
chr19	54941450	54941763	MajorDMR-11-33461	2
chr19	54942607	54943326	MajorDMR-11-33462	9
chr19	54945488	54950928	MajorDMR-11-33463	89
chr19	54956987	54956995	MajorDMR-11-33464	2
chr19	54965319	54965388	MajorDMR-11-33465	2
chr19	54971176	54971587	MajorDMR-11-33466	2
chr19	54972180	54972286	MajorDMR-11-33467	2
chr19	54972904	54974334	MajorDMR-11-33468	17
chr19	54992153	54992388	MajorDMR-11-33469	2
chr19	55464097	55464365	MajorDMR-11-33470	7
chr19	55578739	55578787	MajorDMR-11-33471	3
chr19	55591601	55591607	MajorDMR-11-33472	3
chr19	55600140	55600420	MajorDMR-11-33473	4
chr19	55611227	55611817	MajorDMR-11-33474	3
chr19	55658258	55658381	MajorDMR-11-33475	3
chr19	55660590	55660615	MajorDMR-11-33476	2
chr19	55671906	55672112	MajorDMR-11-33477	3
chr19	55677190	55677464	MajorDMR-11-33478	4
chr19	55682508	55682869	MajorDMR-11-33479	2
chr19	55683742	55686728	MajorDMR-11-33480	55
chr19	55687412	55687661	MajorDMR-11-33481	2
chr19	55689805	55689970	MajorDMR-11-33482	3
chr19	55728878	55728974	MajorDMR-11-33483	2
chr19	55739521	55739606	MajorDMR-11-33484	5
chr19	55751789	55752041	MajorDMR-11-33485	2
chr19	55765534	55765597	MajorDMR-11-33486	2
chr19	55766638	55767231	MajorDMR-11-33487	4
chr19	55767968	55768845	MajorDMR-11-33488	12
chr19	55780289	55780623	MajorDMR-11-33489	3
chr19	55820158	55820217	MajorDMR-11-33490	4
chr19	55821897	55822303	MajorDMR-11-33491	4
chr19	55858412	55858501	MajorDMR-11-33492	3
chr19	55859779	55860067	MajorDMR-11-33493	3
chr19	55866272	55866684	MajorDMR-11-33494	5
chr19	55870548	55870567	MajorDMR-11-33495	2
chr19	55889449	55889476	MajorDMR-11-33496	3
chr19	55898726	55899122	MajorDMR-11-33497	7
chr19	55903378	55903625	MajorDMR-11-33498	2
chr19	55929590	55929907	MajorDMR-11-33499	2
chr19	55934740	55935621	MajorDMR-11-33500	12
chr19	55940320	55941149	MajorDMR-11-33501	4
chr19	55944603	55944957	MajorDMR-11-33502	9
chr19	55948947	55949434	MajorDMR-11-33503	2
chr19	55951965	55956533	MajorDMR-11-33504	96
chr19	55957127	55957430	MajorDMR-11-33505	2
chr19	55958333	55959795	MajorDMR-11-33506	9
chr19	55960507	55961085	MajorDMR-11-33507	19
chr19	55964718	55964732	MajorDMR-11-33508	2
chr19	55970675	55970866	MajorDMR-11-33509	2
chr19	55972167	55972176	MajorDMR-11-33510	2
chr19	55975811	55976247	MajorDMR-11-33511	8
chr19	55979176	55979296	MajorDMR-11-33512	2
chr19	55993353	55993415	MajorDMR-11-33513	2
chr19	55997386	55997609	MajorDMR-11-33514	3
chr19	55998291	55999361	MajorDMR-11-33515	7
chr19	56000328	56000374	MajorDMR-11-33516	2
chr19	56002328	56002704	MajorDMR-11-33517	7
chr19	56003210	56003926	MajorDMR-11-33518	10
chr19	56015927	56016375	MajorDMR-11-33519	2
chr19	56036866	56038184	MajorDMR-11-33520	31
chr19	56039597	56040235	MajorDMR-11-33521	6
chr19	56050619	56050726	MajorDMR-11-33522	4
chr19	56092833	56093313	MajorDMR-11-33523	2
chr19	56122533	56122884	MajorDMR-11-33524	3
chr19	56124474	56124594	MajorDMR-11-33525	2
chr19	56125306	56125320	MajorDMR-11-33526	3
chr19	56143042	56143244	MajorDMR-11-33527	2
chr19	56157268	56157558	MajorDMR-11-33528	2
chr19	56168514	56169853	MajorDMR-11-33529	14
chr19	56173375	56173412	MajorDMR-11-33530	2
chr19	56182090	56182311	MajorDMR-11-33531	2
chr19	56187809	56187916	MajorDMR-11-33532	3
chr19	56200159	56200516	MajorDMR-11-33533	9
chr19	56215103	56215437	MajorDMR-11-33534	9
chr19	56602628	56602729	MajorDMR-11-33535	3
chr19	56608800	56609024	MajorDMR-11-33536	6
chr19	56616637	56616931	MajorDMR-11-33537	8
chr19	56619704	56620770	MajorDMR-11-33538	19
chr19	56623166	56623194	MajorDMR-11-33539	2
chr19	56624536	56624748	MajorDMR-11-33540	2
chr19	56634596	56634699	MajorDMR-11-33541	3
chr19	56651367	56651562	MajorDMR-11-33542	2
chr19	56666715	56667101	MajorDMR-11-33543	2
chr19	56764416	56764432	MajorDMR-11-33544	2
chr19	56765054	56765507	MajorDMR-11-33545	4
chr19	56783650	56783669	MajorDMR-11-33546	2
chr19	56850324	56851153	MajorDMR-11-33547	15
chr19	56880663	56880844	MajorDMR-11-33548	2
chr19	56905382	56905408	MajorDMR-11-33549	2
chr19	56907596	56907695	MajorDMR-11-33550	7
chr19	56914379	56914804	MajorDMR-11-33551	5
chr19	56916109	56916267	MajorDMR-11-33552	4
chr19	57109157	57109254	MajorDMR-11-33553	2
chr19	57110098	57110590	MajorDMR-11-33554	4
chr19	57115225	57115359	MajorDMR-11-33555	2
chr19	57129385	57129733	MajorDMR-11-33556	2
chr19	57134573	57134673	MajorDMR-11-33557	2
chr19	57144360	57144984	MajorDMR-11-33558	3
chr19	57148559	57149134	MajorDMR-11-33559	4
chr19	57193019	57193302	MajorDMR-11-33560	5
chr19	57209943	57210590	MajorDMR-11-33561	3
chr19	57211318	57211323	MajorDMR-11-33562	2
chr19	57230364	57230557	MajorDMR-11-33563	10
chr19	57259544	57259775	MajorDMR-11-33564	4
chr19	57262225	57262242	MajorDMR-11-33565	2
chr19	57379519	57380005	MajorDMR-11-33566	4
chr19	57412282	57412333	MajorDMR-11-33567	2
chr19	57445069	57445236	MajorDMR-11-33568	2
chr19	57467867	57468334	MajorDMR-11-33569	2
chr19	57477759	57477885	MajorDMR-11-33570	2
chr19	57480594	57481350	MajorDMR-11-33571	4
chr19	57492256	57492631	MajorDMR-11-33572	19
chr19	57494455	57494886	MajorDMR-11-33573	6
chr19	57498311	57498519	MajorDMR-11-33574	2
chr19	57519808	57520050	MajorDMR-11-33575	2
chr19	57521875	57522240	MajorDMR-11-33576	8
chr19	57527957	57528575	MajorDMR-11-33577	3
chr19	57542609	57542816	MajorDMR-11-33578	2
chr19	57563099	57563999	MajorDMR-11-33579	7
chr19	57564965	57565145	MajorDMR-11-33580	4
chr19	57580518	57580847	MajorDMR-11-33581	11
chr19	57586472	57586856	MajorDMR-11-33582	4
chr19	57702323	57702412	MajorDMR-11-33583	2
chr19	57794906	57795270	MajorDMR-11-33584	2
chr19	57917995	57918163	MajorDMR-11-33585	3
chr19	58026149	58026946	MajorDMR-11-33586	7
chr19	58069119	58069581	MajorDMR-11-33587	3
chr19	58071780	58071937	MajorDMR-11-33588	3
chr19	58126302	58126481	MajorDMR-11-33589	3
chr19	58135781	58135803	MajorDMR-11-33590	2
chr19	58175219	58175233	MajorDMR-11-33591	2
chr19	58176488	58176740	MajorDMR-11-33592	2
chr19	58209441	58209780	MajorDMR-11-33593	2
chr19	58219594	58219658	MajorDMR-11-33594	2
chr19	58236191	58236598	MajorDMR-11-33595	4
chr19	58429451	58429512	MajorDMR-11-33596	4
chr19	58459675	58460000	MajorDMR-11-33597	2
chr19	58521645	58521975	MajorDMR-11-33598	7
chr19	58547351	58547596	MajorDMR-11-33599	2
chr19	58549272	58549584	MajorDMR-11-33600	9
chr19	58566947	58567178	MajorDMR-11-33601	6
chr19	58608665	58608887	MajorDMR-11-33602	2
chr19	58610425	58611008	MajorDMR-11-33603	5
chr19	58612399	58612407	MajorDMR-11-33604	2
chr19	58663607	58664218	MajorDMR-11-33605	4
chr19	58786038	58786577	MajorDMR-11-33606	4
chr19	58789322	58789418	MajorDMR-11-33607	3
chr19	58795513	58795928	MajorDMR-11-33608	4
chr19	58807680	58807700	MajorDMR-11-33609	2
chr19	58822566	58822839	MajorDMR-11-33610	3
chr19	58830333	58830654	MajorDMR-11-33611	6
chr19	58837004	58837197	MajorDMR-11-33612	3
chr19	58857305	58857407	MajorDMR-11-33613	2
chr19	58858180	58858570	MajorDMR-11-33614	3
chr19	58859482	58860096	MajorDMR-11-33615	9
chr19	58867542	58867954	MajorDMR-11-33616	15
chr19	58907596	58908174	MajorDMR-11-33617	19
chr19	58911795	58912098	MajorDMR-11-33618	5
chr19	59025113	59025792	MajorDMR-11-33619	7
chr19	59028235	59028509	MajorDMR-11-33620	2
chr19	59029849	59029949	MajorDMR-11-33621	2
chr19	59032689	59032703	MajorDMR-11-33622	2
chr19	59042404	59043140	MajorDMR-11-33623	5
chr19	59049493	59049527	MajorDMR-11-33624	2
chr19	59065394	59065501	MajorDMR-11-33625	2
chr19	59067360	59067519	MajorDMR-11-33626	3
chr19	59073493	59073609	MajorDMR-11-33627	5
chr19	59083717	59083949	MajorDMR-11-33628	5
chr19	59085805	59086352	MajorDMR-11-33629	8
chr19	59114917	59115068	MajorDMR-11-33630	2
chr19	59118338	59118395	MajorDMR-11-33631	2
chr2	45198	45532	MajorDMR-11-33632	10
chr2	47470	47890	MajorDMR-11-33633	7
chr2	51717	52035	MajorDMR-11-33634	3
chr2	133837	134400	MajorDMR-11-33635	4
chr2	142279	142313	MajorDMR-11-33636	2
chr2	214361	214636	MajorDMR-11-33637	15
chr2	287326	287396	MajorDMR-11-33638	5
chr2	290316	290399	MajorDMR-11-33639	9
chr2	309890	310225	MajorDMR-11-33640	2
chr2	317703	317758	MajorDMR-11-33641	2
chr2	319002	319383	MajorDMR-11-33642	2
chr2	383292	383619	MajorDMR-11-33643	15
chr2	393779	394592	MajorDMR-11-33644	19
chr2	580169	580213	MajorDMR-11-33645	2
chr2	603702	604349	MajorDMR-11-33646	3
chr2	708742	709826	MajorDMR-11-33647	32
chr2	714385	714527	MajorDMR-11-33648	4
chr2	716078	716358	MajorDMR-11-33649	3
chr2	739778	739972	MajorDMR-11-33650	4
chr2	741148	742078	MajorDMR-11-33651	9
chr2	767451	767686	MajorDMR-11-33652	4
chr2	794522	795333	MajorDMR-11-33653	21
chr2	855722	856106	MajorDMR-11-33654	2
chr2	857405	858137	MajorDMR-11-33655	19
chr2	862686	862970	MajorDMR-11-33656	3
chr2	916578	916759	MajorDMR-11-33657	5
chr2	945128	945497	MajorDMR-11-33658	9
chr2	947088	948506	MajorDMR-11-33659	21
chr2	1000286	1000387	MajorDMR-11-33660	2
chr2	1024487	1024516	MajorDMR-11-33661	2
chr2	1131883	1131975	MajorDMR-11-33662	3
chr2	1136040	1136424	MajorDMR-11-33663	8
chr2	1218559	1218595	MajorDMR-11-33664	2
chr2	1225479	1225585	MajorDMR-11-33665	4
chr2	1251196	1251609	MajorDMR-11-33666	4
chr2	1285671	1286679	MajorDMR-11-33667	28
chr2	1370063	1370890	MajorDMR-11-33668	22
chr2	1374328	1374455	MajorDMR-11-33669	4
chr2	1412333	1412436	MajorDMR-11-33670	3
chr2	1422366	1422973	MajorDMR-11-33671	4
chr2	1460069	1460110	MajorDMR-11-33672	2
chr2	1554792	1555166	MajorDMR-11-33673	3
chr2	1595773	1596311	MajorDMR-11-33674	7
chr2	1598875	1598896	MajorDMR-11-33675	2
chr2	1609353	1609435	MajorDMR-11-33676	2
chr2	1613355	1613663	MajorDMR-11-33677	2
chr2	1632833	1632886	MajorDMR-11-33678	2
chr2	1724524	1725436	MajorDMR-11-33679	20
chr2	1734920	1735998	MajorDMR-11-33680	9
chr2	1746512	1746597	MajorDMR-11-33681	4
chr2	1754913	1755126	MajorDMR-11-33682	5
chr2	1795103	1796680	MajorDMR-11-33683	9
chr2	1801826	1801839	MajorDMR-11-33684	2
chr2	1820071	1821102	MajorDMR-11-33685	21
chr2	1821745	1821941	MajorDMR-11-33686	5
chr2	1827863	1828748	MajorDMR-11-33687	15
chr2	1830025	1830635	MajorDMR-11-33688	9
chr2	1837471	1838010	MajorDMR-11-33689	11
chr2	1839573	1839689	MajorDMR-11-33690	5
chr2	1852321	1854317	MajorDMR-11-33691	27
chr2	1865015	1865441	MajorDMR-11-33692	4
chr2	1868393	1868923	MajorDMR-11-33693	7
chr2	1869568	1869622	MajorDMR-11-33694	2
chr2	1872023	1872977	MajorDMR-11-33695	11
chr2	1874536	1874637	MajorDMR-11-33696	2
chr2	1886157	1886211	MajorDMR-11-33697	2
chr2	1890648	1891339	MajorDMR-11-33698	4
chr2	1913224	1914113	MajorDMR-11-33699	8
chr2	1931102	1931208	MajorDMR-11-33700	2
chr2	1935104	1935171	MajorDMR-11-33701	4
chr2	1935980	1936588	MajorDMR-11-33702	6
chr2	1971943	1972304	MajorDMR-11-33703	3
chr2	1973019	1973345	MajorDMR-11-33704	2
chr2	1975794	1975800	MajorDMR-11-33705	2
chr2	1976567	1976723	MajorDMR-11-33706	2
chr2	1978206	1979095	MajorDMR-11-33707	6
chr2	1982745	1983535	MajorDMR-11-33708	5
chr2	1991197	1991355	MajorDMR-11-33709	2
chr2	1991917	1992593	MajorDMR-11-33710	5
chr2	1994195	1995071	MajorDMR-11-33711	14
chr2	2016145	2016513	MajorDMR-11-33712	2
chr2	2018701	2018776	MajorDMR-11-33713	2
chr2	2020016	2020970	MajorDMR-11-33714	7
chr2	2025622	2027586	MajorDMR-11-33715	14
chr2	2029032	2029493	MajorDMR-11-33716	5
chr2	2029995	2030642	MajorDMR-11-33717	18
chr2	2031262	2031286	MajorDMR-11-33718	2
chr2	2060795	2061089	MajorDMR-11-33719	6
chr2	2106780	2108409	MajorDMR-11-33720	17
chr2	2108999	2109031	MajorDMR-11-33721	2
chr2	2111005	2111016	MajorDMR-11-33722	2
chr2	2113793	2114092	MajorDMR-11-33723	2
chr2	2118614	2119291	MajorDMR-11-33724	13
chr2	2124596	2124858	MajorDMR-11-33725	8
chr2	2130685	2131119	MajorDMR-11-33726	4
chr2	2142756	2142863	MajorDMR-11-33727	3
chr2	2151178	2151638	MajorDMR-11-33728	6
chr2	2161676	2162603	MajorDMR-11-33729	13
chr2	2173630	2173730	MajorDMR-11-33730	2
chr2	2185419	2185880	MajorDMR-11-33731	2
chr2	2186571	2187172	MajorDMR-11-33732	5
chr2	2192188	2192239	MajorDMR-11-33733	4
chr2	2193104	2193269	MajorDMR-11-33734	3
chr2	2227988	2228216	MajorDMR-11-33735	2
chr2	2242447	2242627	MajorDMR-11-33736	4
chr2	2256133	2256222	MajorDMR-11-33737	2
chr2	2270727	2270735	MajorDMR-11-33738	2
chr2	2275261	2275439	MajorDMR-11-33739	2
chr2	2289052	2289944	MajorDMR-11-33740	4
chr2	2297486	2297979	MajorDMR-11-33741	10
chr2	2299810	2300623	MajorDMR-11-33742	4
chr2	2310854	2310954	MajorDMR-11-33743	2
chr2	2337365	2337909	MajorDMR-11-33744	4
chr2	2372327	2372518	MajorDMR-11-33745	2
chr2	2510956	2511751	MajorDMR-11-33746	9
chr2	2524321	2524532	MajorDMR-11-33747	7
chr2	2526941	2528518	MajorDMR-11-33748	10
chr2	2547032	2547236	MajorDMR-11-33749	15
chr2	2568149	2568182	MajorDMR-11-33750	2
chr2	2581004	2581593	MajorDMR-11-33751	21
chr2	2595244	2595594	MajorDMR-11-33752	3
chr2	2604015	2604455	MajorDMR-11-33753	6
chr2	2616975	2617102	MajorDMR-11-33754	3
chr2	2617783	2618300	MajorDMR-11-33755	5
chr2	2627613	2627896	MajorDMR-11-33756	4
chr2	2659820	2660436	MajorDMR-11-33757	7
chr2	2666845	2666929	MajorDMR-11-33758	3
chr2	2707769	2707838	MajorDMR-11-33759	2
chr2	2747163	2747368	MajorDMR-11-33760	3
chr2	2766723	2766901	MajorDMR-11-33761	4
chr2	2767512	2767908	MajorDMR-11-33762	10
chr2	2773400	2773985	MajorDMR-11-33763	11
chr2	2775693	2776001	MajorDMR-11-33764	2
chr2	2791531	2791608	MajorDMR-11-33765	5
chr2	2835075	2835733	MajorDMR-11-33766	7
chr2	2837424	2838156	MajorDMR-11-33767	6
chr2	2843331	2844350	MajorDMR-11-33768	13
chr2	2844901	2845069	MajorDMR-11-33769	4
chr2	2849742	2851318	MajorDMR-11-33770	35
chr2	2852385	2853516	MajorDMR-11-33771	8
chr2	2855599	2856041	MajorDMR-11-33772	4
chr2	2905179	2906526	MajorDMR-11-33773	8
chr2	2910090	2910349	MajorDMR-11-33774	3
chr2	2942284	2942640	MajorDMR-11-33775	7
chr2	2954339	2954588	MajorDMR-11-33776	6
chr2	2964599	2964956	MajorDMR-11-33777	4
chr2	3009291	3009326	MajorDMR-11-33778	2
chr2	3050492	3050535	MajorDMR-11-33779	2
chr2	3077027	3077521	MajorDMR-11-33780	12
chr2	3128304	3129154	MajorDMR-11-33781	26
chr2	3135049	3136271	MajorDMR-11-33782	28
chr2	3136824	3137391	MajorDMR-11-33783	11
chr2	3143531	3144007	MajorDMR-11-33784	4
chr2	3146959	3147667	MajorDMR-11-33785	11
chr2	3148900	3148973	MajorDMR-11-33786	3
chr2	3151919	3152158	MajorDMR-11-33787	9
chr2	3199101	3200159	MajorDMR-11-33788	16
chr2	3202047	3202365	MajorDMR-11-33789	13
chr2	3203987	3204524	MajorDMR-11-33790	9
chr2	3205075	3205580	MajorDMR-11-33791	12
chr2	3227050	3227099	MajorDMR-11-33792	2
chr2	3261666	3261694	MajorDMR-11-33793	2
chr2	3270479	3270658	MajorDMR-11-33794	4
chr2	3287122	3287392	MajorDMR-11-33795	10
chr2	3290059	3290994	MajorDMR-11-33796	25
chr2	3336045	3336528	MajorDMR-11-33797	2
chr2	3338312	3339076	MajorDMR-11-33798	14
chr2	3352473	3353460	MajorDMR-11-33799	24
chr2	3418455	3418527	MajorDMR-11-33800	4
chr2	3422832	3423314	MajorDMR-11-33801	4
chr2	3426939	3427270	MajorDMR-11-33802	6
chr2	3437408	3438576	MajorDMR-11-33803	9
chr2	3447567	3447585	MajorDMR-11-33804	2
chr2	3452353	3452472	MajorDMR-11-33805	3
chr2	3456819	3457162	MajorDMR-11-33806	8
chr2	3491345	3491537	MajorDMR-11-33807	6
chr2	3497559	3497645	MajorDMR-11-33808	2
chr2	3629484	3629571	MajorDMR-11-33809	2
chr2	3633406	3633581	MajorDMR-11-33810	2
chr2	3680300	3680385	MajorDMR-11-33811	2
chr2	3682848	3683741	MajorDMR-11-33812	10
chr2	3693461	3693533	MajorDMR-11-33813	2
chr2	3697369	3698418	MajorDMR-11-33814	5
chr2	3721540	3721563	MajorDMR-11-33815	2
chr2	3751639	3751782	MajorDMR-11-33816	2
chr2	3752423	3752685	MajorDMR-11-33817	2
chr2	3753296	3753590	MajorDMR-11-33818	3
chr2	3760115	3760803	MajorDMR-11-33819	9
chr2	3776460	3776485	MajorDMR-11-33820	2
chr2	3786212	3786261	MajorDMR-11-33821	2
chr2	3852875	3852904	MajorDMR-11-33822	2
chr2	3853912	3853952	MajorDMR-11-33823	2
chr2	3887698	3887814	MajorDMR-11-33824	2
chr2	3905319	3905410	MajorDMR-11-33825	4
chr2	3912870	3912965	MajorDMR-11-33826	2
chr2	3924348	3924733	MajorDMR-11-33827	3
chr2	3941551	3941872	MajorDMR-11-33828	2
chr2	3960849	3961251	MajorDMR-11-33829	11
chr2	3970452	3970491	MajorDMR-11-33830	2
chr2	4002327	4002454	MajorDMR-11-33831	2
chr2	4018581	4018806	MajorDMR-11-33832	8
chr2	4138610	4138651	MajorDMR-11-33833	2
chr2	4161411	4161728	MajorDMR-11-33834	2
chr2	4341245	4341402	MajorDMR-11-33835	2
chr2	4365518	4365763	MajorDMR-11-33836	6
chr2	4428572	4428736	MajorDMR-11-33837	4
chr2	4600700	4601255	MajorDMR-11-33838	19
chr2	4603977	4604557	MajorDMR-11-33839	6
chr2	4744660	4744682	MajorDMR-11-33840	2
chr2	4793293	4793311	MajorDMR-11-33841	2
chr2	4810802	4811067	MajorDMR-11-33842	4
chr2	4886083	4886303	MajorDMR-11-33843	2
chr2	4951698	4951942	MajorDMR-11-33844	7
chr2	5012505	5012610	MajorDMR-11-33845	2
chr2	5360660	5360712	MajorDMR-11-33846	2
chr2	5370756	5371334	MajorDMR-11-33847	9
chr2	5375676	5375813	MajorDMR-11-33848	4
chr2	5376319	5377004	MajorDMR-11-33849	8
chr2	5404353	5404791	MajorDMR-11-33850	5
chr2	5506169	5506184	MajorDMR-11-33851	2
chr2	5514703	5514932	MajorDMR-11-33852	4
chr2	5531710	5531737	MajorDMR-11-33853	2
chr2	5550480	5550829	MajorDMR-11-33854	2
chr2	5614323	5614336	MajorDMR-11-33855	2
chr2	5620194	5620294	MajorDMR-11-33856	2
chr2	5668276	5669310	MajorDMR-11-33857	10
chr2	5696260	5696559	MajorDMR-11-33858	9
chr2	5701145	5701410	MajorDMR-11-33859	8
chr2	5702397	5702939	MajorDMR-11-33860	14
chr2	5768658	5768670	MajorDMR-11-33861	2
chr2	5769313	5769495	MajorDMR-11-33862	2
chr2	5866100	5866198	MajorDMR-11-33863	2
chr2	5881103	5881225	MajorDMR-11-33864	2
chr2	5916128	5916403	MajorDMR-11-33865	2
chr2	6131927	6132175	MajorDMR-11-33866	3
chr2	6158185	6158208	MajorDMR-11-33867	2
chr2	6221131	6221558	MajorDMR-11-33868	8
chr2	6321846	6322243	MajorDMR-11-33869	2
chr2	6423604	6423620	MajorDMR-11-33870	2
chr2	6465958	6466060	MajorDMR-11-33871	4
chr2	6694664	6694791	MajorDMR-11-33872	4
chr2	6714417	6714562	MajorDMR-11-33873	2
chr2	6788639	6789041	MajorDMR-11-33874	8
chr2	7017697	7017788	MajorDMR-11-33875	4
chr2	7058644	7058943	MajorDMR-11-33876	2
chr2	7061689	7061694	MajorDMR-11-33877	2
chr2	7063485	7063532	MajorDMR-11-33878	2
chr2	7066453	7066461	MajorDMR-11-33879	2
chr2	7076278	7076372	MajorDMR-11-33880	3
chr2	7081312	7081752	MajorDMR-11-33881	5
chr2	7084844	7085242	MajorDMR-11-33882	3
chr2	7098135	7098159	MajorDMR-11-33883	2
chr2	7100794	7101174	MajorDMR-11-33884	8
chr2	7117342	7117671	MajorDMR-11-33885	4
chr2	7125438	7127238	MajorDMR-11-33886	11
chr2	7131393	7131554	MajorDMR-11-33887	4
chr2	7133312	7133637	MajorDMR-11-33888	2
chr2	7145574	7145734	MajorDMR-11-33889	3
chr2	7147972	7148856	MajorDMR-11-33890	15
chr2	7152743	7152750	MajorDMR-11-33891	2
chr2	7153523	7154781	MajorDMR-11-33892	7
chr2	7155474	7158749	MajorDMR-11-33893	36
chr2	7167249	7167314	MajorDMR-11-33894	2
chr2	7171874	7172042	MajorDMR-11-33895	5
chr2	7177161	7178055	MajorDMR-11-33896	10
chr2	7184315	7184670	MajorDMR-11-33897	3
chr2	7341787	7343092	MajorDMR-11-33898	16
chr2	7402896	7403280	MajorDMR-11-33899	2
chr2	7421501	7421892	MajorDMR-11-33900	8
chr2	7449384	7449682	MajorDMR-11-33901	3
chr2	7492473	7492569	MajorDMR-11-33902	5
chr2	7518427	7518684	MajorDMR-11-33903	4
chr2	7523616	7523653	MajorDMR-11-33904	2
chr2	7571240	7571834	MajorDMR-11-33905	40
chr2	7640066	7640217	MajorDMR-11-33906	2
chr2	7712749	7713752	MajorDMR-11-33907	10
chr2	7747642	7748107	MajorDMR-11-33908	5
chr2	7749987	7750811	MajorDMR-11-33909	8
chr2	7759929	7759947	MajorDMR-11-33910	2
chr2	7786906	7787119	MajorDMR-11-33911	4
chr2	7788370	7789033	MajorDMR-11-33912	6
chr2	7806784	7807222	MajorDMR-11-33913	7
chr2	7906584	7906862	MajorDMR-11-33914	8
chr2	7920709	7920734	MajorDMR-11-33915	2
chr2	7932197	7932392	MajorDMR-11-33916	4
chr2	8071106	8071124	MajorDMR-11-33917	2
chr2	8139809	8140068	MajorDMR-11-33918	6
chr2	8279783	8279890	MajorDMR-11-33919	2
chr2	8333767	8334252	MajorDMR-11-33920	5
chr2	8343709	8343863	MajorDMR-11-33921	5
chr2	8344422	8344507	MajorDMR-11-33922	2
chr2	8357407	8358703	MajorDMR-11-33923	10
chr2	8360332	8360413	MajorDMR-11-33924	2
chr2	8397809	8397931	MajorDMR-11-33925	3
chr2	8399294	8401019	MajorDMR-11-33926	22
chr2	8401915	8402423	MajorDMR-11-33927	6
chr2	8417879	8418985	MajorDMR-11-33928	9
chr2	8422015	8422516	MajorDMR-11-33929	7
chr2	8469934	8470352	MajorDMR-11-33930	6
chr2	8498302	8498797	MajorDMR-11-33931	7
chr2	8597482	8597825	MajorDMR-11-33932	8
chr2	8628374	8628541	MajorDMR-11-33933	2
chr2	8675554	8676424	MajorDMR-11-33934	16
chr2	8685238	8685463	MajorDMR-11-33935	5
chr2	8686930	8687248	MajorDMR-11-33936	5
chr2	8714869	8716330	MajorDMR-11-33937	38
chr2	8717172	8717211	MajorDMR-11-33938	3
chr2	8768921	8768927	MajorDMR-11-33939	2
chr2	8776987	8777122	MajorDMR-11-33940	3
chr2	8816414	8816524	MajorDMR-11-33941	3
chr2	8817242	8817587	MajorDMR-11-33942	2
chr2	8819554	8821200	MajorDMR-11-33943	32
chr2	8823682	8824596	MajorDMR-11-33944	8
chr2	8826546	8826735	MajorDMR-11-33945	2
chr2	8833081	8833905	MajorDMR-11-33946	10
chr2	8841699	8842539	MajorDMR-11-33947	21
chr2	8919715	8920017	MajorDMR-11-33948	2
chr2	9013241	9013315	MajorDMR-11-33949	2
chr2	9125025	9125375	MajorDMR-11-33950	4
chr2	9141546	9142628	MajorDMR-11-33951	12
chr2	9187030	9187347	MajorDMR-11-33952	5
chr2	9235537	9236170	MajorDMR-11-33953	3
chr2	9239480	9239666	MajorDMR-11-33954	2
chr2	9246687	9246875	MajorDMR-11-33955	5
chr2	9252223	9252510	MajorDMR-11-33956	10
chr2	9279884	9280051	MajorDMR-11-33957	3
chr2	9302973	9303446	MajorDMR-11-33958	2
chr2	9345864	9346114	MajorDMR-11-33959	2
chr2	9352987	9353226	MajorDMR-11-33960	5
chr2	9362504	9362918	MajorDMR-11-33961	3
chr2	9367650	9367659	MajorDMR-11-33962	2
chr2	9368848	9369161	MajorDMR-11-33963	3
chr2	9370464	9371187	MajorDMR-11-33964	10
chr2	9375189	9375571	MajorDMR-11-33965	7
chr2	9387495	9388186	MajorDMR-11-33966	8
chr2	9396450	9397278	MajorDMR-11-33967	8
chr2	9401429	9401471	MajorDMR-11-33968	2
chr2	9403516	9403837	MajorDMR-11-33969	10
chr2	9419414	9419491	MajorDMR-11-33970	2
chr2	9437829	9438238	MajorDMR-11-33971	4
chr2	9447983	9448526	MajorDMR-11-33972	5
chr2	9459008	9459066	MajorDMR-11-33973	3
chr2	9473858	9473872	MajorDMR-11-33974	2
chr2	9495412	9495682	MajorDMR-11-33975	3
chr2	9506247	9506423	MajorDMR-11-33976	5
chr2	9511241	9511354	MajorDMR-11-33977	5
chr2	9521662	9521724	MajorDMR-11-33978	2
chr2	9532519	9533681	MajorDMR-11-33979	10
chr2	9548906	9549996	MajorDMR-11-33980	17
chr2	9561809	9562248	MajorDMR-11-33981	5
chr2	9606471	9606481	MajorDMR-11-33982	5
chr2	9615552	9615661	MajorDMR-11-33983	2
chr2	9637156	9637280	MajorDMR-11-33984	2
chr2	9748028	9748039	MajorDMR-11-33985	2
chr2	9768540	9769060	MajorDMR-11-33986	8
chr2	9800510	9800764	MajorDMR-11-33987	2
chr2	9815365	9816087	MajorDMR-11-33988	8
chr2	9843223	9843536	MajorDMR-11-33989	9
chr2	9893963	9894087	MajorDMR-11-33990	3
chr2	9897641	9897788	MajorDMR-11-33991	5
chr2	9898349	9898392	MajorDMR-11-33992	2
chr2	9906541	9906630	MajorDMR-11-33993	2
chr2	9909653	9911029	MajorDMR-11-33994	28
chr2	9911756	9912209	MajorDMR-11-33995	3
chr2	9945825	9945852	MajorDMR-11-33996	2
chr2	9954303	9954411	MajorDMR-11-33997	3
chr2	9984438	9984972	MajorDMR-11-33998	3
chr2	10024032	10024142	MajorDMR-11-33999	3
chr2	10037560	10038119	MajorDMR-11-34000	4
chr2	10045001	10045055	MajorDMR-11-34001	2
chr2	10092724	10093211	MajorDMR-11-34002	3
chr2	10100960	10101459	MajorDMR-11-34003	9
chr2	10146642	10147029	MajorDMR-11-34004	19
chr2	10176877	10177146	MajorDMR-11-34005	4
chr2	10182434	10183116	MajorDMR-11-34006	29
chr2	10184522	10184755	MajorDMR-11-34007	13
chr2	10194558	10194908	MajorDMR-11-34008	2
chr2	10212769	10214329	MajorDMR-11-34009	19
chr2	10218698	10219369	MajorDMR-11-34010	6
chr2	10220919	10221274	MajorDMR-11-34011	3
chr2	10223385	10223852	MajorDMR-11-34012	3
chr2	10281257	10281596	MajorDMR-11-34013	2
chr2	10282525	10282876	MajorDMR-11-34014	5
chr2	10284323	10286040	MajorDMR-11-34015	22
chr2	10301844	10302639	MajorDMR-11-34016	22
chr2	10325600	10325715	MajorDMR-11-34017	4
chr2	10327353	10327603	MajorDMR-11-34018	5
chr2	10342960	10343313	MajorDMR-11-34019	12
chr2	10357317	10357395	MajorDMR-11-34020	2
chr2	10367946	10368013	MajorDMR-11-34021	4
chr2	10426850	10426995	MajorDMR-11-34022	6
chr2	10441883	10442543	MajorDMR-11-34023	20
chr2	10444440	10444922	MajorDMR-11-34024	9
chr2	10447317	10447379	MajorDMR-11-34025	2
chr2	10466819	10467374	MajorDMR-11-34026	10
chr2	10484378	10484764	MajorDMR-11-34027	9
chr2	10486757	10486875	MajorDMR-11-34028	2
chr2	10501324	10501332	MajorDMR-11-34029	2
chr2	10516173	10516262	MajorDMR-11-34030	2
chr2	10521858	10522121	MajorDMR-11-34031	3
chr2	10549228	10549310	MajorDMR-11-34032	4
chr2	10550407	10550481	MajorDMR-11-34033	2
chr2	10554861	10554909	MajorDMR-11-34034	2
chr2	10572871	10572980	MajorDMR-11-34035	3
chr2	10575108	10575544	MajorDMR-11-34036	6
chr2	10579461	10579687	MajorDMR-11-34037	2
chr2	10586383	10587569	MajorDMR-11-34038	8
chr2	10589229	10589957	MajorDMR-11-34039	8
chr2	10629083	10629133	MajorDMR-11-34040	2
chr2	10638189	10638243	MajorDMR-11-34041	2
chr2	10787690	10787768	MajorDMR-11-34042	2
chr2	10800217	10800267	MajorDMR-11-34043	2
chr2	10860863	10861212	MajorDMR-11-34044	11
chr2	10893336	10893681	MajorDMR-11-34045	4
chr2	10915327	10915800	MajorDMR-11-34046	2
chr2	10916894	10917115	MajorDMR-11-34047	3
chr2	10926416	10926658	MajorDMR-11-34048	2
chr2	10935252	10935313	MajorDMR-11-34049	2
chr2	10942948	10943047	MajorDMR-11-34050	3
chr2	10954551	10955144	MajorDMR-11-34051	7
chr2	10960908	10961115	MajorDMR-11-34052	2
chr2	10971729	10971811	MajorDMR-11-34053	2
chr2	10972967	10974559	MajorDMR-11-34054	14
chr2	10975452	10978146	MajorDMR-11-34055	52
chr2	10978966	10979018	MajorDMR-11-34056	3
chr2	10986363	10986511	MajorDMR-11-34057	5
chr2	10987369	10987480	MajorDMR-11-34058	2
chr2	11000973	11001292	MajorDMR-11-34059	4
chr2	11005465	11005636	MajorDMR-11-34060	4
chr2	11014087	11014114	MajorDMR-11-34061	2
chr2	11017734	11018177	MajorDMR-11-34062	11
chr2	11024575	11025108	MajorDMR-11-34063	7
chr2	11030121	11030582	MajorDMR-11-34064	2
chr2	11031831	11031840	MajorDMR-11-34065	2
chr2	11041445	11042013	MajorDMR-11-34066	6
chr2	11049825	11049986	MajorDMR-11-34067	3
chr2	11051414	11051489	MajorDMR-11-34068	3
chr2	11052700	11053003	MajorDMR-11-34069	10
chr2	11053826	11056610	MajorDMR-11-34070	45
chr2	11057222	11057842	MajorDMR-11-34071	5
chr2	11059099	11059533	MajorDMR-11-34072	16
chr2	11060151	11063319	MajorDMR-11-34073	22
chr2	11066290	11066804	MajorDMR-11-34074	7
chr2	11067329	11067846	MajorDMR-11-34075	3
chr2	11070820	11071508	MajorDMR-11-34076	11
chr2	11072365	11072920	MajorDMR-11-34077	3
chr2	11075134	11075520	MajorDMR-11-34078	11
chr2	11076326	11076634	MajorDMR-11-34079	5
chr2	11081511	11081669	MajorDMR-11-34080	2
chr2	11092186	11092209	MajorDMR-11-34081	2
chr2	11098507	11098865	MajorDMR-11-34082	4
chr2	11102965	11104752	MajorDMR-11-34083	20
chr2	11105573	11105650	MajorDMR-11-34084	5
chr2	11122986	11124082	MajorDMR-11-34085	25
chr2	11131882	11132144	MajorDMR-11-34086	2
chr2	11133554	11133584	MajorDMR-11-34087	2
chr2	11154936	11155294	MajorDMR-11-34088	2
chr2	11162726	11163027	MajorDMR-11-34089	4
chr2	11163647	11163712	MajorDMR-11-34090	2
chr2	11170257	11170406	MajorDMR-11-34091	2
chr2	11190928	11190986	MajorDMR-11-34092	2
chr2	11197134	11197389	MajorDMR-11-34093	3
chr2	11228084	11228114	MajorDMR-11-34094	2
chr2	11233069	11233085	MajorDMR-11-34095	2
chr2	11238197	11238411	MajorDMR-11-34096	3
chr2	11251910	11251918	MajorDMR-11-34097	2
chr2	11263180	11263339	MajorDMR-11-34098	2
chr2	11269694	11270516	MajorDMR-11-34099	31
chr2	11271751	11272869	MajorDMR-11-34100	21
chr2	11273434	11274604	MajorDMR-11-34101	27
chr2	11294568	11294882	MajorDMR-11-34102	6
chr2	11296084	11296426	MajorDMR-11-34103	2
chr2	11356446	11356611	MajorDMR-11-34104	4
chr2	11390658	11390742	MajorDMR-11-34105	3
chr2	11467288	11467620	MajorDMR-11-34106	2
chr2	11474854	11475287	MajorDMR-11-34107	2
chr2	11481941	11482384	MajorDMR-11-34108	7
chr2	11508362	11508621	MajorDMR-11-34109	6
chr2	11514739	11515165	MajorDMR-11-34110	5
chr2	11518542	11518550	MajorDMR-11-34111	2
chr2	11525876	11526396	MajorDMR-11-34112	3
chr2	11528630	11529323	MajorDMR-11-34113	5
chr2	11535619	11535763	MajorDMR-11-34114	5
chr2	11536332	11537470	MajorDMR-11-34115	10
chr2	11539804	11539901	MajorDMR-11-34116	2
chr2	11546418	11546976	MajorDMR-11-34117	9
chr2	11552225	11552425	MajorDMR-11-34118	4
chr2	11606541	11606836	MajorDMR-11-34119	2
chr2	11621668	11622110	MajorDMR-11-34120	2
chr2	11648477	11648927	MajorDMR-11-34121	10
chr2	11722412	11722468	MajorDMR-11-34122	3
chr2	11792445	11793129	MajorDMR-11-34123	7
chr2	11810400	11810519	MajorDMR-11-34124	10
chr2	11822248	11822457	MajorDMR-11-34125	4
chr2	11828334	11828952	MajorDMR-11-34126	10
chr2	11833250	11833481	MajorDMR-11-34127	2
chr2	11838537	11838581	MajorDMR-11-34128	2
chr2	11850430	11851495	MajorDMR-11-34129	7
chr2	11866525	11866996	MajorDMR-11-34130	6
chr2	11889838	11890226	MajorDMR-11-34131	4
chr2	11897448	11897586	MajorDMR-11-34132	2
chr2	11909009	11909613	MajorDMR-11-34133	7
chr2	11919295	11919797	MajorDMR-11-34134	8
chr2	11925406	11925814	MajorDMR-11-34135	7
chr2	11939295	11939562	MajorDMR-11-34136	4
chr2	11963286	11963377	MajorDMR-11-34137	4
chr2	11969547	11970852	MajorDMR-11-34138	22
chr2	12004010	12004243	MajorDMR-11-34139	3
chr2	12036754	12036773	MajorDMR-11-34140	2
chr2	12172471	12172761	MajorDMR-11-34141	3
chr2	12175341	12175479	MajorDMR-11-34142	2
chr2	12185038	12185340	MajorDMR-11-34143	8
chr2	12186014	12186082	MajorDMR-11-34144	6
chr2	12217030	12217263	MajorDMR-11-34145	3
chr2	12248335	12248401	MajorDMR-11-34146	2
chr2	12250398	12250714	MajorDMR-11-34147	5
chr2	12397710	12397866	MajorDMR-11-34148	2
chr2	12454022	12454164	MajorDMR-11-34149	3
chr2	12460539	12461995	MajorDMR-11-34150	12
chr2	12474516	12475371	MajorDMR-11-34151	16
chr2	12509858	12510235	MajorDMR-11-34152	3
chr2	12531587	12531744	MajorDMR-11-34153	4
chr2	12569203	12569517	MajorDMR-11-34154	3
chr2	12575732	12576130	MajorDMR-11-34155	2
chr2	12674642	12674687	MajorDMR-11-34156	2
chr2	12793135	12793290	MajorDMR-11-34157	2
chr2	12803132	12803786	MajorDMR-11-34158	6
chr2	12813043	12813330	MajorDMR-11-34159	2
chr2	12824728	12825115	MajorDMR-11-34160	4
chr2	12843020	12843321	MajorDMR-11-34161	3
chr2	12856124	12856423	MajorDMR-11-34162	5
chr2	12859394	12859940	MajorDMR-11-34163	14
chr2	12860613	12861263	MajorDMR-11-34164	4
chr2	12862020	12864601	MajorDMR-11-34165	37
chr2	12865177	12865489	MajorDMR-11-34166	4
chr2	12866945	12868207	MajorDMR-11-34167	9
chr2	12869164	12869779	MajorDMR-11-34168	3
chr2	12872202	12874870	MajorDMR-11-34169	19
chr2	12878508	12878548	MajorDMR-11-34170	2
chr2	12880376	12882549	MajorDMR-11-34171	9
chr2	12903117	12903730	MajorDMR-11-34172	6
chr2	12906420	12906988	MajorDMR-11-34173	13
chr2	12907684	12908533	MajorDMR-11-34174	11
chr2	12909489	12911165	MajorDMR-11-34175	15
chr2	12959406	12959468	MajorDMR-11-34176	2
chr2	13058971	13059335	MajorDMR-11-34177	7
chr2	13075565	13076199	MajorDMR-11-34178	7
chr2	13098055	13098294	MajorDMR-11-34179	2
chr2	13146025	13146784	MajorDMR-11-34180	11
chr2	13800045	13800637	MajorDMR-11-34181	3
chr2	14157172	14157315	MajorDMR-11-34182	2
chr2	14397173	14397253	MajorDMR-11-34183	3
chr2	14488420	14488720	MajorDMR-11-34184	5
chr2	14594733	14594769	MajorDMR-11-34185	2
chr2	14660448	14660550	MajorDMR-11-34186	2
chr2	14701054	14701091	MajorDMR-11-34187	2
chr2	14852327	14852627	MajorDMR-11-34188	4
chr2	15036604	15036658	MajorDMR-11-34189	3
chr2	15139021	15139051	MajorDMR-11-34190	2
chr2	15181442	15181919	MajorDMR-11-34191	3
chr2	15299921	15299925	MajorDMR-11-34192	2
chr2	15317183	15317285	MajorDMR-11-34193	3
chr2	15440949	15441535	MajorDMR-11-34194	4
chr2	15565827	15565904	MajorDMR-11-34195	2
chr2	15702598	15702613	MajorDMR-11-34196	2
chr2	15717249	15717503	MajorDMR-11-34197	4
chr2	15731314	15731365	MajorDMR-11-34198	3
chr2	15733420	15734028	MajorDMR-11-34199	4
chr2	15764692	15764900	MajorDMR-11-34200	2
chr2	15871597	15871848	MajorDMR-11-34201	3
chr2	15872698	15872901	MajorDMR-11-34202	3
chr2	15948494	15950004	MajorDMR-11-34203	21
chr2	15954306	15955429	MajorDMR-11-34204	9
chr2	15982920	15983665	MajorDMR-11-34205	25
chr2	15984501	15984668	MajorDMR-11-34206	2
chr2	16054573	16055276	MajorDMR-11-34207	11
chr2	16124094	16125046	MajorDMR-11-34208	33
chr2	16152961	16153480	MajorDMR-11-34209	6
chr2	16196363	16196390	MajorDMR-11-34210	2
chr2	16205120	16205410	MajorDMR-11-34211	2
chr2	16245320	16246398	MajorDMR-11-34212	23
chr2	16254402	16254814	MajorDMR-11-34213	2
chr2	16266573	16267049	MajorDMR-11-34214	2
chr2	16408132	16409077	MajorDMR-11-34215	24
chr2	16430745	16431162	MajorDMR-11-34216	12
chr2	16462965	16463499	MajorDMR-11-34217	7
chr2	16567495	16567941	MajorDMR-11-34218	2
chr2	16647681	16647739	MajorDMR-11-34219	2
chr2	16663941	16663996	MajorDMR-11-34220	2
chr2	16688911	16689088	MajorDMR-11-34221	2
chr2	16701910	16702052	MajorDMR-11-34222	3
chr2	16798591	16798717	MajorDMR-11-34223	3
chr2	16810787	16811266	MajorDMR-11-34224	4
chr2	16820976	16821754	MajorDMR-11-34225	7
chr2	16823519	16823661	MajorDMR-11-34226	2
chr2	16827144	16827211	MajorDMR-11-34227	2
chr2	16831264	16832058	MajorDMR-11-34228	6
chr2	16833628	16833903	MajorDMR-11-34229	2
chr2	16837804	16838217	MajorDMR-11-34230	6
chr2	16843253	16843561	MajorDMR-11-34231	2
chr2	16898974	16900628	MajorDMR-11-34232	7
chr2	16908484	16909327	MajorDMR-11-34233	6
chr2	16922954	16922969	MajorDMR-11-34234	2
chr2	16956220	16956252	MajorDMR-11-34235	2
chr2	17051113	17051290	MajorDMR-11-34236	3
chr2	17131268	17131399	MajorDMR-11-34237	3
chr2	17159749	17159972	MajorDMR-11-34238	2
chr2	17217846	17217861	MajorDMR-11-34239	2
chr2	17275361	17275431	MajorDMR-11-34240	2
chr2	17453966	17454540	MajorDMR-11-34241	3
chr2	17491119	17491362	MajorDMR-11-34242	2
chr2	17561498	17562264	MajorDMR-11-34243	3
chr2	17759899	17760172	MajorDMR-11-34244	3
chr2	17764579	17764999	MajorDMR-11-34245	2
chr2	17786186	17786214	MajorDMR-11-34246	2
chr2	17786737	17787218	MajorDMR-11-34247	5
chr2	17795458	17795717	MajorDMR-11-34248	2
chr2	17801482	17801985	MajorDMR-11-34249	10
chr2	17828545	17828602	MajorDMR-11-34250	3
chr2	18145468	18145774	MajorDMR-11-34251	4
chr2	18291609	18291614	MajorDMR-11-34252	2
chr2	18568790	18568967	MajorDMR-11-34253	2
chr2	18701405	18701757	MajorDMR-11-34254	7
chr2	19065752	19065786	MajorDMR-11-34255	2
chr2	19071124	19071505	MajorDMR-11-34256	3
chr2	19077417	19077830	MajorDMR-11-34257	2
chr2	19114020	19114254	MajorDMR-11-34258	2
chr2	19168968	19169037	MajorDMR-11-34259	2
chr2	19172627	19172993	MajorDMR-11-34260	4
chr2	19558918	19559212	MajorDMR-11-34261	2
chr2	19661762	19661796	MajorDMR-11-34262	2
chr2	19708569	19708686	MajorDMR-11-34263	3
chr2	19870948	19870987	MajorDMR-11-34264	2
chr2	19995918	19996355	MajorDMR-11-34265	6
chr2	20011981	20012357	MajorDMR-11-34266	5
chr2	20045325	20045331	MajorDMR-11-34267	2
chr2	20063539	20063797	MajorDMR-11-34268	7
chr2	20068360	20068540	MajorDMR-11-34269	5
chr2	20086183	20086288	MajorDMR-11-34270	2
chr2	20093582	20093642	MajorDMR-11-34271	2
chr2	20252850	20252953	MajorDMR-11-34272	2
chr2	20297777	20298277	MajorDMR-11-34273	11
chr2	20332877	20332974	MajorDMR-11-34274	2
chr2	20357113	20357124	MajorDMR-11-34275	2
chr2	20425630	20425650	MajorDMR-11-34276	3
chr2	20552286	20552839	MajorDMR-11-34277	6
chr2	20553392	20553573	MajorDMR-11-34278	3
chr2	20570267	20570461	MajorDMR-11-34279	2
chr2	20590903	20590972	MajorDMR-11-34280	4
chr2	20595861	20595971	MajorDMR-11-34281	2
chr2	20639406	20639482	MajorDMR-11-34282	2
chr2	20644181	20644186	MajorDMR-11-34283	2
chr2	20709791	20709937	MajorDMR-11-34284	4
chr2	20716014	20717047	MajorDMR-11-34285	9
chr2	20804326	20804948	MajorDMR-11-34286	5
chr2	20808924	20809974	MajorDMR-11-34287	8
chr2	20817776	20818182	MajorDMR-11-34288	6
chr2	20819928	20820322	MajorDMR-11-34289	3
chr2	20829495	20829925	MajorDMR-11-34290	12
chr2	20833583	20833671	MajorDMR-11-34291	2
chr2	20836707	20837082	MajorDMR-11-34292	6
chr2	20849967	20850177	MajorDMR-11-34293	4
chr2	20865145	20865331	MajorDMR-11-34294	3
chr2	20867647	20867662	MajorDMR-11-34295	2
chr2	20874794	20875000	MajorDMR-11-34296	3
chr2	21040542	21040755	MajorDMR-11-34297	2
chr2	21184817	21184905	MajorDMR-11-34298	2
chr2	21207423	21207503	MajorDMR-11-34299	2
chr2	21208221	21208232	MajorDMR-11-34300	2
chr2	21266161	21266861	MajorDMR-11-34301	31
chr2	21484354	21485216	MajorDMR-11-34302	6
chr2	22169849	22170243	MajorDMR-11-34303	7
chr2	22309626	22309851	MajorDMR-11-34304	2
chr2	22552280	22552826	MajorDMR-11-34305	7
chr2	23018367	23018411	MajorDMR-11-34306	2
chr2	23116753	23116760	MajorDMR-11-34307	2
chr2	23232728	23233088	MajorDMR-11-34308	5
chr2	23430754	23430956	MajorDMR-11-34309	2
chr2	23545744	23547371	MajorDMR-11-34310	17
chr2	23557475	23557747	MajorDMR-11-34311	3
chr2	23573328	23573577	MajorDMR-11-34312	8
chr2	23574103	23574734	MajorDMR-11-34313	8
chr2	23632265	23632583	MajorDMR-11-34314	8
chr2	23659486	23659986	MajorDMR-11-34315	7
chr2	23702320	23702334	MajorDMR-11-34316	2
chr2	23725176	23725248	MajorDMR-11-34317	4
chr2	23750476	23751325	MajorDMR-11-34318	7
chr2	23753040	23753612	MajorDMR-11-34319	13
chr2	23768445	23768627	MajorDMR-11-34320	3
chr2	23777371	23777392	MajorDMR-11-34321	2
chr2	23779722	23779928	MajorDMR-11-34322	2
chr2	23794747	23794784	MajorDMR-11-34323	3
chr2	23801412	23801914	MajorDMR-11-34324	6
chr2	23818893	23819047	MajorDMR-11-34325	5
chr2	23823298	23823481	MajorDMR-11-34326	7
chr2	23839680	23840588	MajorDMR-11-34327	18
chr2	23859347	23860079	MajorDMR-11-34328	7
chr2	23868292	23868461	MajorDMR-11-34329	5
chr2	23872890	23872953	MajorDMR-11-34330	2
chr2	23878844	23880119	MajorDMR-11-34331	7
chr2	23892729	23893062	MajorDMR-11-34332	7
chr2	23907294	23907787	MajorDMR-11-34333	8
chr2	23919441	23920112	MajorDMR-11-34334	7
chr2	24027248	24027297	MajorDMR-11-34335	2
chr2	24232579	24232604	MajorDMR-11-34336	3
chr2	24271719	24271787	MajorDMR-11-34337	2
chr2	24273453	24273499	MajorDMR-11-34338	2
chr2	24300422	24300989	MajorDMR-11-34339	3
chr2	24306459	24307086	MajorDMR-11-34340	8
chr2	24344063	24344522	MajorDMR-11-34341	3
chr2	24426166	24426894	MajorDMR-11-34342	5
chr2	24428505	24428565	MajorDMR-11-34343	2
chr2	24526865	24527104	MajorDMR-11-34344	4
chr2	24551006	24551176	MajorDMR-11-34345	3
chr2	24572544	24572905	MajorDMR-11-34346	2
chr2	24581703	24582398	MajorDMR-11-34347	11
chr2	24605404	24605641	MajorDMR-11-34348	6
chr2	24679611	24679623	MajorDMR-11-34349	2
chr2	24682282	24682287	MajorDMR-11-34350	2
chr2	24684805	24685099	MajorDMR-11-34351	4
chr2	24716560	24716693	MajorDMR-11-34352	2
chr2	24762911	24763350	MajorDMR-11-34353	2
chr2	24800498	24801200	MajorDMR-11-34354	4
chr2	24865575	24865679	MajorDMR-11-34355	2
chr2	24914381	24914542	MajorDMR-11-34356	2
chr2	24988345	24988386	MajorDMR-11-34357	2
chr2	24991599	24991673	MajorDMR-11-34358	2
chr2	24997441	24997770	MajorDMR-11-34359	4
chr2	25055896	25056618	MajorDMR-11-34360	3
chr2	25064456	25064566	MajorDMR-11-34361	4
chr2	25103927	25104242	MajorDMR-11-34362	4
chr2	25108765	25108848	MajorDMR-11-34363	2
chr2	25112277	25112522	MajorDMR-11-34364	2
chr2	25122516	25122590	MajorDMR-11-34365	2
chr2	25135608	25137071	MajorDMR-11-34366	14
chr2	25138447	25138898	MajorDMR-11-34367	2
chr2	25140074	25140745	MajorDMR-11-34368	15
chr2	25141432	25142276	MajorDMR-11-34369	7
chr2	25144172	25144225	MajorDMR-11-34370	2
chr2	25149510	25149554	MajorDMR-11-34371	3
chr2	25153115	25153605	MajorDMR-11-34372	3
chr2	25196708	25196843	MajorDMR-11-34373	2
chr2	25208123	25209512	MajorDMR-11-34374	14
chr2	25216872	25216925	MajorDMR-11-34375	2
chr2	25223283	25223483	MajorDMR-11-34376	2
chr2	25295006	25295061	MajorDMR-11-34377	2
chr2	25352891	25353309	MajorDMR-11-34378	10
chr2	25390365	25391011	MajorDMR-11-34379	10
chr2	25391615	25391800	MajorDMR-11-34380	4
chr2	25419161	25419323	MajorDMR-11-34381	2
chr2	25426797	25427577	MajorDMR-11-34382	15
chr2	25433224	25433484	MajorDMR-11-34383	4
chr2	25438846	25439392	MajorDMR-11-34384	4
chr2	25453146	25453231	MajorDMR-11-34385	2
chr2	25474484	25475326	MajorDMR-11-34386	6
chr2	25481191	25481214	MajorDMR-11-34387	2
chr2	25488126	25488283	MajorDMR-11-34388	5
chr2	25498090	25498315	MajorDMR-11-34389	3
chr2	25499702	25500961	MajorDMR-11-34390	35
chr2	25504885	25505207	MajorDMR-11-34391	5
chr2	25507871	25508558	MajorDMR-11-34392	8
chr2	25516068	25516250	MajorDMR-11-34393	6
chr2	25518508	25518907	MajorDMR-11-34394	4
chr2	25526189	25527406	MajorDMR-11-34395	14
chr2	25529344	25529431	MajorDMR-11-34396	3
chr2	25533465	25534752	MajorDMR-11-34397	14
chr2	25537251	25537972	MajorDMR-11-34398	13
chr2	25545048	25545241	MajorDMR-11-34399	3
chr2	25546406	25546439	MajorDMR-11-34400	2
chr2	25553190	25553293	MajorDMR-11-34401	2
chr2	25560584	25560656	MajorDMR-11-34402	2
chr2	25561667	25562153	MajorDMR-11-34403	2
chr2	25570867	25570875	MajorDMR-11-34404	2
chr2	25590349	25591236	MajorDMR-11-34405	4
chr2	25595399	25596130	MajorDMR-11-34406	9
chr2	25598626	25598765	MajorDMR-11-34407	3
chr2	25599297	25599469	MajorDMR-11-34408	6
chr2	25634222	25634471	MajorDMR-11-34409	3
chr2	25739713	25739886	MajorDMR-11-34410	2
chr2	25897024	25897684	MajorDMR-11-34411	8
chr2	25923039	25923489	MajorDMR-11-34412	4
chr2	26045100	26045812	MajorDMR-11-34413	13
chr2	26074707	26074736	MajorDMR-11-34414	2
chr2	26118234	26118260	MajorDMR-11-34415	2
chr2	26118892	26118982	MajorDMR-11-34416	2
chr2	26161180	26162175	MajorDMR-11-34417	10
chr2	26179842	26180678	MajorDMR-11-34418	5
chr2	26184742	26184998	MajorDMR-11-34419	3
chr2	26187903	26187990	MajorDMR-11-34420	3
chr2	26192801	26192908	MajorDMR-11-34421	2
chr2	26196777	26197053	MajorDMR-11-34422	4
chr2	26198884	26199106	MajorDMR-11-34423	2
chr2	26199723	26200269	MajorDMR-11-34424	3
chr2	26203024	26203034	MajorDMR-11-34425	2
chr2	26204100	26204327	MajorDMR-11-34426	2
chr2	26205849	26206100	MajorDMR-11-34427	7
chr2	26224691	26225064	MajorDMR-11-34428	4
chr2	26291145	26291787	MajorDMR-11-34429	3
chr2	26401647	26402319	MajorDMR-11-34430	13
chr2	26425810	26426042	MajorDMR-11-34431	3
chr2	26517655	26517701	MajorDMR-11-34432	2
chr2	26661708	26661772	MajorDMR-11-34433	2
chr2	26725845	26726947	MajorDMR-11-34434	43
chr2	26781492	26781765	MajorDMR-11-34435	7
chr2	26785680	26786331	MajorDMR-11-34436	26
chr2	26793110	26793146	MajorDMR-11-34437	2
chr2	26800721	26800921	MajorDMR-11-34438	9
chr2	26828338	26828602	MajorDMR-11-34439	4
chr2	26856469	26856484	MajorDMR-11-34440	2
chr2	26893176	26893189	MajorDMR-11-34441	2
chr2	26936044	26936057	MajorDMR-11-34442	2
chr2	26992420	26992592	MajorDMR-11-34443	2
chr2	27001051	27001164	MajorDMR-11-34444	2
chr2	27080863	27081063	MajorDMR-11-34445	2
chr2	27092227	27092707	MajorDMR-11-34446	6
chr2	27103624	27103899	MajorDMR-11-34447	6
chr2	27107029	27107039	MajorDMR-11-34448	2
chr2	27109804	27110330	MajorDMR-11-34449	5
chr2	27124305	27124663	MajorDMR-11-34450	3
chr2	27131605	27132136	MajorDMR-11-34451	3
chr2	27134869	27135281	MajorDMR-11-34452	3
chr2	27136018	27137271	MajorDMR-11-34453	12
chr2	27139001	27139208	MajorDMR-11-34454	3
chr2	27155892	27157104	MajorDMR-11-34455	11
chr2	27165476	27166187	MajorDMR-11-34456	13
chr2	27173143	27173521	MajorDMR-11-34457	4
chr2	27185026	27185259	MajorDMR-11-34458	7
chr2	27249308	27249474	MajorDMR-11-34459	3
chr2	27264653	27265162	MajorDMR-11-34460	6
chr2	27301251	27301489	MajorDMR-11-34461	5
chr2	27310209	27310343	MajorDMR-11-34462	6
chr2	27320478	27320515	MajorDMR-11-34463	2
chr2	27321479	27321980	MajorDMR-11-34464	7
chr2	27340614	27340915	MajorDMR-11-34465	5
chr2	27355994	27356445	MajorDMR-11-34466	6
chr2	27358426	27358471	MajorDMR-11-34467	2
chr2	27392766	27393202	MajorDMR-11-34468	6
chr2	27407829	27408782	MajorDMR-11-34469	5
chr2	27414297	27414406	MajorDMR-11-34470	2
chr2	27466245	27466796	MajorDMR-11-34471	7
chr2	27484669	27485001	MajorDMR-11-34472	5
chr2	27488181	27488336	MajorDMR-11-34473	7
chr2	27516814	27516869	MajorDMR-11-34474	2
chr2	27526160	27526247	MajorDMR-11-34475	4
chr2	27539775	27540048	MajorDMR-11-34476	3
chr2	27599486	27599560	MajorDMR-11-34477	3
chr2	27600739	27601161	MajorDMR-11-34478	6
chr2	27603952	27604060	MajorDMR-11-34479	2
chr2	27650481	27650507	MajorDMR-11-34480	2
chr2	27652970	27653026	MajorDMR-11-34481	3
chr2	27665001	27665798	MajorDMR-11-34482	36
chr2	27718770	27718813	MajorDMR-11-34483	2
chr2	27732397	27732588	MajorDMR-11-34484	2
chr2	27924591	27924813	MajorDMR-11-34485	5
chr2	27939677	27940073	MajorDMR-11-34486	5
chr2	27946143	27946469	MajorDMR-11-34487	3
chr2	27958141	27958754	MajorDMR-11-34488	50
chr2	27977186	27977267	MajorDMR-11-34489	2
chr2	27988551	27988730	MajorDMR-11-34490	2
chr2	27999035	27999182	MajorDMR-11-34491	3
chr2	28003125	28003225	MajorDMR-11-34492	2
chr2	28177195	28177845	MajorDMR-11-34493	8
chr2	28360111	28360285	MajorDMR-11-34494	2
chr2	28371279	28371745	MajorDMR-11-34495	2
chr2	28408262	28408381	MajorDMR-11-34496	4
chr2	28448212	28448618	MajorDMR-11-34497	3
chr2	28523585	28523609	MajorDMR-11-34498	2
chr2	28578983	28579233	MajorDMR-11-34499	9
chr2	28618327	28618712	MajorDMR-11-34500	2
chr2	28623153	28623530	MajorDMR-11-34501	6
chr2	28762209	28762398	MajorDMR-11-34502	2
chr2	28790400	28790466	MajorDMR-11-34503	2
chr2	28817170	28817389	MajorDMR-11-34504	7
chr2	28829262	28829337	MajorDMR-11-34505	2
chr2	28884679	28884692	MajorDMR-11-34506	2
chr2	28887216	28887647	MajorDMR-11-34507	4
chr2	28918176	28918474	MajorDMR-11-34508	3
chr2	28973108	28973578	MajorDMR-11-34509	2
chr2	28976892	28977270	MajorDMR-11-34510	4
chr2	28988372	28988477	MajorDMR-11-34511	2
chr2	28990403	28990461	MajorDMR-11-34512	2
chr2	29019534	29020361	MajorDMR-11-34513	6
chr2	29024818	29025439	MajorDMR-11-34514	4
chr2	29032760	29033101	MajorDMR-11-34515	3
chr2	29115816	29116176	MajorDMR-11-34516	2
chr2	29137566	29137688	MajorDMR-11-34517	2
chr2	29204116	29204252	MajorDMR-11-34518	4
chr2	29265303	29265590	MajorDMR-11-34519	5
chr2	29286779	29286878	MajorDMR-11-34520	2
chr2	29451096	29451145	MajorDMR-11-34521	3
chr2	29504292	29504761	MajorDMR-11-34522	13
chr2	29537777	29537860	MajorDMR-11-34523	2
chr2	29549708	29550164	MajorDMR-11-34524	10
chr2	29620808	29620855	MajorDMR-11-34525	2
chr2	29715660	29715840	MajorDMR-11-34526	2
chr2	29851344	29852008	MajorDMR-11-34527	3
chr2	29952251	29952978	MajorDMR-11-34528	12
chr2	29995369	29995393	MajorDMR-11-34529	2
chr2	30019175	30019519	MajorDMR-11-34530	2
chr2	30064490	30064586	MajorDMR-11-34531	3
chr2	30449472	30449594	MajorDMR-11-34532	2
chr2	30569409	30569789	MajorDMR-11-34533	14
chr2	30626992	30627585	MajorDMR-11-34534	6
chr2	30644504	30644982	MajorDMR-11-34535	3
chr2	30648441	30648454	MajorDMR-11-34536	2
chr2	30670804	30671264	MajorDMR-11-34537	3
chr2	30872316	30872372	MajorDMR-11-34538	2
chr2	30931835	30931839	MajorDMR-11-34539	2
chr2	30993776	30994043	MajorDMR-11-34540	4
chr2	31031701	31031756	MajorDMR-11-34541	3
chr2	31045742	31046730	MajorDMR-11-34542	13
chr2	31094948	31095278	MajorDMR-11-34543	6
chr2	31145815	31145918	MajorDMR-11-34544	2
chr2	31156623	31157026	MajorDMR-11-34545	2
chr2	31160942	31161547	MajorDMR-11-34546	5
chr2	31202678	31202875	MajorDMR-11-34547	4
chr2	31204298	31204619	MajorDMR-11-34548	3
chr2	31220878	31221088	MajorDMR-11-34549	4
chr2	31226646	31226894	MajorDMR-11-34550	6
chr2	31228657	31228785	MajorDMR-11-34551	2
chr2	31231369	31231747	MajorDMR-11-34552	6
chr2	31294881	31295045	MajorDMR-11-34553	2
chr2	31298354	31298529	MajorDMR-11-34554	3
chr2	31330665	31331294	MajorDMR-11-34555	7
chr2	31349171	31349371	MajorDMR-11-34556	3
chr2	31359774	31360059	MajorDMR-11-34557	8
chr2	31361756	31361821	MajorDMR-11-34558	5
chr2	31363082	31363293	MajorDMR-11-34559	6
chr2	31461216	31461532	MajorDMR-11-34560	2
chr2	31463130	31463225	MajorDMR-11-34561	2
chr2	31477255	31477487	MajorDMR-11-34562	9
chr2	31480449	31480461	MajorDMR-11-34563	2
chr2	31490754	31490846	MajorDMR-11-34564	2
chr2	31620008	31620299	MajorDMR-11-34565	3
chr2	32181061	32181159	MajorDMR-11-34566	2
chr2	32315067	32315093	MajorDMR-11-34567	3
chr2	32455292	32455514	MajorDMR-11-34568	2
chr2	32570863	32570940	MajorDMR-11-34569	2
chr2	32748795	32748950	MajorDMR-11-34570	3
chr2	32784238	32784470	MajorDMR-11-34571	3
chr2	32877690	32877852	MajorDMR-11-34572	3
chr2	32998019	32998249	MajorDMR-11-34573	3
chr2	33050474	33050697	MajorDMR-11-34574	3
chr2	33173109	33173193	MajorDMR-11-34575	2
chr2	33177942	33178571	MajorDMR-11-34576	10
chr2	33260019	33260169	MajorDMR-11-34577	3
chr2	33359355	33360642	MajorDMR-11-34578	13
chr2	33435778	33436055	MajorDMR-11-34579	3
chr2	33444240	33444404	MajorDMR-11-34580	3
chr2	33495870	33495909	MajorDMR-11-34581	2
chr2	33503225	33503750	MajorDMR-11-34582	9
chr2	33747375	33747753	MajorDMR-11-34583	4
chr2	33779934	33779997	MajorDMR-11-34584	2
chr2	33807109	33807233	MajorDMR-11-34585	3
chr2	33820409	33820638	MajorDMR-11-34586	3
chr2	33832784	33833029	MajorDMR-11-34587	2
chr2	33874992	33875094	MajorDMR-11-34588	2
chr2	33906002	33906394	MajorDMR-11-34589	11
chr2	33989869	33990705	MajorDMR-11-34590	4
chr2	34035837	34035852	MajorDMR-11-34591	2
chr2	34116845	34116970	MajorDMR-11-34592	2
chr2	34330134	34330553	MajorDMR-11-34593	3
chr2	34429005	34429274	MajorDMR-11-34594	2
chr2	34441393	34441464	MajorDMR-11-34595	2
chr2	34591405	34591443	MajorDMR-11-34596	4
chr2	34640015	34640086	MajorDMR-11-34597	2
chr2	35036449	35036531	MajorDMR-11-34598	2
chr2	35117476	35118083	MajorDMR-11-34599	6
chr2	35135212	35135556	MajorDMR-11-34600	3
chr2	35224078	35224174	MajorDMR-11-34601	2
chr2	35770533	35770543	MajorDMR-11-34602	2
chr2	35816676	35816689	MajorDMR-11-34603	2
chr2	36175698	36175900	MajorDMR-11-34604	3
chr2	36355815	36356020	MajorDMR-11-34605	3
chr2	36467744	36467955	MajorDMR-11-34606	2
chr2	36534691	36534867	MajorDMR-11-34607	2
chr2	36579817	36579970	MajorDMR-11-34608	2
chr2	36581835	36582145	MajorDMR-11-34609	8
chr2	36585459	36587023	MajorDMR-11-34610	10
chr2	36588702	36588966	MajorDMR-11-34611	4
chr2	36603495	36603794	MajorDMR-11-34612	8
chr2	36616440	36616499	MajorDMR-11-34613	3
chr2	36660474	36661104	MajorDMR-11-34614	3
chr2	36669037	36669287	MajorDMR-11-34615	3
chr2	36683706	36683940	MajorDMR-11-34616	6
chr2	36705532	36705723	MajorDMR-11-34617	3
chr2	36719956	36720183	MajorDMR-11-34618	3
chr2	36765560	36765763	MajorDMR-11-34619	4
chr2	36769043	36769214	MajorDMR-11-34620	2
chr2	36783539	36783674	MajorDMR-11-34621	2
chr2	36788396	36788870	MajorDMR-11-34622	6
chr2	36809905	36810473	MajorDMR-11-34623	4
chr2	36814633	36815132	MajorDMR-11-34624	5
chr2	36823808	36824339	MajorDMR-11-34625	9
chr2	36891275	36891608	MajorDMR-11-34626	7
chr2	37002568	37003142	MajorDMR-11-34627	3
chr2	37012421	37012484	MajorDMR-11-34628	2
chr2	37383037	37383062	MajorDMR-11-34629	2
chr2	37395542	37396036	MajorDMR-11-34630	2
chr2	37423360	37423429	MajorDMR-11-34631	2
chr2	37424453	37424474	MajorDMR-11-34632	2
chr2	37682019	37682237	MajorDMR-11-34633	3
chr2	37734265	37735290	MajorDMR-11-34634	8
chr2	37764958	37765059	MajorDMR-11-34635	2
chr2	37768415	37768894	MajorDMR-11-34636	3
chr2	37780714	37781388	MajorDMR-11-34637	5
chr2	37853315	37853483	MajorDMR-11-34638	6
chr2	38118233	38118312	MajorDMR-11-34639	2
chr2	38121893	38121986	MajorDMR-11-34640	3
chr2	38144120	38144336	MajorDMR-11-34641	2
chr2	38209248	38210075	MajorDMR-11-34642	4
chr2	38265031	38265039	MajorDMR-11-34643	2
chr2	38265917	38266079	MajorDMR-11-34644	3
chr2	38300830	38301039	MajorDMR-11-34645	3
chr2	38304516	38304584	MajorDMR-11-34646	2
chr2	38318835	38319198	MajorDMR-11-34647	3
chr2	38322810	38323563	MajorDMR-11-34648	9
chr2	38325673	38325912	MajorDMR-11-34649	3
chr2	38357821	38358226	MajorDMR-11-34650	3
chr2	38373267	38373738	MajorDMR-11-34651	2
chr2	38381806	38382249	MajorDMR-11-34652	2
chr2	38591735	38591830	MajorDMR-11-34653	4
chr2	38636523	38636742	MajorDMR-11-34654	2
chr2	38645033	38645498	MajorDMR-11-34655	5
chr2	38669646	38670638	MajorDMR-11-34656	9
chr2	38694182	38694230	MajorDMR-11-34657	2
chr2	38742861	38743281	MajorDMR-11-34658	8
chr2	38755838	38755888	MajorDMR-11-34659	2
chr2	38767769	38768026	MajorDMR-11-34660	3
chr2	38799512	38799893	MajorDMR-11-34661	2
chr2	38820204	38820290	MajorDMR-11-34662	2
chr2	38947536	38948142	MajorDMR-11-34663	6
chr2	39174957	39175267	MajorDMR-11-34664	3
chr2	39187933	39187959	MajorDMR-11-34665	2
chr2	39202022	39202355	MajorDMR-11-34666	3
chr2	39205561	39205753	MajorDMR-11-34667	2
chr2	39263295	39263446	MajorDMR-11-34668	2
chr2	39368117	39369060	MajorDMR-11-34669	5
chr2	39474681	39474856	MajorDMR-11-34670	2
chr2	39571671	39571695	MajorDMR-11-34671	2
chr2	39643493	39643510	MajorDMR-11-34672	2
chr2	39665343	39665508	MajorDMR-11-34673	4
chr2	39696610	39697032	MajorDMR-11-34674	2
chr2	39706930	39706971	MajorDMR-11-34675	3
chr2	39712208	39712305	MajorDMR-11-34676	2
chr2	39743430	39743957	MajorDMR-11-34677	4
chr2	39821032	39821178	MajorDMR-11-34678	2
chr2	39847361	39847403	MajorDMR-11-34679	2
chr2	39851220	39851480	MajorDMR-11-34680	6
chr2	39852573	39853001	MajorDMR-11-34681	3
chr2	39869563	39870033	MajorDMR-11-34682	5
chr2	39945835	39946013	MajorDMR-11-34683	5
chr2	39955917	39956212	MajorDMR-11-34684	2
chr2	39961065	39961112	MajorDMR-11-34685	2
chr2	39964843	39965123	MajorDMR-11-34686	7
chr2	39966754	39966843	MajorDMR-11-34687	3
chr2	40079304	40079445	MajorDMR-11-34688	2
chr2	40102128	40102436	MajorDMR-11-34689	4
chr2	40320297	40320849	MajorDMR-11-34690	7
chr2	40321586	40322458	MajorDMR-11-34691	6
chr2	40350345	40350430	MajorDMR-11-34692	2
chr2	40351053	40351237	MajorDMR-11-34693	3
chr2	40355054	40355244	MajorDMR-11-34694	3
chr2	40377596	40377957	MajorDMR-11-34695	7
chr2	40406283	40406360	MajorDMR-11-34696	2
chr2	40424348	40424673	MajorDMR-11-34697	5
chr2	40446003	40446042	MajorDMR-11-34698	2
chr2	40447709	40447865	MajorDMR-11-34699	2
chr2	40455535	40455643	MajorDMR-11-34700	3
chr2	40466738	40467533	MajorDMR-11-34701	7
chr2	40471601	40471971	MajorDMR-11-34702	4
chr2	40500793	40502016	MajorDMR-11-34703	8
chr2	40506497	40506740	MajorDMR-11-34704	2
chr2	40509714	40511255	MajorDMR-11-34705	14
chr2	40511920	40512423	MajorDMR-11-34706	4
chr2	40531624	40531794	MajorDMR-11-34707	2
chr2	40533367	40533824	MajorDMR-11-34708	2
chr2	40543049	40543178	MajorDMR-11-34709	2
chr2	40546307	40546386	MajorDMR-11-34710	3
chr2	40579178	40579541	MajorDMR-11-34711	4
chr2	40591762	40591778	MajorDMR-11-34712	2
chr2	40593982	40594092	MajorDMR-11-34713	2
chr2	40598696	40599081	MajorDMR-11-34714	4
chr2	40621370	40621504	MajorDMR-11-34715	2
chr2	40627600	40628007	MajorDMR-11-34716	3
chr2	40631805	40632933	MajorDMR-11-34717	9
chr2	40654310	40654599	MajorDMR-11-34718	3
chr2	40655211	40655858	MajorDMR-11-34719	5
chr2	40658890	40658992	MajorDMR-11-34720	3
chr2	40662953	40663078	MajorDMR-11-34721	3
chr2	40669105	40669179	MajorDMR-11-34722	2
chr2	40673663	40673960	MajorDMR-11-34723	3
chr2	40675231	40676087	MajorDMR-11-34724	6
chr2	40676782	40677118	MajorDMR-11-34725	2
chr2	40679839	40680096	MajorDMR-11-34726	9
chr2	40715480	40715648	MajorDMR-11-34727	2
chr2	40738772	40740437	MajorDMR-11-34728	11
chr2	40986158	40986178	MajorDMR-11-34729	2
chr2	41252044	41252135	MajorDMR-11-34730	2
chr2	41346273	41346881	MajorDMR-11-34731	5
chr2	41647355	41647545	MajorDMR-11-34732	2
chr2	41737268	41737410	MajorDMR-11-34733	3
chr2	41925536	41925804	MajorDMR-11-34734	4
chr2	41936377	41936566	MajorDMR-11-34735	2
chr2	42100672	42100782	MajorDMR-11-34736	3
chr2	42154563	42154907	MajorDMR-11-34737	6
chr2	42159612	42159650	MajorDMR-11-34738	2
chr2	42161114	42161734	MajorDMR-11-34739	4
chr2	42225380	42225454	MajorDMR-11-34740	2
chr2	42247190	42247850	MajorDMR-11-34741	4
chr2	42255798	42255862	MajorDMR-11-34742	2
chr2	42259821	42260044	MajorDMR-11-34743	3
chr2	42276099	42276283	MajorDMR-11-34744	5
chr2	42277029	42277369	MajorDMR-11-34745	4
chr2	42281306	42281950	MajorDMR-11-34746	9
chr2	42287687	42288056	MajorDMR-11-34747	3
chr2	42328321	42328387	MajorDMR-11-34748	4
chr2	42328948	42329597	MajorDMR-11-34749	18
chr2	42337794	42337980	MajorDMR-11-34750	3
chr2	42355413	42355810	MajorDMR-11-34751	3
chr2	42359225	42360883	MajorDMR-11-34752	15
chr2	42368483	42369705	MajorDMR-11-34753	16
chr2	42461489	42461525	MajorDMR-11-34754	2
chr2	42594973	42595274	MajorDMR-11-34755	3
chr2	42677642	42677711	MajorDMR-11-34756	2
chr2	42719746	42719902	MajorDMR-11-34757	4
chr2	42794615	42795194	MajorDMR-11-34758	5
chr2	42865930	42866244	MajorDMR-11-34759	3
chr2	42886839	42887169	MajorDMR-11-34760	4
chr2	42980471	42982819	MajorDMR-11-34761	28
chr2	42997696	42998110	MajorDMR-11-34762	3
chr2	43038893	43038904	MajorDMR-11-34763	2
chr2	43051408	43051513	MajorDMR-11-34764	2
chr2	43072251	43073076	MajorDMR-11-34765	11
chr2	43151651	43152411	MajorDMR-11-34766	23
chr2	43189724	43190133	MajorDMR-11-34767	12
chr2	43202117	43202725	MajorDMR-11-34768	15
chr2	43286485	43286901	MajorDMR-11-34769	8
chr2	43295388	43295392	MajorDMR-11-34770	2
chr2	43328442	43328497	MajorDMR-11-34771	2
chr2	43376591	43376834	MajorDMR-11-34772	2
chr2	43424438	43424456	MajorDMR-11-34773	2
chr2	43445958	43446067	MajorDMR-11-34774	3
chr2	43454696	43455140	MajorDMR-11-34775	24
chr2	43456556	43457009	MajorDMR-11-34776	4
chr2	43568082	43568333	MajorDMR-11-34777	2
chr2	43571331	43571338	MajorDMR-11-34778	2
chr2	43618835	43619236	MajorDMR-11-34779	3
chr2	43653784	43654248	MajorDMR-11-34780	3
chr2	43864041	43864189	MajorDMR-11-34781	2
chr2	43865368	43865438	MajorDMR-11-34782	3
chr2	43926883	43927777	MajorDMR-11-34783	10
chr2	44058636	44058784	MajorDMR-11-34784	3
chr2	44059312	44059594	MajorDMR-11-34785	8
chr2	44078231	44078285	MajorDMR-11-34786	2
chr2	44082194	44082438	MajorDMR-11-34787	2
chr2	44094856	44095741	MajorDMR-11-34788	5
chr2	44097039	44097093	MajorDMR-11-34789	2
chr2	44105056	44105480	MajorDMR-11-34790	6
chr2	44125593	44125990	MajorDMR-11-34791	3
chr2	44132511	44132539	MajorDMR-11-34792	2
chr2	44223934	44223976	MajorDMR-11-34793	3
chr2	44313712	44314073	MajorDMR-11-34794	3
chr2	44402672	44402948	MajorDMR-11-34795	2
chr2	44463519	44463537	MajorDMR-11-34796	2
chr2	44518864	44518869	MajorDMR-11-34797	2
chr2	44526915	44527402	MajorDMR-11-34798	6
chr2	44583290	44583558	MajorDMR-11-34799	3
chr2	44585939	44586271	MajorDMR-11-34800	2
chr2	44619579	44619692	MajorDMR-11-34801	2
chr2	44706532	44706586	MajorDMR-11-34802	2
chr2	44876660	44876842	MajorDMR-11-34803	2
chr2	45028561	45029464	MajorDMR-11-34804	22
chr2	45154074	45154354	MajorDMR-11-34805	6
chr2	45155848	45161275	MajorDMR-11-34806	194
chr2	45162979	45165671	MajorDMR-11-34807	48
chr2	45166490	45167361	MajorDMR-11-34808	10
chr2	45170014	45170465	MajorDMR-11-34809	16
chr2	45171164	45171497	MajorDMR-11-34810	3
chr2	45176411	45177545	MajorDMR-11-34811	21
chr2	45178952	45182004	MajorDMR-11-34812	66
chr2	45185150	45185217	MajorDMR-11-34813	2
chr2	45192049	45192361	MajorDMR-11-34814	6
chr2	45200295	45200338	MajorDMR-11-34815	2
chr2	45242076	45242272	MajorDMR-11-34816	3
chr2	45469413	45469748	MajorDMR-11-34817	4
chr2	45488856	45489020	MajorDMR-11-34818	3
chr2	45514288	45514461	MajorDMR-11-34819	4
chr2	45918715	45918779	MajorDMR-11-34820	3
chr2	45934290	45934963	MajorDMR-11-34821	3
chr2	45942119	45942364	MajorDMR-11-34822	7
chr2	45964258	45964505	MajorDMR-11-34823	4
chr2	45981670	45982108	MajorDMR-11-34824	8
chr2	46013506	46013566	MajorDMR-11-34825	2
chr2	46062189	46062377	MajorDMR-11-34826	3
chr2	46066937	46066972	MajorDMR-11-34827	2
chr2	46070574	46070927	MajorDMR-11-34828	2
chr2	46101482	46101536	MajorDMR-11-34829	2
chr2	46109927	46110574	MajorDMR-11-34830	12
chr2	46131499	46132393	MajorDMR-11-34831	7
chr2	46137958	46138170	MajorDMR-11-34832	4
chr2	46145663	46145745	MajorDMR-11-34833	3
chr2	46152842	46153902	MajorDMR-11-34834	8
chr2	46189612	46189984	MajorDMR-11-34835	6
chr2	46242697	46242773	MajorDMR-11-34836	5
chr2	46398407	46398849	MajorDMR-11-34837	8
chr2	46414573	46414614	MajorDMR-11-34838	3
chr2	46526711	46527822	MajorDMR-11-34839	8
chr2	46547085	46547592	MajorDMR-11-34840	5
chr2	46564406	46564698	MajorDMR-11-34841	6
chr2	46577598	46577694	MajorDMR-11-34842	3
chr2	46593183	46593373	MajorDMR-11-34843	3
chr2	46691491	46692301	MajorDMR-11-34844	6
chr2	46720710	46721350	MajorDMR-11-34845	10
chr2	46767691	46768031	MajorDMR-11-34846	2
chr2	46795970	46796470	MajorDMR-11-34847	4
chr2	46872503	46872904	MajorDMR-11-34848	3
chr2	46875393	46875617	MajorDMR-11-34849	3
chr2	46884315	46884383	MajorDMR-11-34850	2
chr2	46928233	46928516	MajorDMR-11-34851	2
chr2	46948080	46948108	MajorDMR-11-34852	2
chr2	47026452	47026688	MajorDMR-11-34853	2
chr2	47029776	47031070	MajorDMR-11-34854	20
chr2	47039474	47040588	MajorDMR-11-34855	13
chr2	47041278	47041925	MajorDMR-11-34856	11
chr2	47074425	47074888	MajorDMR-11-34857	7
chr2	47081361	47081516	MajorDMR-11-34858	3
chr2	47167590	47167860	MajorDMR-11-34859	3
chr2	47169253	47169711	MajorDMR-11-34860	2
chr2	47213097	47213300	MajorDMR-11-34861	3
chr2	47213987	47214017	MajorDMR-11-34862	3
chr2	47214542	47215013	MajorDMR-11-34863	3
chr2	47215536	47216641	MajorDMR-11-34864	12
chr2	47226795	47226822	MajorDMR-11-34865	2
chr2	47227521	47228524	MajorDMR-11-34866	12
chr2	47229379	47230408	MajorDMR-11-34867	10
chr2	47231038	47231054	MajorDMR-11-34868	3
chr2	47231833	47232578	MajorDMR-11-34869	11
chr2	47235126	47235656	MajorDMR-11-34870	8
chr2	47236213	47236742	MajorDMR-11-34871	9
chr2	47237542	47237616	MajorDMR-11-34872	2
chr2	47238213	47238651	MajorDMR-11-34873	4
chr2	47239854	47240078	MajorDMR-11-34874	3
chr2	47241412	47242278	MajorDMR-11-34875	14
chr2	47243069	47243297	MajorDMR-11-34876	7
chr2	47243800	47243929	MajorDMR-11-34877	2
chr2	47246625	47247055	MajorDMR-11-34878	7
chr2	47252824	47253101	MajorDMR-11-34879	5
chr2	47260265	47260424	MajorDMR-11-34880	2
chr2	47261303	47262031	MajorDMR-11-34881	6
chr2	47265797	47265843	MajorDMR-11-34882	2
chr2	47266461	47266498	MajorDMR-11-34883	3
chr2	47268371	47268536	MajorDMR-11-34884	4
chr2	47279687	47280432	MajorDMR-11-34885	8
chr2	47283629	47284568	MajorDMR-11-34886	8
chr2	47285463	47285931	MajorDMR-11-34887	6
chr2	47287671	47287736	MajorDMR-11-34888	2
chr2	47288959	47289522	MajorDMR-11-34889	7
chr2	47290185	47293333	MajorDMR-11-34890	15
chr2	47296806	47296857	MajorDMR-11-34891	2
chr2	47297473	47297528	MajorDMR-11-34892	4
chr2	47298673	47300737	MajorDMR-11-34893	26
chr2	47306509	47307392	MajorDMR-11-34894	3
chr2	47318094	47318400	MajorDMR-11-34895	2
chr2	47382582	47383174	MajorDMR-11-34896	3
chr2	47385058	47385086	MajorDMR-11-34897	2
chr2	47389419	47389902	MajorDMR-11-34898	4
chr2	47391268	47391977	MajorDMR-11-34899	9
chr2	47392695	47393097	MajorDMR-11-34900	5
chr2	47393658	47393861	MajorDMR-11-34901	2
chr2	47394525	47396466	MajorDMR-11-34902	16
chr2	47397120	47397693	MajorDMR-11-34903	5
chr2	47400360	47400838	MajorDMR-11-34904	3
chr2	47418683	47421137	MajorDMR-11-34905	18
chr2	47432733	47432903	MajorDMR-11-34906	6
chr2	47464776	47465619	MajorDMR-11-34907	5
chr2	47466535	47467296	MajorDMR-11-34908	3
chr2	47476983	47476988	MajorDMR-11-34909	2
chr2	47499022	47500114	MajorDMR-11-34910	29
chr2	47561566	47562536	MajorDMR-11-34911	5
chr2	47615472	47615704	MajorDMR-11-34912	2
chr2	47746228	47746526	MajorDMR-11-34913	5
chr2	47755758	47756158	MajorDMR-11-34914	4
chr2	47785230	47786026	MajorDMR-11-34915	14
chr2	47877184	47877315	MajorDMR-11-34916	3
chr2	47962458	47962590	MajorDMR-11-34917	2
chr2	48013022	48013474	MajorDMR-11-34918	5
chr2	48057146	48057421	MajorDMR-11-34919	2
chr2	48066030	48066175	MajorDMR-11-34920	2
chr2	48073214	48073260	MajorDMR-11-34921	2
chr2	48088006	48088022	MajorDMR-11-34922	2
chr2	48096164	48096346	MajorDMR-11-34923	2
chr2	48194986	48195015	MajorDMR-11-34924	2
chr2	48353543	48353580	MajorDMR-11-34925	3
chr2	48423275	48423802	MajorDMR-11-34926	6
chr2	48540892	48540900	MajorDMR-11-34927	2
chr2	48568912	48569030	MajorDMR-11-34928	2
chr2	48571238	48571637	MajorDMR-11-34929	2
chr2	48607284	48607804	MajorDMR-11-34930	6
chr2	48642262	48642849	MajorDMR-11-34931	9
chr2	48666340	48666421	MajorDMR-11-34932	2
chr2	48669218	48669460	MajorDMR-11-34933	2
chr2	48675648	48676138	MajorDMR-11-34934	4
chr2	48756637	48757073	MajorDMR-11-34935	3
chr2	48758490	48758896	MajorDMR-11-34936	6
chr2	48793872	48794027	MajorDMR-11-34937	5
chr2	48816447	48816530	MajorDMR-11-34938	3
chr2	48827402	48827563	MajorDMR-11-34939	3
chr2	48828723	48828792	MajorDMR-11-34940	4
chr2	48835852	48836187	MajorDMR-11-34941	4
chr2	48954988	48955406	MajorDMR-11-34942	2
chr2	48960163	48960553	MajorDMR-11-34943	2
chr2	48987604	48987685	MajorDMR-11-34944	2
chr2	49070156	49070270	MajorDMR-11-34945	2
chr2	49072950	49073130	MajorDMR-11-34946	3
chr2	49156743	49157225	MajorDMR-11-34947	5
chr2	49170493	49171138	MajorDMR-11-34948	5
chr2	49175730	49176138	MajorDMR-11-34949	5
chr2	49230553	49230720	MajorDMR-11-34950	3
chr2	49380611	49380960	MajorDMR-11-34951	3
chr2	49392744	49393082	MajorDMR-11-34952	3
chr2	49450742	49451198	MajorDMR-11-34953	2
chr2	49488753	49489355	MajorDMR-11-34954	6
chr2	49489858	49490138	MajorDMR-11-34955	3
chr2	49515341	49516427	MajorDMR-11-34956	5
chr2	49523395	49523821	MajorDMR-11-34957	3
chr2	49578913	49579034	MajorDMR-11-34958	2
chr2	49587536	49587573	MajorDMR-11-34959	2
chr2	49631043	49631586	MajorDMR-11-34960	6
chr2	49685738	49685773	MajorDMR-11-34961	2
chr2	49741269	49741544	MajorDMR-11-34962	2
chr2	49843848	49844198	MajorDMR-11-34963	2
chr2	49939237	49939312	MajorDMR-11-34964	2
chr2	50128593	50129054	MajorDMR-11-34965	4
chr2	50162496	50162691	MajorDMR-11-34966	2
chr2	50164462	50164702	MajorDMR-11-34967	2
chr2	50175426	50175606	MajorDMR-11-34968	2
chr2	50177790	50178238	MajorDMR-11-34969	3
chr2	50186967	50187353	MajorDMR-11-34970	2
chr2	50193301	50193431	MajorDMR-11-34971	2
chr2	50199699	50199865	MajorDMR-11-34972	2
chr2	50210135	50210597	MajorDMR-11-34973	2
chr2	50225610	50226150	MajorDMR-11-34974	5
chr2	50243800	50244076	MajorDMR-11-34975	2
chr2	50246025	50246341	MajorDMR-11-34976	2
chr2	50345255	50345280	MajorDMR-11-34977	2
chr2	50346128	50346201	MajorDMR-11-34978	2
chr2	50346874	50347132	MajorDMR-11-34979	2
chr2	50395578	50396345	MajorDMR-11-34980	8
chr2	50405316	50405360	MajorDMR-11-34981	2
chr2	50468828	50469213	MajorDMR-11-34982	3
chr2	50496384	50496832	MajorDMR-11-34983	2
chr2	50517721	50518467	MajorDMR-11-34984	6
chr2	50536821	50537197	MajorDMR-11-34985	2
chr2	50540429	50541539	MajorDMR-11-34986	8
chr2	50542247	50543141	MajorDMR-11-34987	5
chr2	50547645	50548212	MajorDMR-11-34988	4
chr2	50571152	50573372	MajorDMR-11-34989	23
chr2	50577512	50577662	MajorDMR-11-34990	4
chr2	50612638	50612720	MajorDMR-11-34991	3
chr2	50629777	50629870	MajorDMR-11-34992	2
chr2	50661712	50662197	MajorDMR-11-34993	3
chr2	50666028	50666174	MajorDMR-11-34994	2
chr2	50675552	50676296	MajorDMR-11-34995	11
chr2	50679411	50679525	MajorDMR-11-34996	2
chr2	50704632	50704636	MajorDMR-11-34997	2
chr2	50718196	50718585	MajorDMR-11-34998	2
chr2	50720140	50720818	MajorDMR-11-34999	4
chr2	50721987	50722484	MajorDMR-11-35000	5
chr2	50723858	50723889	MajorDMR-11-35001	2
chr2	50741916	50742290	MajorDMR-11-35002	3
chr2	50752753	50752949	MajorDMR-11-35003	2
chr2	50756771	50757425	MajorDMR-11-35004	4
chr2	50762554	50762583	MajorDMR-11-35005	2
chr2	50763209	50764539	MajorDMR-11-35006	14
chr2	50765303	50765847	MajorDMR-11-35007	7
chr2	50792078	50792508	MajorDMR-11-35008	3
chr2	50818825	50819163	MajorDMR-11-35009	4
chr2	50830072	50830502	MajorDMR-11-35010	2
chr2	50834040	50834171	MajorDMR-11-35011	2
chr2	50838969	50839207	MajorDMR-11-35012	3
chr2	50875322	50875333	MajorDMR-11-35013	2
chr2	50879403	50880026	MajorDMR-11-35014	4
chr2	50891583	50891711	MajorDMR-11-35015	2
chr2	50902466	50902530	MajorDMR-11-35016	3
chr2	50904330	50904516	MajorDMR-11-35017	2
chr2	50905280	50905723	MajorDMR-11-35018	5
chr2	50914614	50914961	MajorDMR-11-35019	4
chr2	50918451	50919224	MajorDMR-11-35020	10
chr2	50924183	50924324	MajorDMR-11-35021	2
chr2	50929302	50929884	MajorDMR-11-35022	4
chr2	50934444	50935037	MajorDMR-11-35023	6
chr2	50944652	50945461	MajorDMR-11-35024	4
chr2	50947929	50948124	MajorDMR-11-35025	2
chr2	50949999	50950657	MajorDMR-11-35026	4
chr2	50956658	50957424	MajorDMR-11-35027	6
chr2	50975243	50976566	MajorDMR-11-35028	8
chr2	50978738	50979673	MajorDMR-11-35029	3
chr2	50980559	50981092	MajorDMR-11-35030	5
chr2	50981613	50981839	MajorDMR-11-35031	3
chr2	50983698	50984410	MajorDMR-11-35032	8
chr2	50996744	50996999	MajorDMR-11-35033	5
chr2	51001002	51001151	MajorDMR-11-35034	2
chr2	51002410	51002576	MajorDMR-11-35035	2
chr2	51008525	51008955	MajorDMR-11-35036	4
chr2	51012739	51014288	MajorDMR-11-35037	11
chr2	51016429	51017056	MajorDMR-11-35038	3
chr2	51018791	51018866	MajorDMR-11-35039	2
chr2	51029951	51030058	MajorDMR-11-35040	2
chr2	51047824	51048006	MajorDMR-11-35041	2
chr2	51052223	51052305	MajorDMR-11-35042	2
chr2	51056516	51057614	MajorDMR-11-35043	13
chr2	51058827	51059053	MajorDMR-11-35044	4
chr2	51059791	51060326	MajorDMR-11-35045	3
chr2	51065433	51065804	MajorDMR-11-35046	4
chr2	51067668	51068151	MajorDMR-11-35047	3
chr2	51073431	51073953	MajorDMR-11-35048	4
chr2	51081738	51081849	MajorDMR-11-35049	2
chr2	51084208	51084317	MajorDMR-11-35050	2
chr2	51084853	51085473	MajorDMR-11-35051	4
chr2	51111998	51112198	MajorDMR-11-35052	2
chr2	51139970	51140215	MajorDMR-11-35053	3
chr2	51141409	51141534	MajorDMR-11-35054	2
chr2	51157354	51157382	MajorDMR-11-35055	2
chr2	51179932	51179988	MajorDMR-11-35056	2
chr2	51182236	51182429	MajorDMR-11-35057	2
chr2	51185335	51185469	MajorDMR-11-35058	2
chr2	51191430	51191643	MajorDMR-11-35059	2
chr2	51205849	51206059	MajorDMR-11-35060	3
chr2	51215039	51215154	MajorDMR-11-35061	2
chr2	51218877	51219142	MajorDMR-11-35062	5
chr2	51219816	51219904	MajorDMR-11-35063	3
chr2	51221141	51221598	MajorDMR-11-35064	2
chr2	51228312	51228484	MajorDMR-11-35065	4
chr2	51239264	51241440	MajorDMR-11-35066	12
chr2	51242131	51242598	MajorDMR-11-35067	2
chr2	51245222	51245735	MajorDMR-11-35068	4
chr2	51247420	51248510	MajorDMR-11-35069	6
chr2	51249168	51249337	MajorDMR-11-35070	3
chr2	51250685	51251576	MajorDMR-11-35071	8
chr2	51252300	51252307	MajorDMR-11-35072	2
chr2	51253070	51254617	MajorDMR-11-35073	24
chr2	51255626	51256620	MajorDMR-11-35074	11
chr2	51257150	51258274	MajorDMR-11-35075	6
chr2	51295406	51295658	MajorDMR-11-35076	4
chr2	51446661	51446901	MajorDMR-11-35077	3
chr2	51510438	51510833	MajorDMR-11-35078	3
chr2	51740565	51740653	MajorDMR-11-35079	2
chr2	51755290	51755302	MajorDMR-11-35080	2
chr2	52249265	52249846	MajorDMR-11-35081	3
chr2	52568366	52568679	MajorDMR-11-35082	2
chr2	52849443	52849500	MajorDMR-11-35083	2
chr2	53113617	53114278	MajorDMR-11-35084	5
chr2	53122841	53123195	MajorDMR-11-35085	3
chr2	53247564	53248139	MajorDMR-11-35086	7
chr2	53341953	53342053	MajorDMR-11-35087	2
chr2	53437459	53437877	MajorDMR-11-35088	3
chr2	53672711	53672966	MajorDMR-11-35089	3
chr2	53712411	53712768	MajorDMR-11-35090	3
chr2	53717762	53718089	MajorDMR-11-35091	6
chr2	53724685	53724704	MajorDMR-11-35092	2
chr2	53744595	53744896	MajorDMR-11-35093	6
chr2	53747633	53747955	MajorDMR-11-35094	2
chr2	53772201	53773610	MajorDMR-11-35095	13
chr2	53776837	53777048	MajorDMR-11-35096	3
chr2	53807852	53808020	MajorDMR-11-35097	2
chr2	53821091	53821512	MajorDMR-11-35098	2
chr2	53856367	53857123	MajorDMR-11-35099	10
chr2	53977282	53977682	MajorDMR-11-35100	4
chr2	54012072	54012511	MajorDMR-11-35101	3
chr2	54113501	54113714	MajorDMR-11-35102	3
chr2	54195457	54195726	MajorDMR-11-35103	2
chr2	54269885	54270494	MajorDMR-11-35104	4
chr2	54274313	54274392	MajorDMR-11-35105	2
chr2	54281307	54281667	MajorDMR-11-35106	3
chr2	54291705	54291754	MajorDMR-11-35107	2
chr2	54292797	54292856	MajorDMR-11-35108	2
chr2	54310370	54310599	MajorDMR-11-35109	4
chr2	54335142	54335773	MajorDMR-11-35110	8
chr2	54388908	54389705	MajorDMR-11-35111	4
chr2	54450073	54450413	MajorDMR-11-35112	2
chr2	54514815	54515075	MajorDMR-11-35113	2
chr2	54516409	54518358	MajorDMR-11-35114	27
chr2	54607904	54607949	MajorDMR-11-35115	2
chr2	54678359	54678494	MajorDMR-11-35116	2
chr2	54688456	54688681	MajorDMR-11-35117	3
chr2	54710128	54710222	MajorDMR-11-35118	3
chr2	54711714	54711861	MajorDMR-11-35119	2
chr2	54717953	54718171	MajorDMR-11-35120	2
chr2	54736437	54736500	MajorDMR-11-35121	2
chr2	54749915	54749969	MajorDMR-11-35122	2
chr2	54773838	54774261	MajorDMR-11-35123	3
chr2	54777372	54777593	MajorDMR-11-35124	3
chr2	54786147	54786760	MajorDMR-11-35125	5
chr2	54787292	54788293	MajorDMR-11-35126	15
chr2	54797972	54798325	MajorDMR-11-35127	3
chr2	54813285	54813408	MajorDMR-11-35128	5
chr2	54813941	54814165	MajorDMR-11-35129	5
chr2	54824690	54824712	MajorDMR-11-35130	2
chr2	54833871	54834093	MajorDMR-11-35131	9
chr2	54858388	54858641	MajorDMR-11-35132	6
chr2	54863866	54864213	MajorDMR-11-35133	5
chr2	54870820	54870849	MajorDMR-11-35134	2
chr2	54889159	54889245	MajorDMR-11-35135	2
chr2	54896410	54897192	MajorDMR-11-35136	5
chr2	54935785	54936068	MajorDMR-11-35137	6
chr2	54953741	54954201	MajorDMR-11-35138	2
chr2	54984897	54984951	MajorDMR-11-35139	2
chr2	55119165	55119267	MajorDMR-11-35140	2
chr2	55124050	55124536	MajorDMR-11-35141	3
chr2	55172561	55173684	MajorDMR-11-35142	9
chr2	55174206	55174937	MajorDMR-11-35143	14
chr2	55193868	55193880	MajorDMR-11-35144	2
chr2	55199842	55200537	MajorDMR-11-35145	3
chr2	55207388	55207403	MajorDMR-11-35146	2
chr2	55235244	55235270	MajorDMR-11-35147	2
chr2	55272935	55272981	MajorDMR-11-35148	2
chr2	55285446	55285919	MajorDMR-11-35149	4
chr2	55290508	55290627	MajorDMR-11-35150	2
chr2	55300430	55300988	MajorDMR-11-35151	3
chr2	55339556	55339826	MajorDMR-11-35152	7
chr2	55365021	55365034	MajorDMR-11-35153	2
chr2	55450196	55450328	MajorDMR-11-35154	2
chr2	55530212	55530249	MajorDMR-11-35155	2
chr2	55588941	55589110	MajorDMR-11-35156	2
chr2	55644102	55644223	MajorDMR-11-35157	2
chr2	55714343	55714592	MajorDMR-11-35158	3
chr2	55728855	55729158	MajorDMR-11-35159	4
chr2	55746014	55746075	MajorDMR-11-35160	4
chr2	55748369	55748401	MajorDMR-11-35161	2
chr2	55859449	55859480	MajorDMR-11-35162	2
chr2	56031981	56031990	MajorDMR-11-35163	2
chr2	56096918	56096976	MajorDMR-11-35164	2
chr2	56149763	56150256	MajorDMR-11-35165	6
chr2	56235955	56236567	MajorDMR-11-35166	7
chr2	56248028	56248225	MajorDMR-11-35167	4
chr2	56395307	56395691	MajorDMR-11-35168	3
chr2	56412967	56413260	MajorDMR-11-35169	6
chr2	56413974	56415027	MajorDMR-11-35170	4
chr2	56415569	56415579	MajorDMR-11-35171	2
chr2	56416626	56417071	MajorDMR-11-35172	2
chr2	56419943	56419963	MajorDMR-11-35173	2
chr2	56421369	56421982	MajorDMR-11-35174	4
chr2	56454265	56454479	MajorDMR-11-35175	2
chr2	56493709	56494713	MajorDMR-11-35176	9
chr2	56536904	56536954	MajorDMR-11-35177	2
chr2	56540304	56540747	MajorDMR-11-35178	2
chr2	56541354	56541572	MajorDMR-11-35179	2
chr2	56569815	56570172	MajorDMR-11-35180	2
chr2	56575376	56576497	MajorDMR-11-35181	7
chr2	56741671	56741702	MajorDMR-11-35182	2
chr2	57161202	57161377	MajorDMR-11-35183	2
chr2	57776876	57776891	MajorDMR-11-35184	2
chr2	57947953	57948449	MajorDMR-11-35185	5
chr2	57986131	57986899	MajorDMR-11-35186	11
chr2	57987788	57987900	MajorDMR-11-35187	3
chr2	58096950	58097500	MajorDMR-11-35188	9
chr2	58113414	58113751	MajorDMR-11-35189	5
chr2	58133298	58133744	MajorDMR-11-35190	3
chr2	58149008	58149116	MajorDMR-11-35191	2
chr2	58269819	58269872	MajorDMR-11-35192	2
chr2	58273642	58273676	MajorDMR-11-35193	3
chr2	58274390	58274474	MajorDMR-11-35194	3
chr2	58283412	58283554	MajorDMR-11-35195	4
chr2	58656335	58656931	MajorDMR-11-35196	6
chr2	58749634	58750124	MajorDMR-11-35197	3
chr2	58763211	58763388	MajorDMR-11-35198	4
chr2	58766785	58767596	MajorDMR-11-35199	7
chr2	58768193	58768850	MajorDMR-11-35200	5
chr2	58796791	58797406	MajorDMR-11-35201	6
chr2	58798448	58798784	MajorDMR-11-35202	3
chr2	58811920	58812217	MajorDMR-11-35203	3
chr2	58821558	58821594	MajorDMR-11-35204	2
chr2	58925565	58926799	MajorDMR-11-35205	8
chr2	58938065	58938190	MajorDMR-11-35206	2
chr2	58983677	58983922	MajorDMR-11-35207	2
chr2	58989333	58989380	MajorDMR-11-35208	2
chr2	59010953	59011258	MajorDMR-11-35209	3
chr2	59070084	59070199	MajorDMR-11-35210	2
chr2	59078631	59079008	MajorDMR-11-35211	2
chr2	59120613	59121523	MajorDMR-11-35212	15
chr2	59123187	59123268	MajorDMR-11-35213	2
chr2	59123877	59124130	MajorDMR-11-35214	3
chr2	59127553	59128562	MajorDMR-11-35215	11
chr2	59152779	59153006	MajorDMR-11-35216	5
chr2	59157922	59158006	MajorDMR-11-35217	3
chr2	59158719	59159061	MajorDMR-11-35218	3
chr2	59246680	59247222	MajorDMR-11-35219	4
chr2	59274361	59274381	MajorDMR-11-35220	2
chr2	59411178	59411826	MajorDMR-11-35221	4
chr2	59429680	59429696	MajorDMR-11-35222	2
chr2	59466205	59466558	MajorDMR-11-35223	5
chr2	59476854	59477367	MajorDMR-11-35224	5
chr2	59528942	59529381	MajorDMR-11-35225	7
chr2	59541103	59541302	MajorDMR-11-35226	4
chr2	59541843	59541908	MajorDMR-11-35227	2
chr2	59610677	59611101	MajorDMR-11-35228	3
chr2	59654652	59654807	MajorDMR-11-35229	2
chr2	59701437	59701671	MajorDMR-11-35230	2
chr2	59761337	59761597	MajorDMR-11-35231	2
chr2	60001931	60002482	MajorDMR-11-35232	3
chr2	60083734	60084016	MajorDMR-11-35233	2
chr2	60131415	60131766	MajorDMR-11-35234	4
chr2	60142740	60142853	MajorDMR-11-35235	3
chr2	60213585	60213828	MajorDMR-11-35236	3
chr2	60291906	60292903	MajorDMR-11-35237	8
chr2	60297016	60299067	MajorDMR-11-35238	18
chr2	60332890	60333493	MajorDMR-11-35239	10
chr2	60334178	60334382	MajorDMR-11-35240	2
chr2	60441427	60441446	MajorDMR-11-35241	2
chr2	60525016	60525074	MajorDMR-11-35242	5
chr2	60545121	60546108	MajorDMR-11-35243	10
chr2	60675002	60675093	MajorDMR-11-35244	2
chr2	60680463	60680631	MajorDMR-11-35245	3
chr2	60684620	60684924	MajorDMR-11-35246	3
chr2	60686787	60687675	MajorDMR-11-35247	6
chr2	60690190	60691153	MajorDMR-11-35248	12
chr2	60700640	60700685	MajorDMR-11-35249	2
chr2	60708522	60708796	MajorDMR-11-35250	2
chr2	60713500	60714807	MajorDMR-11-35251	6
chr2	60731669	60731778	MajorDMR-11-35252	2
chr2	60732577	60733189	MajorDMR-11-35253	4
chr2	60734907	60735852	MajorDMR-11-35254	11
chr2	60736491	60736676	MajorDMR-11-35255	6
chr2	60737800	60738080	MajorDMR-11-35256	2
chr2	60743048	60743716	MajorDMR-11-35257	7
chr2	60753868	60754035	MajorDMR-11-35258	2
chr2	60755082	60755360	MajorDMR-11-35259	8
chr2	60756170	60756473	MajorDMR-11-35260	3
chr2	60757265	60759700	MajorDMR-11-35261	30
chr2	60760580	60762525	MajorDMR-11-35262	15
chr2	60763807	60764102	MajorDMR-11-35263	2
chr2	60765432	60766973	MajorDMR-11-35264	9
chr2	60767559	60768580	MajorDMR-11-35265	8
chr2	60769807	60772542	MajorDMR-11-35266	20
chr2	60773219	60773392	MajorDMR-11-35267	3
chr2	60783009	60784879	MajorDMR-11-35268	40
chr2	60786444	60786946	MajorDMR-11-35269	3
chr2	60792807	60792958	MajorDMR-11-35270	2
chr2	60795119	60796399	MajorDMR-11-35271	14
chr2	60797759	60798680	MajorDMR-11-35272	5
chr2	60806019	60806550	MajorDMR-11-35273	3
chr2	60808599	60808737	MajorDMR-11-35274	2
chr2	60869713	60870569	MajorDMR-11-35275	7
chr2	60899182	60899950	MajorDMR-11-35276	7
chr2	60901864	60902612	MajorDMR-11-35277	8
chr2	60904071	60904399	MajorDMR-11-35278	2
chr2	60906341	60906415	MajorDMR-11-35279	3
chr2	61110127	61110237	MajorDMR-11-35280	2
chr2	61256520	61256617	MajorDMR-11-35281	2
chr2	61403610	61403724	MajorDMR-11-35282	2
chr2	61407147	61407590	MajorDMR-11-35283	7
chr2	61408458	61409236	MajorDMR-11-35284	9
chr2	61651261	61651675	MajorDMR-11-35285	5
chr2	61669857	61669999	MajorDMR-11-35286	4
chr2	61705245	61706044	MajorDMR-11-35287	7
chr2	61746827	61746865	MajorDMR-11-35288	2
chr2	61851843	61851999	MajorDMR-11-35289	2
chr2	61973886	61974167	MajorDMR-11-35290	2
chr2	61992055	61992110	MajorDMR-11-35291	3
chr2	62020871	62021185	MajorDMR-11-35292	11
chr2	62044005	62044143	MajorDMR-11-35293	2
chr2	62082417	62082603	MajorDMR-11-35294	3
chr2	62220489	62220633	MajorDMR-11-35295	2
chr2	62221213	62221239	MajorDMR-11-35296	2
chr2	62403014	62403225	MajorDMR-11-35297	4
chr2	62412188	62412250	MajorDMR-11-35298	2
chr2	62413117	62413728	MajorDMR-11-35299	6
chr2	62414442	62414568	MajorDMR-11-35300	4
chr2	62424741	62425236	MajorDMR-11-35301	17
chr2	62461578	62462783	MajorDMR-11-35302	16
chr2	62498063	62498091	MajorDMR-11-35303	2
chr2	62533847	62534123	MajorDMR-11-35304	4
chr2	62536895	62537134	MajorDMR-11-35305	12
chr2	62639130	62639648	MajorDMR-11-35306	4
chr2	62693426	62693596	MajorDMR-11-35307	6
chr2	62698999	62699562	MajorDMR-11-35308	8
chr2	62701554	62702868	MajorDMR-11-35309	23
chr2	62797384	62797988	MajorDMR-11-35310	8
chr2	62816859	62816949	MajorDMR-11-35311	3
chr2	62838984	62839151	MajorDMR-11-35312	2
chr2	62943912	62944048	MajorDMR-11-35313	2
chr2	62951197	62951621	MajorDMR-11-35314	2
chr2	62952274	62952782	MajorDMR-11-35315	7
chr2	63002554	63002695	MajorDMR-11-35316	2
chr2	63016663	63017384	MajorDMR-11-35317	4
chr2	63274845	63274908	MajorDMR-11-35318	2
chr2	63275570	63275809	MajorDMR-11-35319	3
chr2	63278886	63279359	MajorDMR-11-35320	11
chr2	63280096	63286819	MajorDMR-11-35321	147
chr2	63808600	63808634	MajorDMR-11-35322	2
chr2	63836146	63836227	MajorDMR-11-35323	2
chr2	63880061	63880082	MajorDMR-11-35324	2
chr2	64088429	64088525	MajorDMR-11-35325	4
chr2	64115876	64116332	MajorDMR-11-35326	3
chr2	64319952	64319982	MajorDMR-11-35327	2
chr2	64368697	64368911	MajorDMR-11-35328	2
chr2	64369445	64370061	MajorDMR-11-35329	5
chr2	64372053	64372089	MajorDMR-11-35330	2
chr2	64429726	64430024	MajorDMR-11-35331	2
chr2	64441570	64441592	MajorDMR-11-35332	2
chr2	64449927	64450286	MajorDMR-11-35333	2
chr2	64477862	64478649	MajorDMR-11-35334	5
chr2	64486674	64486861	MajorDMR-11-35335	2
chr2	64512022	64512161	MajorDMR-11-35336	3
chr2	64523151	64524184	MajorDMR-11-35337	4
chr2	64534712	64534787	MajorDMR-11-35338	2
chr2	64538707	64540464	MajorDMR-11-35339	18
chr2	64554501	64555338	MajorDMR-11-35340	15
chr2	64595164	64595475	MajorDMR-11-35341	2
chr2	64602127	64602372	MajorDMR-11-35342	4
chr2	64631168	64632114	MajorDMR-11-35343	15
chr2	64674541	64674752	MajorDMR-11-35344	2
chr2	64675497	64675581	MajorDMR-11-35345	4
chr2	64680252	64680324	MajorDMR-11-35346	4
chr2	64715346	64715350	MajorDMR-11-35347	2
chr2	64753098	64753326	MajorDMR-11-35348	4
chr2	64807184	64807202	MajorDMR-11-35349	2
chr2	64832361	64832502	MajorDMR-11-35350	4
chr2	64836113	64837019	MajorDMR-11-35351	24
chr2	64863941	64864384	MajorDMR-11-35352	5
chr2	64870502	64870643	MajorDMR-11-35353	2
chr2	64871403	64871672	MajorDMR-11-35354	5
chr2	64872541	64872558	MajorDMR-11-35355	2
chr2	64879018	64879951	MajorDMR-11-35356	11
chr2	64882086	64882562	MajorDMR-11-35357	3
chr2	64903105	64903361	MajorDMR-11-35358	3
chr2	64943475	64943820	MajorDMR-11-35359	4
chr2	64946176	64946479	MajorDMR-11-35360	4
chr2	64976865	64976974	MajorDMR-11-35361	2
chr2	64979444	64979540	MajorDMR-11-35362	2
chr2	65086951	65087370	MajorDMR-11-35363	17
chr2	65093077	65093091	MajorDMR-11-35364	2
chr2	65100455	65100803	MajorDMR-11-35365	11
chr2	65103087	65104036	MajorDMR-11-35366	9
chr2	65145336	65145506	MajorDMR-11-35367	4
chr2	65202715	65202798	MajorDMR-11-35368	2
chr2	65213824	65214004	MajorDMR-11-35369	2
chr2	65217930	65217968	MajorDMR-11-35370	2
chr2	65244229	65245103	MajorDMR-11-35371	9
chr2	65267869	65268017	MajorDMR-11-35372	2
chr2	65292239	65292611	MajorDMR-11-35373	4
chr2	65295262	65295633	MajorDMR-11-35374	4
chr2	65300870	65301154	MajorDMR-11-35375	3
chr2	65348397	65348411	MajorDMR-11-35376	2
chr2	65350098	65350299	MajorDMR-11-35377	2
chr2	65391830	65391938	MajorDMR-11-35378	2
chr2	65392911	65393031	MajorDMR-11-35379	2
chr2	65414225	65414651	MajorDMR-11-35380	7
chr2	65460004	65460222	MajorDMR-11-35381	2
chr2	65492092	65492251	MajorDMR-11-35382	2
chr2	65509059	65509335	MajorDMR-11-35383	2
chr2	65519734	65520280	MajorDMR-11-35384	5
chr2	65527054	65527489	MajorDMR-11-35385	4
chr2	65528590	65529404	MajorDMR-11-35386	10
chr2	65537528	65538012	MajorDMR-11-35387	7
chr2	65540130	65540477	MajorDMR-11-35388	9
chr2	65549030	65549464	MajorDMR-11-35389	6
chr2	65579254	65579563	MajorDMR-11-35390	5
chr2	65580548	65580943	MajorDMR-11-35391	2
chr2	65588904	65589198	MajorDMR-11-35392	3
chr2	65591400	65591491	MajorDMR-11-35393	3
chr2	65598697	65599368	MajorDMR-11-35394	6
chr2	65608444	65608505	MajorDMR-11-35395	2
chr2	65609931	65610462	MajorDMR-11-35396	17
chr2	65619709	65620535	MajorDMR-11-35397	5
chr2	65621515	65621720	MajorDMR-11-35398	3
chr2	65628825	65629338	MajorDMR-11-35399	4
chr2	65634084	65634580	MajorDMR-11-35400	4
chr2	65645330	65645393	MajorDMR-11-35401	2
chr2	65647866	65647891	MajorDMR-11-35402	2
chr2	65655890	65656039	MajorDMR-11-35403	3
chr2	65664387	65664398	MajorDMR-11-35404	2
chr2	65730939	65731581	MajorDMR-11-35405	8
chr2	65760482	65760515	MajorDMR-11-35406	2
chr2	65779738	65779786	MajorDMR-11-35407	2
chr2	65830065	65830118	MajorDMR-11-35408	2
chr2	65839775	65840188	MajorDMR-11-35409	5
chr2	65867483	65867759	MajorDMR-11-35410	5
chr2	66098119	66098157	MajorDMR-11-35411	2
chr2	66206461	66206634	MajorDMR-11-35412	3
chr2	66332176	66332297	MajorDMR-11-35413	2
chr2	66411287	66411295	MajorDMR-11-35414	2
chr2	66467486	66467603	MajorDMR-11-35415	2
chr2	66532998	66533167	MajorDMR-11-35416	4
chr2	66591810	66592270	MajorDMR-11-35417	2
chr2	66659330	66659349	MajorDMR-11-35418	2
chr2	66662746	66663058	MajorDMR-11-35419	7
chr2	66672896	66673274	MajorDMR-11-35420	6
chr2	66782470	66782483	MajorDMR-11-35421	2
chr2	66918828	66919051	MajorDMR-11-35422	3
chr2	67076534	67076673	MajorDMR-11-35423	2
chr2	67080281	67081021	MajorDMR-11-35424	3
chr2	67233893	67233965	MajorDMR-11-35425	2
chr2	67549725	67550035	MajorDMR-11-35426	3
chr2	67704065	67704081	MajorDMR-11-35427	3
chr2	67771584	67771619	MajorDMR-11-35428	2
chr2	67876999	67877007	MajorDMR-11-35429	2
chr2	67878074	67878334	MajorDMR-11-35430	5
chr2	68019466	68019814	MajorDMR-11-35431	4
chr2	68051335	68051554	MajorDMR-11-35432	4
chr2	68073430	68073509	MajorDMR-11-35433	2
chr2	68079335	68079475	MajorDMR-11-35434	3
chr2	68098904	68099293	MajorDMR-11-35435	7
chr2	68133277	68133298	MajorDMR-11-35436	2
chr2	68150980	68151152	MajorDMR-11-35437	3
chr2	68202186	68202687	MajorDMR-11-35438	6
chr2	68349861	68350033	MajorDMR-11-35439	3
chr2	68386963	68386996	MajorDMR-11-35440	2
chr2	68426157	68426221	MajorDMR-11-35441	2
chr2	68428810	68429233	MajorDMR-11-35442	4
chr2	68441380	68441514	MajorDMR-11-35443	2
chr2	68458031	68458167	MajorDMR-11-35444	2
chr2	68461751	68461763	MajorDMR-11-35445	2
chr2	68465513	68465705	MajorDMR-11-35446	2
chr2	68467448	68468204	MajorDMR-11-35447	3
chr2	68469551	68470124	MajorDMR-11-35448	5
chr2	68471758	68471932	MajorDMR-11-35449	2
chr2	68475297	68475773	MajorDMR-11-35450	2
chr2	68476635	68477970	MajorDMR-11-35451	12
chr2	68481263	68481463	MajorDMR-11-35452	3
chr2	68499549	68499705	MajorDMR-11-35453	2
chr2	68511599	68512333	MajorDMR-11-35454	7
chr2	68515032	68515495	MajorDMR-11-35455	2
chr2	68543449	68543458	MajorDMR-11-35456	2
chr2	68545180	68545434	MajorDMR-11-35457	2
chr2	68547954	68548143	MajorDMR-11-35458	3
chr2	68579341	68579474	MajorDMR-11-35459	3
chr2	68592712	68593019	MajorDMR-11-35460	4
chr2	68595194	68596131	MajorDMR-11-35461	6
chr2	68598078	68598412	MajorDMR-11-35462	2
chr2	68609951	68610002	MajorDMR-11-35463	2
chr2	68616918	68617687	MajorDMR-11-35464	8
chr2	68641991	68642490	MajorDMR-11-35465	5
chr2	68663345	68663487	MajorDMR-11-35466	2
chr2	68695339	68695419	MajorDMR-11-35467	2
chr2	68871181	68871434	MajorDMR-11-35468	3
chr2	68880814	68880866	MajorDMR-11-35469	4
chr2	68936637	68937046	MajorDMR-11-35470	4
chr2	68961737	68961956	MajorDMR-11-35471	2
chr2	68968417	68968617	MajorDMR-11-35472	2
chr2	68970881	68970948	MajorDMR-11-35473	2
chr2	68971509	68971900	MajorDMR-11-35474	2
chr2	68979158	68979302	MajorDMR-11-35475	3
chr2	69170644	69171126	MajorDMR-11-35476	6
chr2	69247890	69248259	MajorDMR-11-35477	3
chr2	69322393	69322608	MajorDMR-11-35478	3
chr2	69327533	69328053	MajorDMR-11-35479	3
chr2	69390463	69390515	MajorDMR-11-35480	2
chr2	69396169	69396342	MajorDMR-11-35481	4
chr2	69404557	69405319	MajorDMR-11-35482	12
chr2	69418130	69418327	MajorDMR-11-35483	2
chr2	69440437	69440629	MajorDMR-11-35484	3
chr2	69468023	69468438	MajorDMR-11-35485	2
chr2	69537019	69537315	MajorDMR-11-35486	5
chr2	69665093	69665292	MajorDMR-11-35487	4
chr2	69710515	69710734	MajorDMR-11-35488	3
chr2	69720238	69720699	MajorDMR-11-35489	5
chr2	69728113	69728136	MajorDMR-11-35490	2
chr2	69807585	69807820	MajorDMR-11-35491	2
chr2	69830483	69830668	MajorDMR-11-35492	4
chr2	69832190	69832474	MajorDMR-11-35493	2
chr2	69834145	69834413	MajorDMR-11-35494	4
chr2	69845731	69845907	MajorDMR-11-35495	3
chr2	69864530	69864883	MajorDMR-11-35496	4
chr2	69865589	69866092	MajorDMR-11-35497	2
chr2	69867855	69868539	MajorDMR-11-35498	7
chr2	69968333	69968531	MajorDMR-11-35499	2
chr2	69990394	69990472	MajorDMR-11-35500	4
chr2	70013391	70013417	MajorDMR-11-35501	2
chr2	70129949	70130010	MajorDMR-11-35502	3
chr2	70211876	70211940	MajorDMR-11-35503	4
chr2	70312011	70312501	MajorDMR-11-35504	5
chr2	70367570	70367994	MajorDMR-11-35505	8
chr2	70445698	70445767	MajorDMR-11-35506	2
chr2	70476719	70476894	MajorDMR-11-35507	3
chr2	70484348	70484380	MajorDMR-11-35508	2
chr2	70488841	70489184	MajorDMR-11-35509	2
chr2	70568426	70568606	MajorDMR-11-35510	2
chr2	70596388	70596401	MajorDMR-11-35511	2
chr2	70741871	70742005	MajorDMR-11-35512	5
chr2	70768157	70769092	MajorDMR-11-35513	8
chr2	70778407	70779380	MajorDMR-11-35514	8
chr2	70781540	70781577	MajorDMR-11-35515	4
chr2	70870998	70871151	MajorDMR-11-35516	4
chr2	70900401	70900421	MajorDMR-11-35517	2
chr2	70907240	70907540	MajorDMR-11-35518	2
chr2	70913275	70914144	MajorDMR-11-35519	6
chr2	70930127	70930249	MajorDMR-11-35520	3
chr2	70934717	70934741	MajorDMR-11-35521	2
chr2	70943323	70944527	MajorDMR-11-35522	8
chr2	70945972	70946126	MajorDMR-11-35523	2
chr2	70962655	70962843	MajorDMR-11-35524	2
chr2	70974242	70974268	MajorDMR-11-35525	2
chr2	70984537	70984814	MajorDMR-11-35526	2
chr2	70988871	70989361	MajorDMR-11-35527	2
chr2	70990349	70990397	MajorDMR-11-35528	2
chr2	70991528	70991831	MajorDMR-11-35529	2
chr2	70992707	70992921	MajorDMR-11-35530	5
chr2	71016642	71016729	MajorDMR-11-35531	2
chr2	71128849	71129140	MajorDMR-11-35532	2
chr2	71134121	71134201	MajorDMR-11-35533	2
chr2	71166193	71166342	MajorDMR-11-35534	3
chr2	71173695	71174029	MajorDMR-11-35535	3
chr2	71174845	71175432	MajorDMR-11-35536	5
chr2	71188011	71188129	MajorDMR-11-35537	2
chr2	71204880	71205160	MajorDMR-11-35538	4
chr2	71211787	71212493	MajorDMR-11-35539	16
chr2	71215276	71215306	MajorDMR-11-35540	2
chr2	71228438	71228552	MajorDMR-11-35541	2
chr2	71248285	71248334	MajorDMR-11-35542	2
chr2	71250778	71251170	MajorDMR-11-35543	3
chr2	71288261	71288350	MajorDMR-11-35544	3
chr2	71297522	71297962	MajorDMR-11-35545	4
chr2	71564610	71565151	MajorDMR-11-35546	3
chr2	71569954	71570304	MajorDMR-11-35547	2
chr2	71628632	71628852	MajorDMR-11-35548	3
chr2	71659708	71659824	MajorDMR-11-35549	2
chr2	71679674	71679960	MajorDMR-11-35550	2
chr2	71681329	71681848	MajorDMR-11-35551	12
chr2	71682561	71682607	MajorDMR-11-35552	3
chr2	71688194	71688205	MajorDMR-11-35553	2
chr2	71732577	71732725	MajorDMR-11-35554	5
chr2	71772852	71773120	MajorDMR-11-35555	3
chr2	71775917	71776013	MajorDMR-11-35556	2
chr2	71841924	71842387	MajorDMR-11-35557	7
chr2	71845975	71846248	MajorDMR-11-35558	7
chr2	71912823	71912913	MajorDMR-11-35559	7
chr2	71914579	71914686	MajorDMR-11-35560	2
chr2	71928120	71928276	MajorDMR-11-35561	8
chr2	71931959	71932042	MajorDMR-11-35562	2
chr2	71970075	71970284	MajorDMR-11-35563	7
chr2	71976887	71976974	MajorDMR-11-35564	2
chr2	71992222	71992244	MajorDMR-11-35565	2
chr2	72006160	72006167	MajorDMR-11-35566	2
chr2	72027462	72027759	MajorDMR-11-35567	4
chr2	72029267	72029300	MajorDMR-11-35568	2
chr2	72079362	72079422	MajorDMR-11-35569	2
chr2	72151290	72151399	MajorDMR-11-35570	5
chr2	72152616	72152889	MajorDMR-11-35571	5
chr2	72168024	72168082	MajorDMR-11-35572	2
chr2	72170435	72170658	MajorDMR-11-35573	6
chr2	72172126	72172684	MajorDMR-11-35574	4
chr2	72188660	72188841	MajorDMR-11-35575	2
chr2	72268886	72268926	MajorDMR-11-35576	2
chr2	72364311	72364772	MajorDMR-11-35577	5
chr2	72369782	72370215	MajorDMR-11-35578	10
chr2	72841225	72841241	MajorDMR-11-35579	2
chr2	73114133	73114372	MajorDMR-11-35580	7
chr2	73119737	73120107	MajorDMR-11-35581	8
chr2	73120765	73121110	MajorDMR-11-35582	8
chr2	73122229	73123288	MajorDMR-11-35583	15
chr2	73148214	73148513	MajorDMR-11-35584	5
chr2	73158877	73159341	MajorDMR-11-35585	2
chr2	73163639	73164850	MajorDMR-11-35586	24
chr2	73200784	73201000	MajorDMR-11-35587	3
chr2	73211468	73211773	MajorDMR-11-35588	3
chr2	73222277	73222451	MajorDMR-11-35589	4
chr2	73222989	73223113	MajorDMR-11-35590	3
chr2	73231697	73232825	MajorDMR-11-35591	14
chr2	73235674	73236484	MajorDMR-11-35592	10
chr2	73383573	73383599	MajorDMR-11-35593	2
chr2	73467090	73467148	MajorDMR-11-35594	2
chr2	73493888	73494008	MajorDMR-11-35595	4
chr2	73495076	73497181	MajorDMR-11-35596	58
chr2	73510009	73510447	MajorDMR-11-35597	3
chr2	73512084	73512384	MajorDMR-11-35598	7
chr2	73513497	73513807	MajorDMR-11-35599	4
chr2	73517861	73518638	MajorDMR-11-35600	10
chr2	73522869	73523065	MajorDMR-11-35601	2
chr2	73535011	73535143	MajorDMR-11-35602	4
chr2	73551291	73552066	MajorDMR-11-35603	15
chr2	73645475	73645892	MajorDMR-11-35604	7
chr2	73851839	73851909	MajorDMR-11-35605	4
chr2	73943588	73943787	MajorDMR-11-35606	2
chr2	73981215	73981248	MajorDMR-11-35607	3
chr2	73997681	73997884	MajorDMR-11-35608	2
chr2	74071464	74071619	MajorDMR-11-35609	3
chr2	74158675	74158999	MajorDMR-11-35610	2
chr2	74210438	74211301	MajorDMR-11-35611	8
chr2	74226137	74226330	MajorDMR-11-35612	2
chr2	74226984	74226996	MajorDMR-11-35613	2
chr2	74227671	74228388	MajorDMR-11-35614	8
chr2	74231296	74235028	MajorDMR-11-35615	34
chr2	74237351	74237629	MajorDMR-11-35616	9
chr2	74246415	74246900	MajorDMR-11-35617	5
chr2	74247935	74248564	MajorDMR-11-35618	8
chr2	74249689	74250183	MajorDMR-11-35619	2
chr2	74259188	74259545	MajorDMR-11-35620	4
chr2	74307671	74307780	MajorDMR-11-35621	2
chr2	74314403	74314448	MajorDMR-11-35622	2
chr2	74327113	74327173	MajorDMR-11-35623	2
chr2	74347839	74348269	MajorDMR-11-35624	4
chr2	74387812	74387861	MajorDMR-11-35625	3
chr2	74426990	74427245	MajorDMR-11-35626	4
chr2	74545757	74545789	MajorDMR-11-35627	2
chr2	74599190	74599299	MajorDMR-11-35628	2
chr2	74599977	74600559	MajorDMR-11-35629	3
chr2	74602130	74603058	MajorDMR-11-35630	6
chr2	74616891	74617116	MajorDMR-11-35631	2
chr2	74619441	74619769	MajorDMR-11-35632	6
chr2	74642282	74642314	MajorDMR-11-35633	2
chr2	74644049	74644173	MajorDMR-11-35634	2
chr2	74647879	74648106	MajorDMR-11-35635	4
chr2	74667131	74667984	MajorDMR-11-35636	17
chr2	74668491	74668822	MajorDMR-11-35637	5
chr2	74671488	74671730	MajorDMR-11-35638	3
chr2	74687061	74687239	MajorDMR-11-35639	2
chr2	74693066	74693162	MajorDMR-11-35640	2
chr2	74782474	74782580	MajorDMR-11-35641	5
chr2	74788053	74788058	MajorDMR-11-35642	2
chr2	74814778	74814991	MajorDMR-11-35643	3
chr2	74942000	74942063	MajorDMR-11-35644	4
chr2	74943178	74943220	MajorDMR-11-35645	2
chr2	75005777	75006103	MajorDMR-11-35646	9
chr2	75062912	75063437	MajorDMR-11-35647	6
chr2	75103208	75103728	MajorDMR-11-35648	5
chr2	75185215	75185376	MajorDMR-11-35649	2
chr2	75226475	75227087	MajorDMR-11-35650	7
chr2	75345891	75346126	MajorDMR-11-35651	4
chr2	75479059	75479435	MajorDMR-11-35652	3
chr2	75503655	75503859	MajorDMR-11-35653	2
chr2	75630773	75631613	MajorDMR-11-35654	7
chr2	75656376	75656485	MajorDMR-11-35655	3
chr2	75674400	75674536	MajorDMR-11-35656	4
chr2	75690073	75690098	MajorDMR-11-35657	2
chr2	75837203	75837283	MajorDMR-11-35658	2
chr2	75941891	75941917	MajorDMR-11-35659	2
chr2	75943691	75943756	MajorDMR-11-35660	2
chr2	76017471	76017727	MajorDMR-11-35661	2
chr2	76148217	76148874	MajorDMR-11-35662	9
chr2	76618975	76619043	MajorDMR-11-35663	2
chr2	76739512	76739851	MajorDMR-11-35664	2
chr2	76869479	76869524	MajorDMR-11-35665	2
chr2	76905497	76905623	MajorDMR-11-35666	2
chr2	77207335	77207815	MajorDMR-11-35667	2
chr2	77392404	77392478	MajorDMR-11-35668	3
chr2	77912086	77912208	MajorDMR-11-35669	3
chr2	77959721	77959900	MajorDMR-11-35670	2
chr2	78501579	78501661	MajorDMR-11-35671	2
chr2	78747925	78748288	MajorDMR-11-35672	2
chr2	78760642	78760781	MajorDMR-11-35673	2
chr2	78940451	78940473	MajorDMR-11-35674	2
chr2	79220582	79220918	MajorDMR-11-35675	4
chr2	79267753	79268626	MajorDMR-11-35676	5
chr2	79292692	79292783	MajorDMR-11-35677	2
chr2	79298460	79298861	MajorDMR-11-35678	3
chr2	79381137	79381601	MajorDMR-11-35679	3
chr2	79422066	79422258	MajorDMR-11-35680	4
chr2	79446213	79446818	MajorDMR-11-35681	3
chr2	79477979	79478150	MajorDMR-11-35682	5
chr2	79519822	79520322	MajorDMR-11-35683	2
chr2	79596483	79596626	MajorDMR-11-35684	3
chr2	79598230	79598545	MajorDMR-11-35685	3
chr2	79601076	79601180	MajorDMR-11-35686	2
chr2	79620600	79620785	MajorDMR-11-35687	2
chr2	79660171	79660191	MajorDMR-11-35688	2
chr2	79727000	79727070	MajorDMR-11-35689	2
chr2	79738888	79739066	MajorDMR-11-35690	2
chr2	79741494	79741760	MajorDMR-11-35691	3
chr2	79757306	79757750	MajorDMR-11-35692	2
chr2	79817149	79817266	MajorDMR-11-35693	2
chr2	79837283	79837376	MajorDMR-11-35694	2
chr2	79838819	79839677	MajorDMR-11-35695	6
chr2	79851078	79851129	MajorDMR-11-35696	2
chr2	79876498	79877300	MajorDMR-11-35697	7
chr2	79927960	79928025	MajorDMR-11-35698	2
chr2	80082382	80082818	MajorDMR-11-35699	9
chr2	80087294	80088049	MajorDMR-11-35700	7
chr2	80103794	80103841	MajorDMR-11-35701	2
chr2	80133307	80134217	MajorDMR-11-35702	7
chr2	80138200	80138603	MajorDMR-11-35703	3
chr2	80141286	80143160	MajorDMR-11-35704	9
chr2	80163666	80163794	MajorDMR-11-35705	2
chr2	80177733	80177860	MajorDMR-11-35706	2
chr2	80192306	80192484	MajorDMR-11-35707	3
chr2	80262277	80262462	MajorDMR-11-35708	2
chr2	80286634	80286762	MajorDMR-11-35709	2
chr2	80298862	80298997	MajorDMR-11-35710	2
chr2	80299578	80299992	MajorDMR-11-35711	4
chr2	80308055	80308566	MajorDMR-11-35712	3
chr2	80333493	80333772	MajorDMR-11-35713	4
chr2	80352047	80352436	MajorDMR-11-35714	5
chr2	80353873	80354107	MajorDMR-11-35715	2
chr2	80386215	80386421	MajorDMR-11-35716	2
chr2	80414358	80414705	MajorDMR-11-35717	3
chr2	80423823	80423894	MajorDMR-11-35718	2
chr2	80469743	80469890	MajorDMR-11-35719	3
chr2	80472203	80472258	MajorDMR-11-35720	2
chr2	80482238	80483902	MajorDMR-11-35721	11
chr2	80485147	80485843	MajorDMR-11-35722	4
chr2	80495358	80495392	MajorDMR-11-35723	2
chr2	80516084	80516192	MajorDMR-11-35724	3
chr2	80521954	80521978	MajorDMR-11-35725	2
chr2	80526148	80527129	MajorDMR-11-35726	13
chr2	80527797	80529385	MajorDMR-11-35727	12
chr2	80532323	80533041	MajorDMR-11-35728	6
chr2	80533847	80533864	MajorDMR-11-35729	2
chr2	80549366	80550763	MajorDMR-11-35730	17
chr2	80557948	80558436	MajorDMR-11-35731	5
chr2	80578162	80578303	MajorDMR-11-35732	2
chr2	80590656	80590704	MajorDMR-11-35733	2
chr2	80618556	80618864	MajorDMR-11-35734	2
chr2	80706357	80706417	MajorDMR-11-35735	2
chr2	80726306	80726380	MajorDMR-11-35736	2
chr2	80736062	80736253	MajorDMR-11-35737	2
chr2	80815364	80815875	MajorDMR-11-35738	3
chr2	80818449	80818525	MajorDMR-11-35739	2
chr2	80835353	80835483	MajorDMR-11-35740	2
chr2	80897937	80898151	MajorDMR-11-35741	3
chr2	81121675	81122137	MajorDMR-11-35742	2
chr2	82229373	82229405	MajorDMR-11-35743	2
chr2	82622869	82622971	MajorDMR-11-35744	3
chr2	83451844	83452154	MajorDMR-11-35745	3
chr2	83596076	83596485	MajorDMR-11-35746	3
chr2	83958096	83958216	MajorDMR-11-35747	2
chr2	84053884	84053938	MajorDMR-11-35748	2
chr2	84500570	84500761	MajorDMR-11-35749	5
chr2	84530190	84530507	MajorDMR-11-35750	2
chr2	84542038	84542781	MajorDMR-11-35751	7
chr2	84720671	84720830	MajorDMR-11-35752	3
chr2	84744023	84744448	MajorDMR-11-35753	2
chr2	84901819	84902030	MajorDMR-11-35754	4
chr2	84951141	84951290	MajorDMR-11-35755	2
chr2	85076592	85077054	MajorDMR-11-35756	3
chr2	85106655	85106969	MajorDMR-11-35757	4
chr2	85131457	85131801	MajorDMR-11-35758	4
chr2	85134239	85134728	MajorDMR-11-35759	6
chr2	85146695	85147226	MajorDMR-11-35760	5
chr2	85152969	85153075	MajorDMR-11-35761	3
chr2	85184581	85184782	MajorDMR-11-35762	3
chr2	85228886	85228951	MajorDMR-11-35763	2
chr2	85361841	85362590	MajorDMR-11-35764	34
chr2	85442662	85443377	MajorDMR-11-35765	7
chr2	85467324	85467435	MajorDMR-11-35766	2
chr2	85471952	85472280	MajorDMR-11-35767	3
chr2	85474805	85475398	MajorDMR-11-35768	5
chr2	85476041	85476439	MajorDMR-11-35769	6
chr2	85529110	85529747	MajorDMR-11-35770	6
chr2	85536233	85536449	MajorDMR-11-35771	3
chr2	85538777	85538796	MajorDMR-11-35772	2
chr2	85581003	85581379	MajorDMR-11-35773	7
chr2	85623870	85623879	MajorDMR-11-35774	2
chr2	85648744	85648754	MajorDMR-11-35775	2
chr2	85655689	85656163	MajorDMR-11-35776	7
chr2	85658852	85659592	MajorDMR-11-35777	12
chr2	85660789	85660894	MajorDMR-11-35778	3
chr2	85664263	85664486	MajorDMR-11-35779	5
chr2	85665475	85665609	MajorDMR-11-35780	3
chr2	85696011	85696052	MajorDMR-11-35781	2
chr2	85769596	85769891	MajorDMR-11-35782	2
chr2	85905998	85906787	MajorDMR-11-35783	5
chr2	85938626	85938637	MajorDMR-11-35784	2
chr2	85969208	85969819	MajorDMR-11-35785	11
chr2	85971880	85972915	MajorDMR-11-35786	12
chr2	85977988	85978356	MajorDMR-11-35787	3
chr2	85980202	85980757	MajorDMR-11-35788	18
chr2	85996085	85996100	MajorDMR-11-35789	2
chr2	86000045	86000524	MajorDMR-11-35790	7
chr2	86038233	86038736	MajorDMR-11-35791	19
chr2	86041256	86041314	MajorDMR-11-35792	2
chr2	86078965	86078990	MajorDMR-11-35793	3
chr2	86117074	86117084	MajorDMR-11-35794	2
chr2	86202784	86202816	MajorDMR-11-35795	2
chr2	86225601	86226090	MajorDMR-11-35796	4
chr2	86264235	86264644	MajorDMR-11-35797	3
chr2	86276112	86276207	MajorDMR-11-35798	2
chr2	86306159	86306393	MajorDMR-11-35799	3
chr2	86362423	86363021	MajorDMR-11-35800	7
chr2	86412202	86412340	MajorDMR-11-35801	3
chr2	86418753	86418765	MajorDMR-11-35802	2
chr2	86427427	86427431	MajorDMR-11-35803	2
chr2	86440806	86441023	MajorDMR-11-35804	2
chr2	86444139	86444571	MajorDMR-11-35805	2
chr2	86447956	86448199	MajorDMR-11-35806	3
chr2	86450591	86450633	MajorDMR-11-35807	2
chr2	86482124	86482573	MajorDMR-11-35808	2
chr2	86522940	86523416	MajorDMR-11-35809	2
chr2	86528186	86528485	MajorDMR-11-35810	2
chr2	86560699	86560804	MajorDMR-11-35811	2
chr2	86562576	86562968	MajorDMR-11-35812	4
chr2	86565997	86566251	MajorDMR-11-35813	5
chr2	86588171	86588235	MajorDMR-11-35814	4
chr2	86598665	86598994	MajorDMR-11-35815	4
chr2	86670883	86671362	MajorDMR-11-35816	6
chr2	86681067	86681213	MajorDMR-11-35817	2
chr2	86707130	86707461	MajorDMR-11-35818	7
chr2	86820170	86820447	MajorDMR-11-35819	4
chr2	86859899	86860541	MajorDMR-11-35820	3
chr2	87034199	87034507	MajorDMR-11-35821	4
chr2	87035956	87036071	MajorDMR-11-35822	3
chr2	87036710	87037119	MajorDMR-11-35823	4
chr2	87064362	87065068	MajorDMR-11-35824	11
chr2	87089689	87089757	MajorDMR-11-35825	2
chr2	87304793	87304986	MajorDMR-11-35826	3
chr2	87444923	87445433	MajorDMR-11-35827	4
chr2	87448615	87448938	MajorDMR-11-35828	2
chr2	87473275	87473371	MajorDMR-11-35829	6
chr2	87552410	87552485	MajorDMR-11-35830	2
chr2	87568920	87568995	MajorDMR-11-35831	2
chr2	87624406	87624833	MajorDMR-11-35832	2
chr2	87755258	87755452	MajorDMR-11-35833	3
chr2	87776973	87776979	MajorDMR-11-35834	2
chr2	87798414	87798450	MajorDMR-11-35835	2
chr2	87807305	87807695	MajorDMR-11-35836	5
chr2	87883546	87884124	MajorDMR-11-35837	3
chr2	87903843	87904018	MajorDMR-11-35838	3
chr2	88315528	88316090	MajorDMR-11-35839	11
chr2	88316964	88317145	MajorDMR-11-35840	3
chr2	88359720	88360213	MajorDMR-11-35841	2
chr2	88459709	88459793	MajorDMR-11-35842	2
chr2	88491041	88491451	MajorDMR-11-35843	5
chr2	88499866	88500065	MajorDMR-11-35844	4
chr2	88500598	88500661	MajorDMR-11-35845	2
chr2	88557656	88557710	MajorDMR-11-35846	2
chr2	88558876	88558966	MajorDMR-11-35847	2
chr2	88571756	88572157	MajorDMR-11-35848	2
chr2	88583533	88583909	MajorDMR-11-35849	18
chr2	88650585	88650813	MajorDMR-11-35850	4
chr2	88676570	88676599	MajorDMR-11-35851	2
chr2	88699675	88700100	MajorDMR-11-35852	3
chr2	88750877	88751288	MajorDMR-11-35853	10
chr2	88849145	88849930	MajorDMR-11-35854	30
chr2	88891560	88891578	MajorDMR-11-35855	2
chr2	89064339	89064462	MajorDMR-11-35856	5
chr2	89065676	89066331	MajorDMR-11-35857	8
chr2	89128425	89128579	MajorDMR-11-35858	2
chr2	89129328	89129421	MajorDMR-11-35859	2
chr2	89179751	89179830	MajorDMR-11-35860	6
chr2	89187104	89187376	MajorDMR-11-35861	3
chr2	89260846	89261499	MajorDMR-11-35862	3
chr2	89286467	89287169	MajorDMR-11-35863	7
chr2	89459852	89460145	MajorDMR-11-35864	8
chr2	90144084	90144566	MajorDMR-11-35865	4
chr2	90448614	90448747	MajorDMR-11-35866	4
chr2	91750952	91751442	MajorDMR-11-35867	4
chr2	91947762	91947839	MajorDMR-11-35868	2
chr2	91952746	91953161	MajorDMR-11-35869	6
chr2	91968444	91968603	MajorDMR-11-35870	3
chr2	92162680	92162806	MajorDMR-11-35871	2
chr2	92177724	92177823	MajorDMR-11-35872	2
chr2	95335433	95335737	MajorDMR-11-35873	2
chr2	95524221	95524377	MajorDMR-11-35874	3
chr2	95528224	95528625	MajorDMR-11-35875	2
chr2	95536207	95536748	MajorDMR-11-35876	7
chr2	95537599	95537718	MajorDMR-11-35877	2
chr2	95578267	95578300	MajorDMR-11-35878	2
chr2	95589156	95589164	MajorDMR-11-35879	2
chr2	95688184	95688364	MajorDMR-11-35880	8
chr2	95690482	95690927	MajorDMR-11-35881	4
chr2	95709065	95709445	MajorDMR-11-35882	9
chr2	95742378	95742411	MajorDMR-11-35883	2
chr2	95781157	95781444	MajorDMR-11-35884	5
chr2	95826084	95826088	MajorDMR-11-35885	2
chr2	95851061	95851102	MajorDMR-11-35886	2
chr2	95853087	95853095	MajorDMR-11-35887	2
chr2	95858342	95858891	MajorDMR-11-35888	7
chr2	95930576	95930621	MajorDMR-11-35889	2
chr2	95961612	95964767	MajorDMR-11-35890	48
chr2	95965899	95969876	MajorDMR-11-35891	44
chr2	95970754	95972346	MajorDMR-11-35892	29
chr2	95973653	95975573	MajorDMR-11-35893	10
chr2	95976636	95976871	MajorDMR-11-35894	2
chr2	95977685	95979988	MajorDMR-11-35895	36
chr2	95980598	95981159	MajorDMR-11-35896	14
chr2	95982256	95982671	MajorDMR-11-35897	5
chr2	95989194	95989377	MajorDMR-11-35898	4
chr2	96010937	96011059	MajorDMR-11-35899	3
chr2	96014743	96014866	MajorDMR-11-35900	3
chr2	96041150	96042059	MajorDMR-11-35901	13
chr2	96054598	96055260	MajorDMR-11-35902	12
chr2	96057821	96058002	MajorDMR-11-35903	3
chr2	96092803	96093436	MajorDMR-11-35904	9
chr2	96192945	96193124	MajorDMR-11-35905	2
chr2	96329172	96329661	MajorDMR-11-35906	5
chr2	96420030	96420463	MajorDMR-11-35907	3
chr2	96774942	96774956	MajorDMR-11-35908	2
chr2	96779821	96779982	MajorDMR-11-35909	3
chr2	96783207	96783570	MajorDMR-11-35910	4
chr2	96809751	96810445	MajorDMR-11-35911	9
chr2	96811382	96811654	MajorDMR-11-35912	3
chr2	96812186	96812387	MajorDMR-11-35913	3
chr2	96814126	96814444	MajorDMR-11-35914	4
chr2	96873023	96873040	MajorDMR-11-35915	2
chr2	96919835	96920601	MajorDMR-11-35916	7
chr2	96974205	96974225	MajorDMR-11-35917	2
chr2	96988248	96988310	MajorDMR-11-35918	2
chr2	97070779	97071001	MajorDMR-11-35919	7
chr2	97072234	97074863	MajorDMR-11-35920	39
chr2	97075593	97075667	MajorDMR-11-35921	2
chr2	97135358	97135400	MajorDMR-11-35922	3
chr2	97173622	97174277	MajorDMR-11-35923	9
chr2	97175175	97175665	MajorDMR-11-35924	2
chr2	97200035	97200185	MajorDMR-11-35925	4
chr2	97220023	97220445	MajorDMR-11-35926	3
chr2	97291416	97291521	MajorDMR-11-35927	2
chr2	97302191	97302318	MajorDMR-11-35928	3
chr2	97308784	97308969	MajorDMR-11-35929	2
chr2	97345788	97345870	MajorDMR-11-35930	2
chr2	97351031	97352156	MajorDMR-11-35931	14
chr2	97426104	97426159	MajorDMR-11-35932	3
chr2	97428292	97428590	MajorDMR-11-35933	2
chr2	97435655	97435873	MajorDMR-11-35934	5
chr2	97505219	97505223	MajorDMR-11-35935	2
chr2	97509956	97510371	MajorDMR-11-35936	2
chr2	97524593	97526542	MajorDMR-11-35937	16
chr2	97528640	97529252	MajorDMR-11-35938	3
chr2	97529812	97530574	MajorDMR-11-35939	7
chr2	97532157	97533721	MajorDMR-11-35940	12
chr2	97536428	97537014	MajorDMR-11-35941	12
chr2	97544664	97544775	MajorDMR-11-35942	4
chr2	97552843	97554404	MajorDMR-11-35943	22
chr2	97575320	97575415	MajorDMR-11-35944	4
chr2	97577733	97577934	MajorDMR-11-35945	5
chr2	97578781	97579662	MajorDMR-11-35946	6
chr2	97581886	97582076	MajorDMR-11-35947	4
chr2	97592742	97594345	MajorDMR-11-35948	36
chr2	97616166	97617340	MajorDMR-11-35949	27
chr2	97617883	97619172	MajorDMR-11-35950	15
chr2	97626202	97626486	MajorDMR-11-35951	3
chr2	97635839	97636393	MajorDMR-11-35952	6
chr2	98235742	98236124	MajorDMR-11-35953	5
chr2	98300107	98300118	MajorDMR-11-35954	2
chr2	98326556	98326589	MajorDMR-11-35955	4
chr2	98344703	98345167	MajorDMR-11-35956	5
chr2	98365344	98366259	MajorDMR-11-35957	7
chr2	98374157	98374544	MajorDMR-11-35958	2
chr2	98391185	98391205	MajorDMR-11-35959	2
chr2	98610429	98610717	MajorDMR-11-35960	2
chr2	98637653	98638112	MajorDMR-11-35961	6
chr2	98675021	98675449	MajorDMR-11-35962	6
chr2	98679805	98680223	MajorDMR-11-35963	3
chr2	98744055	98744204	MajorDMR-11-35964	2
chr2	98779192	98779439	MajorDMR-11-35965	11
chr2	98854187	98854421	MajorDMR-11-35966	2
chr2	98858010	98859014	MajorDMR-11-35967	7
chr2	98869903	98870345	MajorDMR-11-35968	5
chr2	98911347	98911723	MajorDMR-11-35969	7
chr2	98962707	98962717	MajorDMR-11-35970	2
chr2	98964390	98965019	MajorDMR-11-35971	16
chr2	98990839	98990876	MajorDMR-11-35972	2
chr2	98993076	98994229	MajorDMR-11-35973	10
chr2	98999845	98999852	MajorDMR-11-35974	2
chr2	99029184	99029527	MajorDMR-11-35975	3
chr2	99043223	99043500	MajorDMR-11-35976	5
chr2	99062410	99063000	MajorDMR-11-35977	5
chr2	99067130	99067304	MajorDMR-11-35978	4
chr2	99082296	99082487	MajorDMR-11-35979	5
chr2	99083247	99084212	MajorDMR-11-35980	5
chr2	99088071	99088188	MajorDMR-11-35981	2
chr2	99090527	99090564	MajorDMR-11-35982	2
chr2	99094470	99094644	MajorDMR-11-35983	3
chr2	99096252	99096565	MajorDMR-11-35984	3
chr2	99097138	99097858	MajorDMR-11-35985	8
chr2	99107180	99108134	MajorDMR-11-35986	7
chr2	99123135	99123204	MajorDMR-11-35987	3
chr2	99124417	99125064	MajorDMR-11-35988	6
chr2	99149398	99149825	MajorDMR-11-35989	2
chr2	99154978	99155092	MajorDMR-11-35990	2
chr2	99158459	99158520	MajorDMR-11-35991	3
chr2	99162158	99162378	MajorDMR-11-35992	2
chr2	99173186	99173317	MajorDMR-11-35993	2
chr2	99175640	99175841	MajorDMR-11-35994	5
chr2	99181158	99181780	MajorDMR-11-35995	10
chr2	99189162	99189525	MajorDMR-11-35996	15
chr2	99193871	99193997	MajorDMR-11-35997	3
chr2	99265757	99265889	MajorDMR-11-35998	2
chr2	99301755	99302155	MajorDMR-11-35999	2
chr2	99364542	99364803	MajorDMR-11-36000	7
chr2	99403946	99404252	MajorDMR-11-36001	5
chr2	99409854	99409917	MajorDMR-11-36002	2
chr2	99413221	99414049	MajorDMR-11-36003	13
chr2	99415527	99415613	MajorDMR-11-36004	2
chr2	99422761	99423208	MajorDMR-11-36005	6
chr2	99427410	99427526	MajorDMR-11-36006	3
chr2	99428069	99428092	MajorDMR-11-36007	2
chr2	99435466	99436083	MajorDMR-11-36008	5
chr2	99439835	99440140	MajorDMR-11-36009	9
chr2	99453525	99453543	MajorDMR-11-36010	3
chr2	99464273	99464835	MajorDMR-11-36011	6
chr2	99485298	99485738	MajorDMR-11-36012	3
chr2	99486466	99487534	MajorDMR-11-36013	5
chr2	99491667	99491906	MajorDMR-11-36014	3
chr2	99526032	99526531	MajorDMR-11-36015	8
chr2	99528716	99529342	MajorDMR-11-36016	11
chr2	99531204	99531456	MajorDMR-11-36017	2
chr2	99532625	99532718	MajorDMR-11-36018	2
chr2	99542958	99544519	MajorDMR-11-36019	8
chr2	99551727	99552021	MajorDMR-11-36020	8
chr2	99563262	99564428	MajorDMR-11-36021	24
chr2	99565173	99565654	MajorDMR-11-36022	3
chr2	99683328	99683439	MajorDMR-11-36023	2
chr2	99858762	99859094	MajorDMR-11-36024	7
chr2	100100582	100100712	MajorDMR-11-36025	3
chr2	100104405	100104470	MajorDMR-11-36026	2
chr2	100185039	100185204	MajorDMR-11-36027	2
chr2	100187339	100187666	MajorDMR-11-36028	5
chr2	100188781	100189405	MajorDMR-11-36029	10
chr2	100190136	100190642	MajorDMR-11-36030	6
chr2	100191256	100191633	MajorDMR-11-36031	2
chr2	100210625	100210656	MajorDMR-11-36032	2
chr2	100223731	100224859	MajorDMR-11-36033	9
chr2	100231982	100232381	MajorDMR-11-36034	3
chr2	100238759	100238808	MajorDMR-11-36035	3
chr2	100241297	100241386	MajorDMR-11-36036	7
chr2	100253022	100253977	MajorDMR-11-36037	7
chr2	100265341	100266254	MajorDMR-11-36038	5
chr2	100295138	100295429	MajorDMR-11-36039	4
chr2	100323405	100323569	MajorDMR-11-36040	3
chr2	100343537	100343741	MajorDMR-11-36041	4
chr2	100392459	100392610	MajorDMR-11-36042	3
chr2	100403332	100403722	MajorDMR-11-36043	4
chr2	100475438	100475811	MajorDMR-11-36044	4
chr2	100481203	100481724	MajorDMR-11-36045	4
chr2	100484378	100484871	MajorDMR-11-36046	7
chr2	100496146	100496183	MajorDMR-11-36047	2
chr2	100496842	100498105	MajorDMR-11-36048	7
chr2	100539296	100539446	MajorDMR-11-36049	4
chr2	100575775	100576187	MajorDMR-11-36050	6
chr2	100577075	100577605	MajorDMR-11-36051	4
chr2	100605121	100605139	MajorDMR-11-36052	2
chr2	100615231	100615806	MajorDMR-11-36053	12
chr2	100718884	100718935	MajorDMR-11-36054	2
chr2	100719480	100719561	MajorDMR-11-36055	2
chr2	100722328	100723241	MajorDMR-11-36056	13
chr2	100824215	100825038	MajorDMR-11-36057	11
chr2	100863346	100863651	MajorDMR-11-36058	11
chr2	100879188	100879362	MajorDMR-11-36059	2
chr2	100897962	100898792	MajorDMR-11-36060	15
chr2	100900344	100900700	MajorDMR-11-36061	5
chr2	100926164	100926651	MajorDMR-11-36062	2
chr2	100939326	100939598	MajorDMR-11-36063	2
chr2	100997681	100997743	MajorDMR-11-36064	2
chr2	101008144	101008767	MajorDMR-11-36065	13
chr2	101012178	101012514	MajorDMR-11-36066	5
chr2	101023513	101024205	MajorDMR-11-36067	9
chr2	101028934	101029210	MajorDMR-11-36068	3
chr2	101030174	101030482	MajorDMR-11-36069	5
chr2	101042728	101042848	MajorDMR-11-36070	4
chr2	101044183	101044405	MajorDMR-11-36071	7
chr2	101067581	101067715	MajorDMR-11-36072	2
chr2	101211628	101211646	MajorDMR-11-36073	2
chr2	101221147	101221220	MajorDMR-11-36074	2
chr2	101222992	101223232	MajorDMR-11-36075	3
chr2	101223753	101223989	MajorDMR-11-36076	2
chr2	101226790	101227378	MajorDMR-11-36077	12
chr2	101228163	101228229	MajorDMR-11-36078	4
chr2	101242307	101242546	MajorDMR-11-36079	2
chr2	101243827	101244143	MajorDMR-11-36080	4
chr2	101248460	101248781	MajorDMR-11-36081	8
chr2	101254768	101254952	MajorDMR-11-36082	2
chr2	101256451	101256895	MajorDMR-11-36083	7
chr2	101272019	101272113	MajorDMR-11-36084	2
chr2	101290772	101291507	MajorDMR-11-36085	17
chr2	101294660	101294745	MajorDMR-11-36086	2
chr2	101319822	101320398	MajorDMR-11-36087	6
chr2	101322810	101324583	MajorDMR-11-36088	27
chr2	101338457	101339293	MajorDMR-11-36089	6
chr2	101402556	101403044	MajorDMR-11-36090	8
chr2	101418660	101418813	MajorDMR-11-36091	5
chr2	101419824	101419959	MajorDMR-11-36092	3
chr2	101430088	101430263	MajorDMR-11-36093	2
chr2	101434562	101435278	MajorDMR-11-36094	10
chr2	101437605	101439194	MajorDMR-11-36095	23
chr2	101449115	101449600	MajorDMR-11-36096	6
chr2	101451581	101452046	MajorDMR-11-36097	10
chr2	101461114	101461167	MajorDMR-11-36098	2
chr2	101492064	101493059	MajorDMR-11-36099	14
chr2	101494819	101494881	MajorDMR-11-36100	2
chr2	101503819	101504840	MajorDMR-11-36101	8
chr2	101512419	101512771	MajorDMR-11-36102	3
chr2	101524255	101524712	MajorDMR-11-36103	4
chr2	101525804	101526877	MajorDMR-11-36104	6
chr2	101535793	101535864	MajorDMR-11-36105	2
chr2	101547468	101547833	MajorDMR-11-36106	3
chr2	101557426	101557640	MajorDMR-11-36107	2
chr2	101574343	101575143	MajorDMR-11-36108	20
chr2	101581198	101581587	MajorDMR-11-36109	3
chr2	101584324	101585156	MajorDMR-11-36110	4
chr2	101593479	101593590	MajorDMR-11-36111	2
chr2	101594712	101595472	MajorDMR-11-36112	12
chr2	101598040	101599260	MajorDMR-11-36113	10
chr2	101600360	101600392	MajorDMR-11-36114	2
chr2	101601193	101601300	MajorDMR-11-36115	3
chr2	101607578	101607844	MajorDMR-11-36116	4
chr2	101618257	101618284	MajorDMR-11-36117	2
chr2	101620131	101620616	MajorDMR-11-36118	2
chr2	101656454	101656613	MajorDMR-11-36119	3
chr2	101725668	101726221	MajorDMR-11-36120	10
chr2	101726834	101726961	MajorDMR-11-36121	2
chr2	101768622	101769310	MajorDMR-11-36122	17
chr2	101791858	101791876	MajorDMR-11-36123	2
chr2	101807273	101807821	MajorDMR-11-36124	3
chr2	101815924	101815938	MajorDMR-11-36125	2
chr2	101893721	101893794	MajorDMR-11-36126	3
chr2	101921848	101922998	MajorDMR-11-36127	7
chr2	101958805	101959191	MajorDMR-11-36128	2
chr2	101966881	101966930	MajorDMR-11-36129	2
chr2	102000130	102000347	MajorDMR-11-36130	3
chr2	102002140	102002920	MajorDMR-11-36131	5
chr2	102004441	102004910	MajorDMR-11-36132	3
chr2	102015489	102015795	MajorDMR-11-36133	9
chr2	102035326	102035544	MajorDMR-11-36134	3
chr2	102037201	102038002	MajorDMR-11-36135	12
chr2	102044985	102045213	MajorDMR-11-36136	2
chr2	102051371	102051788	MajorDMR-11-36137	13
chr2	102091201	102091730	MajorDMR-11-36138	3
chr2	102116661	102116877	MajorDMR-11-36139	2
chr2	102135110	102135524	MajorDMR-11-36140	8
chr2	102197120	102197246	MajorDMR-11-36141	2
chr2	102232770	102233118	MajorDMR-11-36142	14
chr2	102315781	102317289	MajorDMR-11-36143	9
chr2	102320328	102320575	MajorDMR-11-36144	3
chr2	102324923	102324986	MajorDMR-11-36145	2
chr2	102327915	102328255	MajorDMR-11-36146	2
chr2	102345168	102345767	MajorDMR-11-36147	4
chr2	102346444	102346454	MajorDMR-11-36148	2
chr2	102352673	102353291	MajorDMR-11-36149	4
chr2	102368818	102369395	MajorDMR-11-36150	5
chr2	102371106	102371267	MajorDMR-11-36151	2
chr2	102378038	102379568	MajorDMR-11-36152	7
chr2	102387809	102388121	MajorDMR-11-36153	4
chr2	102390417	102390673	MajorDMR-11-36154	4
chr2	102392145	102392472	MajorDMR-11-36155	2
chr2	102393772	102394654	MajorDMR-11-36156	7
chr2	102420486	102420741	MajorDMR-11-36157	6
chr2	102421825	102422861	MajorDMR-11-36158	9
chr2	102428127	102428171	MajorDMR-11-36159	2
chr2	102432533	102432795	MajorDMR-11-36160	3
chr2	102435975	102436432	MajorDMR-11-36161	2
chr2	102439826	102440075	MajorDMR-11-36162	4
chr2	102460028	102460927	MajorDMR-11-36163	13
chr2	102469476	102469750	MajorDMR-11-36164	3
chr2	102490116	102490205	MajorDMR-11-36165	2
chr2	102492462	102492673	MajorDMR-11-36166	2
chr2	102518350	102518479	MajorDMR-11-36167	2
chr2	102522027	102522291	MajorDMR-11-36168	2
chr2	102543477	102543608	MajorDMR-11-36169	3
chr2	102584668	102585079	MajorDMR-11-36170	5
chr2	102600504	102600510	MajorDMR-11-36171	2
chr2	102637340	102637387	MajorDMR-11-36172	3
chr2	102666273	102667857	MajorDMR-11-36173	18
chr2	102758768	102758850	MajorDMR-11-36174	5
chr2	102798950	102798967	MajorDMR-11-36175	2
chr2	102803289	102803894	MajorDMR-11-36176	15
chr2	102804995	102805121	MajorDMR-11-36177	2
chr2	102825816	102825829	MajorDMR-11-36178	2
chr2	102843749	102844642	MajorDMR-11-36179	13
chr2	102857525	102857815	MajorDMR-11-36180	7
chr2	102867151	102867467	MajorDMR-11-36181	10
chr2	102867986	102868317	MajorDMR-11-36182	4
chr2	102943726	102943767	MajorDMR-11-36183	2
chr2	102972791	102972809	MajorDMR-11-36184	2
chr2	102993389	102993757	MajorDMR-11-36185	4
chr2	103119968	103120064	MajorDMR-11-36186	2
chr2	103155727	103156175	MajorDMR-11-36187	6
chr2	103235035	103235445	MajorDMR-11-36188	6
chr2	103236856	103236951	MajorDMR-11-36189	2
chr2	103405302	103405629	MajorDMR-11-36190	6
chr2	103422676	103422829	MajorDMR-11-36191	5
chr2	103456213	103456266	MajorDMR-11-36192	2
chr2	103456853	103458237	MajorDMR-11-36193	26
chr2	103465565	103465724	MajorDMR-11-36194	2
chr2	103591054	103591431	MajorDMR-11-36195	5
chr2	103592415	103592769	MajorDMR-11-36196	4
chr2	103619949	103620568	MajorDMR-11-36197	10
chr2	103623625	103623813	MajorDMR-11-36198	3
chr2	103626460	103627426	MajorDMR-11-36199	12
chr2	103651454	103651593	MajorDMR-11-36200	2
chr2	103777588	103777785	MajorDMR-11-36201	4
chr2	103778377	103778573	MajorDMR-11-36202	2
chr2	103792762	103793619	MajorDMR-11-36203	4
chr2	103803280	103803460	MajorDMR-11-36204	3
chr2	103827200	103827223	MajorDMR-11-36205	2
chr2	103881995	103882476	MajorDMR-11-36206	13
chr2	103905341	103905530	MajorDMR-11-36207	3
chr2	103909220	103909887	MajorDMR-11-36208	7
chr2	103980882	103980904	MajorDMR-11-36209	2
chr2	104062027	104062094	MajorDMR-11-36210	3
chr2	104101693	104101779	MajorDMR-11-36211	2
chr2	104404987	104405216	MajorDMR-11-36212	5
chr2	104405834	104405997	MajorDMR-11-36213	2
chr2	104575657	104575854	MajorDMR-11-36214	5
chr2	104639659	104640541	MajorDMR-11-36215	11
chr2	104642980	104643845	MajorDMR-11-36216	25
chr2	104649940	104650317	MajorDMR-11-36217	3
chr2	104660085	104660649	MajorDMR-11-36218	6
chr2	104661718	104661754	MajorDMR-11-36219	3
chr2	104780292	104780613	MajorDMR-11-36220	2
chr2	104996108	104996762	MajorDMR-11-36221	4
chr2	105022001	105022358	MajorDMR-11-36222	5
chr2	105022946	105023363	MajorDMR-11-36223	5
chr2	105032846	105034113	MajorDMR-11-36224	23
chr2	105042593	105042795	MajorDMR-11-36225	3
chr2	105046235	105051480	MajorDMR-11-36226	45
chr2	105060962	105061132	MajorDMR-11-36227	3
chr2	105064839	105065730	MajorDMR-11-36228	8
chr2	105066800	105067482	MajorDMR-11-36229	10
chr2	105118157	105118654	MajorDMR-11-36230	3
chr2	105164465	105164576	MajorDMR-11-36231	2
chr2	105198952	105199082	MajorDMR-11-36232	2
chr2	105275131	105276308	MajorDMR-11-36233	16
chr2	105317690	105318998	MajorDMR-11-36234	23
chr2	105319675	105320808	MajorDMR-11-36235	15
chr2	105321337	105321768	MajorDMR-11-36236	16
chr2	105366166	105367329	MajorDMR-11-36237	7
chr2	105371855	105372486	MajorDMR-11-36238	24
chr2	105373833	105374276	MajorDMR-11-36239	2
chr2	105403057	105403174	MajorDMR-11-36240	4
chr2	105448347	105448808	MajorDMR-11-36241	3
chr2	105451142	105451482	MajorDMR-11-36242	3
chr2	105453196	105453241	MajorDMR-11-36243	2
chr2	105455522	105458822	MajorDMR-11-36244	13
chr2	105461938	105464327	MajorDMR-11-36245	42
chr2	105465183	105465691	MajorDMR-11-36246	5
chr2	105466576	105468275	MajorDMR-11-36247	25
chr2	105473898	105478230	MajorDMR-11-36248	60
chr2	105479417	105482057	MajorDMR-11-36249	84
chr2	105482559	105485257	MajorDMR-11-36250	92
chr2	105488037	105488458	MajorDMR-11-36251	9
chr2	105490146	105490339	MajorDMR-11-36252	3
chr2	105546716	105546763	MajorDMR-11-36253	2
chr2	105561353	105561782	MajorDMR-11-36254	7
chr2	105675150	105675189	MajorDMR-11-36255	2
chr2	105716665	105716725	MajorDMR-11-36256	2
chr2	105796260	105796578	MajorDMR-11-36257	5
chr2	105854242	105854780	MajorDMR-11-36258	5
chr2	105878747	105878784	MajorDMR-11-36259	2
chr2	105925424	105925520	MajorDMR-11-36260	4
chr2	105954959	105955144	MajorDMR-11-36261	4
chr2	105977759	105978079	MajorDMR-11-36262	5
chr2	105978962	105979025	MajorDMR-11-36263	3
chr2	105979708	105980133	MajorDMR-11-36264	14
chr2	105986363	105986936	MajorDMR-11-36265	8
chr2	105990060	105990141	MajorDMR-11-36266	2
chr2	105991185	105991350	MajorDMR-11-36267	2
chr2	106015844	106016015	MajorDMR-11-36268	2
chr2	106026161	106026565	MajorDMR-11-36269	7
chr2	106029801	106029808	MajorDMR-11-36270	2
chr2	106042787	106042958	MajorDMR-11-36271	2
chr2	106048152	106048285	MajorDMR-11-36272	3
chr2	106084889	106085011	MajorDMR-11-36273	2
chr2	106162841	106162944	MajorDMR-11-36274	3
chr2	106184165	106184311	MajorDMR-11-36275	2
chr2	106192255	106192868	MajorDMR-11-36276	9
chr2	106213831	106213922	MajorDMR-11-36277	2
chr2	106221482	106222004	MajorDMR-11-36278	8
chr2	106243862	106244156	MajorDMR-11-36279	5
chr2	106257913	106258386	MajorDMR-11-36280	6
chr2	106260594	106261418	MajorDMR-11-36281	13
chr2	106263025	106263226	MajorDMR-11-36282	2
chr2	106287628	106287889	MajorDMR-11-36283	6
chr2	106294954	106295042	MajorDMR-11-36284	3
chr2	106314252	106314270	MajorDMR-11-36285	2
chr2	106347910	106348325	MajorDMR-11-36286	2
chr2	106362822	106362840	MajorDMR-11-36287	3
chr2	106371314	106371648	MajorDMR-11-36288	2
chr2	106393235	106393247	MajorDMR-11-36289	2
chr2	106404439	106404577	MajorDMR-11-36290	2
chr2	106419116	106419233	MajorDMR-11-36291	2
chr2	106438382	106438647	MajorDMR-11-36292	2
chr2	106460046	106460102	MajorDMR-11-36293	2
chr2	106482636	106484603	MajorDMR-11-36294	17
chr2	106485850	106486062	MajorDMR-11-36295	7
chr2	106512172	106512179	MajorDMR-11-36296	2
chr2	106681786	106682889	MajorDMR-11-36297	21
chr2	106701745	106702015	MajorDMR-11-36298	4
chr2	106719766	106719859	MajorDMR-11-36299	3
chr2	106720703	106720877	MajorDMR-11-36300	3
chr2	106725115	106725124	MajorDMR-11-36301	2
chr2	106776912	106777841	MajorDMR-11-36302	5
chr2	106780838	106781074	MajorDMR-11-36303	2
chr2	106886118	106886603	MajorDMR-11-36304	17
chr2	106899149	106899509	MajorDMR-11-36305	5
chr2	107103542	107103708	MajorDMR-11-36306	2
chr2	107128088	107128381	MajorDMR-11-36307	7
chr2	107162639	107163377	MajorDMR-11-36308	4
chr2	107177873	107178888	MajorDMR-11-36309	11
chr2	107192557	107192970	MajorDMR-11-36310	4
chr2	107198393	107198558	MajorDMR-11-36311	2
chr2	107200894	107201010	MajorDMR-11-36312	2
chr2	107448875	107449396	MajorDMR-11-36313	3
chr2	107453616	107453767	MajorDMR-11-36314	2
chr2	107458641	107458904	MajorDMR-11-36315	2
chr2	107460790	107461058	MajorDMR-11-36316	2
chr2	107467918	107468360	MajorDMR-11-36317	3
chr2	107478483	107478838	MajorDMR-11-36318	5
chr2	107479526	107480025	MajorDMR-11-36319	7
chr2	107483236	107484172	MajorDMR-11-36320	10
chr2	107489905	107489917	MajorDMR-11-36321	2
chr2	107500575	107501087	MajorDMR-11-36322	3
chr2	107501649	107501746	MajorDMR-11-36323	4
chr2	107504333	107504794	MajorDMR-11-36324	11
chr2	107548321	107548448	MajorDMR-11-36325	3
chr2	107570440	107571025	MajorDMR-11-36326	3
chr2	107573157	107573545	MajorDMR-11-36327	4
chr2	107617722	107618408	MajorDMR-11-36328	4
chr2	107713411	107713634	MajorDMR-11-36329	6
chr2	107741928	107742259	MajorDMR-11-36330	3
chr2	107749678	107749864	MajorDMR-11-36331	2
chr2	107795587	107795598	MajorDMR-11-36332	2
chr2	107824697	107825147	MajorDMR-11-36333	2
chr2	107921876	107922098	MajorDMR-11-36334	2
chr2	107925206	107925477	MajorDMR-11-36335	2
chr2	107942868	107943101	MajorDMR-11-36336	2
chr2	108425134	108425561	MajorDMR-11-36337	4
chr2	108514277	108514538	MajorDMR-11-36338	2
chr2	108603523	108603892	MajorDMR-11-36339	2
chr2	108884617	108884791	MajorDMR-11-36340	3
chr2	108966575	108966686	MajorDMR-11-36341	5
chr2	109149711	109149924	MajorDMR-11-36342	4
chr2	109164240	109164877	MajorDMR-11-36343	3
chr2	109209809	109209996	MajorDMR-11-36344	4
chr2	109210605	109211018	MajorDMR-11-36345	5
chr2	109215058	109215064	MajorDMR-11-36346	2
chr2	109268762	109269263	MajorDMR-11-36347	4
chr2	109270372	109270612	MajorDMR-11-36348	4
chr2	109339175	109339205	MajorDMR-11-36349	2
chr2	109414499	109414605	MajorDMR-11-36350	2
chr2	109423054	109423093	MajorDMR-11-36351	2
chr2	109521839	109521979	MajorDMR-11-36352	3
chr2	109533588	109533897	MajorDMR-11-36353	9
chr2	109595372	109595566	MajorDMR-11-36354	3
chr2	109605617	109605914	MajorDMR-11-36355	6
chr2	109679682	109680018	MajorDMR-11-36356	7
chr2	109726656	109726881	MajorDMR-11-36357	4
chr2	109771956	109772660	MajorDMR-11-36358	6
chr2	109777700	109777792	MajorDMR-11-36359	2
chr2	109790029	109790136	MajorDMR-11-36360	4
chr2	109805320	109805336	MajorDMR-11-36361	3
chr2	109857951	109858061	MajorDMR-11-36362	3
chr2	109888978	109889344	MajorDMR-11-36363	6
chr2	109905693	109906181	MajorDMR-11-36364	2
chr2	109907411	109907424	MajorDMR-11-36365	2
chr2	109907961	109907971	MajorDMR-11-36366	2
chr2	109920024	109920061	MajorDMR-11-36367	3
chr2	109936036	109936214	MajorDMR-11-36368	3
chr2	109948454	109948873	MajorDMR-11-36369	10
chr2	109992760	109992979	MajorDMR-11-36370	6
chr2	110055722	110055853	MajorDMR-11-36371	4
chr2	110064375	110064584	MajorDMR-11-36372	2
chr2	110065616	110065785	MajorDMR-11-36373	2
chr2	110091752	110091947	MajorDMR-11-36374	4
chr2	110252839	110253214	MajorDMR-11-36375	3
chr2	110267977	110268046	MajorDMR-11-36376	2
chr2	110303553	110303634	MajorDMR-11-36377	3
chr2	110373037	110373159	MajorDMR-11-36378	3
chr2	110421500	110421775	MajorDMR-11-36379	2
chr2	110435587	110435625	MajorDMR-11-36380	3
chr2	110486389	110486509	MajorDMR-11-36381	3
chr2	110769349	110769410	MajorDMR-11-36382	3
chr2	110812271	110812296	MajorDMR-11-36383	2
chr2	110859038	110859096	MajorDMR-11-36384	3
chr2	110873335	110873785	MajorDMR-11-36385	12
chr2	110915121	110915257	MajorDMR-11-36386	2
chr2	110969172	110969455	MajorDMR-11-36387	2
chr2	111025784	111025823	MajorDMR-11-36388	2
chr2	111031713	111031846	MajorDMR-11-36389	2
chr2	111099960	111100050	MajorDMR-11-36390	3
chr2	111117138	111117196	MajorDMR-11-36391	2
chr2	111130374	111130457	MajorDMR-11-36392	3
chr2	111513027	111513118	MajorDMR-11-36393	2
chr2	111527728	111528323	MajorDMR-11-36394	12
chr2	111535548	111535663	MajorDMR-11-36395	2
chr2	111546558	111546740	MajorDMR-11-36396	2
chr2	111705849	111705866	MajorDMR-11-36397	3
chr2	111749656	111749947	MajorDMR-11-36398	3
chr2	111799447	111799591	MajorDMR-11-36399	3
chr2	111806971	111807237	MajorDMR-11-36400	2
chr2	111874491	111874838	MajorDMR-11-36401	15
chr2	111876127	111877661	MajorDMR-11-36402	73
chr2	111919449	111920202	MajorDMR-11-36403	18
chr2	111984496	111984794	MajorDMR-11-36404	3
chr2	112103828	112103999	MajorDMR-11-36405	4
chr2	112123760	112124428	MajorDMR-11-36406	10
chr2	112251457	112251478	MajorDMR-11-36407	2
chr2	112280822	112280836	MajorDMR-11-36408	3
chr2	112303524	112303596	MajorDMR-11-36409	2
chr2	112431296	112431670	MajorDMR-11-36410	4
chr2	112435952	112437030	MajorDMR-11-36411	9
chr2	112452531	112452609	MajorDMR-11-36412	2
chr2	112459907	112460402	MajorDMR-11-36413	4
chr2	112477207	112477459	MajorDMR-11-36414	4
chr2	112493403	112493422	MajorDMR-11-36415	2
chr2	112501873	112502124	MajorDMR-11-36416	2
chr2	112655284	112655405	MajorDMR-11-36417	4
chr2	112657383	112658049	MajorDMR-11-36418	4
chr2	112658633	112659052	MajorDMR-11-36419	5
chr2	112664113	112664208	MajorDMR-11-36420	3
chr2	112704024	112704296	MajorDMR-11-36421	3
chr2	112736183	112736613	MajorDMR-11-36422	3
chr2	112762209	112762217	MajorDMR-11-36423	2
chr2	112789200	112789915	MajorDMR-11-36424	11
chr2	112806736	112806751	MajorDMR-11-36425	2
chr2	112914233	112914433	MajorDMR-11-36426	2
chr2	112918251	112918259	MajorDMR-11-36427	2
chr2	112939131	112939545	MajorDMR-11-36428	38
chr2	113017104	113017306	MajorDMR-11-36429	8
chr2	113034603	113034861	MajorDMR-11-36430	3
chr2	113191641	113191742	MajorDMR-11-36431	2
chr2	113252042	113252528	MajorDMR-11-36432	2
chr2	113274389	113274544	MajorDMR-11-36433	3
chr2	113335386	113335531	MajorDMR-11-36434	3
chr2	113383680	113385048	MajorDMR-11-36435	11
chr2	113399401	113399494	MajorDMR-11-36436	2
chr2	113402018	113402565	MajorDMR-11-36437	5
chr2	113404919	113404993	MajorDMR-11-36438	3
chr2	113420963	113420986	MajorDMR-11-36439	2
chr2	113437053	113437423	MajorDMR-11-36440	4
chr2	113438544	113438608	MajorDMR-11-36441	2
chr2	113444243	113444353	MajorDMR-11-36442	5
chr2	113448267	113448839	MajorDMR-11-36443	9
chr2	113484150	113484807	MajorDMR-11-36444	14
chr2	113507430	113508096	MajorDMR-11-36445	8
chr2	113699157	113699571	MajorDMR-11-36446	6
chr2	113716438	113716916	MajorDMR-11-36447	3
chr2	113837750	113837828	MajorDMR-11-36448	2
chr2	113850325	113850534	MajorDMR-11-36449	2
chr2	113875115	113875251	MajorDMR-11-36450	2
chr2	113894644	113894666	MajorDMR-11-36451	2
chr2	113896092	113896312	MajorDMR-11-36452	5
chr2	113914372	113914710	MajorDMR-11-36453	5
chr2	113915314	113916103	MajorDMR-11-36454	9
chr2	113956156	113956349	MajorDMR-11-36455	4
chr2	113960289	113960304	MajorDMR-11-36456	2
chr2	113969996	113970159	MajorDMR-11-36457	2
chr2	114006899	114007013	MajorDMR-11-36458	3
chr2	114033951	114034236	MajorDMR-11-36459	2
chr2	114063427	114063733	MajorDMR-11-36460	4
chr2	114081621	114081754	MajorDMR-11-36461	2
chr2	114082890	114083087	MajorDMR-11-36462	2
chr2	114265064	114265291	MajorDMR-11-36463	2
chr2	114272583	114273020	MajorDMR-11-36464	2
chr2	114285513	114285941	MajorDMR-11-36465	3
chr2	114298529	114298968	MajorDMR-11-36466	12
chr2	114300078	114300651	MajorDMR-11-36467	6
chr2	114336223	114336299	MajorDMR-11-36468	4
chr2	114338859	114339070	MajorDMR-11-36469	3
chr2	114359667	114360134	MajorDMR-11-36470	4
chr2	114362115	114362689	MajorDMR-11-36471	6
chr2	114512472	114512819	MajorDMR-11-36472	5
chr2	114553177	114553353	MajorDMR-11-36473	3
chr2	114588841	114589049	MajorDMR-11-36474	5
chr2	114600993	114601412	MajorDMR-11-36475	7
chr2	114634486	114634659	MajorDMR-11-36476	2
chr2	114650832	114651260	MajorDMR-11-36477	3
chr2	114651963	114652226	MajorDMR-11-36478	3
chr2	114732544	114732575	MajorDMR-11-36479	2
chr2	114798635	114798664	MajorDMR-11-36480	2
chr2	114927118	114927361	MajorDMR-11-36481	2
chr2	114929126	114929175	MajorDMR-11-36482	2
chr2	115021314	115021625	MajorDMR-11-36483	3
chr2	115163040	115163564	MajorDMR-11-36484	5
chr2	115183397	115183487	MajorDMR-11-36485	3
chr2	115300945	115301270	MajorDMR-11-36486	5
chr2	115305965	115306053	MajorDMR-11-36487	2
chr2	115923111	115923544	MajorDMR-11-36488	2
chr2	115957781	115957791	MajorDMR-11-36489	2
chr2	116052478	116052801	MajorDMR-11-36490	2
chr2	116066138	116066420	MajorDMR-11-36491	2
chr2	116121898	116121935	MajorDMR-11-36492	2
chr2	116241332	116241609	MajorDMR-11-36493	4
chr2	116441762	116442313	MajorDMR-11-36494	5
chr2	116491304	116491436	MajorDMR-11-36495	2
chr2	116650645	116650720	MajorDMR-11-36496	2
chr2	116692719	116692904	MajorDMR-11-36497	2
chr2	116891168	116891599	MajorDMR-11-36498	9
chr2	117003148	117003605	MajorDMR-11-36499	4
chr2	117323674	117323887	MajorDMR-11-36500	2
chr2	117387541	117387612	MajorDMR-11-36501	2
chr2	117423387	117423502	MajorDMR-11-36502	2
chr2	117470815	117471615	MajorDMR-11-36503	4
chr2	117529967	117530005	MajorDMR-11-36504	2
chr2	117709857	117710058	MajorDMR-11-36505	2
chr2	118112148	118112213	MajorDMR-11-36506	2
chr2	118243197	118243417	MajorDMR-11-36507	2
chr2	118362099	118362182	MajorDMR-11-36508	2
chr2	118426399	118426499	MajorDMR-11-36509	5
chr2	118472056	118472111	MajorDMR-11-36510	2
chr2	118608159	118608711	MajorDMR-11-36511	5
chr2	118611369	118611821	MajorDMR-11-36512	7
chr2	118616605	118616614	MajorDMR-11-36513	2
chr2	118694336	118694767	MajorDMR-11-36514	4
chr2	118699458	118699510	MajorDMR-11-36515	3
chr2	118761243	118761296	MajorDMR-11-36516	2
chr2	118811398	118811436	MajorDMR-11-36517	2
chr2	118845275	118845288	MajorDMR-11-36518	2
chr2	118877688	118877797	MajorDMR-11-36519	2
chr2	118942882	118943068	MajorDMR-11-36520	3
chr2	118951840	118951886	MajorDMR-11-36521	3
chr2	119027921	119028084	MajorDMR-11-36522	4
chr2	119106296	119106557	MajorDMR-11-36523	3
chr2	119200804	119200850	MajorDMR-11-36524	2
chr2	119287735	119287848	MajorDMR-11-36525	4
chr2	119481107	119481223	MajorDMR-11-36526	4
chr2	119513527	119513829	MajorDMR-11-36527	2
chr2	119565449	119566943	MajorDMR-11-36528	23
chr2	119599208	119599291	MajorDMR-11-36529	2
chr2	119618298	119618315	MajorDMR-11-36530	2
chr2	119768909	119769498	MajorDMR-11-36531	7
chr2	119870642	119870689	MajorDMR-11-36532	2
chr2	119881058	119881228	MajorDMR-11-36533	10
chr2	119884349	119884358	MajorDMR-11-36534	2
chr2	119900653	119900673	MajorDMR-11-36535	3
chr2	119914433	119915207	MajorDMR-11-36536	12
chr2	119928082	119928153	MajorDMR-11-36537	2
chr2	119932178	119932199	MajorDMR-11-36538	2
chr2	120013505	120013704	MajorDMR-11-36539	3
chr2	120022834	120022939	MajorDMR-11-36540	2
chr2	120041551	120042044	MajorDMR-11-36541	11
chr2	120144961	120145598	MajorDMR-11-36542	8
chr2	120165543	120165741	MajorDMR-11-36543	2
chr2	120188968	120188997	MajorDMR-11-36544	2
chr2	120189993	120190298	MajorDMR-11-36545	3
chr2	120233912	120234336	MajorDMR-11-36546	9
chr2	120289131	120289226	MajorDMR-11-36547	2
chr2	120356295	120356431	MajorDMR-11-36548	2
chr2	120396871	120396958	MajorDMR-11-36549	2
chr2	120432330	120432655	MajorDMR-11-36550	5
chr2	120452212	120453177	MajorDMR-11-36551	10
chr2	120455230	120455671	MajorDMR-11-36552	4
chr2	120462001	120462151	MajorDMR-11-36553	3
chr2	120465995	120466217	MajorDMR-11-36554	3
chr2	120473100	120474110	MajorDMR-11-36555	18
chr2	120504591	120505150	MajorDMR-11-36556	9
chr2	120514564	120514684	MajorDMR-11-36557	2
chr2	120611452	120612147	MajorDMR-11-36558	3
chr2	120867203	120867223	MajorDMR-11-36559	2
chr2	120957609	120957721	MajorDMR-11-36560	6
chr2	120981449	120981590	MajorDMR-11-36561	3
chr2	120997251	120997735	MajorDMR-11-36562	8
chr2	121071091	121071219	MajorDMR-11-36563	5
chr2	121072215	121072261	MajorDMR-11-36564	2
chr2	121100817	121102029	MajorDMR-11-36565	46
chr2	121105236	121105585	MajorDMR-11-36566	13
chr2	121142748	121143018	MajorDMR-11-36567	8
chr2	121153574	121153873	MajorDMR-11-36568	12
chr2	121200197	121200257	MajorDMR-11-36569	3
chr2	121212234	121212803	MajorDMR-11-36570	7
chr2	121269025	121269433	MajorDMR-11-36571	10
chr2	121278903	121278959	MajorDMR-11-36572	3
chr2	121282953	121283075	MajorDMR-11-36573	2
chr2	121310548	121311039	MajorDMR-11-36574	4
chr2	121334308	121334476	MajorDMR-11-36575	3
chr2	121371706	121371937	MajorDMR-11-36576	4
chr2	121412226	121412533	MajorDMR-11-36577	6
chr2	121419088	121419526	MajorDMR-11-36578	13
chr2	121427168	121427661	MajorDMR-11-36579	12
chr2	121441921	121442252	MajorDMR-11-36580	2
chr2	121479973	121480410	MajorDMR-11-36581	5
chr2	121495117	121495306	MajorDMR-11-36582	6
chr2	121499096	121499188	MajorDMR-11-36583	5
chr2	121515746	121516368	MajorDMR-11-36584	10
chr2	121535897	121535918	MajorDMR-11-36585	3
chr2	121537440	121538512	MajorDMR-11-36586	23
chr2	121541011	121541421	MajorDMR-11-36587	9
chr2	121583680	121583696	MajorDMR-11-36588	2
chr2	121605320	121605676	MajorDMR-11-36589	6
chr2	121624806	121625970	MajorDMR-11-36590	28
chr2	121690119	121690371	MajorDMR-11-36591	5
chr2	121709977	121710119	MajorDMR-11-36592	4
chr2	121779129	121779301	MajorDMR-11-36593	3
chr2	121828460	121828893	MajorDMR-11-36594	14
chr2	121832666	121832724	MajorDMR-11-36595	4
chr2	121833250	121833928	MajorDMR-11-36596	12
chr2	121836279	121836641	MajorDMR-11-36597	5
chr2	121841870	121841985	MajorDMR-11-36598	4
chr2	121842600	121842805	MajorDMR-11-36599	3
chr2	121843502	121843515	MajorDMR-11-36600	2
chr2	121852401	121853205	MajorDMR-11-36601	13
chr2	121894869	121894982	MajorDMR-11-36602	2
chr2	122043063	122043121	MajorDMR-11-36603	4
chr2	122055115	122055298	MajorDMR-11-36604	5
chr2	122113914	122113962	MajorDMR-11-36605	2
chr2	122140444	122140485	MajorDMR-11-36606	2
chr2	122153861	122154301	MajorDMR-11-36607	2
chr2	122159788	122160029	MajorDMR-11-36608	2
chr2	122209240	122209367	MajorDMR-11-36609	3
chr2	122229877	122230264	MajorDMR-11-36610	3
chr2	122231107	122231244	MajorDMR-11-36611	2
chr2	122232305	122233198	MajorDMR-11-36612	4
chr2	122236673	122238788	MajorDMR-11-36613	20
chr2	122246411	122246521	MajorDMR-11-36614	2
chr2	122247973	122248680	MajorDMR-11-36615	4
chr2	122270175	122270941	MajorDMR-11-36616	5
chr2	122278894	122279257	MajorDMR-11-36617	9
chr2	122287034	122287072	MajorDMR-11-36618	2
chr2	122493117	122493335	MajorDMR-11-36619	3
chr2	122548677	122548950	MajorDMR-11-36620	3
chr2	122562123	122562245	MajorDMR-11-36621	2
chr2	122613312	122613389	MajorDMR-11-36622	4
chr2	122663626	122663949	MajorDMR-11-36623	3
chr2	122665614	122665647	MajorDMR-11-36624	4
chr2	122777061	122777723	MajorDMR-11-36625	10
chr2	122789320	122789844	MajorDMR-11-36626	8
chr2	122924608	122924889	MajorDMR-11-36627	2
chr2	122988918	122989333	MajorDMR-11-36628	6
chr2	123002507	123002581	MajorDMR-11-36629	2
chr2	123289056	123289440	MajorDMR-11-36630	5
chr2	123299866	123300128	MajorDMR-11-36631	2
chr2	123410392	123410563	MajorDMR-11-36632	2
chr2	123418756	123419301	MajorDMR-11-36633	8
chr2	123706954	123707180	MajorDMR-11-36634	2
chr2	123738439	123738632	MajorDMR-11-36635	4
chr2	123757551	123757669	MajorDMR-11-36636	3
chr2	123921476	123921516	MajorDMR-11-36637	2
chr2	124138214	124138397	MajorDMR-11-36638	5
chr2	124823157	124823962	MajorDMR-11-36639	6
chr2	124859956	124860298	MajorDMR-11-36640	2
chr2	124923364	124923845	MajorDMR-11-36641	7
chr2	125070759	125071638	MajorDMR-11-36642	5
chr2	125074576	125074711	MajorDMR-11-36643	2
chr2	125445753	125445861	MajorDMR-11-36644	2
chr2	125521632	125521715	MajorDMR-11-36645	4
chr2	125645024	125645353	MajorDMR-11-36646	2
chr2	126214708	126214726	MajorDMR-11-36647	2
chr2	126516351	126516429	MajorDMR-11-36648	2
chr2	126579287	126579533	MajorDMR-11-36649	2
chr2	126606578	126606615	MajorDMR-11-36650	2
chr2	126667313	126667412	MajorDMR-11-36651	2
chr2	126858710	126859036	MajorDMR-11-36652	2
chr2	127024521	127024687	MajorDMR-11-36653	2
chr2	127100883	127100997	MajorDMR-11-36654	2
chr2	127138759	127139200	MajorDMR-11-36655	7
chr2	127201404	127202313	MajorDMR-11-36656	3
chr2	127221474	127221652	MajorDMR-11-36657	2
chr2	127232806	127232892	MajorDMR-11-36658	2
chr2	127413419	127413743	MajorDMR-11-36659	6
chr2	127496340	127496657	MajorDMR-11-36660	2
chr2	127534151	127534164	MajorDMR-11-36661	2
chr2	127541848	127542487	MajorDMR-11-36662	3
chr2	127582959	127583209	MajorDMR-11-36663	2
chr2	127643777	127644487	MajorDMR-11-36664	12
chr2	127649004	127649438	MajorDMR-11-36665	2
chr2	127692643	127692685	MajorDMR-11-36666	2
chr2	127702831	127702850	MajorDMR-11-36667	2
chr2	127729096	127729270	MajorDMR-11-36668	7
chr2	127748622	127748911	MajorDMR-11-36669	2
chr2	127799798	127799808	MajorDMR-11-36670	2
chr2	127803384	127803689	MajorDMR-11-36671	7
chr2	127805600	127805684	MajorDMR-11-36672	2
chr2	127811781	127812068	MajorDMR-11-36673	3
chr2	127815556	127815838	MajorDMR-11-36674	2
chr2	127816344	127816808	MajorDMR-11-36675	16
chr2	127827038	127827347	MajorDMR-11-36676	8
chr2	127830120	127830592	MajorDMR-11-36677	6
chr2	127833588	127834694	MajorDMR-11-36678	10
chr2	127838806	127839880	MajorDMR-11-36679	8
chr2	127840700	127840787	MajorDMR-11-36680	2
chr2	127841489	127844233	MajorDMR-11-36681	50
chr2	127844917	127845896	MajorDMR-11-36682	10
chr2	127848040	127848141	MajorDMR-11-36683	2
chr2	127851668	127852784	MajorDMR-11-36684	9
chr2	127854568	127854633	MajorDMR-11-36685	3
chr2	127855909	127856447	MajorDMR-11-36686	9
chr2	127866738	127867258	MajorDMR-11-36687	9
chr2	127906985	127907331	MajorDMR-11-36688	2
chr2	127909870	127910334	MajorDMR-11-36689	2
chr2	127916945	127917001	MajorDMR-11-36690	2
chr2	127919119	127919201	MajorDMR-11-36691	3
chr2	127930713	127931322	MajorDMR-11-36692	7
chr2	127932618	127934276	MajorDMR-11-36693	39
chr2	127935098	127935908	MajorDMR-11-36694	18
chr2	127963009	127963331	MajorDMR-11-36695	11
chr2	127976092	127976346	MajorDMR-11-36696	5
chr2	127978313	127978401	MajorDMR-11-36697	2
chr2	128032737	128032762	MajorDMR-11-36698	2
chr2	128033449	128033775	MajorDMR-11-36699	3
chr2	128133376	128133775	MajorDMR-11-36700	2
chr2	128146270	128146475	MajorDMR-11-36701	5
chr2	128158617	128158727	MajorDMR-11-36702	2
chr2	128168555	128169345	MajorDMR-11-36703	5
chr2	128266692	128266739	MajorDMR-11-36704	2
chr2	128273627	128273926	MajorDMR-11-36705	10
chr2	128333986	128333998	MajorDMR-11-36706	2
chr2	128406717	128407597	MajorDMR-11-36707	10
chr2	128432009	128432407	MajorDMR-11-36708	15
chr2	128438837	128439399	MajorDMR-11-36709	7
chr2	128453303	128453442	MajorDMR-11-36710	5
chr2	128528415	128528852	MajorDMR-11-36711	8
chr2	128564267	128564520	MajorDMR-11-36712	2
chr2	128602680	128602718	MajorDMR-11-36713	3
chr2	128611858	128612030	MajorDMR-11-36714	2
chr2	128644704	128645459	MajorDMR-11-36715	8
chr2	128774203	128774233	MajorDMR-11-36716	2
chr2	128847856	128848078	MajorDMR-11-36717	2
chr2	128953853	128954419	MajorDMR-11-36718	4
chr2	128995732	128996011	MajorDMR-11-36719	3
chr2	129027055	129027502	MajorDMR-11-36720	5
chr2	129058394	129059482	MajorDMR-11-36721	14
chr2	129064033	129064045	MajorDMR-11-36722	2
chr2	129065348	129065359	MajorDMR-11-36723	2
chr2	129080293	129080452	MajorDMR-11-36724	6
chr2	129105383	129106516	MajorDMR-11-36725	18
chr2	129136641	129137200	MajorDMR-11-36726	10
chr2	129229219	129229320	MajorDMR-11-36727	2
chr2	129230998	129231398	MajorDMR-11-36728	12
chr2	129251674	129252956	MajorDMR-11-36729	10
chr2	129268392	129268666	MajorDMR-11-36730	2
chr2	129320846	129321138	MajorDMR-11-36731	5
chr2	129348880	129349715	MajorDMR-11-36732	6
chr2	129396097	129396252	MajorDMR-11-36733	3
chr2	129493832	129494084	MajorDMR-11-36734	2
chr2	129659475	129659521	MajorDMR-11-36735	3
chr2	129743142	129743450	MajorDMR-11-36736	3
chr2	129975004	129975709	MajorDMR-11-36737	3
chr2	130011119	130011171	MajorDMR-11-36738	3
chr2	130054475	130054653	MajorDMR-11-36739	5
chr2	130058993	130060724	MajorDMR-11-36740	17
chr2	130227011	130227934	MajorDMR-11-36741	11
chr2	130444536	130444550	MajorDMR-11-36742	2
chr2	130652144	130652452	MajorDMR-11-36743	2
chr2	130664184	130664328	MajorDMR-11-36744	4
chr2	130749834	130749938	MajorDMR-11-36745	3
chr2	130794590	130794618	MajorDMR-11-36746	3
chr2	130901388	130901433	MajorDMR-11-36747	2
chr2	130913665	130913828	MajorDMR-11-36748	7
chr2	130941212	130941658	MajorDMR-11-36749	4
chr2	131010114	131010237	MajorDMR-11-36750	4
chr2	131010956	131011086	MajorDMR-11-36751	2
chr2	131094671	131094711	MajorDMR-11-36752	2
chr2	131110990	131111065	MajorDMR-11-36753	2
chr2	131114194	131114290	MajorDMR-11-36754	2
chr2	131348254	131348630	MajorDMR-11-36755	4
chr2	131356004	131356182	MajorDMR-11-36756	3
chr2	131485855	131486061	MajorDMR-11-36757	3
chr2	131518434	131518529	MajorDMR-11-36758	3
chr2	131524448	131524551	MajorDMR-11-36759	2
chr2	131556276	131556404	MajorDMR-11-36760	4
chr2	131566210	131566256	MajorDMR-11-36761	3
chr2	131577634	131578312	MajorDMR-11-36762	13
chr2	131631303	131631493	MajorDMR-11-36763	4
chr2	131632122	131632587	MajorDMR-11-36764	4
chr2	131677994	131678394	MajorDMR-11-36765	5
chr2	131715041	131715669	MajorDMR-11-36766	4
chr2	131720638	131720706	MajorDMR-11-36767	3
chr2	131724182	131724904	MajorDMR-11-36768	14
chr2	131745754	131745805	MajorDMR-11-36769	3
chr2	131750570	131750614	MajorDMR-11-36770	3
chr2	131770285	131770444	MajorDMR-11-36771	4
chr2	131787868	131788856	MajorDMR-11-36772	13
chr2	131793963	131793990	MajorDMR-11-36773	3
chr2	131796484	131796604	MajorDMR-11-36774	3
chr2	131797265	131797844	MajorDMR-11-36775	24
chr2	131800003	131800073	MajorDMR-11-36776	2
chr2	131804407	131804859	MajorDMR-11-36777	7
chr2	131808054	131808882	MajorDMR-11-36778	8
chr2	131812087	131812373	MajorDMR-11-36779	2
chr2	131813365	131813444	MajorDMR-11-36780	4
chr2	131818828	131819080	MajorDMR-11-36781	6
chr2	131882872	131883161	MajorDMR-11-36782	2
chr2	131936428	131936515	MajorDMR-11-36783	3
chr2	131951122	131951300	MajorDMR-11-36784	2
chr2	132058030	132058068	MajorDMR-11-36785	2
chr2	132120192	132120453	MajorDMR-11-36786	2
chr2	132152131	132153233	MajorDMR-11-36787	58
chr2	132218143	132218171	MajorDMR-11-36788	2
chr2	132225442	132225631	MajorDMR-11-36789	5
chr2	132248279	132248741	MajorDMR-11-36790	4
chr2	132252167	132252268	MajorDMR-11-36791	3
chr2	132274351	132274462	MajorDMR-11-36792	3
chr2	132590582	132590597	MajorDMR-11-36793	2
chr2	132650455	132650571	MajorDMR-11-36794	2
chr2	132817515	132818121	MajorDMR-11-36795	3
chr2	132904497	132904715	MajorDMR-11-36796	4
chr2	133025481	133025685	MajorDMR-11-36797	4
chr2	133026269	133026306	MajorDMR-11-36798	2
chr2	133104119	133104161	MajorDMR-11-36799	3
chr2	133173277	133173491	MajorDMR-11-36800	2
chr2	133174258	133174364	MajorDMR-11-36801	4
chr2	133256844	133256936	MajorDMR-11-36802	2
chr2	133343733	133344052	MajorDMR-11-36803	10
chr2	133394389	133394452	MajorDMR-11-36804	2
chr2	133414081	133414220	MajorDMR-11-36805	3
chr2	133428827	133428994	MajorDMR-11-36806	2
chr2	133445530	133445598	MajorDMR-11-36807	3
chr2	133653767	133653931	MajorDMR-11-36808	3
chr2	133708703	133709060	MajorDMR-11-36809	5
chr2	134022808	134023737	MajorDMR-11-36810	11
chr2	134024839	134025181	MajorDMR-11-36811	2
chr2	134164976	134165140	MajorDMR-11-36812	4
chr2	134179151	134179195	MajorDMR-11-36813	2
chr2	134180343	134180722	MajorDMR-11-36814	5
chr2	134244260	134244760	MajorDMR-11-36815	5
chr2	134266132	134266292	MajorDMR-11-36816	4
chr2	134284018	134284389	MajorDMR-11-36817	3
chr2	134348864	134349382	MajorDMR-11-36818	8
chr2	134356534	134356576	MajorDMR-11-36819	2
chr2	134391780	134391848	MajorDMR-11-36820	2
chr2	134409974	134410051	MajorDMR-11-36821	3
chr2	134432037	134432834	MajorDMR-11-36822	21
chr2	134484639	134484926	MajorDMR-11-36823	5
chr2	134560128	134560452	MajorDMR-11-36824	7
chr2	134596702	134596766	MajorDMR-11-36825	2
chr2	134931122	134931438	MajorDMR-11-36826	8
chr2	134935348	134935359	MajorDMR-11-36827	2
chr2	134941350	134941440	MajorDMR-11-36828	5
chr2	134951357	134951601	MajorDMR-11-36829	3
chr2	134978456	134978486	MajorDMR-11-36830	2
chr2	135001867	135003129	MajorDMR-11-36831	5
chr2	135070183	135070316	MajorDMR-11-36832	6
chr2	135208573	135208658	MajorDMR-11-36833	2
chr2	135218255	135218662	MajorDMR-11-36834	4
chr2	135257132	135257381	MajorDMR-11-36835	5
chr2	135298979	135298986	MajorDMR-11-36836	2
chr2	135352111	135352305	MajorDMR-11-36837	4
chr2	135435645	135435944	MajorDMR-11-36838	5
chr2	135474899	135475477	MajorDMR-11-36839	19
chr2	135476879	135477127	MajorDMR-11-36840	13
chr2	135675127	135675190	MajorDMR-11-36841	2
chr2	135687537	135687632	MajorDMR-11-36842	2
chr2	135809238	135809328	MajorDMR-11-36843	3
chr2	135870116	135870448	MajorDMR-11-36844	5
chr2	135920490	135920605	MajorDMR-11-36845	4
chr2	135927127	135927605	MajorDMR-11-36846	2
chr2	135928184	135928395	MajorDMR-11-36847	2
chr2	135940234	135940308	MajorDMR-11-36848	2
chr2	136094614	136094881	MajorDMR-11-36849	2
chr2	136112213	136112321	MajorDMR-11-36850	2
chr2	136361377	136361457	MajorDMR-11-36851	3
chr2	136373922	136374263	MajorDMR-11-36852	3
chr2	136425219	136425479	MajorDMR-11-36853	2
chr2	136438824	136438853	MajorDMR-11-36854	2
chr2	136486522	136486566	MajorDMR-11-36855	2
chr2	136554937	136555305	MajorDMR-11-36856	8
chr2	136673802	136674124	MajorDMR-11-36857	3
chr2	136719106	136719186	MajorDMR-11-36858	2
chr2	136734227	136734272	MajorDMR-11-36859	2
chr2	136738000	136738489	MajorDMR-11-36860	4
chr2	136757495	136757597	MajorDMR-11-36861	2
chr2	136782664	136783175	MajorDMR-11-36862	15
chr2	136870333	136870991	MajorDMR-11-36863	5
chr2	136873745	136874007	MajorDMR-11-36864	2
chr2	136884115	136884249	MajorDMR-11-36865	3
chr2	136899508	136899530	MajorDMR-11-36866	2
chr2	136940835	136940968	MajorDMR-11-36867	2
chr2	136976215	136976627	MajorDMR-11-36868	2
chr2	137004986	137006096	MajorDMR-11-36869	10
chr2	137121368	137121919	MajorDMR-11-36870	9
chr2	137194674	137194818	MajorDMR-11-36871	2
chr2	137196699	137196841	MajorDMR-11-36872	3
chr2	137200082	137200194	MajorDMR-11-36873	3
chr2	137239821	137239842	MajorDMR-11-36874	2
chr2	137292348	137292557	MajorDMR-11-36875	2
chr2	137319490	137319545	MajorDMR-11-36876	2
chr2	137402848	137403168	MajorDMR-11-36877	3
chr2	137423333	137423727	MajorDMR-11-36878	4
chr2	137527565	137527733	MajorDMR-11-36879	4
chr2	137684806	137684899	MajorDMR-11-36880	2
chr2	138020188	138020332	MajorDMR-11-36881	2
chr2	138402254	138402430	MajorDMR-11-36882	4
chr2	138759651	138759666	MajorDMR-11-36883	2
chr2	138762298	138762367	MajorDMR-11-36884	2
chr2	138783248	138784356	MajorDMR-11-36885	6
chr2	138817454	138817472	MajorDMR-11-36886	2
chr2	138829651	138830065	MajorDMR-11-36887	3
chr2	138835873	138836026	MajorDMR-11-36888	2
chr2	139202072	139202241	MajorDMR-11-36889	2
chr2	139498745	139498924	MajorDMR-11-36890	2
chr2	139603871	139604301	MajorDMR-11-36891	2
chr2	139621307	139621407	MajorDMR-11-36892	2
chr2	139678338	139678354	MajorDMR-11-36893	2
chr2	140276032	140276199	MajorDMR-11-36894	4
chr2	140286779	140286989	MajorDMR-11-36895	2
chr2	140301768	140301933	MajorDMR-11-36896	2
chr2	140477739	140477858	MajorDMR-11-36897	3
chr2	140478883	140478949	MajorDMR-11-36898	2
chr2	140563151	140563219	MajorDMR-11-36899	2
chr2	141128064	141128375	MajorDMR-11-36900	2
chr2	141476117	141476449	MajorDMR-11-36901	3
chr2	141772606	141772899	MajorDMR-11-36902	2
chr2	141805129	141805277	MajorDMR-11-36903	2
chr2	142313309	142313813	MajorDMR-11-36904	3
chr2	142320791	142320800	MajorDMR-11-36905	2
chr2	142487876	142487950	MajorDMR-11-36906	2
chr2	142528331	142528428	MajorDMR-11-36907	2
chr2	142664425	142664492	MajorDMR-11-36908	2
chr2	142698128	142698481	MajorDMR-11-36909	3
chr2	142760335	142760586	MajorDMR-11-36910	3
chr2	142768209	142768244	MajorDMR-11-36911	2
chr2	142885379	142887392	MajorDMR-11-36912	10
chr2	142938854	142938942	MajorDMR-11-36913	3
chr2	143065471	143065509	MajorDMR-11-36914	2
chr2	143104210	143104259	MajorDMR-11-36915	2
chr2	143140111	143140305	MajorDMR-11-36916	2
chr2	143294265	143294768	MajorDMR-11-36917	3
chr2	143783900	143784283	MajorDMR-11-36918	12
chr2	143914609	143915210	MajorDMR-11-36919	4
chr2	143915790	143917656	MajorDMR-11-36920	15
chr2	143918893	143919370	MajorDMR-11-36921	3
chr2	143950673	143950985	MajorDMR-11-36922	5
chr2	143980095	143980187	MajorDMR-11-36923	2
chr2	144041650	144041957	MajorDMR-11-36924	2
chr2	144069391	144069445	MajorDMR-11-36925	2
chr2	144103458	144103883	MajorDMR-11-36926	2
chr2	144270884	144271194	MajorDMR-11-36927	2
chr2	144339865	144340084	MajorDMR-11-36928	2
chr2	144458574	144458823	MajorDMR-11-36929	2
chr2	144474762	144474872	MajorDMR-11-36930	4
chr2	144477912	144477917	MajorDMR-11-36931	2
chr2	144551107	144551384	MajorDMR-11-36932	4
chr2	144704135	144704214	MajorDMR-11-36933	4
chr2	144788407	144788982	MajorDMR-11-36934	6
chr2	144991072	144992353	MajorDMR-11-36935	6
chr2	145075084	145075129	MajorDMR-11-36936	2
chr2	145130112	145130430	MajorDMR-11-36937	9
chr2	145137263	145137396	MajorDMR-11-36938	2
chr2	145169056	145169266	MajorDMR-11-36939	2
chr2	145289735	145289802	MajorDMR-11-36940	2
chr2	145440816	145441107	MajorDMR-11-36941	4
chr2	145465441	145466472	MajorDMR-11-36942	8
chr2	145527425	145527526	MajorDMR-11-36943	2
chr2	145553689	145554137	MajorDMR-11-36944	2
chr2	145589822	145589941	MajorDMR-11-36945	3
chr2	145617327	145617770	MajorDMR-11-36946	4
chr2	145719857	145720068	MajorDMR-11-36947	3
chr2	145808330	145808345	MajorDMR-11-36948	2
chr2	145956856	145956997	MajorDMR-11-36949	2
chr2	146219105	146219398	MajorDMR-11-36950	3
chr2	147475786	147475892	MajorDMR-11-36951	2
chr2	147579312	147579509	MajorDMR-11-36952	2
chr2	147893126	147893198	MajorDMR-11-36953	5
chr2	147955932	147956758	MajorDMR-11-36954	5
chr2	147972642	147972753	MajorDMR-11-36955	2
chr2	148036132	148036290	MajorDMR-11-36956	2
chr2	148095172	148095375	MajorDMR-11-36957	2
chr2	148123288	148124136	MajorDMR-11-36958	7
chr2	148191537	148192098	MajorDMR-11-36959	3
chr2	148206951	148207040	MajorDMR-11-36960	2
chr2	148208862	148208957	MajorDMR-11-36961	2
chr2	148269423	148270135	MajorDMR-11-36962	4
chr2	148283186	148283586	MajorDMR-11-36963	2
chr2	148311657	148312058	MajorDMR-11-36964	4
chr2	148531300	148531417	MajorDMR-11-36965	2
chr2	148646277	148646290	MajorDMR-11-36966	2
chr2	148734976	148735166	MajorDMR-11-36967	5
chr2	148996184	148996300	MajorDMR-11-36968	2
chr2	149018450	149018499	MajorDMR-11-36969	2
chr2	149267075	149267535	MajorDMR-11-36970	4
chr2	149292124	149292595	MajorDMR-11-36971	10
chr2	149372036	149372141	MajorDMR-11-36972	2
chr2	149372945	149373143	MajorDMR-11-36973	2
chr2	149478265	149478469	MajorDMR-11-36974	2
chr2	149550364	149551174	MajorDMR-11-36975	6
chr2	149569712	149570134	MajorDMR-11-36976	6
chr2	149576857	149576900	MajorDMR-11-36977	2
chr2	149636041	149636282	MajorDMR-11-36978	2
chr2	149641486	149641667	MajorDMR-11-36979	3
chr2	149643143	149643792	MajorDMR-11-36980	5
chr2	149646001	149646245	MajorDMR-11-36981	6
chr2	149661224	149662025	MajorDMR-11-36982	8
chr2	149671206	149671265	MajorDMR-11-36983	3
chr2	149671998	149672170	MajorDMR-11-36984	2
chr2	149684034	149684673	MajorDMR-11-36985	9
chr2	149689573	149689679	MajorDMR-11-36986	2
chr2	149690366	149690534	MajorDMR-11-36987	2
chr2	149792522	149792528	MajorDMR-11-36988	2
chr2	149793454	149793703	MajorDMR-11-36989	3
chr2	149799783	149799901	MajorDMR-11-36990	3
chr2	149809325	149811352	MajorDMR-11-36991	14
chr2	149812649	149812830	MajorDMR-11-36992	4
chr2	149813702	149813752	MajorDMR-11-36993	3
chr2	149819894	149820196	MajorDMR-11-36994	6
chr2	149823384	149824243	MajorDMR-11-36995	9
chr2	149826394	149826775	MajorDMR-11-36996	3
chr2	149831089	149831395	MajorDMR-11-36997	2
chr2	149834716	149834775	MajorDMR-11-36998	2
chr2	149836275	149836474	MajorDMR-11-36999	3
chr2	149838033	149838119	MajorDMR-11-37000	4
chr2	149839205	149839440	MajorDMR-11-37001	2
chr2	149853253	149853313	MajorDMR-11-37002	2
chr2	149853948	149854432	MajorDMR-11-37003	3
chr2	149855067	149855302	MajorDMR-11-37004	4
chr2	149857817	149859234	MajorDMR-11-37005	12
chr2	149859897	149859961	MajorDMR-11-37006	3
chr2	149869201	149869425	MajorDMR-11-37007	2
chr2	149959738	149959763	MajorDMR-11-37008	2
chr2	149960272	149960314	MajorDMR-11-37009	2
chr2	150017224	150017586	MajorDMR-11-37010	4
chr2	150170199	150170420	MajorDMR-11-37011	5
chr2	150185640	150186218	MajorDMR-11-37012	8
chr2	150345291	150346346	MajorDMR-11-37013	14
chr2	150828594	150829103	MajorDMR-11-37014	5
chr2	151248726	151248749	MajorDMR-11-37015	2
chr2	151281705	151282093	MajorDMR-11-37016	9
chr2	151377524	151377642	MajorDMR-11-37017	2
chr2	151639488	151639833	MajorDMR-11-37018	2
chr2	151667940	151668278	MajorDMR-11-37019	3
chr2	151941644	151941794	MajorDMR-11-37020	3
chr2	152117576	152117651	MajorDMR-11-37021	2
chr2	152171849	152172547	MajorDMR-11-37022	9
chr2	152526542	152527729	MajorDMR-11-37023	16
chr2	152680267	152680429	MajorDMR-11-37024	2
chr2	152700800	152701186	MajorDMR-11-37025	4
chr2	152732943	152732953	MajorDMR-11-37026	2
chr2	152784174	152784237	MajorDMR-11-37027	2
chr2	152822332	152822530	MajorDMR-11-37028	2
chr2	152860851	152861023	MajorDMR-11-37029	2
chr2	152919149	152919271	MajorDMR-11-37030	5
chr2	152929940	152930342	MajorDMR-11-37031	2
chr2	153057261	153057299	MajorDMR-11-37032	2
chr2	153075716	153076107	MajorDMR-11-37033	3
chr2	153102879	153103006	MajorDMR-11-37034	3
chr2	153166396	153166438	MajorDMR-11-37035	2
chr2	153193605	153193754	MajorDMR-11-37036	2
chr2	153211689	153212229	MajorDMR-11-37037	4
chr2	153252421	153253036	MajorDMR-11-37038	8
chr2	153263261	153264086	MajorDMR-11-37039	11
chr2	153283035	153283111	MajorDMR-11-37040	2
chr2	153285637	153285939	MajorDMR-11-37041	5
chr2	153289019	153289237	MajorDMR-11-37042	2
chr2	153301488	153302365	MajorDMR-11-37043	3
chr2	153306847	153307044	MajorDMR-11-37044	2
chr2	153308650	153310545	MajorDMR-11-37045	14
chr2	153311451	153311919	MajorDMR-11-37046	4
chr2	153315365	153316151	MajorDMR-11-37047	5
chr2	153321201	153321481	MajorDMR-11-37048	3
chr2	153323346	153323786	MajorDMR-11-37049	2
chr2	153327692	153328319	MajorDMR-11-37050	11
chr2	153346960	153347872	MajorDMR-11-37051	6
chr2	153350188	153351174	MajorDMR-11-37052	5
chr2	153355579	153357375	MajorDMR-11-37053	11
chr2	153358101	153358435	MajorDMR-11-37054	3
chr2	153362086	153362251	MajorDMR-11-37055	5
chr2	153370320	153370325	MajorDMR-11-37056	2
chr2	153386396	153386431	MajorDMR-11-37057	2
chr2	153415768	153415896	MajorDMR-11-37058	2
chr2	153417547	153417558	MajorDMR-11-37059	2
chr2	153436937	153436973	MajorDMR-11-37060	2
chr2	153437502	153438127	MajorDMR-11-37061	8
chr2	153445533	153446176	MajorDMR-11-37062	7
chr2	153450963	153451751	MajorDMR-11-37063	9
chr2	153476699	153477051	MajorDMR-11-37064	8
chr2	153478818	153478973	MajorDMR-11-37065	2
chr2	153747186	153747658	MajorDMR-11-37066	4
chr2	153782494	153782729	MajorDMR-11-37067	3
chr2	153861913	153862025	MajorDMR-11-37068	4
chr2	153885293	153885350	MajorDMR-11-37069	2
chr2	154168005	154168127	MajorDMR-11-37070	5
chr2	154332156	154334330	MajorDMR-11-37071	33
chr2	154335737	154336342	MajorDMR-11-37072	8
chr2	154588323	154588461	MajorDMR-11-37073	2
chr2	154636436	154636558	MajorDMR-11-37074	3
chr2	154730529	154730954	MajorDMR-11-37075	4
chr2	154819563	154820434	MajorDMR-11-37076	5
chr2	154949493	154949504	MajorDMR-11-37077	2
chr2	155190436	155190544	MajorDMR-11-37078	2
chr2	155211177	155211636	MajorDMR-11-37079	2
chr2	155257612	155257802	MajorDMR-11-37080	2
chr2	155258737	155258760	MajorDMR-11-37081	2
chr2	155596242	155596417	MajorDMR-11-37082	2
chr2	155628800	155628975	MajorDMR-11-37083	2
chr2	155648539	155649080	MajorDMR-11-37084	3
chr2	155649785	155650267	MajorDMR-11-37085	2
chr2	155705878	155706192	MajorDMR-11-37086	2
chr2	155809189	155809230	MajorDMR-11-37087	2
chr2	156052220	156052359	MajorDMR-11-37088	2
chr2	156226016	156226138	MajorDMR-11-37089	2
chr2	156403272	156403455	MajorDMR-11-37090	5
chr2	156604762	156604899	MajorDMR-11-37091	3
chr2	156803811	156803851	MajorDMR-11-37092	2
chr2	157021081	157021088	MajorDMR-11-37093	2
chr2	157136398	157136523	MajorDMR-11-37094	5
chr2	157191982	157192191	MajorDMR-11-37095	4
chr2	157197429	157197844	MajorDMR-11-37096	4
chr2	157199441	157199725	MajorDMR-11-37097	10
chr2	157280111	157280369	MajorDMR-11-37098	3
chr2	157291758	157292150	MajorDMR-11-37099	3
chr2	157293867	157293916	MajorDMR-11-37100	3
chr2	157418380	157418525	MajorDMR-11-37101	3
chr2	157458272	157458711	MajorDMR-11-37102	2
chr2	157659884	157659923	MajorDMR-11-37103	2
chr2	157979450	157979901	MajorDMR-11-37104	7
chr2	158029880	158030614	MajorDMR-11-37105	11
chr2	158060848	158061510	MajorDMR-11-37106	5
chr2	158120925	158121241	MajorDMR-11-37107	3
chr2	158190763	158191330	MajorDMR-11-37108	6
chr2	158295804	158296103	MajorDMR-11-37109	3
chr2	158298435	158298456	MajorDMR-11-37110	3
chr2	158316207	158316213	MajorDMR-11-37111	3
chr2	158454045	158454175	MajorDMR-11-37112	3
chr2	158541769	158541941	MajorDMR-11-37113	2
chr2	158598702	158598971	MajorDMR-11-37114	5
chr2	158603093	158603115	MajorDMR-11-37115	2
chr2	158751458	158752010	MajorDMR-11-37116	13
chr2	158759911	158760443	MajorDMR-11-37117	9
chr2	158777214	158777558	MajorDMR-11-37118	2
chr2	158845756	158845791	MajorDMR-11-37119	2
chr2	158846519	158846963	MajorDMR-11-37120	4
chr2	158870354	158870639	MajorDMR-11-37121	2
chr2	159047916	159048296	MajorDMR-11-37122	5
chr2	159048826	159048883	MajorDMR-11-37123	3
chr2	159456852	159456896	MajorDMR-11-37124	2
chr2	159480778	159481223	MajorDMR-11-37125	3
chr2	159492654	159492882	MajorDMR-11-37126	2
chr2	159494151	159494508	MajorDMR-11-37127	5
chr2	159527949	159528281	MajorDMR-11-37128	9
chr2	159601965	159602478	MajorDMR-11-37129	3
chr2	159610171	159610480	MajorDMR-11-37130	5
chr2	159612343	159612495	MajorDMR-11-37131	3
chr2	159628838	159629597	MajorDMR-11-37132	9
chr2	159631324	159631779	MajorDMR-11-37133	3
chr2	159671845	159672372	MajorDMR-11-37134	3
chr2	159749590	159749878	MajorDMR-11-37135	7
chr2	159757759	159758241	MajorDMR-11-37136	3
chr2	159824262	159824512	MajorDMR-11-37137	7
chr2	160003670	160004365	MajorDMR-11-37138	7
chr2	160059057	160059428	MajorDMR-11-37139	5
chr2	160067704	160068213	MajorDMR-11-37140	5
chr2	160074295	160074473	MajorDMR-11-37141	4
chr2	160402424	160402821	MajorDMR-11-37142	2
chr2	160469817	160470081	MajorDMR-11-37143	3
chr2	160470737	160471514	MajorDMR-11-37144	8
chr2	160473250	160473591	MajorDMR-11-37145	2
chr2	160618300	160618538	MajorDMR-11-37146	2
chr2	160637366	160637375	MajorDMR-11-37147	2
chr2	160653708	160653975	MajorDMR-11-37148	3
chr2	160760211	160760837	MajorDMR-11-37149	21
chr2	160778391	160778493	MajorDMR-11-37150	3
chr2	160839780	160840027	MajorDMR-11-37151	2
chr2	160966580	160966721	MajorDMR-11-37152	2
chr2	160970734	160971049	MajorDMR-11-37153	4
chr2	161064745	161064818	MajorDMR-11-37154	3
chr2	161126037	161126058	MajorDMR-11-37155	2
chr2	161127127	161127313	MajorDMR-11-37156	5
chr2	161163555	161163853	MajorDMR-11-37157	5
chr2	161174018	161174450	MajorDMR-11-37158	3
chr2	161211447	161211528	MajorDMR-11-37159	3
chr2	161237319	161237333	MajorDMR-11-37160	2
chr2	161243986	161243991	MajorDMR-11-37161	2
chr2	161244526	161244581	MajorDMR-11-37162	2
chr2	161262499	161263152	MajorDMR-11-37163	7
chr2	161264885	161265400	MajorDMR-11-37164	9
chr2	161326203	161326684	MajorDMR-11-37165	4
chr2	161330262	161331082	MajorDMR-11-37166	3
chr2	161341604	161341982	MajorDMR-11-37167	4
chr2	161348460	161349253	MajorDMR-11-37168	12
chr2	161439540	161439971	MajorDMR-11-37169	2
chr2	161508007	161508156	MajorDMR-11-37170	2
chr2	161509800	161509877	MajorDMR-11-37171	2
chr2	161767352	161767429	MajorDMR-11-37172	2
chr2	161808769	161809323	MajorDMR-11-37173	7
chr2	161826821	161827266	MajorDMR-11-37174	2
chr2	161840833	161841078	MajorDMR-11-37175	2
chr2	161861009	161861104	MajorDMR-11-37176	2
chr2	161901181	161901387	MajorDMR-11-37177	2
chr2	161957013	161957375	MajorDMR-11-37178	2
chr2	162093066	162093978	MajorDMR-11-37179	7
chr2	162095850	162095904	MajorDMR-11-37180	3
chr2	162197720	162197967	MajorDMR-11-37181	8
chr2	162262839	162263026	MajorDMR-11-37182	2
chr2	162270732	162271045	MajorDMR-11-37183	9
chr2	162271858	162272688	MajorDMR-11-37184	4
chr2	162274105	162274112	MajorDMR-11-37185	2
chr2	162275630	162275723	MajorDMR-11-37186	2
chr2	162276664	162279906	MajorDMR-11-37187	30
chr2	162281318	162281599	MajorDMR-11-37188	2
chr2	162282611	162283237	MajorDMR-11-37189	3
chr2	162305372	162305725	MajorDMR-11-37190	3
chr2	162804601	162804674	MajorDMR-11-37191	2
chr2	162828212	162828225	MajorDMR-11-37192	2
chr2	162849572	162849578	MajorDMR-11-37193	2
chr2	162856016	162856149	MajorDMR-11-37194	4
chr2	162859048	162859841	MajorDMR-11-37195	9
chr2	162878124	162878320	MajorDMR-11-37196	2
chr2	162885875	162886027	MajorDMR-11-37197	4
chr2	162929730	162930035	MajorDMR-11-37198	9
chr2	162975062	162975212	MajorDMR-11-37199	3
chr2	163027559	163027570	MajorDMR-11-37200	2
chr2	163040991	163041096	MajorDMR-11-37201	6
chr2	163053169	163053399	MajorDMR-11-37202	3
chr2	163090483	163090613	MajorDMR-11-37203	2
chr2	163099428	163100040	MajorDMR-11-37204	9
chr2	163201901	163202106	MajorDMR-11-37205	3
chr2	163211490	163211717	MajorDMR-11-37206	3
chr2	163242244	163242350	MajorDMR-11-37207	2
chr2	163279986	163280168	MajorDMR-11-37208	2
chr2	163289035	163289142	MajorDMR-11-37209	2
chr2	163435819	163435839	MajorDMR-11-37210	2
chr2	163492262	163492951	MajorDMR-11-37211	7
chr2	163550841	163550968	MajorDMR-11-37212	2
chr2	163589509	163590091	MajorDMR-11-37213	5
chr2	163625289	163625728	MajorDMR-11-37214	6
chr2	163685223	163685493	MajorDMR-11-37215	3
chr2	163691268	163691525	MajorDMR-11-37216	2
chr2	163747295	163747761	MajorDMR-11-37217	3
chr2	163815604	163815620	MajorDMR-11-37218	2
chr2	163911062	163911135	MajorDMR-11-37219	2
chr2	163978080	163978386	MajorDMR-11-37220	2
chr2	164011894	164012092	MajorDMR-11-37221	2
chr2	164204507	164205821	MajorDMR-11-37222	18
chr2	164469014	164469138	MajorDMR-11-37223	5
chr2	164589032	164591565	MajorDMR-11-37224	20
chr2	164593497	164594119	MajorDMR-11-37225	6
chr2	164634965	164635422	MajorDMR-11-37226	2
chr2	164658903	164659027	MajorDMR-11-37227	2
chr2	164775722	164776106	MajorDMR-11-37228	4
chr2	164830137	164830226	MajorDMR-11-37229	2
chr2	164847165	164847194	MajorDMR-11-37230	2
chr2	164866400	164866505	MajorDMR-11-37231	2
chr2	164885398	164885785	MajorDMR-11-37232	4
chr2	165038831	165038982	MajorDMR-11-37233	2
chr2	165079191	165079469	MajorDMR-11-37234	4
chr2	165114431	165114592	MajorDMR-11-37235	2
chr2	165281804	165281846	MajorDMR-11-37236	2
chr2	165286578	165286797	MajorDMR-11-37237	2
chr2	165310378	165310739	MajorDMR-11-37238	2
chr2	165352100	165352405	MajorDMR-11-37239	4
chr2	165778776	165778832	MajorDMR-11-37240	2
chr2	165812078	165812185	MajorDMR-11-37241	2
chr2	165926705	165927008	MajorDMR-11-37242	2
chr2	165968489	165968512	MajorDMR-11-37243	2
chr2	165970892	165971033	MajorDMR-11-37244	4
chr2	166097644	166098092	MajorDMR-11-37245	2
chr2	166107833	166108015	MajorDMR-11-37246	2
chr2	166151573	166151819	MajorDMR-11-37247	4
chr2	166183629	166183774	MajorDMR-11-37248	2
chr2	166225859	166226340	MajorDMR-11-37249	3
chr2	166233045	166233419	MajorDMR-11-37250	2
chr2	166318942	166319208	MajorDMR-11-37251	2
chr2	166374302	166374593	MajorDMR-11-37252	3
chr2	166422517	166422676	MajorDMR-11-37253	2
chr2	166511873	166512304	MajorDMR-11-37254	2
chr2	166514296	166514336	MajorDMR-11-37255	2
chr2	166535291	166536009	MajorDMR-11-37256	10
chr2	166548322	166548326	MajorDMR-11-37257	2
chr2	166632763	166632778	MajorDMR-11-37258	2
chr2	166649699	166649851	MajorDMR-11-37259	3
chr2	166651120	166651389	MajorDMR-11-37260	6
chr2	166720841	166721085	MajorDMR-11-37261	3
chr2	166726835	166726937	MajorDMR-11-37262	2
chr2	166730769	166731285	MajorDMR-11-37263	4
chr2	166954953	166955056	MajorDMR-11-37264	2
chr2	167466774	167467341	MajorDMR-11-37265	3
chr2	167528239	167528600	MajorDMR-11-37266	5
chr2	167724015	167724873	MajorDMR-11-37267	4
chr2	168053041	168053352	MajorDMR-11-37268	3
chr2	168120772	168121238	MajorDMR-11-37269	3
chr2	168129160	168129233	MajorDMR-11-37270	2
chr2	168244897	168245076	MajorDMR-11-37271	2
chr2	168245787	168245956	MajorDMR-11-37272	2
chr2	168279951	168280602	MajorDMR-11-37273	6
chr2	168281772	168281872	MajorDMR-11-37274	3
chr2	168291111	168291326	MajorDMR-11-37275	2
chr2	168428774	168429146	MajorDMR-11-37276	2
chr2	168438675	168438863	MajorDMR-11-37277	4
chr2	168566916	168566927	MajorDMR-11-37278	2
chr2	168571205	168571522	MajorDMR-11-37279	2
chr2	168578148	168578650	MajorDMR-11-37280	2
chr2	168613060	168613187	MajorDMR-11-37281	3
chr2	168635764	168635813	MajorDMR-11-37282	2
chr2	168639537	168640511	MajorDMR-11-37283	4
chr2	168891224	168891590	MajorDMR-11-37284	2
chr2	168919648	168919911	MajorDMR-11-37285	2
chr2	168943471	168944006	MajorDMR-11-37286	4
chr2	169002110	169002298	MajorDMR-11-37287	2
chr2	169027581	169027870	MajorDMR-11-37288	3
chr2	169037051	169037139	MajorDMR-11-37289	2
chr2	169088175	169088270	MajorDMR-11-37290	2
chr2	169139773	169139948	MajorDMR-11-37291	5
chr2	169306861	169307156	MajorDMR-11-37292	7
chr2	169323546	169323638	MajorDMR-11-37293	2
chr2	169339812	169340002	MajorDMR-11-37294	2
chr2	169394930	169395404	MajorDMR-11-37295	3
chr2	169421970	169422643	MajorDMR-11-37296	4
chr2	169574446	169574467	MajorDMR-11-37297	2
chr2	169605074	169605141	MajorDMR-11-37298	2
chr2	169606009	169606208	MajorDMR-11-37299	2
chr2	169745767	169746109	MajorDMR-11-37300	2
chr2	169766871	169767193	MajorDMR-11-37301	2
chr2	169769696	169769876	MajorDMR-11-37302	7
chr2	169966304	169967556	MajorDMR-11-37303	8
chr2	170030590	170030630	MajorDMR-11-37304	2
chr2	170217677	170218037	MajorDMR-11-37305	11
chr2	170221448	170221572	MajorDMR-11-37306	3
chr2	170271833	170271868	MajorDMR-11-37307	2
chr2	170382140	170382175	MajorDMR-11-37308	2
chr2	170435844	170435951	MajorDMR-11-37309	3
chr2	170588723	170588958	MajorDMR-11-37310	3
chr2	170591677	170592168	MajorDMR-11-37311	4
chr2	170593214	170593805	MajorDMR-11-37312	4
chr2	170623837	170624100	MajorDMR-11-37313	2
chr2	170624815	170625469	MajorDMR-11-37314	16
chr2	170646419	170646689	MajorDMR-11-37315	13
chr2	170757427	170757465	MajorDMR-11-37316	2
chr2	170943680	170943789	MajorDMR-11-37317	2
chr2	170961628	170961632	MajorDMR-11-37318	2
chr2	171115015	171115238	MajorDMR-11-37319	2
chr2	171253570	171253872	MajorDMR-11-37320	2
chr2	171265334	171265435	MajorDMR-11-37321	2
chr2	171564258	171565211	MajorDMR-11-37322	8
chr2	171567629	171568108	MajorDMR-11-37323	5
chr2	171568863	171570631	MajorDMR-11-37324	92
chr2	171574012	171574855	MajorDMR-11-37325	13
chr2	171828813	171829874	MajorDMR-11-37326	13
chr2	171940799	171940851	MajorDMR-11-37327	2
chr2	171997735	171997741	MajorDMR-11-37328	2
chr2	172015063	172015106	MajorDMR-11-37329	2
chr2	172038330	172038776	MajorDMR-11-37330	4
chr2	172128293	172128511	MajorDMR-11-37331	2
chr2	172173783	172174858	MajorDMR-11-37332	9
chr2	172175388	172176311	MajorDMR-11-37333	12
chr2	172176912	172177063	MajorDMR-11-37334	2
chr2	172378610	172378725	MajorDMR-11-37335	3
chr2	172380116	172380757	MajorDMR-11-37336	8
chr2	172430722	172430829	MajorDMR-11-37337	6
chr2	172518227	172518336	MajorDMR-11-37338	3
chr2	172857600	172857940	MajorDMR-11-37339	5
chr2	172896710	172896810	MajorDMR-11-37340	4
chr2	172968920	172969512	MajorDMR-11-37341	12
chr2	172970219	172970765	MajorDMR-11-37342	18
chr2	172971300	172974147	MajorDMR-11-37343	104
chr2	173013590	173013703	MajorDMR-11-37344	2
chr2	173036908	173037189	MajorDMR-11-37345	4
chr2	173080050	173080362	MajorDMR-11-37346	4
chr2	173093230	173093473	MajorDMR-11-37347	5
chr2	173095477	173096051	MajorDMR-11-37348	8
chr2	173100372	173100417	MajorDMR-11-37349	2
chr2	173145834	173145959	MajorDMR-11-37350	2
chr2	173164667	173164679	MajorDMR-11-37351	2
chr2	173179699	173179999	MajorDMR-11-37352	3
chr2	173223444	173223866	MajorDMR-11-37353	6
chr2	173231684	173231800	MajorDMR-11-37354	4
chr2	173285132	173285152	MajorDMR-11-37355	2
chr2	173293155	173294413	MajorDMR-11-37356	32
chr2	173307443	173307491	MajorDMR-11-37357	2
chr2	173326881	173327371	MajorDMR-11-37358	17
chr2	173419873	173420047	MajorDMR-11-37359	4
chr2	173421843	173422339	MajorDMR-11-37360	4
chr2	173425959	173426376	MajorDMR-11-37361	4
chr2	173491869	173492359	MajorDMR-11-37362	3
chr2	173532621	173532734	MajorDMR-11-37363	2
chr2	173557935	173558031	MajorDMR-11-37364	2
chr2	173567072	173567651	MajorDMR-11-37365	5
chr2	173599627	173599733	MajorDMR-11-37366	3
chr2	173648173	173648195	MajorDMR-11-37367	2
chr2	173671729	173671975	MajorDMR-11-37368	3
chr2	173754111	173754431	MajorDMR-11-37369	5
chr2	173758765	173759860	MajorDMR-11-37370	6
chr2	173782318	173782924	MajorDMR-11-37371	7
chr2	173796376	173796605	MajorDMR-11-37372	3
chr2	173803769	173803887	MajorDMR-11-37373	2
chr2	173842783	173842897	MajorDMR-11-37374	3
chr2	173850281	173850416	MajorDMR-11-37375	4
chr2	173860286	173860750	MajorDMR-11-37376	3
chr2	173998023	173998362	MajorDMR-11-37377	2
chr2	174171882	174172096	MajorDMR-11-37378	13
chr2	174218384	174218767	MajorDMR-11-37379	5
chr2	174222649	174222695	MajorDMR-11-37380	2
chr2	174280318	174281029	MajorDMR-11-37381	10
chr2	174318220	174318286	MajorDMR-11-37382	2
chr2	174420517	174421757	MajorDMR-11-37383	8
chr2	174435948	174436660	MajorDMR-11-37384	9
chr2	174495735	174496104	MajorDMR-11-37385	5
chr2	174529344	174529610	MajorDMR-11-37386	4
chr2	174560901	174561178	MajorDMR-11-37387	2
chr2	174580234	174580529	MajorDMR-11-37388	5
chr2	174611623	174611901	MajorDMR-11-37389	6
chr2	174614982	174615398	MajorDMR-11-37390	3
chr2	174673601	174673606	MajorDMR-11-37391	2
chr2	174716063	174716081	MajorDMR-11-37392	3
chr2	174766376	174766469	MajorDMR-11-37393	3
chr2	174847863	174848278	MajorDMR-11-37394	8
chr2	174864170	174864296	MajorDMR-11-37395	3
chr2	174878104	174878137	MajorDMR-11-37396	2
chr2	174926656	174926908	MajorDMR-11-37397	8
chr2	175192058	175192883	MajorDMR-11-37398	26
chr2	175193620	175194191	MajorDMR-11-37399	14
chr2	175195527	175196130	MajorDMR-11-37400	11
chr2	175350001	175350622	MajorDMR-11-37401	4
chr2	175360253	175360654	MajorDMR-11-37402	5
chr2	175386706	175387550	MajorDMR-11-37403	8
chr2	175425954	175426493	MajorDMR-11-37404	7
chr2	175431738	175431881	MajorDMR-11-37405	5
chr2	175450259	175450270	MajorDMR-11-37406	3
chr2	175545038	175545043	MajorDMR-11-37407	2
chr2	175546267	175546463	MajorDMR-11-37408	2
chr2	175548196	175548525	MajorDMR-11-37409	4
chr2	175562061	175562123	MajorDMR-11-37410	2
chr2	175595174	175595280	MajorDMR-11-37411	7
chr2	175614195	175614401	MajorDMR-11-37412	2
chr2	175636498	175638175	MajorDMR-11-37413	13
chr2	175642398	175642605	MajorDMR-11-37414	2
chr2	175643275	175643319	MajorDMR-11-37415	2
chr2	175645807	175646125	MajorDMR-11-37416	2
chr2	175646743	175647058	MajorDMR-11-37417	10
chr2	175650667	175651423	MajorDMR-11-37418	7
chr2	175652651	175652746	MajorDMR-11-37419	2
chr2	175653325	175653392	MajorDMR-11-37420	2
chr2	175655916	175656069	MajorDMR-11-37421	2
chr2	175671627	175672167	MajorDMR-11-37422	4
chr2	175685422	175685663	MajorDMR-11-37423	4
chr2	175688338	175688472	MajorDMR-11-37424	3
chr2	175690909	175691526	MajorDMR-11-37425	3
chr2	175692119	175692433	MajorDMR-11-37426	6
chr2	175705284	175706030	MajorDMR-11-37427	5
chr2	175706937	175708516	MajorDMR-11-37428	17
chr2	175709020	175709533	MajorDMR-11-37429	8
chr2	175721109	175721421	MajorDMR-11-37430	3
chr2	175743412	175743515	MajorDMR-11-37431	3
chr2	175746168	175746568	MajorDMR-11-37432	2
chr2	175767453	175767896	MajorDMR-11-37433	2
chr2	175780206	175780257	MajorDMR-11-37434	2
chr2	175833902	175834133	MajorDMR-11-37435	3
chr2	175849519	175849582	MajorDMR-11-37436	2
chr2	175850398	175850433	MajorDMR-11-37437	2
chr2	175854937	175855425	MajorDMR-11-37438	9
chr2	175863054	175863309	MajorDMR-11-37439	4
chr2	175870870	175871095	MajorDMR-11-37440	5
chr2	175872445	175872886	MajorDMR-11-37441	6
chr2	176068488	176068648	MajorDMR-11-37442	4
chr2	176441694	176441757	MajorDMR-11-37443	2
chr2	176470972	176471070	MajorDMR-11-37444	2
chr2	176555212	176555385	MajorDMR-11-37445	2
chr2	176574167	176574283	MajorDMR-11-37446	2
chr2	176687943	176688200	MajorDMR-11-37447	3
chr2	176720128	176720485	MajorDMR-11-37448	2
chr2	176885268	176885341	MajorDMR-11-37449	2
chr2	176934294	176934441	MajorDMR-11-37450	4
chr2	176935816	176936448	MajorDMR-11-37451	10
chr2	176952273	176952633	MajorDMR-11-37452	2
chr2	176989514	176990596	MajorDMR-11-37453	9
chr2	177036288	177036353	MajorDMR-11-37454	2
chr2	177319859	177320193	MajorDMR-11-37455	2
chr2	177418684	177418861	MajorDMR-11-37456	2
chr2	177430591	177431101	MajorDMR-11-37457	10
chr2	177477629	177477725	MajorDMR-11-37458	2
chr2	177478251	177478399	MajorDMR-11-37459	2
chr2	177484300	177484577	MajorDMR-11-37460	5
chr2	177630365	177630457	MajorDMR-11-37461	3
chr2	177681907	177682026	MajorDMR-11-37462	3
chr2	177695305	177695328	MajorDMR-11-37463	2
chr2	178012750	178013216	MajorDMR-11-37464	8
chr2	178026749	178027206	MajorDMR-11-37465	4
chr2	178105103	178105177	MajorDMR-11-37466	2
chr2	178106960	178107087	MajorDMR-11-37467	2
chr2	178126822	178126994	MajorDMR-11-37468	2
chr2	178130437	178130797	MajorDMR-11-37469	2
chr2	178418189	178418284	MajorDMR-11-37470	4
chr2	178462828	178463259	MajorDMR-11-37471	8
chr2	178469124	178469215	MajorDMR-11-37472	2
chr2	178490855	178491228	MajorDMR-11-37473	7
chr2	178496535	178496937	MajorDMR-11-37474	2
chr2	178498824	178499412	MajorDMR-11-37475	5
chr2	178539986	178540346	MajorDMR-11-37476	4
chr2	178573841	178574048	MajorDMR-11-37477	5
chr2	178579850	178579987	MajorDMR-11-37478	3
chr2	178589415	178590172	MajorDMR-11-37479	3
chr2	178628416	178628660	MajorDMR-11-37480	5
chr2	178770906	178771032	MajorDMR-11-37481	8
chr2	178873425	178873578	MajorDMR-11-37482	3
chr2	179078911	179079213	MajorDMR-11-37483	3
chr2	179081972	179082215	MajorDMR-11-37484	2
chr2	179114357	179114499	MajorDMR-11-37485	2
chr2	179115352	179115471	MajorDMR-11-37486	4
chr2	179116494	179116785	MajorDMR-11-37487	2
chr2	179120623	179121120	MajorDMR-11-37488	2
chr2	179130755	179130966	MajorDMR-11-37489	5
chr2	179261053	179261087	MajorDMR-11-37490	3
chr2	179268755	179268895	MajorDMR-11-37491	2
chr2	179278006	179278018	MajorDMR-11-37492	2
chr2	179343972	179344665	MajorDMR-11-37493	5
chr2	179351521	179351692	MajorDMR-11-37494	2
chr2	179635144	179635206	MajorDMR-11-37495	2
chr2	179692951	179693026	MajorDMR-11-37496	2
chr2	179725485	179725521	MajorDMR-11-37497	3
chr2	179730504	179730535	MajorDMR-11-37498	2
chr2	179779171	179779206	MajorDMR-11-37499	2
chr2	179971735	179971898	MajorDMR-11-37500	2
chr2	180091054	180091571	MajorDMR-11-37501	5
chr2	180200591	180200723	MajorDMR-11-37502	2
chr2	180275687	180275912	MajorDMR-11-37503	4
chr2	180286890	180286999	MajorDMR-11-37504	3
chr2	180293557	180294164	MajorDMR-11-37505	16
chr2	180332945	180333097	MajorDMR-11-37506	2
chr2	180420603	180420812	MajorDMR-11-37507	4
chr2	180616384	180616770	MajorDMR-11-37508	4
chr2	180633643	180634064	MajorDMR-11-37509	2
chr2	180661391	180661623	MajorDMR-11-37510	3
chr2	180667677	180667722	MajorDMR-11-37511	2
chr2	180722272	180722813	MajorDMR-11-37512	3
chr2	180724567	180725373	MajorDMR-11-37513	12
chr2	180856302	180856456	MajorDMR-11-37514	2
chr2	180941984	180942718	MajorDMR-11-37515	5
chr2	181067196	181067685	MajorDMR-11-37516	8
chr2	181073800	181073856	MajorDMR-11-37517	2
chr2	181250369	181250602	MajorDMR-11-37518	2
chr2	181271000	181271227	MajorDMR-11-37519	3
chr2	181381089	181381295	MajorDMR-11-37520	2
chr2	181738228	181738243	MajorDMR-11-37521	2
chr2	181863972	181864153	MajorDMR-11-37522	2
chr2	181937572	181937874	MajorDMR-11-37523	3
chr2	181969335	181969719	MajorDMR-11-37524	4
chr2	182004729	182005614	MajorDMR-11-37525	4
chr2	182083039	182083231	MajorDMR-11-37526	2
chr2	182155950	182156118	MajorDMR-11-37527	3
chr2	182236689	182236949	MajorDMR-11-37528	2
chr2	182239834	182239932	MajorDMR-11-37529	2
chr2	182322936	182323130	MajorDMR-11-37530	6
chr2	182418675	182419068	MajorDMR-11-37531	2
chr2	182520756	182521249	MajorDMR-11-37532	2
chr2	182521920	182521927	MajorDMR-11-37533	2
chr2	182540021	182540060	MajorDMR-11-37534	3
chr2	182607577	182607842	MajorDMR-11-37535	5
chr2	182675512	182675804	MajorDMR-11-37536	5
chr2	182818845	182819286	MajorDMR-11-37537	6
chr2	182942632	182942646	MajorDMR-11-37538	2
chr2	183051306	183051603	MajorDMR-11-37539	2
chr2	183083893	183084224	MajorDMR-11-37540	2
chr2	183085998	183086278	MajorDMR-11-37541	4
chr2	183107268	183107583	MajorDMR-11-37542	2
chr2	183119135	183119376	MajorDMR-11-37543	2
chr2	183143950	183143995	MajorDMR-11-37544	2
chr2	183145990	183146350	MajorDMR-11-37545	4
chr2	183183792	183183818	MajorDMR-11-37546	2
chr2	183231476	183231636	MajorDMR-11-37547	2
chr2	183243868	183244219	MajorDMR-11-37548	2
chr2	183280949	183281163	MajorDMR-11-37549	2
chr2	183290978	183291037	MajorDMR-11-37550	2
chr2	183385518	183388160	MajorDMR-11-37551	21
chr2	183413064	183413228	MajorDMR-11-37552	5
chr2	183456357	183456839	MajorDMR-11-37553	2
chr2	183493829	183493865	MajorDMR-11-37554	2
chr2	183514116	183514219	MajorDMR-11-37555	3
chr2	183515583	183515764	MajorDMR-11-37556	2
chr2	183581865	183582141	MajorDMR-11-37557	3
chr2	183626822	183626909	MajorDMR-11-37558	2
chr2	183731188	183731339	MajorDMR-11-37559	2
chr2	183922493	183922552	MajorDMR-11-37560	2
chr2	183927493	183927747	MajorDMR-11-37561	2
chr2	184324159	184324404	MajorDMR-11-37562	2
chr2	184408582	184408690	MajorDMR-11-37563	2
chr2	185190594	185190692	MajorDMR-11-37564	3
chr2	185993571	185994118	MajorDMR-11-37565	3
chr2	186063241	186063287	MajorDMR-11-37566	2
chr2	186603392	186603910	MajorDMR-11-37567	3
chr2	187167153	187167230	MajorDMR-11-37568	4
chr2	187368663	187368847	MajorDMR-11-37569	2
chr2	187455721	187456319	MajorDMR-11-37570	9
chr2	187489222	187489233	MajorDMR-11-37571	2
chr2	187568018	187568048	MajorDMR-11-37572	2
chr2	187571466	187571755	MajorDMR-11-37573	2
chr2	187581383	187581791	MajorDMR-11-37574	3
chr2	187582584	187583130	MajorDMR-11-37575	3
chr2	187583730	187583988	MajorDMR-11-37576	4
chr2	187594666	187594752	MajorDMR-11-37577	2
chr2	187602627	187602663	MajorDMR-11-37578	2
chr2	187611295	187611517	MajorDMR-11-37579	2
chr2	187619907	187619922	MajorDMR-11-37580	2
chr2	187722221	187722263	MajorDMR-11-37581	2
chr2	187882340	187882508	MajorDMR-11-37582	3
chr2	187994572	187995032	MajorDMR-11-37583	3
chr2	188445236	188445782	MajorDMR-11-37584	4
chr2	188707958	188708126	MajorDMR-11-37585	4
chr2	188727597	188727602	MajorDMR-11-37586	2
chr2	188799542	188800076	MajorDMR-11-37587	3
chr2	188936216	188936369	MajorDMR-11-37588	3
chr2	189142772	189142780	MajorDMR-11-37589	2
chr2	189143314	189143882	MajorDMR-11-37590	9
chr2	189155917	189156298	MajorDMR-11-37591	5
chr2	189157890	189159041	MajorDMR-11-37592	12
chr2	189243314	189243770	MajorDMR-11-37593	3
chr2	189805041	189805246	MajorDMR-11-37594	3
chr2	189980157	189980194	MajorDMR-11-37595	2
chr2	190028934	190028971	MajorDMR-11-37596	2
chr2	190043536	190044842	MajorDMR-11-37597	19
chr2	190118976	190119364	MajorDMR-11-37598	4
chr2	190179594	190179639	MajorDMR-11-37599	2
chr2	190563349	190563458	MajorDMR-11-37600	3
chr2	190888733	190888897	MajorDMR-11-37601	2
chr2	190984210	190984313	MajorDMR-11-37602	2
chr2	191207559	191207610	MajorDMR-11-37603	3
chr2	191209379	191209453	MajorDMR-11-37604	3
chr2	191227195	191227332	MajorDMR-11-37605	2
chr2	191271974	191272173	MajorDMR-11-37606	2
chr2	191277717	191278419	MajorDMR-11-37607	5
chr2	191331999	191332912	MajorDMR-11-37608	9
chr2	191342624	191343284	MajorDMR-11-37609	7
chr2	191362207	191362420	MajorDMR-11-37610	4
chr2	191398359	191398864	MajorDMR-11-37611	13
chr2	191410228	191410588	MajorDMR-11-37612	3
chr2	191443360	191443610	MajorDMR-11-37613	3
chr2	191449861	191450203	MajorDMR-11-37614	2
chr2	191490258	191490399	MajorDMR-11-37615	2
chr2	191511155	191512720	MajorDMR-11-37616	15
chr2	191542143	191542193	MajorDMR-11-37617	2
chr2	191628992	191629097	MajorDMR-11-37618	2
chr2	191666257	191666689	MajorDMR-11-37619	6
chr2	191706490	191706943	MajorDMR-11-37620	6
chr2	191715319	191715395	MajorDMR-11-37621	2
chr2	191723756	191723780	MajorDMR-11-37622	2
chr2	191724351	191724383	MajorDMR-11-37623	2
chr2	191725261	191725927	MajorDMR-11-37624	8
chr2	191747222	191747490	MajorDMR-11-37625	2
chr2	191812131	191812636	MajorDMR-11-37626	3
chr2	191885816	191885883	MajorDMR-11-37627	2
chr2	191895414	191895653	MajorDMR-11-37628	5
chr2	191916882	191917595	MajorDMR-11-37629	4
chr2	191958545	191958715	MajorDMR-11-37630	2
chr2	191979176	191979526	MajorDMR-11-37631	4
chr2	192067507	192067743	MajorDMR-11-37632	2
chr2	192083130	192083198	MajorDMR-11-37633	4
chr2	192135189	192135316	MajorDMR-11-37634	2
chr2	192408799	192408878	MajorDMR-11-37635	3
chr2	192435926	192436132	MajorDMR-11-37636	5
chr2	192555784	192556221	MajorDMR-11-37637	4
chr2	192568229	192568362	MajorDMR-11-37638	4
chr2	192594119	192594247	MajorDMR-11-37639	2
chr2	192599564	192599929	MajorDMR-11-37640	2
chr2	192603613	192604057	MajorDMR-11-37641	5
chr2	192729215	192730048	MajorDMR-11-37642	4
chr2	192734218	192734720	MajorDMR-11-37643	3
chr2	192806147	192806397	MajorDMR-11-37644	2
chr2	192817289	192817319	MajorDMR-11-37645	3
chr2	192890803	192890919	MajorDMR-11-37646	2
chr2	192949773	192950169	MajorDMR-11-37647	3
chr2	192952231	192952250	MajorDMR-11-37648	2
chr2	192955733	192955921	MajorDMR-11-37649	3
chr2	192962759	192963508	MajorDMR-11-37650	3
chr2	193027164	193027545	MajorDMR-11-37651	3
chr2	193028592	193028959	MajorDMR-11-37652	3
chr2	193051411	193051871	MajorDMR-11-37653	4
chr2	193056437	193057305	MajorDMR-11-37654	5
chr2	193365730	193365777	MajorDMR-11-37655	2
chr2	193551841	193552037	MajorDMR-11-37656	2
chr2	194359444	194359540	MajorDMR-11-37657	2
chr2	194383225	194383256	MajorDMR-11-37658	2
chr2	194733683	194733814	MajorDMR-11-37659	6
chr2	195289574	195290055	MajorDMR-11-37660	6
chr2	195418723	195419475	MajorDMR-11-37661	5
chr2	195587651	195587812	MajorDMR-11-37662	2
chr2	195630403	195630593	MajorDMR-11-37663	2
chr2	195881775	195881875	MajorDMR-11-37664	2
chr2	196135418	196135699	MajorDMR-11-37665	3
chr2	196187092	196187287	MajorDMR-11-37666	2
chr2	196279325	196279827	MajorDMR-11-37667	3
chr2	196315215	196316457	MajorDMR-11-37668	9
chr2	196333561	196333912	MajorDMR-11-37669	2
chr2	196431152	196431184	MajorDMR-11-37670	2
chr2	196434784	196435170	MajorDMR-11-37671	4
chr2	196457082	196457709	MajorDMR-11-37672	4
chr2	196466009	196466295	MajorDMR-11-37673	3
chr2	196473610	196473795	MajorDMR-11-37674	4
chr2	196523818	196525664	MajorDMR-11-37675	12
chr2	196526846	196527134	MajorDMR-11-37676	2
chr2	196531244	196531565	MajorDMR-11-37677	2
chr2	196544886	196545314	MajorDMR-11-37678	5
chr2	196547957	196548133	MajorDMR-11-37679	2
chr2	196763174	196763823	MajorDMR-11-37680	9
chr2	196776986	196777179	MajorDMR-11-37681	3
chr2	196932021	196932781	MajorDMR-11-37682	4
chr2	197036881	197036962	MajorDMR-11-37683	5
chr2	197112487	197112794	MajorDMR-11-37684	3
chr2	197201521	197201597	MajorDMR-11-37685	2
chr2	197202107	197203523	MajorDMR-11-37686	8
chr2	197208379	197208919	MajorDMR-11-37687	5
chr2	197242310	197242349	MajorDMR-11-37688	2
chr2	197279964	197280110	MajorDMR-11-37689	2
chr2	197281420	197281732	MajorDMR-11-37690	2
chr2	197296974	197296979	MajorDMR-11-37691	2
chr2	197328080	197328557	MajorDMR-11-37692	3
chr2	197337201	197337819	MajorDMR-11-37693	5
chr2	197346095	197346348	MajorDMR-11-37694	3
chr2	197352350	197352391	MajorDMR-11-37695	2
chr2	197353771	197353933	MajorDMR-11-37696	2
chr2	197366095	197366133	MajorDMR-11-37697	2
chr2	197373176	197373221	MajorDMR-11-37698	2
chr2	197379824	197380213	MajorDMR-11-37699	12
chr2	197408366	197408494	MajorDMR-11-37700	6
chr2	197451427	197452035	MajorDMR-11-37701	8
chr2	197454985	197456149	MajorDMR-11-37702	12
chr2	197459171	197459254	MajorDMR-11-37703	2
chr2	197615787	197615998	MajorDMR-11-37704	3
chr2	197623638	197624293	MajorDMR-11-37705	4
chr2	197713622	197713719	MajorDMR-11-37706	2
chr2	197835039	197835110	MajorDMR-11-37707	2
chr2	197844892	197845346	MajorDMR-11-37708	2
chr2	197888619	197888720	MajorDMR-11-37709	2
chr2	197951278	197951312	MajorDMR-11-37710	2
chr2	197988739	197988844	MajorDMR-11-37711	3
chr2	197989576	197989937	MajorDMR-11-37712	5
chr2	198054432	198055136	MajorDMR-11-37713	8
chr2	198056180	198056214	MajorDMR-11-37714	2
chr2	198060231	198060478	MajorDMR-11-37715	4
chr2	198063758	198063861	MajorDMR-11-37716	2
chr2	198065215	198065314	MajorDMR-11-37717	2
chr2	198072573	198072751	MajorDMR-11-37718	2
chr2	198104915	198105851	MajorDMR-11-37719	7
chr2	198152147	198152257	MajorDMR-11-37720	3
chr2	198171409	198171771	MajorDMR-11-37721	4
chr2	198173865	198174251	MajorDMR-11-37722	4
chr2	198176200	198176434	MajorDMR-11-37723	3
chr2	198220824	198221159	MajorDMR-11-37724	3
chr2	198243956	198244180	MajorDMR-11-37725	2
chr2	198290386	198290462	MajorDMR-11-37726	4
chr2	198464111	198464567	MajorDMR-11-37727	9
chr2	198539644	198540735	MajorDMR-11-37728	5
chr2	198571902	198571928	MajorDMR-11-37729	2
chr2	198740464	198740957	MajorDMR-11-37730	3
chr2	198749170	198749460	MajorDMR-11-37731	3
chr2	198964883	198965256	MajorDMR-11-37732	2
chr2	199038152	199038429	MajorDMR-11-37733	3
chr2	199138728	199139189	MajorDMR-11-37734	2
chr2	199177459	199177774	MajorDMR-11-37735	5
chr2	199178351	199178981	MajorDMR-11-37736	5
chr2	199201950	199202603	MajorDMR-11-37737	5
chr2	199237100	199237572	MajorDMR-11-37738	4
chr2	199239608	199239754	MajorDMR-11-37739	2
chr2	199246695	199246827	MajorDMR-11-37740	2
chr2	199292953	199293054	MajorDMR-11-37741	2
chr2	199347961	199348056	MajorDMR-11-37742	2
chr2	199364378	199364558	MajorDMR-11-37743	6
chr2	199436182	199436250	MajorDMR-11-37744	2
chr2	199475988	199476185	MajorDMR-11-37745	2
chr2	199522230	199522933	MajorDMR-11-37746	8
chr2	199523901	199523989	MajorDMR-11-37747	2
chr2	199884784	199884799	MajorDMR-11-37748	2
chr2	199965191	199965343	MajorDMR-11-37749	2
chr2	200167408	200167836	MajorDMR-11-37750	2
chr2	200168491	200168831	MajorDMR-11-37751	4
chr2	200173151	200173180	MajorDMR-11-37752	4
chr2	200174584	200174886	MajorDMR-11-37753	6
chr2	200187997	200188671	MajorDMR-11-37754	3
chr2	200194117	200194978	MajorDMR-11-37755	3
chr2	200200980	200201113	MajorDMR-11-37756	2
chr2	200207865	200208647	MajorDMR-11-37757	3
chr2	200213734	200214020	MajorDMR-11-37758	5
chr2	200220985	200221006	MajorDMR-11-37759	3
chr2	200233756	200233903	MajorDMR-11-37760	3
chr2	200235293	200235514	MajorDMR-11-37761	3
chr2	200239680	200239685	MajorDMR-11-37762	2
chr2	200243306	200243336	MajorDMR-11-37763	2
chr2	200246696	200247060	MajorDMR-11-37764	6
chr2	200247934	200248106	MajorDMR-11-37765	3
chr2	200279376	200279606	MajorDMR-11-37766	5
chr2	200294769	200295038	MajorDMR-11-37767	2
chr2	200296503	200296768	MajorDMR-11-37768	3
chr2	200320099	200321181	MajorDMR-11-37769	13
chr2	200331671	200331760	MajorDMR-11-37770	4
chr2	200333424	200333735	MajorDMR-11-37771	3
chr2	200336432	200336658	MajorDMR-11-37772	5
chr2	200468551	200469027	MajorDMR-11-37773	8
chr2	200604600	200605065	MajorDMR-11-37774	2
chr2	200612371	200612438	MajorDMR-11-37775	3
chr2	200621766	200622154	MajorDMR-11-37776	4
chr2	200662531	200662736	MajorDMR-11-37777	4
chr2	200713231	200713782	MajorDMR-11-37778	8
chr2	200714977	200715255	MajorDMR-11-37779	4
chr2	200716338	200716385	MajorDMR-11-37780	2
chr2	200791857	200792349	MajorDMR-11-37781	2
chr2	200793907	200794025	MajorDMR-11-37782	3
chr2	200797384	200797449	MajorDMR-11-37783	2
chr2	200954106	200954275	MajorDMR-11-37784	3
chr2	201034886	201034970	MajorDMR-11-37785	2
chr2	201042570	201043192	MajorDMR-11-37786	4
chr2	201085133	201085203	MajorDMR-11-37787	2
chr2	201117032	201117150	MajorDMR-11-37788	2
chr2	201167367	201167586	MajorDMR-11-37789	2
chr2	201182776	201182991	MajorDMR-11-37790	2
chr2	201207111	201207191	MajorDMR-11-37791	2
chr2	201215881	201216023	MajorDMR-11-37792	2
chr2	201218000	201218813	MajorDMR-11-37793	3
chr2	201219950	201220285	MajorDMR-11-37794	2
chr2	201229031	201229146	MajorDMR-11-37795	3
chr2	201243240	201245150	MajorDMR-11-37796	21
chr2	201261974	201262082	MajorDMR-11-37797	2
chr2	201309187	201309440	MajorDMR-11-37798	3
chr2	201334550	201334577	MajorDMR-11-37799	3
chr2	201570553	201570849	MajorDMR-11-37800	2
chr2	201600429	201600644	MajorDMR-11-37801	5
chr2	201607311	201607336	MajorDMR-11-37802	2
chr2	201691540	201691969	MajorDMR-11-37803	3
chr2	201981782	201983625	MajorDMR-11-37804	15
chr2	201992310	201992578	MajorDMR-11-37805	5
chr2	202004772	202004834	MajorDMR-11-37806	2
chr2	202006588	202006779	MajorDMR-11-37807	4
chr2	202116621	202116679	MajorDMR-11-37808	2
chr2	202122190	202122475	MajorDMR-11-37809	5
chr2	202123043	202123640	MajorDMR-11-37810	9
chr2	202149049	202149163	MajorDMR-11-37811	2
chr2	202192539	202192640	MajorDMR-11-37812	2
chr2	202271190	202271903	MajorDMR-11-37813	4
chr2	202289164	202289317	MajorDMR-11-37814	2
chr2	202317238	202317274	MajorDMR-11-37815	2
chr2	202336971	202337346	MajorDMR-11-37816	3
chr2	202381212	202381285	MajorDMR-11-37817	2
chr2	202462183	202462465	MajorDMR-11-37818	7
chr2	202466264	202466575	MajorDMR-11-37819	4
chr2	202508999	202509032	MajorDMR-11-37820	2
chr2	202565456	202565834	MajorDMR-11-37821	5
chr2	202615547	202615737	MajorDMR-11-37822	3
chr2	202723371	202723707	MajorDMR-11-37823	3
chr2	202747168	202747602	MajorDMR-11-37824	10
chr2	202797442	202797486	MajorDMR-11-37825	3
chr2	202825191	202825378	MajorDMR-11-37826	5
chr2	202831755	202831958	MajorDMR-11-37827	6
chr2	202836801	202837297	MajorDMR-11-37828	3
chr2	202849896	202850525	MajorDMR-11-37829	10
chr2	202897043	202897431	MajorDMR-11-37830	7
chr2	202928844	202929388	MajorDMR-11-37831	5
chr2	202937972	202938087	MajorDMR-11-37832	5
chr2	202949182	202949262	MajorDMR-11-37833	3
chr2	202987888	202988535	MajorDMR-11-37834	8
chr2	203013753	203014409	MajorDMR-11-37835	13
chr2	203023681	203023747	MajorDMR-11-37836	2
chr2	203043098	203043341	MajorDMR-11-37837	2
chr2	203182133	203182588	MajorDMR-11-37838	6
chr2	203266711	203266895	MajorDMR-11-37839	2
chr2	203293075	203293083	MajorDMR-11-37840	2
chr2	203294143	203294173	MajorDMR-11-37841	2
chr2	203307857	203307926	MajorDMR-11-37842	2
chr2	203407040	203407114	MajorDMR-11-37843	2
chr2	203424535	203425123	MajorDMR-11-37844	3
chr2	203498893	203499152	MajorDMR-11-37845	3
chr2	203501413	203501726	MajorDMR-11-37846	6
chr2	203507504	203507714	MajorDMR-11-37847	3
chr2	203531568	203531702	MajorDMR-11-37848	3
chr2	203670768	203670823	MajorDMR-11-37849	3
chr2	203686450	203686643	MajorDMR-11-37850	3
chr2	203696449	203696772	MajorDMR-11-37851	3
chr2	204104942	204105140	MajorDMR-11-37852	2
chr2	204110742	204111587	MajorDMR-11-37853	6
chr2	204175737	204175848	MajorDMR-11-37854	2
chr2	204195660	204196145	MajorDMR-11-37855	5
chr2	204203287	204203333	MajorDMR-11-37856	2
chr2	204206070	204206129	MajorDMR-11-37857	4
chr2	204217699	204217765	MajorDMR-11-37858	2
chr2	204235172	204235267	MajorDMR-11-37859	2
chr2	204240614	204240676	MajorDMR-11-37860	2
chr2	204271215	204271330	MajorDMR-11-37861	2
chr2	204278946	204279014	MajorDMR-11-37862	4
chr2	204282666	204283221	MajorDMR-11-37863	5
chr2	204288803	204288908	MajorDMR-11-37864	2
chr2	204304228	204304733	MajorDMR-11-37865	3
chr2	204305328	204305343	MajorDMR-11-37866	3
chr2	204305884	204306115	MajorDMR-11-37867	4
chr2	204306675	204306720	MajorDMR-11-37868	2
chr2	204309508	204309669	MajorDMR-11-37869	6
chr2	204396341	204397231	MajorDMR-11-37870	3
chr2	204488486	204488779	MajorDMR-11-37871	5
chr2	204514540	204515031	MajorDMR-11-37872	4
chr2	204647118	204647379	MajorDMR-11-37873	3
chr2	204667536	204667642	MajorDMR-11-37874	4
chr2	204668839	204669286	MajorDMR-11-37875	6
chr2	204738677	204739070	MajorDMR-11-37876	3
chr2	204742932	204742973	MajorDMR-11-37877	2
chr2	204763439	204763732	MajorDMR-11-37878	2
chr2	204764611	204765141	MajorDMR-11-37879	5
chr2	204773793	204774985	MajorDMR-11-37880	7
chr2	204824512	204824725	MajorDMR-11-37881	2
chr2	204836180	204836283	MajorDMR-11-37882	2
chr2	204876959	204877311	MajorDMR-11-37883	2
chr2	205008099	205008279	MajorDMR-11-37884	5
chr2	205070352	205070525	MajorDMR-11-37885	3
chr2	205124772	205125141	MajorDMR-11-37886	2
chr2	205180003	205180317	MajorDMR-11-37887	10
chr2	205280805	205281128	MajorDMR-11-37888	8
chr2	205318413	205318885	MajorDMR-11-37889	8
chr2	205351471	205351890	MajorDMR-11-37890	3
chr2	205473080	205473161	MajorDMR-11-37891	2
chr2	205672098	205672331	MajorDMR-11-37892	3
chr2	205724866	205725401	MajorDMR-11-37893	8
chr2	205754586	205754795	MajorDMR-11-37894	2
chr2	205887462	205888267	MajorDMR-11-37895	9
chr2	206053104	206053603	MajorDMR-11-37896	4
chr2	206078241	206078252	MajorDMR-11-37897	2
chr2	206429320	206429581	MajorDMR-11-37898	6
chr2	206525856	206526258	MajorDMR-11-37899	2
chr2	206547583	206548690	MajorDMR-11-37900	9
chr2	206549554	206549612	MajorDMR-11-37901	5
chr2	206571611	206572280	MajorDMR-11-37902	4
chr2	206584679	206584837	MajorDMR-11-37903	2
chr2	206593163	206595336	MajorDMR-11-37904	16
chr2	206598935	206599316	MajorDMR-11-37905	3
chr2	206628354	206629442	MajorDMR-11-37906	28
chr2	206639694	206641010	MajorDMR-11-37907	6
chr2	206714120	206714130	MajorDMR-11-37908	2
chr2	206722272	206722418	MajorDMR-11-37909	2
chr2	206723662	206723821	MajorDMR-11-37910	4
chr2	206731046	206731538	MajorDMR-11-37911	2
chr2	206750391	206750584	MajorDMR-11-37912	7
chr2	206756862	206757569	MajorDMR-11-37913	15
chr2	206770243	206770279	MajorDMR-11-37914	2
chr2	206774705	206774966	MajorDMR-11-37915	4
chr2	206790288	206790418	MajorDMR-11-37916	4
chr2	206920348	206920903	MajorDMR-11-37917	5
chr2	206948145	206948648	MajorDMR-11-37918	2
chr2	207010254	207010492	MajorDMR-11-37919	3
chr2	207021936	207021955	MajorDMR-11-37920	2
chr2	207097185	207097451	MajorDMR-11-37921	2
chr2	207141046	207141918	MajorDMR-11-37922	8
chr2	207309536	207310191	MajorDMR-11-37923	6
chr2	207311041	207311476	MajorDMR-11-37924	4
chr2	207342004	207342293	MajorDMR-11-37925	2
chr2	207394975	207395372	MajorDMR-11-37926	3
chr2	207421334	207421357	MajorDMR-11-37927	2
chr2	207506622	207506856	MajorDMR-11-37928	6
chr2	207665744	207666353	MajorDMR-11-37929	5
chr2	207678729	207679118	MajorDMR-11-37930	2
chr2	207685841	207685912	MajorDMR-11-37931	2
chr2	207746677	207747344	MajorDMR-11-37932	6
chr2	207827509	207827894	MajorDMR-11-37933	5
chr2	207833233	207833288	MajorDMR-11-37934	2
chr2	207846642	207847239	MajorDMR-11-37935	4
chr2	207905646	207906603	MajorDMR-11-37936	9
chr2	207931268	207931687	MajorDMR-11-37937	4
chr2	207938619	207938647	MajorDMR-11-37938	2
chr2	207943272	207943774	MajorDMR-11-37939	4
chr2	207950738	207951152	MajorDMR-11-37940	2
chr2	207953619	207953838	MajorDMR-11-37941	3
chr2	207972360	207972632	MajorDMR-11-37942	9
chr2	207989095	207989193	MajorDMR-11-37943	2
chr2	208015480	208015959	MajorDMR-11-37944	4
chr2	208017033	208017895	MajorDMR-11-37945	6
chr2	208026216	208026399	MajorDMR-11-37946	2
chr2	208027265	208027988	MajorDMR-11-37947	8
chr2	208084039	208084574	MajorDMR-11-37948	6
chr2	208089380	208089815	MajorDMR-11-37949	4
chr2	208091730	208092704	MajorDMR-11-37950	23
chr2	208117737	208119376	MajorDMR-11-37951	10
chr2	208120210	208121873	MajorDMR-11-37952	25
chr2	208122747	208122926	MajorDMR-11-37953	3
chr2	208124203	208124261	MajorDMR-11-37954	2
chr2	208174774	208175364	MajorDMR-11-37955	4
chr2	208199238	208199607	MajorDMR-11-37956	8
chr2	208217982	208218300	MajorDMR-11-37957	7
chr2	208328327	208328504	MajorDMR-11-37958	7
chr2	208337664	208337685	MajorDMR-11-37959	3
chr2	208349252	208349365	MajorDMR-11-37960	2
chr2	208369277	208370166	MajorDMR-11-37961	11
chr2	208378825	208378919	MajorDMR-11-37962	2
chr2	208393828	208393868	MajorDMR-11-37963	2
chr2	208488562	208488813	MajorDMR-11-37964	4
chr2	208491823	208492182	MajorDMR-11-37965	22
chr2	208528609	208528929	MajorDMR-11-37966	2
chr2	208534670	208534965	MajorDMR-11-37967	4
chr2	208535788	208536050	MajorDMR-11-37968	3
chr2	208541348	208542157	MajorDMR-11-37969	6
chr2	208588842	208589053	MajorDMR-11-37970	3
chr2	208592162	208592597	MajorDMR-11-37971	4
chr2	208635241	208636060	MajorDMR-11-37972	42
chr2	208677750	208677949	MajorDMR-11-37973	2
chr2	208689904	208689983	MajorDMR-11-37974	3
chr2	208692702	208692756	MajorDMR-11-37975	2
chr2	208757547	208757724	MajorDMR-11-37976	2
chr2	208767008	208767494	MajorDMR-11-37977	2
chr2	208798493	208798809	MajorDMR-11-37978	8
chr2	208875020	208875155	MajorDMR-11-37979	2
chr2	208890739	208890833	MajorDMR-11-37980	2
chr2	208905024	208905284	MajorDMR-11-37981	4
chr2	208908788	208908802	MajorDMR-11-37982	2
chr2	208920511	208920897	MajorDMR-11-37983	2
chr2	208926936	208927012	MajorDMR-11-37984	2
chr2	208936860	208937550	MajorDMR-11-37985	4
chr2	208966417	208966573	MajorDMR-11-37986	4
chr2	208967086	208967208	MajorDMR-11-37987	2
chr2	208983630	208983859	MajorDMR-11-37988	3
chr2	208988834	208988869	MajorDMR-11-37989	4
chr2	209029165	209029783	MajorDMR-11-37990	7
chr2	209039914	209039951	MajorDMR-11-37991	2
chr2	209048731	209048896	MajorDMR-11-37992	3
chr2	209049729	209052079	MajorDMR-11-37993	17
chr2	209052596	209053042	MajorDMR-11-37994	3
chr2	209053719	209054417	MajorDMR-11-37995	7
chr2	209054927	209055334	MajorDMR-11-37996	4
chr2	209190646	209191002	MajorDMR-11-37997	5
chr2	209215432	209215688	MajorDMR-11-37998	4
chr2	209234574	209234642	MajorDMR-11-37999	2
chr2	209238522	209238626	MajorDMR-11-38000	2
chr2	209536323	209537046	MajorDMR-11-38001	3
chr2	209563428	209563647	MajorDMR-11-38002	2
chr2	209721086	209721122	MajorDMR-11-38003	2
chr2	210253616	210254287	MajorDMR-11-38004	8
chr2	210262299	210262325	MajorDMR-11-38005	2
chr2	210288160	210288298	MajorDMR-11-38006	2
chr2	210341036	210341807	MajorDMR-11-38007	6
chr2	210388583	210388785	MajorDMR-11-38008	3
chr2	210408971	210409046	MajorDMR-11-38009	2
chr2	210432334	210432436	MajorDMR-11-38010	2
chr2	210455959	210456133	MajorDMR-11-38011	2
chr2	210466490	210466881	MajorDMR-11-38012	2
chr2	210496026	210496133	MajorDMR-11-38013	2
chr2	210525702	210525916	MajorDMR-11-38014	5
chr2	210554849	210554969	MajorDMR-11-38015	2
chr2	210561336	210561385	MajorDMR-11-38016	2
chr2	210561997	210562033	MajorDMR-11-38017	2
chr2	210566931	210567341	MajorDMR-11-38018	2
chr2	210575498	210575922	MajorDMR-11-38019	3
chr2	210583294	210583333	MajorDMR-11-38020	2
chr2	210637945	210638420	MajorDMR-11-38021	3
chr2	210737547	210737855	MajorDMR-11-38022	3
chr2	210742709	210742753	MajorDMR-11-38023	2
chr2	210795453	210795615	MajorDMR-11-38024	2
chr2	210798457	210798677	MajorDMR-11-38025	3
chr2	210799179	210799355	MajorDMR-11-38026	4
chr2	210869475	210870320	MajorDMR-11-38027	3
chr2	210993764	210993856	MajorDMR-11-38028	2
chr2	211034393	211034445	MajorDMR-11-38029	2
chr2	211059906	211060014	MajorDMR-11-38030	3
chr2	211968903	211968965	MajorDMR-11-38031	2
chr2	213641947	213642052	MajorDMR-11-38032	2
chr2	213757094	213757193	MajorDMR-11-38033	3
chr2	214054094	214054871	MajorDMR-11-38034	15
chr2	214150316	214150445	MajorDMR-11-38035	3
chr2	214180154	214180603	MajorDMR-11-38036	5
chr2	214543791	214544268	MajorDMR-11-38037	3
chr2	214588522	214588918	MajorDMR-11-38038	2
chr2	214589730	214589795	MajorDMR-11-38039	2
chr2	214934084	214934091	MajorDMR-11-38040	2
chr2	215421385	215421428	MajorDMR-11-38041	2
chr2	215424918	215425080	MajorDMR-11-38042	2
chr2	215439943	215440516	MajorDMR-11-38043	13
chr2	215513437	215513479	MajorDMR-11-38044	2
chr2	215672903	215673065	MajorDMR-11-38045	6
chr2	215675213	215675395	MajorDMR-11-38046	2
chr2	215795446	215795660	MajorDMR-11-38047	2
chr2	215975765	215975775	MajorDMR-11-38048	2
chr2	216036729	216036800	MajorDMR-11-38049	2
chr2	216301672	216301867	MajorDMR-11-38050	2
chr2	216363319	216363413	MajorDMR-11-38051	2
chr2	216484509	216484557	MajorDMR-11-38052	3
chr2	216777854	216777905	MajorDMR-11-38053	2
chr2	216981618	216982486	MajorDMR-11-38054	5
chr2	216995149	216995665	MajorDMR-11-38055	3
chr2	217107009	217107235	MajorDMR-11-38056	6
chr2	217123498	217123563	MajorDMR-11-38057	2
chr2	217124630	217125015	MajorDMR-11-38058	2
chr2	217132590	217132768	MajorDMR-11-38059	3
chr2	217139550	217140060	MajorDMR-11-38060	3
chr2	217143851	217144319	MajorDMR-11-38061	4
chr2	217153526	217153912	MajorDMR-11-38062	2
chr2	217161673	217161843	MajorDMR-11-38063	5
chr2	217204288	217204432	MajorDMR-11-38064	2
chr2	217205830	217206128	MajorDMR-11-38065	2
chr2	217209093	217209952	MajorDMR-11-38066	3
chr2	217217645	217217889	MajorDMR-11-38067	3
chr2	217276803	217276827	MajorDMR-11-38068	3
chr2	217295724	217295973	MajorDMR-11-38069	5
chr2	217413918	217414121	MajorDMR-11-38070	5
chr2	217419942	217420490	MajorDMR-11-38071	9
chr2	217455649	217455827	MajorDMR-11-38072	5
chr2	217471535	217471664	MajorDMR-11-38073	8
chr2	217485521	217485743	MajorDMR-11-38074	4
chr2	217499383	217502446	MajorDMR-11-38075	53
chr2	217508850	217509058	MajorDMR-11-38076	2
chr2	217530338	217530747	MajorDMR-11-38077	5
chr2	217548746	217548875	MajorDMR-11-38078	2
chr2	217555230	217556180	MajorDMR-11-38079	10
chr2	217560144	217561368	MajorDMR-11-38080	9
chr2	217563133	217563866	MajorDMR-11-38081	5
chr2	217619307	217619379	MajorDMR-11-38082	3
chr2	217653818	217654069	MajorDMR-11-38083	2
chr2	217668464	217668763	MajorDMR-11-38084	5
chr2	217703021	217703100	MajorDMR-11-38085	4
chr2	217714807	217714885	MajorDMR-11-38086	4
chr2	217839248	217839962	MajorDMR-11-38087	10
chr2	217927047	217927105	MajorDMR-11-38088	2
chr2	217929459	217929805	MajorDMR-11-38089	4
chr2	218125361	218125685	MajorDMR-11-38090	2
chr2	218221593	218221706	MajorDMR-11-38091	2
chr2	218236572	218236633	MajorDMR-11-38092	3
chr2	218258332	218258434	MajorDMR-11-38093	2
chr2	218268030	218268054	MajorDMR-11-38094	2
chr2	218277689	218277972	MajorDMR-11-38095	3
chr2	218299532	218299538	MajorDMR-11-38096	2
chr2	218375349	218375481	MajorDMR-11-38097	2
chr2	218578285	218578642	MajorDMR-11-38098	7
chr2	218620863	218621917	MajorDMR-11-38099	20
chr2	218653919	218654389	MajorDMR-11-38100	2
chr2	218662504	218662539	MajorDMR-11-38101	2
chr2	218701495	218702323	MajorDMR-11-38102	12
chr2	218715240	218715456	MajorDMR-11-38103	5
chr2	218722751	218722891	MajorDMR-11-38104	3
chr2	218737294	218737619	MajorDMR-11-38105	3
chr2	218743778	218744306	MajorDMR-11-38106	14
chr2	218751676	218751974	MajorDMR-11-38107	3
chr2	218768944	218769103	MajorDMR-11-38108	3
chr2	218771543	218771608	MajorDMR-11-38109	2
chr2	218799371	218799554	MajorDMR-11-38110	2
chr2	218839297	218839401	MajorDMR-11-38111	3
chr2	218843924	218843932	MajorDMR-11-38112	2
chr2	218853114	218853779	MajorDMR-11-38113	10
chr2	218875482	218876211	MajorDMR-11-38114	7
chr2	218880463	218881484	MajorDMR-11-38115	7
chr2	218898652	218899169	MajorDMR-11-38116	9
chr2	218947733	218948023	MajorDMR-11-38117	4
chr2	219051044	219051314	MajorDMR-11-38118	5
chr2	219083834	219085126	MajorDMR-11-38119	8
chr2	219085913	219086003	MajorDMR-11-38120	2
chr2	219089936	219090267	MajorDMR-11-38121	5
chr2	219117372	219117813	MajorDMR-11-38122	6
chr2	219146930	219147494	MajorDMR-11-38123	8
chr2	219150387	219151339	MajorDMR-11-38124	10
chr2	219157110	219157355	MajorDMR-11-38125	2
chr2	219166038	219166141	MajorDMR-11-38126	3
chr2	219221331	219221587	MajorDMR-11-38127	4
chr2	219232856	219234091	MajorDMR-11-38128	23
chr2	219252079	219252205	MajorDMR-11-38129	2
chr2	219271600	219272377	MajorDMR-11-38130	14
chr2	219472028	219472066	MajorDMR-11-38131	2
chr2	219566485	219567114	MajorDMR-11-38132	4
chr2	219696400	219696591	MajorDMR-11-38133	3
chr2	219712547	219712794	MajorDMR-11-38134	3
chr2	219718411	219718426	MajorDMR-11-38135	2
chr2	219722228	219722260	MajorDMR-11-38136	2
chr2	219725951	219725986	MajorDMR-11-38137	2
chr2	219736311	219736670	MajorDMR-11-38138	4
chr2	219737682	219737874	MajorDMR-11-38139	2
chr2	219744519	219745054	MajorDMR-11-38140	9
chr2	219761341	219762755	MajorDMR-11-38141	21
chr2	219763971	219764057	MajorDMR-11-38142	4
chr2	219845954	219846300	MajorDMR-11-38143	2
chr2	219850246	219850437	MajorDMR-11-38144	5
chr2	219857757	219857806	MajorDMR-11-38145	6
chr2	219867895	219868156	MajorDMR-11-38146	4
chr2	219882171	219882532	MajorDMR-11-38147	7
chr2	219922000	219922230	MajorDMR-11-38148	11
chr2	220035926	220035963	MajorDMR-11-38149	2
chr2	220047259	220047295	MajorDMR-11-38150	2
chr2	220069852	220069962	MajorDMR-11-38151	2
chr2	220072629	220072649	MajorDMR-11-38152	3
chr2	220076545	220076611	MajorDMR-11-38153	3
chr2	220085537	220085576	MajorDMR-11-38154	2
chr2	220086854	220087041	MajorDMR-11-38155	5
chr2	220099232	220099349	MajorDMR-11-38156	2
chr2	220115003	220115572	MajorDMR-11-38157	6
chr2	220144987	220146376	MajorDMR-11-38158	7
chr2	220147283	220149582	MajorDMR-11-38159	17
chr2	220150091	220150363	MajorDMR-11-38160	7
chr2	220151338	220151394	MajorDMR-11-38161	2
chr2	220154183	220154993	MajorDMR-11-38162	13
chr2	220159000	220160345	MajorDMR-11-38163	37
chr2	220164269	220164773	MajorDMR-11-38164	3
chr2	220166005	220166044	MajorDMR-11-38165	2
chr2	220196369	220197587	MajorDMR-11-38166	28
chr2	220200185	220200353	MajorDMR-11-38167	3
chr2	220217152	220217464	MajorDMR-11-38168	4
chr2	220227372	220227423	MajorDMR-11-38169	2
chr2	220233828	220234256	MajorDMR-11-38170	2
chr2	220251727	220251820	MajorDMR-11-38171	3
chr2	220253458	220253559	MajorDMR-11-38172	2
chr2	220267116	220267126	MajorDMR-11-38173	2
chr2	220282092	220282463	MajorDMR-11-38174	7
chr2	220283110	220283242	MajorDMR-11-38175	11
chr2	220289000	220289051	MajorDMR-11-38176	2
chr2	220307834	220309597	MajorDMR-11-38177	23
chr2	220310524	220310862	MajorDMR-11-38178	4
chr2	220312302	220314155	MajorDMR-11-38179	38
chr2	220316482	220318159	MajorDMR-11-38180	26
chr2	220318689	220318754	MajorDMR-11-38181	2
chr2	220322947	220323142	MajorDMR-11-38182	2
chr2	220324454	220326090	MajorDMR-11-38183	28
chr2	220331611	220332400	MajorDMR-11-38184	7
chr2	220341129	220342079	MajorDMR-11-38185	9
chr2	220347642	220348009	MajorDMR-11-38186	3
chr2	220359868	220360413	MajorDMR-11-38187	8
chr2	220371212	220371807	MajorDMR-11-38188	4
chr2	220372722	220375751	MajorDMR-11-38189	45
chr2	220376428	220376551	MajorDMR-11-38190	2
chr2	220377743	220378227	MajorDMR-11-38191	13
chr2	220381018	220381305	MajorDMR-11-38192	4
chr2	220383611	220383999	MajorDMR-11-38193	2
chr2	220386088	220386323	MajorDMR-11-38194	4
chr2	220387805	220388009	MajorDMR-11-38195	5
chr2	220391842	220392159	MajorDMR-11-38196	5
chr2	220395347	220395459	MajorDMR-11-38197	2
chr2	220397323	220397640	MajorDMR-11-38198	5
chr2	220401926	220401972	MajorDMR-11-38199	2
chr2	220403008	220404387	MajorDMR-11-38200	6
chr2	220406564	220407079	MajorDMR-11-38201	5
chr2	220493538	220494009	MajorDMR-11-38202	3
chr2	220503462	220504504	MajorDMR-11-38203	17
chr2	220552874	220553204	MajorDMR-11-38204	2
chr2	220647393	220648234	MajorDMR-11-38205	9
chr2	220687105	220687336	MajorDMR-11-38206	3
chr2	220716485	220716911	MajorDMR-11-38207	6
chr2	220726116	220726188	MajorDMR-11-38208	3
chr2	220736249	220736718	MajorDMR-11-38209	5
chr2	220830335	220830599	MajorDMR-11-38210	2
chr2	220833890	220833923	MajorDMR-11-38211	2
chr2	220862074	220862226	MajorDMR-11-38212	2
chr2	220906258	220906741	MajorDMR-11-38213	8
chr2	220915538	220915931	MajorDMR-11-38214	2
chr2	220934045	220934246	MajorDMR-11-38215	2
chr2	220943284	220943609	MajorDMR-11-38216	2
chr2	220969035	220970080	MajorDMR-11-38217	9
chr2	220993921	220994691	MajorDMR-11-38218	10
chr2	221030937	221031183	MajorDMR-11-38219	3
chr2	221063760	221063915	MajorDMR-11-38220	5
chr2	221077004	221077161	MajorDMR-11-38221	2
chr2	221089376	221089582	MajorDMR-11-38222	3
chr2	221160927	221161106	MajorDMR-11-38223	2
chr2	221238623	221238683	MajorDMR-11-38224	2
chr2	221239286	221239325	MajorDMR-11-38225	2
chr2	221261268	221261370	MajorDMR-11-38226	3
chr2	221263745	221264078	MajorDMR-11-38227	2
chr2	221364035	221364193	MajorDMR-11-38228	2
chr2	221386375	221386552	MajorDMR-11-38229	4
chr2	221632129	221632774	MajorDMR-11-38230	4
chr2	221827442	221827540	MajorDMR-11-38231	2
chr2	221938025	221938113	MajorDMR-11-38232	2
chr2	221969005	221969878	MajorDMR-11-38233	18
chr2	222054258	222054448	MajorDMR-11-38234	3
chr2	222236993	222237808	MajorDMR-11-38235	7
chr2	222269063	222269272	MajorDMR-11-38236	2
chr2	222285001	222285365	MajorDMR-11-38237	3
chr2	222290528	222291997	MajorDMR-11-38238	10
chr2	222338957	222339370	MajorDMR-11-38239	3
chr2	222344898	222345689	MajorDMR-11-38240	5
chr2	222347368	222348052	MajorDMR-11-38241	9
chr2	222349996	222350060	MajorDMR-11-38242	2
chr2	222365760	222367111	MajorDMR-11-38243	7
chr2	222379077	222379838	MajorDMR-11-38244	4
chr2	222384042	222384253	MajorDMR-11-38245	3
chr2	222394173	222394197	MajorDMR-11-38246	2
chr2	222419862	222420828	MajorDMR-11-38247	7
chr2	222426224	222426536	MajorDMR-11-38248	4
chr2	222434043	222434779	MajorDMR-11-38249	17
chr2	222467578	222467875	MajorDMR-11-38250	3
chr2	222468968	222468979	MajorDMR-11-38251	2
chr2	222469598	222471378	MajorDMR-11-38252	12
chr2	222475621	222476066	MajorDMR-11-38253	3
chr2	222639871	222640119	MajorDMR-11-38254	7
chr2	222675108	222675150	MajorDMR-11-38255	3
chr2	222748550	222748839	MajorDMR-11-38256	3
chr2	222753070	222753076	MajorDMR-11-38257	2
chr2	222760307	222761878	MajorDMR-11-38258	15
chr2	222801739	222802321	MajorDMR-11-38259	7
chr2	222846615	222846658	MajorDMR-11-38260	2
chr2	222889549	222889828	MajorDMR-11-38261	2
chr2	222965926	222965975	MajorDMR-11-38262	2
chr2	223102935	223106460	MajorDMR-11-38263	46
chr2	223120675	223121714	MajorDMR-11-38264	19
chr2	223122263	223122664	MajorDMR-11-38265	6
chr2	223132964	223134476	MajorDMR-11-38266	10
chr2	223136938	223138252	MajorDMR-11-38267	6
chr2	223185664	223185868	MajorDMR-11-38268	7
chr2	223288553	223289062	MajorDMR-11-38269	15
chr2	223298712	223299071	MajorDMR-11-38270	4
chr2	223313523	223313900	MajorDMR-11-38271	6
chr2	223328724	223329018	MajorDMR-11-38272	5
chr2	223349214	223349327	MajorDMR-11-38273	2
chr2	223350126	223350610	MajorDMR-11-38274	3
chr2	223413495	223413751	MajorDMR-11-38275	2
chr2	223419365	223419555	MajorDMR-11-38276	7
chr2	223427971	223428010	MajorDMR-11-38277	2
chr2	223428774	223428966	MajorDMR-11-38278	4
chr2	223493800	223493866	MajorDMR-11-38279	2
chr2	223535908	223536059	MajorDMR-11-38280	4
chr2	223536886	223537079	MajorDMR-11-38281	2
chr2	223568587	223568899	MajorDMR-11-38282	4
chr2	223598698	223599308	MajorDMR-11-38283	7
chr2	223667623	223667661	MajorDMR-11-38284	2
chr2	223776114	223776360	MajorDMR-11-38285	5
chr2	223810635	223810964	MajorDMR-11-38286	3
chr2	223815534	223815813	MajorDMR-11-38287	2
chr2	223825035	223825153	MajorDMR-11-38288	2
chr2	223858663	223859003	MajorDMR-11-38289	7
chr2	223916336	223916623	MajorDMR-11-38290	2
chr2	223987673	223987895	MajorDMR-11-38291	2
chr2	224163438	224163631	MajorDMR-11-38292	2
chr2	224230101	224230218	MajorDMR-11-38293	4
chr2	224281586	224282137	MajorDMR-11-38294	3
chr2	224366398	224366424	MajorDMR-11-38295	2
chr2	224387475	224387568	MajorDMR-11-38296	2
chr2	224402828	224402899	MajorDMR-11-38297	2
chr2	224450247	224451107	MajorDMR-11-38298	8
chr2	224452866	224453116	MajorDMR-11-38299	2
chr2	224462505	224462740	MajorDMR-11-38300	5
chr2	224472427	224472577	MajorDMR-11-38301	3
chr2	224478418	224478614	MajorDMR-11-38302	3
chr2	224516280	224516653	MajorDMR-11-38303	3
chr2	224557067	224557313	MajorDMR-11-38304	5
chr2	224702850	224703014	MajorDMR-11-38305	2
chr2	224745602	224745814	MajorDMR-11-38306	4
chr2	224797637	224797719	MajorDMR-11-38307	4
chr2	224798410	224798466	MajorDMR-11-38308	2
chr2	224808330	224808525	MajorDMR-11-38309	4
chr2	224831643	224831687	MajorDMR-11-38310	2
chr2	224833541	224833602	MajorDMR-11-38311	2
chr2	224902901	224902972	MajorDMR-11-38312	2
chr2	224904867	224905007	MajorDMR-11-38313	2
chr2	225020717	225020798	MajorDMR-11-38314	2
chr2	225042888	225043046	MajorDMR-11-38315	3
chr2	225087053	225087233	MajorDMR-11-38316	4
chr2	225129140	225129248	MajorDMR-11-38317	2
chr2	225187791	225187798	MajorDMR-11-38318	2
chr2	225233888	225233895	MajorDMR-11-38319	2
chr2	225246856	225246895	MajorDMR-11-38320	2
chr2	225300471	225300595	MajorDMR-11-38321	2
chr2	225323103	225323141	MajorDMR-11-38322	2
chr2	225326106	225326183	MajorDMR-11-38323	2
chr2	225332172	225332313	MajorDMR-11-38324	2
chr2	225435123	225435436	MajorDMR-11-38325	3
chr2	225439606	225439787	MajorDMR-11-38326	2
chr2	225643343	225643474	MajorDMR-11-38327	2
chr2	225747393	225747423	MajorDMR-11-38328	2
chr2	225765826	225766163	MajorDMR-11-38329	2
chr2	225856888	225857031	MajorDMR-11-38330	2
chr2	225862661	225863076	MajorDMR-11-38331	5
chr2	225904857	225906042	MajorDMR-11-38332	19
chr2	225907659	225907729	MajorDMR-11-38333	2
chr2	225987439	225987705	MajorDMR-11-38334	9
chr2	226158431	226158747	MajorDMR-11-38335	7
chr2	226228068	226228100	MajorDMR-11-38336	2
chr2	226244405	226245230	MajorDMR-11-38337	11
chr2	226268846	226269041	MajorDMR-11-38338	2
chr2	226289669	226289970	MajorDMR-11-38339	2
chr2	226293900	226294958	MajorDMR-11-38340	7
chr2	226295972	226296055	MajorDMR-11-38341	4
chr2	226312757	226313056	MajorDMR-11-38342	3
chr2	226332978	226333007	MajorDMR-11-38343	2
chr2	226335994	226336362	MajorDMR-11-38344	3
chr2	226351031	226351374	MajorDMR-11-38345	3
chr2	226367977	226368402	MajorDMR-11-38346	2
chr2	226387542	226387565	MajorDMR-11-38347	2
chr2	226427132	226427567	MajorDMR-11-38348	6
chr2	226463872	226463978	MajorDMR-11-38349	3
chr2	226484708	226485189	MajorDMR-11-38350	4
chr2	226501984	226502111	MajorDMR-11-38351	3
chr2	226514837	226515137	MajorDMR-11-38352	8
chr2	226525870	226526269	MajorDMR-11-38353	2
chr2	226527184	226527536	MajorDMR-11-38354	2
chr2	226530133	226530382	MajorDMR-11-38355	4
chr2	226685688	226686147	MajorDMR-11-38356	8
chr2	226896602	226896737	MajorDMR-11-38357	2
chr2	226897328	226897561	MajorDMR-11-38358	5
chr2	226913459	226913508	MajorDMR-11-38359	2
chr2	226983296	226983323	MajorDMR-11-38360	2
chr2	227199224	227199239	MajorDMR-11-38361	2
chr2	227273019	227273369	MajorDMR-11-38362	3
chr2	227288232	227288548	MajorDMR-11-38363	7
chr2	227450004	227450441	MajorDMR-11-38364	2
chr2	227590457	227591079	MajorDMR-11-38365	6
chr2	227657351	227657705	MajorDMR-11-38366	5
chr2	227659772	227661129	MajorDMR-11-38367	28
chr2	227661655	227661756	MajorDMR-11-38368	6
chr2	227870812	227872205	MajorDMR-11-38369	17
chr2	227885014	227885100	MajorDMR-11-38370	2
chr2	227900363	227900660	MajorDMR-11-38371	3
chr2	227971729	227971800	MajorDMR-11-38372	3
chr2	227988384	227988496	MajorDMR-11-38373	2
chr2	228028076	228028491	MajorDMR-11-38374	12
chr2	228196143	228196432	MajorDMR-11-38375	2
chr2	228204756	228205063	MajorDMR-11-38376	5
chr2	228231890	228232079	MajorDMR-11-38377	3
chr2	228241808	228242069	MajorDMR-11-38378	4
chr2	228248215	228248847	MajorDMR-11-38379	7
chr2	228271440	228272929	MajorDMR-11-38380	8
chr2	228342800	228342850	MajorDMR-11-38381	2
chr2	228383134	228383279	MajorDMR-11-38382	2
chr2	228435099	228435298	MajorDMR-11-38383	4
chr2	228480950	228481217	MajorDMR-11-38384	2
chr2	228725941	228725986	MajorDMR-11-38385	2
chr2	228728870	228729345	MajorDMR-11-38386	8
chr2	228749275	228749313	MajorDMR-11-38387	2
chr2	228882639	228883303	MajorDMR-11-38388	9
chr2	228913711	228913732	MajorDMR-11-38389	2
chr2	228973065	228973501	MajorDMR-11-38390	2
chr2	229047006	229047056	MajorDMR-11-38391	2
chr2	229097587	229097842	MajorDMR-11-38392	2
chr2	229185865	229185986	MajorDMR-11-38393	6
chr2	229311114	229311968	MajorDMR-11-38394	7
chr2	229462822	229462923	MajorDMR-11-38395	3
chr2	229546227	229546430	MajorDMR-11-38396	4
chr2	229554052	229554069	MajorDMR-11-38397	2
chr2	229567994	229568271	MajorDMR-11-38398	7
chr2	229612426	229612459	MajorDMR-11-38399	2
chr2	229821464	229821995	MajorDMR-11-38400	3
chr2	229972134	229972711	MajorDMR-11-38401	9
chr2	229994545	229994827	MajorDMR-11-38402	5
chr2	230024163	230024244	MajorDMR-11-38403	2
chr2	230108748	230109057	MajorDMR-11-38404	2
chr2	230132669	230135063	MajorDMR-11-38405	23
chr2	230136509	230136615	MajorDMR-11-38406	3
chr2	230177966	230178903	MajorDMR-11-38407	7
chr2	230235121	230235563	MajorDMR-11-38408	5
chr2	230265934	230266266	MajorDMR-11-38409	2
chr2	230308938	230308963	MajorDMR-11-38410	2
chr2	230309789	230310796	MajorDMR-11-38411	20
chr2	230332428	230332749	MajorDMR-11-38412	7
chr2	230436187	230436191	MajorDMR-11-38413	2
chr2	230465841	230466150	MajorDMR-11-38414	3
chr2	230541643	230541690	MajorDMR-11-38415	2
chr2	230554369	230554534	MajorDMR-11-38416	2
chr2	230701951	230702015	MajorDMR-11-38417	2
chr2	230845422	230845809	MajorDMR-11-38418	6
chr2	230873138	230873214	MajorDMR-11-38419	3
chr2	230931418	230931590	MajorDMR-11-38420	2
chr2	231024701	231025177	MajorDMR-11-38421	7
chr2	231479629	231479787	MajorDMR-11-38422	4
chr2	231528636	231529275	MajorDMR-11-38423	4
chr2	231555144	231555518	MajorDMR-11-38424	10
chr2	231624036	231624047	MajorDMR-11-38425	2
chr2	231658655	231658980	MajorDMR-11-38426	6
chr2	231689920	231690021	MajorDMR-11-38427	2
chr2	231692750	231692783	MajorDMR-11-38428	2
chr2	231725933	231726621	MajorDMR-11-38429	5
chr2	231729133	231729175	MajorDMR-11-38430	2
chr2	231731275	231732752	MajorDMR-11-38431	13
chr2	231733415	231733461	MajorDMR-11-38432	3
chr2	231734770	231736139	MajorDMR-11-38433	9
chr2	231738501	231738987	MajorDMR-11-38434	2
chr2	231742840	231742914	MajorDMR-11-38435	3
chr2	231743817	231744178	MajorDMR-11-38436	3
chr2	231751425	231752288	MajorDMR-11-38437	17
chr2	231758750	231759337	MajorDMR-11-38438	14
chr2	231763771	231764229	MajorDMR-11-38439	2
chr2	231767074	231767155	MajorDMR-11-38440	2
chr2	231773472	231773531	MajorDMR-11-38441	2
chr2	231789292	231789344	MajorDMR-11-38442	4
chr2	231795311	231795528	MajorDMR-11-38443	4
chr2	231851515	231851656	MajorDMR-11-38444	4
chr2	231852248	231852294	MajorDMR-11-38445	2
chr2	231871665	231871998	MajorDMR-11-38446	2
chr2	231873682	231874386	MajorDMR-11-38447	10
chr2	231880373	231880698	MajorDMR-11-38448	3
chr2	231901602	231901818	MajorDMR-11-38449	2
chr2	231903943	231904078	MajorDMR-11-38450	4
chr2	231912587	231912844	MajorDMR-11-38451	2
chr2	231913412	231913817	MajorDMR-11-38452	2
chr2	231916898	231917170	MajorDMR-11-38453	3
chr2	231989799	231990126	MajorDMR-11-38454	3
chr2	232075359	232075721	MajorDMR-11-38455	2
chr2	232076273	232076443	MajorDMR-11-38456	2
chr2	232093859	232093906	MajorDMR-11-38457	2
chr2	232106544	232107097	MajorDMR-11-38458	4
chr2	232145513	232145712	MajorDMR-11-38459	6
chr2	232161755	232162289	MajorDMR-11-38460	9
chr2	232165062	232165239	MajorDMR-11-38461	2
chr2	232174017	232174729	MajorDMR-11-38462	5
chr2	232175947	232176177	MajorDMR-11-38463	4
chr2	232229976	232230377	MajorDMR-11-38464	3
chr2	232276172	232276638	MajorDMR-11-38465	5
chr2	232277480	232277824	MajorDMR-11-38466	4
chr2	232406441	232406607	MajorDMR-11-38467	2
chr2	232468237	232468312	MajorDMR-11-38468	2
chr2	232468825	232468941	MajorDMR-11-38469	6
chr2	232470052	232470772	MajorDMR-11-38470	6
chr2	232476113	232476419	MajorDMR-11-38471	3
chr2	232477577	232478145	MajorDMR-11-38472	4
chr2	232482146	232482575	MajorDMR-11-38473	5
chr2	232485926	232486812	MajorDMR-11-38474	22
chr2	232505052	232505848	MajorDMR-11-38475	17
chr2	232507379	232507828	MajorDMR-11-38476	18
chr2	232546141	232546339	MajorDMR-11-38477	2
chr2	232547294	232547813	MajorDMR-11-38478	6
chr2	232548981	232550899	MajorDMR-11-38479	32
chr2	232551800	232552168	MajorDMR-11-38480	3
chr2	232566357	232566829	MajorDMR-11-38481	7
chr2	232577674	232577892	MajorDMR-11-38482	2
chr2	232578557	232579019	MajorDMR-11-38483	5
chr2	232582226	232582238	MajorDMR-11-38484	2
chr2	232655837	232656198	MajorDMR-11-38485	2
chr2	232659036	232659066	MajorDMR-11-38486	2
chr2	232915423	232915507	MajorDMR-11-38487	2
chr2	233053836	233053915	MajorDMR-11-38488	3
chr2	233146774	233146845	MajorDMR-11-38489	2
chr2	233187440	233187534	MajorDMR-11-38490	3
chr2	233221874	233221933	MajorDMR-11-38491	2
chr2	233234619	233234971	MajorDMR-11-38492	12
chr2	233238943	233239385	MajorDMR-11-38493	2
chr2	233239920	233239970	MajorDMR-11-38494	2
chr2	233250355	233250945	MajorDMR-11-38495	7
chr2	233251867	233252023	MajorDMR-11-38496	2
chr2	233253184	233253641	MajorDMR-11-38497	15
chr2	233278195	233278268	MajorDMR-11-38498	4
chr2	233284365	233285025	MajorDMR-11-38499	9
chr2	233303903	233304537	MajorDMR-11-38500	6
chr2	233327322	233327871	MajorDMR-11-38501	6
chr2	233350278	233350307	MajorDMR-11-38502	3
chr2	233352678	233352974	MajorDMR-11-38503	19
chr2	233367041	233367694	MajorDMR-11-38504	7
chr2	233376358	233376369	MajorDMR-11-38505	2
chr2	233385040	233385203	MajorDMR-11-38506	2
chr2	233390420	233390822	MajorDMR-11-38507	6
chr2	233416216	233416234	MajorDMR-11-38508	2
chr2	233433046	233433091	MajorDMR-11-38509	3
chr2	233436072	233436171	MajorDMR-11-38510	3
chr2	233497554	233497624	MajorDMR-11-38511	4
chr2	233499310	233499619	MajorDMR-11-38512	7
chr2	233532504	233533162	MajorDMR-11-38513	13
chr2	233561360	233561592	MajorDMR-11-38514	2
chr2	233583481	233583795	MajorDMR-11-38515	7
chr2	233704574	233704665	MajorDMR-11-38516	4
chr2	233714705	233714816	MajorDMR-11-38517	2
chr2	233740000	233740533	MajorDMR-11-38518	4
chr2	233742006	233743809	MajorDMR-11-38519	21
chr2	233744362	233744947	MajorDMR-11-38520	9
chr2	233745627	233746120	MajorDMR-11-38521	7
chr2	233748513	233748747	MajorDMR-11-38522	2
chr2	233749363	233749581	MajorDMR-11-38523	5
chr2	233750472	233750482	MajorDMR-11-38524	2
chr2	233751894	233752518	MajorDMR-11-38525	5
chr2	233755748	233756937	MajorDMR-11-38526	23
chr2	233762301	233763394	MajorDMR-11-38527	10
chr2	233763952	233764304	MajorDMR-11-38528	9
chr2	233765975	233766336	MajorDMR-11-38529	12
chr2	233766898	233767087	MajorDMR-11-38530	2
chr2	233771365	233772301	MajorDMR-11-38531	12
chr2	233785052	233785178	MajorDMR-11-38532	2
chr2	233790002	233791974	MajorDMR-11-38533	51
chr2	233793364	233793777	MajorDMR-11-38534	6
chr2	233843402	233843590	MajorDMR-11-38535	3
chr2	233845140	233845151	MajorDMR-11-38536	2
chr2	233886671	233886732	MajorDMR-11-38537	3
chr2	233893739	233894002	MajorDMR-11-38538	6
chr2	233913987	233914417	MajorDMR-11-38539	2
chr2	233916394	233916575	MajorDMR-11-38540	8
chr2	233919445	233919738	MajorDMR-11-38541	4
chr2	233959529	233959550	MajorDMR-11-38542	2
chr2	234061283	234062067	MajorDMR-11-38543	10
chr2	234087991	234088165	MajorDMR-11-38544	4
chr2	234093276	234094356	MajorDMR-11-38545	12
chr2	234118610	234119865	MajorDMR-11-38546	10
chr2	234120399	234120419	MajorDMR-11-38547	2
chr2	234137219	234137350	MajorDMR-11-38548	2
chr2	234196677	234196855	MajorDMR-11-38549	6
chr2	234210601	234210681	MajorDMR-11-38550	4
chr2	234587881	234587970	MajorDMR-11-38551	3
chr2	234620153	234620178	MajorDMR-11-38552	2
chr2	234741323	234742255	MajorDMR-11-38553	10
chr2	234743219	234743438	MajorDMR-11-38554	2
chr2	234766256	234766271	MajorDMR-11-38555	2
chr2	234837432	234837453	MajorDMR-11-38556	2
chr2	234847482	234847590	MajorDMR-11-38557	5
chr2	234861861	234862062	MajorDMR-11-38558	5
chr2	234912932	234913102	MajorDMR-11-38559	2
chr2	234983943	234984456	MajorDMR-11-38560	3
chr2	235127322	235127334	MajorDMR-11-38561	2
chr2	235161592	235161996	MajorDMR-11-38562	5
chr2	235286343	235286969	MajorDMR-11-38563	4
chr2	235333016	235333156	MajorDMR-11-38564	2
chr2	235344434	235344759	MajorDMR-11-38565	2
chr2	235346558	235347411	MajorDMR-11-38566	13
chr2	235406249	235406292	MajorDMR-11-38567	3
chr2	235541106	235541417	MajorDMR-11-38568	3
chr2	235599582	235599992	MajorDMR-11-38569	2
chr2	235611679	235611864	MajorDMR-11-38570	2
chr2	235697002	235697276	MajorDMR-11-38571	2
chr2	235734286	235734436	MajorDMR-11-38572	4
chr2	235754712	235754889	MajorDMR-11-38573	2
chr2	235797409	235797459	MajorDMR-11-38574	2
chr2	235859469	235860046	MajorDMR-11-38575	12
chr2	235877268	235878296	MajorDMR-11-38576	16
chr2	235879298	235879413	MajorDMR-11-38577	2
chr2	235920345	235920608	MajorDMR-11-38578	3
chr2	235933616	235934392	MajorDMR-11-38579	14
chr2	235935821	235935887	MajorDMR-11-38580	3
chr2	235936600	235936704	MajorDMR-11-38581	7
chr2	235972135	235972672	MajorDMR-11-38582	16
chr2	235973477	235973928	MajorDMR-11-38583	3
chr2	235996353	235997507	MajorDMR-11-38584	24
chr2	236011431	236011665	MajorDMR-11-38585	2
chr2	236022392	236023361	MajorDMR-11-38586	14
chr2	236025099	236025228	MajorDMR-11-38587	2
chr2	236099964	236101164	MajorDMR-11-38588	21
chr2	236172062	236172762	MajorDMR-11-38589	15
chr2	236173318	236173394	MajorDMR-11-38590	3
chr2	236201749	236201991	MajorDMR-11-38591	3
chr2	236208938	236209418	MajorDMR-11-38592	8
chr2	236223225	236223404	MajorDMR-11-38593	2
chr2	236252602	236252721	MajorDMR-11-38594	4
chr2	236275465	236275621	MajorDMR-11-38595	3
chr2	236277491	236278037	MajorDMR-11-38596	9
chr2	236300566	236301046	MajorDMR-11-38597	20
chr2	236341510	236342051	MajorDMR-11-38598	10
chr2	236342565	236342773	MajorDMR-11-38599	4
chr2	236404600	236405424	MajorDMR-11-38600	9
chr2	236409848	236411045	MajorDMR-11-38601	4
chr2	236413267	236413328	MajorDMR-11-38602	4
chr2	236436895	236437029	MajorDMR-11-38603	3
chr2	236446209	236446502	MajorDMR-11-38604	3
chr2	236451715	236452071	MajorDMR-11-38605	5
chr2	236454192	236454335	MajorDMR-11-38606	3
chr2	236491048	236491551	MajorDMR-11-38607	2
chr2	236507688	236508011	MajorDMR-11-38608	2
chr2	236514763	236515073	MajorDMR-11-38609	8
chr2	236516606	236517327	MajorDMR-11-38610	12
chr2	236522937	236524146	MajorDMR-11-38611	16
chr2	236549933	236550192	MajorDMR-11-38612	2
chr2	236553108	236553116	MajorDMR-11-38613	2
chr2	236567145	236567580	MajorDMR-11-38614	4
chr2	236598404	236598634	MajorDMR-11-38615	4
chr2	236599548	236599986	MajorDMR-11-38616	2
chr2	236611862	236612236	MajorDMR-11-38617	6
chr2	236649359	236649774	MajorDMR-11-38618	5
chr2	236673828	236674034	MajorDMR-11-38619	3
chr2	236674704	236674857	MajorDMR-11-38620	2
chr2	236830190	236830965	MajorDMR-11-38621	16
chr2	236843299	236843615	MajorDMR-11-38622	3
chr2	236859042	236859199	MajorDMR-11-38623	2
chr2	236868353	236868363	MajorDMR-11-38624	2
chr2	236923152	236923476	MajorDMR-11-38625	3
chr2	236964060	236964335	MajorDMR-11-38626	3
chr2	237001576	237001686	MajorDMR-11-38627	2
chr2	237021058	237021079	MajorDMR-11-38628	2
chr2	237039687	237040105	MajorDMR-11-38629	4
chr2	237067666	237068834	MajorDMR-11-38630	23
chr2	237069393	237069982	MajorDMR-11-38631	13
chr2	237070896	237071811	MajorDMR-11-38632	9
chr2	237126562	237126762	MajorDMR-11-38633	3
chr2	237146425	237146604	MajorDMR-11-38634	4
chr2	237207644	237207758	MajorDMR-11-38635	3
chr2	237247320	237247799	MajorDMR-11-38636	10
chr2	237262272	237262374	MajorDMR-11-38637	2
chr2	237328148	237328279	MajorDMR-11-38638	3
chr2	237415898	237415906	MajorDMR-11-38639	3
chr2	237416414	237416533	MajorDMR-11-38640	2
chr2	237476311	237476869	MajorDMR-11-38641	45
chr2	237496943	237497196	MajorDMR-11-38642	6
chr2	237545242	237545371	MajorDMR-11-38643	2
chr2	237571965	237572621	MajorDMR-11-38644	4
chr2	237573429	237573669	MajorDMR-11-38645	2
chr2	237584616	237584831	MajorDMR-11-38646	3
chr2	237765358	237765867	MajorDMR-11-38647	3
chr2	238064786	238065452	MajorDMR-11-38648	15
chr2	238132447	238132576	MajorDMR-11-38649	2
chr2	238199150	238199402	MajorDMR-11-38650	3
chr2	238223916	238224678	MajorDMR-11-38651	13
chr2	238229706	238229949	MajorDMR-11-38652	4
chr2	238234786	238235390	MajorDMR-11-38653	8
chr2	238318851	238319686	MajorDMR-11-38654	5
chr2	238343298	238343863	MajorDMR-11-38655	11
chr2	238350528	238351005	MajorDMR-11-38656	3
chr2	238358117	238358458	MajorDMR-11-38657	5
chr2	238382743	238383151	MajorDMR-11-38658	5
chr2	238387801	238389385	MajorDMR-11-38659	9
chr2	238421477	238421522	MajorDMR-11-38660	2
chr2	238484229	238484248	MajorDMR-11-38661	3
chr2	238490866	238491319	MajorDMR-11-38662	2
chr2	238499463	238499794	MajorDMR-11-38663	5
chr2	238599914	238600003	MajorDMR-11-38664	3
chr2	238767688	238767933	MajorDMR-11-38665	3
chr2	238774793	238774865	MajorDMR-11-38666	2
chr2	238787856	238788122	MajorDMR-11-38667	7
chr2	238804893	238805009	MajorDMR-11-38668	2
chr2	238807130	238807656	MajorDMR-11-38669	11
chr2	238840040	238840569	MajorDMR-11-38670	9
chr2	238928701	238928865	MajorDMR-11-38671	2
chr2	239042174	239042195	MajorDMR-11-38672	2
chr2	239045546	239045604	MajorDMR-11-38673	2
chr2	239071928	239072101	MajorDMR-11-38674	4
chr2	239075945	239075987	MajorDMR-11-38675	3
chr2	239077551	239078568	MajorDMR-11-38676	5
chr2	239084134	239084146	MajorDMR-11-38677	2
chr2	239091218	239092729	MajorDMR-11-38678	19
chr2	239134511	239134721	MajorDMR-11-38679	10
chr2	239143432	239143471	MajorDMR-11-38680	3
chr2	239149747	239150122	MajorDMR-11-38681	5
chr2	239156234	239156275	MajorDMR-11-38682	2
chr2	239165183	239165425	MajorDMR-11-38683	4
chr2	239169545	239169565	MajorDMR-11-38684	2
chr2	239194381	239196220	MajorDMR-11-38685	14
chr2	239208702	239208895	MajorDMR-11-38686	3
chr2	239271384	239271570	MajorDMR-11-38687	7
chr2	239279609	239279685	MajorDMR-11-38688	2
chr2	239306143	239306241	MajorDMR-11-38689	5
chr2	239390877	239391018	MajorDMR-11-38690	2
chr2	239413131	239413151	MajorDMR-11-38691	2
chr2	239575862	239576302	MajorDMR-11-38692	2
chr2	239639692	239639814	MajorDMR-11-38693	2
chr2	239650907	239651010	MajorDMR-11-38694	2
chr2	239672352	239672411	MajorDMR-11-38695	2
chr2	239680015	239680670	MajorDMR-11-38696	18
chr2	239693461	239693700	MajorDMR-11-38697	3
chr2	239698949	239700502	MajorDMR-11-38698	42
chr2	239729731	239729857	MajorDMR-11-38699	3
chr2	239741169	239741432	MajorDMR-11-38700	3
chr2	239758360	239758579	MajorDMR-11-38701	2
chr2	239777721	239777905	MajorDMR-11-38702	3
chr2	239791942	239792058	MajorDMR-11-38703	2
chr2	239800203	239800757	MajorDMR-11-38704	17
chr2	239851183	239851203	MajorDMR-11-38705	2
chr2	239913778	239914070	MajorDMR-11-38706	9
chr2	239924922	239925608	MajorDMR-11-38707	18
chr2	239937134	239937502	MajorDMR-11-38708	3
chr2	239940467	239940614	MajorDMR-11-38709	4
chr2	239957099	239957304	MajorDMR-11-38710	5
chr2	239961305	239961560	MajorDMR-11-38711	2
chr2	239996121	239996126	MajorDMR-11-38712	2
chr2	240014585	240015901	MajorDMR-11-38713	30
chr2	240018013	240018409	MajorDMR-11-38714	6
chr2	240019999	240020297	MajorDMR-11-38715	2
chr2	240032317	240032564	MajorDMR-11-38716	2
chr2	240033535	240034449	MajorDMR-11-38717	11
chr2	240035095	240035519	MajorDMR-11-38718	13
chr2	240051849	240051887	MajorDMR-11-38719	3
chr2	240054007	240054051	MajorDMR-11-38720	3
chr2	240065702	240065875	MajorDMR-11-38721	2
chr2	240079627	240079717	MajorDMR-11-38722	4
chr2	240084789	240084838	MajorDMR-11-38723	2
chr2	240086071	240086179	MajorDMR-11-38724	2
chr2	240112296	240112378	MajorDMR-11-38725	6
chr2	240116100	240117670	MajorDMR-11-38726	41
chr2	240123319	240123589	MajorDMR-11-38727	5
chr2	240125287	240125775	MajorDMR-11-38728	9
chr2	240134687	240134844	MajorDMR-11-38729	2
chr2	240143158	240143729	MajorDMR-11-38730	5
chr2	240144334	240145912	MajorDMR-11-38731	24
chr2	240147799	240148082	MajorDMR-11-38732	3
chr2	240156323	240157050	MajorDMR-11-38733	3
chr2	240158224	240158648	MajorDMR-11-38734	9
chr2	240161248	240161887	MajorDMR-11-38735	20
chr2	240167531	240168021	MajorDMR-11-38736	19
chr2	240173772	240175322	MajorDMR-11-38737	33
chr2	240185520	240186549	MajorDMR-11-38738	20
chr2	240189277	240189618	MajorDMR-11-38739	2
chr2	240193762	240193797	MajorDMR-11-38740	2
chr2	240197260	240197601	MajorDMR-11-38741	3
chr2	240206999	240207229	MajorDMR-11-38742	7
chr2	240212608	240213058	MajorDMR-11-38743	4
chr2	240217109	240217385	MajorDMR-11-38744	2
chr2	240227504	240227710	MajorDMR-11-38745	5
chr2	240230260	240230365	MajorDMR-11-38746	4
chr2	240233049	240233169	MajorDMR-11-38747	3
chr2	240238903	240239208	MajorDMR-11-38748	11
chr2	240251237	240251721	MajorDMR-11-38749	7
chr2	240258978	240259873	MajorDMR-11-38750	14
chr2	240271293	240271381	MajorDMR-11-38751	2
chr2	240281460	240281487	MajorDMR-11-38752	2
chr2	240294234	240294753	MajorDMR-11-38753	4
chr2	240300078	240300197	MajorDMR-11-38754	6
chr2	240300879	240301711	MajorDMR-11-38755	4
chr2	240302785	240304677	MajorDMR-11-38756	24
chr2	240320438	240320511	MajorDMR-11-38757	2
chr2	240347212	240347307	MajorDMR-11-38758	2
chr2	240417356	240417780	MajorDMR-11-38759	6
chr2	240421090	240422131	MajorDMR-11-38760	11
chr2	240431240	240431336	MajorDMR-11-38761	4
chr2	240490539	240491168	MajorDMR-11-38762	4
chr2	240588433	240588609	MajorDMR-11-38763	2
chr2	240622246	240622901	MajorDMR-11-38764	4
chr2	240630673	240630747	MajorDMR-11-38765	2
chr2	240664359	240664680	MajorDMR-11-38766	2
chr2	240673855	240673911	MajorDMR-11-38767	4
chr2	240705908	240706031	MajorDMR-11-38768	2
chr2	240712416	240712626	MajorDMR-11-38769	5
chr2	240723694	240723867	MajorDMR-11-38770	5
chr2	240780094	240780150	MajorDMR-11-38771	3
chr2	240812359	240812622	MajorDMR-11-38772	3
chr2	240813295	240813447	MajorDMR-11-38773	3
chr2	240821139	240821839	MajorDMR-11-38774	8
chr2	240891997	240892989	MajorDMR-11-38775	12
chr2	240893858	240894564	MajorDMR-11-38776	7
chr2	240898165	240899083	MajorDMR-11-38777	8
chr2	240899969	240900122	MajorDMR-11-38778	2
chr2	240939231	240939285	MajorDMR-11-38779	2
chr2	241014898	241014999	MajorDMR-11-38780	2
chr2	241053934	241054216	MajorDMR-11-38781	2
chr2	241085615	241085813	MajorDMR-11-38782	3
chr2	241153264	241153567	MajorDMR-11-38783	10
chr2	241160105	241160205	MajorDMR-11-38784	2
chr2	241172145	241172627	MajorDMR-11-38785	8
chr2	241173251	241173547	MajorDMR-11-38786	2
chr2	241177009	241177333	MajorDMR-11-38787	4
chr2	241187462	241187633	MajorDMR-11-38788	2
chr2	241226052	241226262	MajorDMR-11-38789	5
chr2	241235428	241235616	MajorDMR-11-38790	5
chr2	241259432	241260928	MajorDMR-11-38791	18
chr2	241265177	241265274	MajorDMR-11-38792	2
chr2	241359331	241359342	MajorDMR-11-38793	2
chr2	241373573	241374217	MajorDMR-11-38794	5
chr2	241376583	241377653	MajorDMR-11-38795	15
chr2	241378163	241378846	MajorDMR-11-38796	10
chr2	241381610	241381808	MajorDMR-11-38797	3
chr2	241389207	241391631	MajorDMR-11-38798	53
chr2	241396095	241396252	MajorDMR-11-38799	5
chr2	241396773	241397115	MajorDMR-11-38800	2
chr2	241407582	241407599	MajorDMR-11-38801	2
chr2	241408512	241409038	MajorDMR-11-38802	10
chr2	241434583	241434599	MajorDMR-11-38803	2
chr2	241459177	241460067	MajorDMR-11-38804	36
chr2	241496333	241496959	MajorDMR-11-38805	14
chr2	241505410	241505696	MajorDMR-11-38806	5
chr2	241506494	241507059	MajorDMR-11-38807	10
chr2	241519309	241519798	MajorDMR-11-38808	2
chr2	241533019	241533111	MajorDMR-11-38809	6
chr2	241535884	241536666	MajorDMR-11-38810	23
chr2	241543948	241544002	MajorDMR-11-38811	2
chr2	241564527	241564817	MajorDMR-11-38812	4
chr2	241578072	241578483	MajorDMR-11-38813	11
chr2	241612587	241612592	MajorDMR-11-38814	2
chr2	241613993	241614472	MajorDMR-11-38815	4
chr2	241639193	241639803	MajorDMR-11-38816	6
chr2	241653508	241654283	MajorDMR-11-38817	18
chr2	241658607	241658671	MajorDMR-11-38818	2
chr2	241670136	241670262	MajorDMR-11-38819	2
chr2	241673980	241674009	MajorDMR-11-38820	2
chr2	241679477	241679769	MajorDMR-11-38821	2
chr2	241692008	241692064	MajorDMR-11-38822	3
chr2	241694875	241694951	MajorDMR-11-38823	3
chr2	241699725	241700585	MajorDMR-11-38824	5
chr2	241701465	241701522	MajorDMR-11-38825	2
chr2	241702607	241702714	MajorDMR-11-38826	4
chr2	241704465	241704895	MajorDMR-11-38827	8
chr2	241705599	241705698	MajorDMR-11-38828	2
chr2	241706944	241706986	MajorDMR-11-38829	3
chr2	241719654	241719985	MajorDMR-11-38830	12
chr2	241720950	241721613	MajorDMR-11-38831	35
chr2	241729374	241729894	MajorDMR-11-38832	3
chr2	241730615	241730650	MajorDMR-11-38833	2
chr2	241731380	241731533	MajorDMR-11-38834	2
chr2	241735011	241735337	MajorDMR-11-38835	6
chr2	241736518	241737118	MajorDMR-11-38836	10
chr2	241737619	241740223	MajorDMR-11-38837	28
chr2	241750091	241750108	MajorDMR-11-38838	2
chr2	241753123	241753719	MajorDMR-11-38839	12
chr2	241756173	241756927	MajorDMR-11-38840	5
chr2	241757742	241757780	MajorDMR-11-38841	3
chr2	241771039	241771140	MajorDMR-11-38842	3
chr2	241772243	241772550	MajorDMR-11-38843	3
chr2	241789261	241789377	MajorDMR-11-38844	3
chr2	241791050	241791254	MajorDMR-11-38845	3
chr2	241833064	241833136	MajorDMR-11-38846	2
chr2	241838221	241838347	MajorDMR-11-38847	4
chr2	241845607	241846424	MajorDMR-11-38848	6
chr2	241853883	241854201	MajorDMR-11-38849	9
chr2	241855530	241856245	MajorDMR-11-38850	8
chr2	241860317	241861081	MajorDMR-11-38851	14
chr2	241862334	241862698	MajorDMR-11-38852	8
chr2	241894411	241894609	MajorDMR-11-38853	4
chr2	241895698	241895905	MajorDMR-11-38854	6
chr2	241900001	241900029	MajorDMR-11-38855	2
chr2	241901381	241901897	MajorDMR-11-38856	3
chr2	241912563	241912909	MajorDMR-11-38857	10
chr2	241922777	241923108	MajorDMR-11-38858	29
chr2	241923724	241923855	MajorDMR-11-38859	2
chr2	241931172	241931593	MajorDMR-11-38860	13
chr2	241937000	241937035	MajorDMR-11-38861	2
chr2	241937560	241937680	MajorDMR-11-38862	4
chr2	241938734	241938920	MajorDMR-11-38863	6
chr2	241940107	241940141	MajorDMR-11-38864	2
chr2	241949253	241949799	MajorDMR-11-38865	20
chr2	241974756	241975061	MajorDMR-11-38866	8
chr2	242000780	242000961	MajorDMR-11-38867	3
chr2	242028503	242028538	MajorDMR-11-38868	2
chr2	242030712	242030931	MajorDMR-11-38869	3
chr2	242040234	242040841	MajorDMR-11-38870	8
chr2	242063271	242063459	MajorDMR-11-38871	6
chr2	242090890	242090901	MajorDMR-11-38872	2
chr2	242094503	242094753	MajorDMR-11-38873	2
chr2	242096357	242096861	MajorDMR-11-38874	8
chr2	242101029	242102222	MajorDMR-11-38875	10
chr2	242156821	242156932	MajorDMR-11-38876	2
chr2	242163332	242163855	MajorDMR-11-38877	9
chr2	242165298	242165339	MajorDMR-11-38878	2
chr2	242166235	242167487	MajorDMR-11-38879	26
chr2	242169783	242169983	MajorDMR-11-38880	3
chr2	242171585	242171786	MajorDMR-11-38881	3
chr2	242176917	242177144	MajorDMR-11-38882	5
chr2	242234908	242235408	MajorDMR-11-38883	4
chr2	242263595	242264002	MajorDMR-11-38884	9
chr2	242279362	242280141	MajorDMR-11-38885	7
chr2	242294924	242294943	MajorDMR-11-38886	2
chr2	242311837	242311860	MajorDMR-11-38887	3
chr2	242434885	242434954	MajorDMR-11-38888	2
chr2	242439182	242439253	MajorDMR-11-38889	2
chr2	242480201	242480573	MajorDMR-11-38890	16
chr2	242481326	242481468	MajorDMR-11-38891	3
chr2	242484616	242485149	MajorDMR-11-38892	12
chr2	242499125	242499650	MajorDMR-11-38893	15
chr2	242500433	242500623	MajorDMR-11-38894	4
chr2	242501257	242501804	MajorDMR-11-38895	18
chr2	242516905	242517081	MajorDMR-11-38896	6
chr2	242549373	242549456	MajorDMR-11-38897	2
chr2	242550126	242550517	MajorDMR-11-38898	10
chr2	242586744	242586861	MajorDMR-11-38899	2
chr2	242588357	242589082	MajorDMR-11-38900	10
chr2	242597967	242598208	MajorDMR-11-38901	6
chr2	242598757	242599001	MajorDMR-11-38902	10
chr2	242605212	242606361	MajorDMR-11-38903	13
chr2	242613814	242614118	MajorDMR-11-38904	11
chr2	242671908	242671945	MajorDMR-11-38905	2
chr2	242676737	242676844	MajorDMR-11-38906	2
chr2	242715437	242715471	MajorDMR-11-38907	2
chr2	242742046	242742869	MajorDMR-11-38908	18
chr2	242744058	242744460	MajorDMR-11-38909	8
chr2	242775388	242775811	MajorDMR-11-38910	12
chr2	242778549	242778840	MajorDMR-11-38911	4
chr2	242786098	242786120	MajorDMR-11-38912	3
chr2	242790893	242791158	MajorDMR-11-38913	16
chr2	242800959	242801125	MajorDMR-11-38914	2
chr2	242808405	242808618	MajorDMR-11-38915	13
chr2	242810266	242813698	MajorDMR-11-38916	78
chr2	242818001	242818176	MajorDMR-11-38917	5
chr2	242823271	242823452	MajorDMR-11-38918	5
chr2	242834134	242834725	MajorDMR-11-38919	3
chr2	242838611	242839106	MajorDMR-11-38920	3
chr2	242844270	242844778	MajorDMR-11-38921	6
chr2	242892814	242892925	MajorDMR-11-38922	4
chr2	242953929	242954449	MajorDMR-11-38923	5
chr2	242989036	242989390	MajorDMR-11-38924	7
chr2	243012986	243013269	MajorDMR-11-38925	11
chr20	65545	65629	MajorDMR-11-38926	2
chr20	126083	126482	MajorDMR-11-38927	5
chr20	259315	259529	MajorDMR-11-38928	3
chr20	281366	281441	MajorDMR-11-38929	4
chr20	291818	292342	MajorDMR-11-38930	4
chr20	311619	311760	MajorDMR-11-38931	2
chr20	333287	333373	MajorDMR-11-38932	3
chr20	333973	334139	MajorDMR-11-38933	4
chr20	381003	381315	MajorDMR-11-38934	2
chr20	396744	397006	MajorDMR-11-38935	6
chr20	412128	412564	MajorDMR-11-38936	7
chr20	418157	418425	MajorDMR-11-38937	4
chr20	536648	536790	MajorDMR-11-38938	3
chr20	548929	549081	MajorDMR-11-38939	3
chr20	576323	576418	MajorDMR-11-38940	3
chr20	622424	622524	MajorDMR-11-38941	2
chr20	625025	625106	MajorDMR-11-38942	3
chr20	643135	645289	MajorDMR-11-38943	75
chr20	646082	646095	MajorDMR-11-38944	3
chr20	647670	648264	MajorDMR-11-38945	9
chr20	650541	650608	MajorDMR-11-38946	2
chr20	691072	691082	MajorDMR-11-38947	2
chr20	703366	703429	MajorDMR-11-38948	2
chr20	704610	704642	MajorDMR-11-38949	2
chr20	708418	708504	MajorDMR-11-38950	3
chr20	709401	709405	MajorDMR-11-38951	2
chr20	719654	720761	MajorDMR-11-38952	7
chr20	734112	734534	MajorDMR-11-38953	2
chr20	736223	736944	MajorDMR-11-38954	7
chr20	769826	769835	MajorDMR-11-38955	2
chr20	822690	822902	MajorDMR-11-38956	4
chr20	849163	849446	MajorDMR-11-38957	4
chr20	865682	866139	MajorDMR-11-38958	33
chr20	871444	872561	MajorDMR-11-38959	10
chr20	934596	934643	MajorDMR-11-38960	5
chr20	939834	939886	MajorDMR-11-38961	4
chr20	946232	947111	MajorDMR-11-38962	8
chr20	1105078	1105207	MajorDMR-11-38963	2
chr20	1159174	1159301	MajorDMR-11-38964	2
chr20	1161215	1161316	MajorDMR-11-38965	3
chr20	1163877	1164577	MajorDMR-11-38966	5
chr20	1166871	1167039	MajorDMR-11-38967	2
chr20	1183803	1183987	MajorDMR-11-38968	2
chr20	1206114	1206191	MajorDMR-11-38969	2
chr20	1207638	1207743	MajorDMR-11-38970	6
chr20	1253604	1253744	MajorDMR-11-38971	3
chr20	1254376	1254459	MajorDMR-11-38972	3
chr20	1255477	1256020	MajorDMR-11-38973	6
chr20	1261307	1261478	MajorDMR-11-38974	3
chr20	1283387	1283938	MajorDMR-11-38975	7
chr20	1285511	1285518	MajorDMR-11-38976	2
chr20	1290072	1291000	MajorDMR-11-38977	10
chr20	1293929	1294080	MajorDMR-11-38978	12
chr20	1305358	1305548	MajorDMR-11-38979	2
chr20	1350550	1350801	MajorDMR-11-38980	5
chr20	1363175	1363538	MajorDMR-11-38981	3
chr20	1370375	1370447	MajorDMR-11-38982	2
chr20	1371421	1371871	MajorDMR-11-38983	7
chr20	1404521	1404713	MajorDMR-11-38984	4
chr20	1451177	1451672	MajorDMR-11-38985	2
chr20	1469476	1469822	MajorDMR-11-38986	2
chr20	1621567	1621843	MajorDMR-11-38987	3
chr20	1641135	1641280	MajorDMR-11-38988	2
chr20	1674247	1674602	MajorDMR-11-38989	2
chr20	1780769	1781435	MajorDMR-11-38990	5
chr20	1782039	1782678	MajorDMR-11-38991	3
chr20	1796379	1797975	MajorDMR-11-38992	20
chr20	1798583	1798777	MajorDMR-11-38993	2
chr20	1799506	1800257	MajorDMR-11-38994	13
chr20	1800857	1800863	MajorDMR-11-38995	2
chr20	1811642	1812783	MajorDMR-11-38996	9
chr20	1815902	1816474	MajorDMR-11-38997	4
chr20	1819971	1820113	MajorDMR-11-38998	4
chr20	1822598	1823109	MajorDMR-11-38999	3
chr20	1841159	1841427	MajorDMR-11-39000	4
chr20	1848464	1848484	MajorDMR-11-39001	2
chr20	1873876	1874388	MajorDMR-11-39002	8
chr20	1878022	1880966	MajorDMR-11-39003	37
chr20	1881539	1882836	MajorDMR-11-39004	16
chr20	1884197	1885312	MajorDMR-11-39005	13
chr20	1886367	1887428	MajorDMR-11-39006	17
chr20	1888556	1889039	MajorDMR-11-39007	4
chr20	1889674	1889763	MajorDMR-11-39008	2
chr20	1890970	1891302	MajorDMR-11-39009	2
chr20	1893317	1893631	MajorDMR-11-39010	3
chr20	1894329	1895045	MajorDMR-11-39011	6
chr20	1895667	1896472	MajorDMR-11-39012	13
chr20	1897124	1897221	MajorDMR-11-39013	2
chr20	1899236	1901987	MajorDMR-11-39014	24
chr20	1906415	1907886	MajorDMR-11-39015	12
chr20	1909045	1909841	MajorDMR-11-39016	5
chr20	1912115	1912597	MajorDMR-11-39017	4
chr20	1914123	1914528	MajorDMR-11-39018	10
chr20	1915062	1916543	MajorDMR-11-39019	15
chr20	1920842	1920847	MajorDMR-11-39020	2
chr20	1921993	1922209	MajorDMR-11-39021	4
chr20	1972922	1973564	MajorDMR-11-39022	7
chr20	1974737	1975553	MajorDMR-11-39023	20
chr20	1987209	1987857	MajorDMR-11-39024	13
chr20	2009559	2010028	MajorDMR-11-39025	2
chr20	2017656	2017780	MajorDMR-11-39026	2
chr20	2045666	2045924	MajorDMR-11-39027	3
chr20	2103604	2103829	MajorDMR-11-39028	5
chr20	2106424	2106628	MajorDMR-11-39029	3
chr20	2110677	2110839	MajorDMR-11-39030	5
chr20	2114245	2114321	MajorDMR-11-39031	3
chr20	2117165	2117185	MajorDMR-11-39032	2
chr20	2121155	2121429	MajorDMR-11-39033	2
chr20	2157744	2157764	MajorDMR-11-39034	2
chr20	2177881	2178313	MajorDMR-11-39035	7
chr20	2193982	2194361	MajorDMR-11-39036	6
chr20	2215572	2215686	MajorDMR-11-39037	3
chr20	2217762	2218205	MajorDMR-11-39038	11
chr20	2258727	2259161	MajorDMR-11-39039	2
chr20	2260041	2260230	MajorDMR-11-39040	3
chr20	2285607	2285860	MajorDMR-11-39041	2
chr20	2344832	2345107	MajorDMR-11-39042	3
chr20	2435730	2435942	MajorDMR-11-39043	3
chr20	2502473	2502580	MajorDMR-11-39044	4
chr20	2506650	2506796	MajorDMR-11-39045	2
chr20	2519700	2519996	MajorDMR-11-39046	5
chr20	2540018	2540737	MajorDMR-11-39047	9
chr20	2639496	2639508	MajorDMR-11-39048	2
chr20	2668884	2668915	MajorDMR-11-39049	3
chr20	2674474	2674933	MajorDMR-11-39050	9
chr20	2723873	2724015	MajorDMR-11-39051	6
chr20	2730186	2733695	MajorDMR-11-39052	136
chr20	2780348	2780490	MajorDMR-11-39053	3
chr20	2786045	2787047	MajorDMR-11-39054	7
chr20	2801189	2801457	MajorDMR-11-39055	5
chr20	2812990	2813033	MajorDMR-11-39056	2
chr20	2832606	2832939	MajorDMR-11-39057	7
chr20	2846251	2846355	MajorDMR-11-39058	2
chr20	2855491	2855813	MajorDMR-11-39059	4
chr20	2857092	2857498	MajorDMR-11-39060	3
chr20	2859805	2859907	MajorDMR-11-39061	3
chr20	2887749	2887999	MajorDMR-11-39062	2
chr20	2912892	2913078	MajorDMR-11-39063	2
chr20	2972325	2972382	MajorDMR-11-39064	2
chr20	2992575	2992830	MajorDMR-11-39065	4
chr20	3014054	3014137	MajorDMR-11-39066	5
chr20	3023105	3023223	MajorDMR-11-39067	2
chr20	3082860	3082970	MajorDMR-11-39068	5
chr20	3083675	3083886	MajorDMR-11-39069	4
chr20	3096024	3096496	MajorDMR-11-39070	4
chr20	3098615	3099405	MajorDMR-11-39071	13
chr20	3127457	3127550	MajorDMR-11-39072	6
chr20	3142823	3143218	MajorDMR-11-39073	2
chr20	3146137	3146400	MajorDMR-11-39074	13
chr20	3148673	3148779	MajorDMR-11-39075	4
chr20	3174732	3174922	MajorDMR-11-39076	3
chr20	3183732	3184187	MajorDMR-11-39077	10
chr20	3198948	3199378	MajorDMR-11-39078	14
chr20	3218936	3218944	MajorDMR-11-39079	2
chr20	3278220	3278233	MajorDMR-11-39080	2
chr20	3294075	3294547	MajorDMR-11-39081	2
chr20	3321170	3321279	MajorDMR-11-39082	5
chr20	3401213	3401256	MajorDMR-11-39083	2
chr20	3538000	3538049	MajorDMR-11-39084	2
chr20	3544339	3544761	MajorDMR-11-39085	3
chr20	3628542	3628615	MajorDMR-11-39086	3
chr20	3641108	3641432	MajorDMR-11-39087	7
chr20	3657196	3657898	MajorDMR-11-39088	5
chr20	3660990	3661037	MajorDMR-11-39089	2
chr20	3662189	3663422	MajorDMR-11-39090	41
chr20	3667722	3667730	MajorDMR-11-39091	2
chr20	3700433	3701314	MajorDMR-11-39092	5
chr20	3707825	3708699	MajorDMR-11-39093	14
chr20	3730006	3731228	MajorDMR-11-39094	25
chr20	3732152	3732177	MajorDMR-11-39095	2
chr20	3733816	3734051	MajorDMR-11-39096	2
chr20	3746247	3746847	MajorDMR-11-39097	3
chr20	3750520	3750534	MajorDMR-11-39098	2
chr20	3760124	3760204	MajorDMR-11-39099	2
chr20	3780173	3780632	MajorDMR-11-39100	7
chr20	3787317	3787357	MajorDMR-11-39101	2
chr20	3788297	3788429	MajorDMR-11-39102	2
chr20	3792715	3792886	MajorDMR-11-39103	3
chr20	3832658	3832665	MajorDMR-11-39104	2
chr20	3835568	3836173	MajorDMR-11-39105	7
chr20	3838284	3838810	MajorDMR-11-39106	3
chr20	3860875	3860923	MajorDMR-11-39107	2
chr20	3871944	3872178	MajorDMR-11-39108	3
chr20	3872817	3873456	MajorDMR-11-39109	5
chr20	3874384	3874393	MajorDMR-11-39110	2
chr20	3877703	3877862	MajorDMR-11-39111	3
chr20	3880514	3880880	MajorDMR-11-39112	4
chr20	3904322	3904592	MajorDMR-11-39113	2
chr20	3908356	3908362	MajorDMR-11-39114	2
chr20	3909310	3909390	MajorDMR-11-39115	2
chr20	3933227	3933991	MajorDMR-11-39116	12
chr20	3961538	3961930	MajorDMR-11-39117	3
chr20	3996581	3996713	MajorDMR-11-39118	6
chr20	4006609	4006808	MajorDMR-11-39119	2
chr20	4055140	4055171	MajorDMR-11-39120	2
chr20	4066563	4066581	MajorDMR-11-39121	2
chr20	4072551	4072807	MajorDMR-11-39122	6
chr20	4089134	4089734	MajorDMR-11-39123	9
chr20	4101679	4101693	MajorDMR-11-39124	2
chr20	4150347	4150496	MajorDMR-11-39125	5
chr20	4151636	4151849	MajorDMR-11-39126	3
chr20	4201924	4203233	MajorDMR-11-39127	47
chr20	4285356	4285829	MajorDMR-11-39128	5
chr20	4356213	4356721	MajorDMR-11-39129	3
chr20	4408607	4408896	MajorDMR-11-39130	2
chr20	4424949	4425292	MajorDMR-11-39131	3
chr20	4426527	4426744	MajorDMR-11-39132	4
chr20	4450689	4450738	MajorDMR-11-39133	2
chr20	4457584	4458306	MajorDMR-11-39134	6
chr20	4460265	4460436	MajorDMR-11-39135	2
chr20	4544372	4544403	MajorDMR-11-39136	3
chr20	4554750	4555037	MajorDMR-11-39137	6
chr20	4572917	4573713	MajorDMR-11-39138	11
chr20	4582377	4582521	MajorDMR-11-39139	4
chr20	4588240	4588554	MajorDMR-11-39140	3
chr20	4594713	4595138	MajorDMR-11-39141	3
chr20	4662349	4662393	MajorDMR-11-39142	2
chr20	4666422	4666602	MajorDMR-11-39143	4
chr20	4669088	4669997	MajorDMR-11-39144	9
chr20	4670586	4670634	MajorDMR-11-39145	2
chr20	4671421	4671542	MajorDMR-11-39146	2
chr20	4683597	4683783	MajorDMR-11-39147	2
chr20	4698772	4698864	MajorDMR-11-39148	4
chr20	4701818	4701866	MajorDMR-11-39149	2
chr20	4721540	4721950	MajorDMR-11-39150	5
chr20	4741204	4741213	MajorDMR-11-39151	2
chr20	4741810	4742040	MajorDMR-11-39152	6
chr20	4756369	4757188	MajorDMR-11-39153	18
chr20	4790579	4790836	MajorDMR-11-39154	5
chr20	4794184	4794593	MajorDMR-11-39155	9
chr20	4801641	4801755	MajorDMR-11-39156	7
chr20	4802826	4803247	MajorDMR-11-39157	9
chr20	4804580	4804809	MajorDMR-11-39158	8
chr20	4816072	4816289	MajorDMR-11-39159	7
chr20	4828273	4828659	MajorDMR-11-39160	2
chr20	4844135	4844198	MajorDMR-11-39161	3
chr20	4856310	4856665	MajorDMR-11-39162	3
chr20	4865086	4865147	MajorDMR-11-39163	3
chr20	4868284	4868594	MajorDMR-11-39164	10
chr20	4875557	4875681	MajorDMR-11-39165	2
chr20	4882217	4882395	MajorDMR-11-39166	4
chr20	4906935	4906962	MajorDMR-11-39167	2
chr20	4928942	4929008	MajorDMR-11-39168	2
chr20	4930033	4930540	MajorDMR-11-39169	4
chr20	4938438	4938502	MajorDMR-11-39170	3
chr20	4962927	4963158	MajorDMR-11-39171	3
chr20	4965146	4965523	MajorDMR-11-39172	4
chr20	4978707	4979134	MajorDMR-11-39173	7
chr20	4983090	4983168	MajorDMR-11-39174	3
chr20	5061912	5062096	MajorDMR-11-39175	3
chr20	5106796	5106836	MajorDMR-11-39176	3
chr20	5115814	5116491	MajorDMR-11-39177	11
chr20	5122457	5122567	MajorDMR-11-39178	2
chr20	5129204	5129543	MajorDMR-11-39179	6
chr20	5164179	5164422	MajorDMR-11-39180	2
chr20	5194241	5194253	MajorDMR-11-39181	2
chr20	5196483	5196851	MajorDMR-11-39182	2
chr20	5203778	5203859	MajorDMR-11-39183	5
chr20	5286033	5286099	MajorDMR-11-39184	2
chr20	5295858	5296374	MajorDMR-11-39185	5
chr20	5297934	5298265	MajorDMR-11-39186	5
chr20	5374682	5374773	MajorDMR-11-39187	3
chr20	5414111	5414173	MajorDMR-11-39188	3
chr20	5414704	5414932	MajorDMR-11-39189	3
chr20	5422763	5422926	MajorDMR-11-39190	3
chr20	5483754	5484500	MajorDMR-11-39191	4
chr20	5485510	5485527	MajorDMR-11-39192	3
chr20	5592205	5592221	MajorDMR-11-39193	2
chr20	5669394	5669431	MajorDMR-11-39194	4
chr20	5712243	5712694	MajorDMR-11-39195	4
chr20	5747006	5747026	MajorDMR-11-39196	2
chr20	5807778	5807870	MajorDMR-11-39197	2
chr20	5828489	5828510	MajorDMR-11-39198	2
chr20	5852698	5853037	MajorDMR-11-39199	2
chr20	5908339	5908760	MajorDMR-11-39200	2
chr20	5919299	5919360	MajorDMR-11-39201	3
chr20	5921915	5922218	MajorDMR-11-39202	4
chr20	5981696	5981773	MajorDMR-11-39203	2
chr20	5985718	5985778	MajorDMR-11-39204	2
chr20	5988951	5989281	MajorDMR-11-39205	3
chr20	6039755	6039938	MajorDMR-11-39206	4
chr20	6041095	6041139	MajorDMR-11-39207	2
chr20	6056045	6056362	MajorDMR-11-39208	6
chr20	6102939	6102949	MajorDMR-11-39209	2
chr20	6104017	6104047	MajorDMR-11-39210	2
chr20	6159336	6159420	MajorDMR-11-39211	3
chr20	6212368	6212484	MajorDMR-11-39212	2
chr20	6250249	6250543	MajorDMR-11-39213	2
chr20	6336526	6336600	MajorDMR-11-39214	2
chr20	6472999	6473055	MajorDMR-11-39215	2
chr20	6563621	6564099	MajorDMR-11-39216	3
chr20	6572177	6572416	MajorDMR-11-39217	5
chr20	6616938	6617098	MajorDMR-11-39218	2
chr20	6712724	6713138	MajorDMR-11-39219	4
chr20	6716663	6717072	MajorDMR-11-39220	4
chr20	6751051	6751791	MajorDMR-11-39221	13
chr20	6844615	6844720	MajorDMR-11-39222	3
chr20	7038302	7038545	MajorDMR-11-39223	3
chr20	7075290	7075413	MajorDMR-11-39224	2
chr20	7188036	7188346	MajorDMR-11-39225	2
chr20	7380353	7380379	MajorDMR-11-39226	2
chr20	7407426	7408296	MajorDMR-11-39227	5
chr20	7551714	7551850	MajorDMR-11-39228	3
chr20	8042327	8042997	MajorDMR-11-39229	5
chr20	8114183	8114211	MajorDMR-11-39230	2
chr20	8123301	8123353	MajorDMR-11-39231	2
chr20	8128347	8128384	MajorDMR-11-39232	2
chr20	8134139	8134502	MajorDMR-11-39233	3
chr20	8149559	8149574	MajorDMR-11-39234	2
chr20	8213167	8213290	MajorDMR-11-39235	2
chr20	8220058	8220348	MajorDMR-11-39236	2
chr20	8225329	8225366	MajorDMR-11-39237	2
chr20	8282422	8282489	MajorDMR-11-39238	2
chr20	8310668	8310695	MajorDMR-11-39239	2
chr20	8311987	8312025	MajorDMR-11-39240	2
chr20	8324928	8325304	MajorDMR-11-39241	7
chr20	8508689	8509115	MajorDMR-11-39242	2
chr20	8509636	8509923	MajorDMR-11-39243	3
chr20	8515235	8515243	MajorDMR-11-39244	2
chr20	8583714	8584080	MajorDMR-11-39245	2
chr20	8604183	8604216	MajorDMR-11-39246	2
chr20	8628344	8628781	MajorDMR-11-39247	5
chr20	8632369	8632465	MajorDMR-11-39248	2
chr20	8687929	8687960	MajorDMR-11-39249	2
chr20	8690418	8690845	MajorDMR-11-39250	2
chr20	8777049	8777110	MajorDMR-11-39251	2
chr20	8882320	8882384	MajorDMR-11-39252	3
chr20	8929433	8929578	MajorDMR-11-39253	2
chr20	9131396	9131743	MajorDMR-11-39254	3
chr20	9201663	9202015	MajorDMR-11-39255	2
chr20	9237103	9237292	MajorDMR-11-39256	2
chr20	9282503	9282536	MajorDMR-11-39257	2
chr20	9403292	9403339	MajorDMR-11-39258	2
chr20	9455947	9455964	MajorDMR-11-39259	2
chr20	9495976	9496893	MajorDMR-11-39260	13
chr20	9532527	9532663	MajorDMR-11-39261	2
chr20	9554374	9554580	MajorDMR-11-39262	9
chr20	9558392	9558445	MajorDMR-11-39263	2
chr20	9590422	9590750	MajorDMR-11-39264	3
chr20	9597073	9597384	MajorDMR-11-39265	5
chr20	9598232	9598272	MajorDMR-11-39266	3
chr20	9669768	9669865	MajorDMR-11-39267	2
chr20	9714319	9714423	MajorDMR-11-39268	2
chr20	9751098	9751152	MajorDMR-11-39269	2
chr20	9788037	9788052	MajorDMR-11-39270	2
chr20	9847836	9848104	MajorDMR-11-39271	2
chr20	9947834	9947846	MajorDMR-11-39272	2
chr20	9988640	9988655	MajorDMR-11-39273	2
chr20	9995221	9995272	MajorDMR-11-39274	2
chr20	10112584	10112777	MajorDMR-11-39275	4
chr20	10115137	10115150	MajorDMR-11-39276	2
chr20	10136465	10136682	MajorDMR-11-39277	3
chr20	10147926	10148203	MajorDMR-11-39278	3
chr20	10202985	10202993	MajorDMR-11-39279	2
chr20	10205591	10205902	MajorDMR-11-39280	2
chr20	10208302	10209345	MajorDMR-11-39281	4
chr20	10226778	10227112	MajorDMR-11-39282	5
chr20	10229769	10229937	MajorDMR-11-39283	3
chr20	10232392	10233265	MajorDMR-11-39284	5
chr20	10235815	10235830	MajorDMR-11-39285	2
chr20	10236452	10236547	MajorDMR-11-39286	2
chr20	10257505	10257687	MajorDMR-11-39287	2
chr20	10258333	10259820	MajorDMR-11-39288	12
chr20	10261668	10262081	MajorDMR-11-39289	4
chr20	10294458	10295331	MajorDMR-11-39290	7
chr20	10300761	10300783	MajorDMR-11-39291	2
chr20	10310223	10310625	MajorDMR-11-39292	2
chr20	10314295	10314382	MajorDMR-11-39293	2
chr20	10318353	10318495	MajorDMR-11-39294	2
chr20	10348046	10348295	MajorDMR-11-39295	2
chr20	10350501	10350531	MajorDMR-11-39296	2
chr20	10450382	10450609	MajorDMR-11-39297	5
chr20	10501842	10502070	MajorDMR-11-39298	3
chr20	10517322	10517359	MajorDMR-11-39299	2
chr20	10620060	10621064	MajorDMR-11-39300	25
chr20	10634096	10634467	MajorDMR-11-39301	6
chr20	10647724	10647958	MajorDMR-11-39302	19
chr20	10687781	10687942	MajorDMR-11-39303	4
chr20	11041580	11041698	MajorDMR-11-39304	3
chr20	11247989	11248083	MajorDMR-11-39305	2
chr20	11525089	11525175	MajorDMR-11-39306	5
chr20	11566465	11566506	MajorDMR-11-39307	2
chr20	11656706	11657276	MajorDMR-11-39308	6
chr20	11667190	11667524	MajorDMR-11-39309	3
chr20	11668083	11668128	MajorDMR-11-39310	2
chr20	11695613	11695644	MajorDMR-11-39311	2
chr20	11702685	11702743	MajorDMR-11-39312	2
chr20	11716437	11716919	MajorDMR-11-39313	3
chr20	11735903	11736380	MajorDMR-11-39314	3
chr20	11758305	11758662	MajorDMR-11-39315	5
chr20	11933153	11933402	MajorDMR-11-39316	2
chr20	11939618	11939790	MajorDMR-11-39317	7
chr20	11960245	11960583	MajorDMR-11-39318	3
chr20	12037535	12037724	MajorDMR-11-39319	2
chr20	12218478	12218949	MajorDMR-11-39320	7
chr20	12302440	12302901	MajorDMR-11-39321	2
chr20	12392070	12392178	MajorDMR-11-39322	2
chr20	12556080	12556086	MajorDMR-11-39323	2
chr20	12805432	12805769	MajorDMR-11-39324	3
chr20	12851013	12851186	MajorDMR-11-39325	3
chr20	12989699	12990753	MajorDMR-11-39326	12
chr20	13100000	13100089	MajorDMR-11-39327	2
chr20	13305761	13305975	MajorDMR-11-39328	2
chr20	13641833	13642331	MajorDMR-11-39329	9
chr20	13665342	13665574	MajorDMR-11-39330	2
chr20	13772111	13772403	MajorDMR-11-39331	2
chr20	13781266	13781762	MajorDMR-11-39332	6
chr20	13833308	13833550	MajorDMR-11-39333	3
chr20	13971341	13971491	MajorDMR-11-39334	3
chr20	13977292	13977628	MajorDMR-11-39335	5
chr20	14009699	14009762	MajorDMR-11-39336	2
chr20	14058122	14058316	MajorDMR-11-39337	2
chr20	14176417	14176645	MajorDMR-11-39338	2
chr20	14363987	14364229	MajorDMR-11-39339	2
chr20	14512599	14512624	MajorDMR-11-39340	3
chr20	14644958	14645175	MajorDMR-11-39341	4
chr20	14648325	14648507	MajorDMR-11-39342	2
chr20	14841106	14841501	MajorDMR-11-39343	5
chr20	14858549	14858575	MajorDMR-11-39344	2
chr20	14896081	14896266	MajorDMR-11-39345	2
chr20	14899710	14899868	MajorDMR-11-39346	3
chr20	14904168	14904459	MajorDMR-11-39347	2
chr20	15160066	15160497	MajorDMR-11-39348	3
chr20	15252478	15252493	MajorDMR-11-39349	2
chr20	15362691	15362769	MajorDMR-11-39350	2
chr20	15585186	15585422	MajorDMR-11-39351	2
chr20	15680963	15681196	MajorDMR-11-39352	8
chr20	15875774	15875878	MajorDMR-11-39353	2
chr20	16096640	16096770	MajorDMR-11-39354	2
chr20	16244469	16244744	MajorDMR-11-39355	3
chr20	16273111	16273391	MajorDMR-11-39356	2
chr20	16377803	16377990	MajorDMR-11-39357	4
chr20	16498852	16499165	MajorDMR-11-39358	3
chr20	16581467	16582227	MajorDMR-11-39359	4
chr20	16635828	16636162	MajorDMR-11-39360	4
chr20	16672405	16672871	MajorDMR-11-39361	2
chr20	16692946	16693246	MajorDMR-11-39362	3
chr20	16695314	16695885	MajorDMR-11-39363	8
chr20	16783044	16783395	MajorDMR-11-39364	4
chr20	16784277	16785477	MajorDMR-11-39365	7
chr20	16844772	16844909	MajorDMR-11-39366	2
chr20	16857675	16857883	MajorDMR-11-39367	2
chr20	16899311	16899584	MajorDMR-11-39368	3
chr20	16903564	16903819	MajorDMR-11-39369	2
chr20	16928395	16928469	MajorDMR-11-39370	2
chr20	16936264	16936808	MajorDMR-11-39371	4
chr20	16951525	16952055	MajorDMR-11-39372	6
chr20	16993447	16994057	MajorDMR-11-39373	3
chr20	17004301	17004756	MajorDMR-11-39374	9
chr20	17005490	17005587	MajorDMR-11-39375	3
chr20	17205849	17206246	MajorDMR-11-39376	4
chr20	17209109	17210881	MajorDMR-11-39377	14
chr20	17215382	17215526	MajorDMR-11-39378	2
chr20	17229018	17229107	MajorDMR-11-39379	2
chr20	17269598	17269719	MajorDMR-11-39380	3
chr20	17285721	17286979	MajorDMR-11-39381	6
chr20	17294993	17295180	MajorDMR-11-39382	2
chr20	17296029	17296959	MajorDMR-11-39383	7
chr20	17307466	17308054	MajorDMR-11-39384	5
chr20	17319819	17320323	MajorDMR-11-39385	3
chr20	17322049	17322311	MajorDMR-11-39386	2
chr20	17324749	17325018	MajorDMR-11-39387	7
chr20	17342062	17342108	MajorDMR-11-39388	2
chr20	17364426	17364537	MajorDMR-11-39389	2
chr20	17369364	17369500	MajorDMR-11-39390	3
chr20	17371559	17371698	MajorDMR-11-39391	2
chr20	17386177	17386892	MajorDMR-11-39392	4
chr20	17399424	17399904	MajorDMR-11-39393	5
chr20	17412063	17412367	MajorDMR-11-39394	7
chr20	17417760	17417879	MajorDMR-11-39395	3
chr20	17423278	17423429	MajorDMR-11-39396	4
chr20	17428142	17428245	MajorDMR-11-39397	2
chr20	17437009	17437145	MajorDMR-11-39398	3
chr20	17463055	17463454	MajorDMR-11-39399	5
chr20	17467226	17467375	MajorDMR-11-39400	2
chr20	17511193	17511283	MajorDMR-11-39401	2
chr20	17517651	17517732	MajorDMR-11-39402	2
chr20	17537615	17537659	MajorDMR-11-39403	2
chr20	17549300	17549440	MajorDMR-11-39404	3
chr20	17570128	17570681	MajorDMR-11-39405	4
chr20	17576254	17576721	MajorDMR-11-39406	2
chr20	17598177	17598357	MajorDMR-11-39407	2
chr20	17663725	17664034	MajorDMR-11-39408	3
chr20	17674194	17674596	MajorDMR-11-39409	10
chr20	17691231	17691396	MajorDMR-11-39410	3
chr20	17732146	17732174	MajorDMR-11-39411	2
chr20	17787172	17787727	MajorDMR-11-39412	15
chr20	17788797	17789001	MajorDMR-11-39413	2
chr20	17795157	17795252	MajorDMR-11-39414	2
chr20	17815951	17816069	MajorDMR-11-39415	5
chr20	17840265	17840801	MajorDMR-11-39416	20
chr20	17850786	17851204	MajorDMR-11-39417	14
chr20	17854601	17855027	MajorDMR-11-39418	11
chr20	17855925	17856292	MajorDMR-11-39419	8
chr20	17875937	17876778	MajorDMR-11-39420	6
chr20	17921184	17921415	MajorDMR-11-39421	3
chr20	17924106	17924252	MajorDMR-11-39422	2
chr20	17936657	17937176	MajorDMR-11-39423	7
chr20	17976602	17977389	MajorDMR-11-39424	8
chr20	17981243	17981273	MajorDMR-11-39425	2
chr20	17986292	17986855	MajorDMR-11-39426	8
chr20	17987951	17988569	MajorDMR-11-39427	10
chr20	17998750	17998887	MajorDMR-11-39428	3
chr20	18005013	18005257	MajorDMR-11-39429	2
chr20	18035809	18036014	MajorDMR-11-39430	2
chr20	18036745	18036883	MajorDMR-11-39431	2
chr20	18082206	18082440	MajorDMR-11-39432	4
chr20	18122893	18123036	MajorDMR-11-39433	3
chr20	18169178	18169453	MajorDMR-11-39434	3
chr20	18190344	18190966	MajorDMR-11-39435	4
chr20	18205965	18206549	MajorDMR-11-39436	4
chr20	18230670	18231280	MajorDMR-11-39437	3
chr20	18234065	18234755	MajorDMR-11-39438	6
chr20	18257483	18257639	MajorDMR-11-39439	4
chr20	18302612	18303172	MajorDMR-11-39440	4
chr20	18393492	18393907	MajorDMR-11-39441	3
chr20	18524649	18524668	MajorDMR-11-39442	2
chr20	18592110	18592371	MajorDMR-11-39443	2
chr20	18659536	18659883	MajorDMR-11-39444	3
chr20	18701744	18701892	MajorDMR-11-39445	2
chr20	18964845	18965096	MajorDMR-11-39446	5
chr20	18984962	18985250	MajorDMR-11-39447	2
chr20	19050857	19051144	MajorDMR-11-39448	7
chr20	19191144	19192302	MajorDMR-11-39449	5
chr20	19194327	19194863	MajorDMR-11-39450	4
chr20	19198095	19198272	MajorDMR-11-39451	3
chr20	19243734	19244470	MajorDMR-11-39452	5
chr20	19269280	19269469	MajorDMR-11-39453	2
chr20	19305034	19305122	MajorDMR-11-39454	2
chr20	19447130	19447253	MajorDMR-11-39455	3
chr20	19489191	19489351	MajorDMR-11-39456	4
chr20	19519251	19520064	MajorDMR-11-39457	5
chr20	19520882	19521453	MajorDMR-11-39458	12
chr20	19589629	19589656	MajorDMR-11-39459	2
chr20	19642088	19642895	MajorDMR-11-39460	6
chr20	19673407	19673904	MajorDMR-11-39461	7
chr20	19715991	19716509	MajorDMR-11-39462	7
chr20	19737789	19738390	MajorDMR-11-39463	19
chr20	19767023	19767117	MajorDMR-11-39464	3
chr20	19866308	19866811	MajorDMR-11-39465	5
chr20	19897419	19898241	MajorDMR-11-39466	9
chr20	19915519	19916720	MajorDMR-11-39467	15
chr20	19955330	19956623	MajorDMR-11-39468	61
chr20	19974740	19974920	MajorDMR-11-39469	5
chr20	19977272	19977992	MajorDMR-11-39470	15
chr20	19983174	19984774	MajorDMR-11-39471	32
chr20	19985725	19986268	MajorDMR-11-39472	4
chr20	20002534	20002569	MajorDMR-11-39473	2
chr20	20017087	20018119	MajorDMR-11-39474	5
chr20	20054661	20054674	MajorDMR-11-39475	2
chr20	20077022	20077225	MajorDMR-11-39476	2
chr20	20180210	20180734	MajorDMR-11-39477	23
chr20	20196899	20197098	MajorDMR-11-39478	3
chr20	20314958	20315848	MajorDMR-11-39479	9
chr20	20340914	20341391	MajorDMR-11-39480	6
chr20	20344220	20344350	MajorDMR-11-39481	5
chr20	20347190	20347731	MajorDMR-11-39482	14
chr20	20350603	20352391	MajorDMR-11-39483	20
chr20	20391123	20391632	MajorDMR-11-39484	10
chr20	20409069	20409076	MajorDMR-11-39485	2
chr20	20421698	20422018	MajorDMR-11-39486	4
chr20	20472204	20472557	MajorDMR-11-39487	2
chr20	20574437	20574711	MajorDMR-11-39488	8
chr20	20724006	20724683	MajorDMR-11-39489	13
chr20	20785956	20785970	MajorDMR-11-39490	2
chr20	20868388	20868753	MajorDMR-11-39491	10
chr20	20919436	20919590	MajorDMR-11-39492	2
chr20	20973102	20974344	MajorDMR-11-39493	25
chr20	20976327	20976673	MajorDMR-11-39494	2
chr20	21000645	21001466	MajorDMR-11-39495	31
chr20	21029631	21030077	MajorDMR-11-39496	2
chr20	21055684	21055696	MajorDMR-11-39497	2
chr20	21080105	21080731	MajorDMR-11-39498	10
chr20	21082524	21085851	MajorDMR-11-39499	67
chr20	21087676	21087891	MajorDMR-11-39500	2
chr20	21132078	21132514	MajorDMR-11-39501	6
chr20	21216405	21217185	MajorDMR-11-39502	9
chr20	21347172	21347191	MajorDMR-11-39503	2
chr20	21372169	21372797	MajorDMR-11-39504	6
chr20	21485406	21485789	MajorDMR-11-39505	4
chr20	21515381	21515500	MajorDMR-11-39506	2
chr20	21535627	21535821	MajorDMR-11-39507	3
chr20	21582360	21582687	MajorDMR-11-39508	5
chr20	21588703	21589316	MajorDMR-11-39509	35
chr20	21642282	21642574	MajorDMR-11-39510	2
chr20	21662313	21663283	MajorDMR-11-39511	18
chr20	21748482	21748791	MajorDMR-11-39512	5
chr20	21785712	21785718	MajorDMR-11-39513	2
chr20	21837418	21837436	MajorDMR-11-39514	2
chr20	21917076	21917484	MajorDMR-11-39515	2
chr20	22186575	22186833	MajorDMR-11-39516	4
chr20	22197827	22198319	MajorDMR-11-39517	2
chr20	22314640	22314964	MajorDMR-11-39518	5
chr20	22366792	22366928	MajorDMR-11-39519	2
chr20	22383768	22385632	MajorDMR-11-39520	21
chr20	22430019	22430253	MajorDMR-11-39521	2
chr20	22466286	22466614	MajorDMR-11-39522	2
chr20	22471186	22471618	MajorDMR-11-39523	3
chr20	22543145	22543319	MajorDMR-11-39524	2
chr20	22555542	22555551	MajorDMR-11-39525	2
chr20	22571235	22571502	MajorDMR-11-39526	2
chr20	22633461	22633536	MajorDMR-11-39527	2
chr20	22664517	22664978	MajorDMR-11-39528	3
chr20	22672110	22672172	MajorDMR-11-39529	4
chr20	22777066	22777435	MajorDMR-11-39530	4
chr20	22886224	22886574	MajorDMR-11-39531	9
chr20	22902450	22902639	MajorDMR-11-39532	2
chr20	23028213	23031249	MajorDMR-11-39533	140
chr20	23031886	23032187	MajorDMR-11-39534	14
chr20	23111220	23111584	MajorDMR-11-39535	2
chr20	23159469	23159605	MajorDMR-11-39536	3
chr20	23181122	23181310	MajorDMR-11-39537	3
chr20	23186388	23186633	MajorDMR-11-39538	8
chr20	23209609	23209740	MajorDMR-11-39539	3
chr20	23332594	23332675	MajorDMR-11-39540	2
chr20	23339358	23339387	MajorDMR-11-39541	3
chr20	23403174	23403275	MajorDMR-11-39542	2
chr20	23422504	23422805	MajorDMR-11-39543	3
chr20	23602049	23602239	MajorDMR-11-39544	5
chr20	23603198	23604009	MajorDMR-11-39545	5
chr20	23614295	23614345	MajorDMR-11-39546	2
chr20	23617906	23617926	MajorDMR-11-39547	3
chr20	23619197	23619213	MajorDMR-11-39548	2
chr20	23649038	23649492	MajorDMR-11-39549	3
chr20	23728200	23728433	MajorDMR-11-39550	2
chr20	23757102	23757191	MajorDMR-11-39551	2
chr20	23870332	23870558	MajorDMR-11-39552	3
chr20	23939911	23940391	MajorDMR-11-39553	2
chr20	23965324	23965367	MajorDMR-11-39554	3
chr20	23987903	23988026	MajorDMR-11-39555	3
chr20	24077747	24077928	MajorDMR-11-39556	4
chr20	24081383	24081475	MajorDMR-11-39557	2
chr20	24099442	24099577	MajorDMR-11-39558	6
chr20	24105978	24106245	MajorDMR-11-39559	3
chr20	24139124	24139153	MajorDMR-11-39560	2
chr20	24359827	24360499	MajorDMR-11-39561	7
chr20	24363134	24363486	MajorDMR-11-39562	7
chr20	24391708	24392097	MajorDMR-11-39563	13
chr20	24404015	24404366	MajorDMR-11-39564	6
chr20	24445804	24445847	MajorDMR-11-39565	2
chr20	24446475	24446646	MajorDMR-11-39566	3
chr20	24449385	24449624	MajorDMR-11-39567	8
chr20	24452006	24452172	MajorDMR-11-39568	6
chr20	24452945	24453188	MajorDMR-11-39569	3
chr20	24454326	24454484	MajorDMR-11-39570	2
chr20	24456391	24456523	MajorDMR-11-39571	2
chr20	24457621	24457744	MajorDMR-11-39572	2
chr20	24458999	24459004	MajorDMR-11-39573	2
chr20	24461125	24461525	MajorDMR-11-39574	5
chr20	24468433	24469508	MajorDMR-11-39575	7
chr20	24472793	24473542	MajorDMR-11-39576	5
chr20	24480564	24480923	MajorDMR-11-39577	4
chr20	24486401	24487003	MajorDMR-11-39578	4
chr20	24487746	24488205	MajorDMR-11-39579	7
chr20	24512078	24512497	MajorDMR-11-39580	2
chr20	24528775	24528818	MajorDMR-11-39581	2
chr20	24553546	24553802	MajorDMR-11-39582	4
chr20	24561457	24561915	MajorDMR-11-39583	3
chr20	24591026	24591305	MajorDMR-11-39584	2
chr20	24630789	24631359	MajorDMR-11-39585	15
chr20	24639229	24639714	MajorDMR-11-39586	3
chr20	24640592	24640751	MajorDMR-11-39587	5
chr20	24643588	24644039	MajorDMR-11-39588	8
chr20	24653624	24653852	MajorDMR-11-39589	2
chr20	24690941	24691010	MajorDMR-11-39590	2
chr20	24752603	24752613	MajorDMR-11-39591	2
chr20	24753700	24753936	MajorDMR-11-39592	2
chr20	24758960	24759397	MajorDMR-11-39593	4
chr20	24761946	24762296	MajorDMR-11-39594	5
chr20	24818965	24819149	MajorDMR-11-39595	2
chr20	24819768	24820215	MajorDMR-11-39596	8
chr20	24851169	24851224	MajorDMR-11-39597	3
chr20	24861041	24861153	MajorDMR-11-39598	2
chr20	24898797	24899315	MajorDMR-11-39599	11
chr20	24931525	24931647	MajorDMR-11-39600	2
chr20	24945273	24946200	MajorDMR-11-39601	8
chr20	24949115	24949226	MajorDMR-11-39602	2
chr20	24959269	24959581	MajorDMR-11-39603	9
chr20	24966506	24966551	MajorDMR-11-39604	2
chr20	24969722	24969902	MajorDMR-11-39605	2
chr20	25013226	25014140	MajorDMR-11-39606	19
chr20	25033569	25034304	MajorDMR-11-39607	12
chr20	25039140	25039659	MajorDMR-11-39608	6
chr20	25047258	25047280	MajorDMR-11-39609	2
chr20	25057443	25057451	MajorDMR-11-39610	2
chr20	25096067	25097365	MajorDMR-11-39611	13
chr20	25117412	25117484	MajorDMR-11-39612	2
chr20	25159851	25160462	MajorDMR-11-39613	5
chr20	25174711	25174901	MajorDMR-11-39614	2
chr20	25177602	25178529	MajorDMR-11-39615	6
chr20	25179801	25179949	MajorDMR-11-39616	2
chr20	25180524	25180849	MajorDMR-11-39617	3
chr20	25227875	25228046	MajorDMR-11-39618	3
chr20	25253597	25254639	MajorDMR-11-39619	22
chr20	25265853	25266253	MajorDMR-11-39620	15
chr20	25275298	25275487	MajorDMR-11-39621	3
chr20	25276854	25276906	MajorDMR-11-39622	2
chr20	25277499	25277814	MajorDMR-11-39623	2
chr20	25299190	25299264	MajorDMR-11-39624	2
chr20	25300946	25301188	MajorDMR-11-39625	4
chr20	25336906	25337172	MajorDMR-11-39626	2
chr20	25372396	25372510	MajorDMR-11-39627	6
chr20	25433865	25434234	MajorDMR-11-39628	5
chr20	25464972	25465217	MajorDMR-11-39629	7
chr20	25672763	25673459	MajorDMR-11-39630	4
chr20	25731910	25732009	MajorDMR-11-39631	3
chr20	25835235	25835334	MajorDMR-11-39632	3
chr20	25839467	25840268	MajorDMR-11-39633	23
chr20	25841183	25841976	MajorDMR-11-39634	21
chr20	25844602	25846126	MajorDMR-11-39635	37
chr20	25947922	25948126	MajorDMR-11-39636	2
chr20	29440725	29441046	MajorDMR-11-39637	2
chr20	29481012	29481252	MajorDMR-11-39638	2
chr20	29483899	29484392	MajorDMR-11-39639	2
chr20	29523420	29525334	MajorDMR-11-39640	22
chr20	29534805	29534912	MajorDMR-11-39641	2
chr20	29550781	29550918	MajorDMR-11-39642	2
chr20	29551770	29551829	MajorDMR-11-39643	4
chr20	30011727	30011782	MajorDMR-11-39644	2
chr20	30021806	30022054	MajorDMR-11-39645	2
chr20	30028663	30028991	MajorDMR-11-39646	3
chr20	30049526	30049697	MajorDMR-11-39647	2
chr20	30084723	30085016	MajorDMR-11-39648	5
chr20	30101688	30101718	MajorDMR-11-39649	2
chr20	30115252	30115321	MajorDMR-11-39650	2
chr20	30147966	30147999	MajorDMR-11-39651	2
chr20	30160101	30160212	MajorDMR-11-39652	3
chr20	30161377	30161497	MajorDMR-11-39653	3
chr20	30175129	30175276	MajorDMR-11-39654	3
chr20	30175999	30176159	MajorDMR-11-39655	10
chr20	30193879	30194242	MajorDMR-11-39656	14
chr20	30195751	30196856	MajorDMR-11-39657	40
chr20	30209689	30209780	MajorDMR-11-39658	2
chr20	30218465	30218598	MajorDMR-11-39659	2
chr20	30240747	30241080	MajorDMR-11-39660	5
chr20	30241635	30242269	MajorDMR-11-39661	7
chr20	30248890	30249286	MajorDMR-11-39662	2
chr20	30252388	30252581	MajorDMR-11-39663	7
chr20	30262671	30264104	MajorDMR-11-39664	13
chr20	30327657	30327973	MajorDMR-11-39665	2
chr20	30410180	30410401	MajorDMR-11-39666	2
chr20	30449855	30449874	MajorDMR-11-39667	3
chr20	30533684	30533768	MajorDMR-11-39668	4
chr20	30572774	30573334	MajorDMR-11-39669	6
chr20	30578652	30578982	MajorDMR-11-39670	3
chr20	30624649	30625235	MajorDMR-11-39671	6
chr20	30655489	30655580	MajorDMR-11-39672	2
chr20	30859965	30860008	MajorDMR-11-39673	2
chr20	30919948	30920247	MajorDMR-11-39674	3
chr20	30944567	30944985	MajorDMR-11-39675	3
chr20	31033823	31033944	MajorDMR-11-39676	3
chr20	31035742	31036752	MajorDMR-11-39677	8
chr20	31037636	31037694	MajorDMR-11-39678	2
chr20	31043772	31043873	MajorDMR-11-39679	4
chr20	31045862	31046224	MajorDMR-11-39680	3
chr20	31051862	31051901	MajorDMR-11-39681	2
chr20	31053393	31053400	MajorDMR-11-39682	2
chr20	31063065	31063486	MajorDMR-11-39683	4
chr20	31064241	31064839	MajorDMR-11-39684	3
chr20	31083265	31083298	MajorDMR-11-39685	2
chr20	31098563	31099491	MajorDMR-11-39686	5
chr20	31105963	31107357	MajorDMR-11-39687	23
chr20	31112219	31112462	MajorDMR-11-39688	5
chr20	31115253	31116650	MajorDMR-11-39689	54
chr20	31123309	31123699	MajorDMR-11-39690	4
chr20	31124939	31125605	MajorDMR-11-39691	23
chr20	31126847	31126873	MajorDMR-11-39692	2
chr20	31127868	31128302	MajorDMR-11-39693	3
chr20	31129323	31129483	MajorDMR-11-39694	3
chr20	31130618	31130911	MajorDMR-11-39695	8
chr20	31148601	31149266	MajorDMR-11-39696	18
chr20	31157746	31157808	MajorDMR-11-39697	2
chr20	31167577	31167596	MajorDMR-11-39698	2
chr20	31168876	31168946	MajorDMR-11-39699	2
chr20	31169979	31170212	MajorDMR-11-39700	4
chr20	31174398	31174420	MajorDMR-11-39701	3
chr20	31193563	31193704	MajorDMR-11-39702	2
chr20	31213895	31214085	MajorDMR-11-39703	2
chr20	31238386	31238440	MajorDMR-11-39704	2
chr20	31266850	31267070	MajorDMR-11-39705	6
chr20	31298013	31298207	MajorDMR-11-39706	2
chr20	31315546	31315862	MajorDMR-11-39707	3
chr20	31329948	31330146	MajorDMR-11-39708	3
chr20	31364705	31364872	MajorDMR-11-39709	4
chr20	31386586	31386609	MajorDMR-11-39710	2
chr20	31486572	31486914	MajorDMR-11-39711	3
chr20	31570569	31570610	MajorDMR-11-39712	3
chr20	31587594	31587665	MajorDMR-11-39713	3
chr20	31849817	31850853	MajorDMR-11-39714	11
chr20	31851517	31851720	MajorDMR-11-39715	2
chr20	31886936	31887040	MajorDMR-11-39716	8
chr20	31933240	31933568	MajorDMR-11-39717	6
chr20	31996505	31997018	MajorDMR-11-39718	4
chr20	31999033	31999384	MajorDMR-11-39719	7
chr20	32002569	32002584	MajorDMR-11-39720	2
chr20	32007001	32007099	MajorDMR-11-39721	3
chr20	32010885	32012113	MajorDMR-11-39722	9
chr20	32025472	32025555	MajorDMR-11-39723	2
chr20	32029293	32029299	MajorDMR-11-39724	2
chr20	32032544	32032612	MajorDMR-11-39725	2
chr20	32063607	32063837	MajorDMR-11-39726	4
chr20	32076740	32076755	MajorDMR-11-39727	2
chr20	32079313	32079756	MajorDMR-11-39728	7
chr20	32192426	32192599	MajorDMR-11-39729	2
chr20	32236794	32237623	MajorDMR-11-39730	15
chr20	32255088	32255524	MajorDMR-11-39731	5
chr20	32262914	32263182	MajorDMR-11-39732	5
chr20	32274767	32274912	MajorDMR-11-39733	2
chr20	32285097	32285434	MajorDMR-11-39734	4
chr20	32290491	32290501	MajorDMR-11-39735	3
chr20	32291146	32291171	MajorDMR-11-39736	3
chr20	32308444	32308594	MajorDMR-11-39737	5
chr20	32320874	32321014	MajorDMR-11-39738	8
chr20	32380071	32380079	MajorDMR-11-39739	2
chr20	32400605	32401255	MajorDMR-11-39740	7
chr20	32402174	32402354	MajorDMR-11-39741	4
chr20	32419680	32420233	MajorDMR-11-39742	10
chr20	32426245	32426364	MajorDMR-11-39743	3
chr20	32434446	32434464	MajorDMR-11-39744	2
chr20	32450735	32451071	MajorDMR-11-39745	9
chr20	32459244	32459512	MajorDMR-11-39746	6
chr20	32603924	32603945	MajorDMR-11-39747	2
chr20	32628208	32628231	MajorDMR-11-39748	2
chr20	32671052	32671513	MajorDMR-11-39749	5
chr20	32676172	32677897	MajorDMR-11-39750	24
chr20	32700985	32701025	MajorDMR-11-39751	2
chr20	32717113	32717356	MajorDMR-11-39752	4
chr20	32722594	32723189	MajorDMR-11-39753	13
chr20	32886296	32886412	MajorDMR-11-39754	7
chr20	32899143	32900086	MajorDMR-11-39755	17
chr20	33007934	33008066	MajorDMR-11-39756	2
chr20	33024260	33024563	MajorDMR-11-39757	2
chr20	33063786	33064349	MajorDMR-11-39758	8
chr20	33095766	33096066	MajorDMR-11-39759	2
chr20	33097514	33097558	MajorDMR-11-39760	3
chr20	33111078	33111571	MajorDMR-11-39761	3
chr20	33113867	33114136	MajorDMR-11-39762	9
chr20	33116944	33116994	MajorDMR-11-39763	3
chr20	33117510	33118309	MajorDMR-11-39764	5
chr20	33123395	33123988	MajorDMR-11-39765	9
chr20	33124992	33125061	MajorDMR-11-39766	3
chr20	33126554	33126627	MajorDMR-11-39767	2
chr20	33145656	33145727	MajorDMR-11-39768	3
chr20	33147162	33148028	MajorDMR-11-39769	10
chr20	33296226	33296585	MajorDMR-11-39770	6
chr20	33463907	33463911	MajorDMR-11-39771	2
chr20	33526365	33526478	MajorDMR-11-39772	3
chr20	33541456	33541544	MajorDMR-11-39773	2
chr20	33548720	33548817	MajorDMR-11-39774	2
chr20	33585448	33585494	MajorDMR-11-39775	2
chr20	33586926	33587113	MajorDMR-11-39776	3
chr20	33637948	33637992	MajorDMR-11-39777	3
chr20	33759604	33759922	MajorDMR-11-39778	7
chr20	33796078	33796119	MajorDMR-11-39779	2
chr20	33824754	33824907	MajorDMR-11-39780	4
chr20	33891494	33891974	MajorDMR-11-39781	4
chr20	33894861	33894974	MajorDMR-11-39782	3
chr20	33896151	33896679	MajorDMR-11-39783	7
chr20	33985242	33985276	MajorDMR-11-39784	3
chr20	34180533	34180774	MajorDMR-11-39785	2
chr20	34186677	34186871	MajorDMR-11-39786	2
chr20	34188723	34188727	MajorDMR-11-39787	2
chr20	34204699	34207155	MajorDMR-11-39788	39
chr20	34207738	34207755	MajorDMR-11-39789	2
chr20	34301740	34301995	MajorDMR-11-39790	2
chr20	34305187	34305822	MajorDMR-11-39791	9
chr20	34307360	34307395	MajorDMR-11-39792	2
chr20	34310620	34311478	MajorDMR-11-39793	10
chr20	34319952	34320492	MajorDMR-11-39794	10
chr20	34407712	34407760	MajorDMR-11-39795	2
chr20	34416299	34416434	MajorDMR-11-39796	2
chr20	34438974	34439543	MajorDMR-11-39797	3
chr20	34579302	34579327	MajorDMR-11-39798	2
chr20	34634334	34634437	MajorDMR-11-39799	2
chr20	34649468	34650200	MajorDMR-11-39800	7
chr20	34663055	34663123	MajorDMR-11-39801	2
chr20	34690821	34691132	MajorDMR-11-39802	2
chr20	34715050	34715353	MajorDMR-11-39803	3
chr20	34726709	34727125	MajorDMR-11-39804	3
chr20	34739976	34740480	MajorDMR-11-39805	5
chr20	34743806	34743915	MajorDMR-11-39806	2
chr20	34745747	34745948	MajorDMR-11-39807	2
chr20	34791051	34791109	MajorDMR-11-39808	4
chr20	34816491	34816824	MajorDMR-11-39809	3
chr20	34817647	34817975	MajorDMR-11-39810	4
chr20	34836831	34837492	MajorDMR-11-39811	4
chr20	34840955	34841078	MajorDMR-11-39812	2
chr20	34855532	34857189	MajorDMR-11-39813	12
chr20	34887195	34887219	MajorDMR-11-39814	2
chr20	34888553	34888602	MajorDMR-11-39815	3
chr20	34892839	34892860	MajorDMR-11-39816	2
chr20	34896165	34896213	MajorDMR-11-39817	3
chr20	34959562	34960301	MajorDMR-11-39818	4
chr20	34961298	34961848	MajorDMR-11-39819	5
chr20	34963000	34963598	MajorDMR-11-39820	6
chr20	34968014	34968269	MajorDMR-11-39821	3
chr20	34969783	34970261	MajorDMR-11-39822	5
chr20	34972212	34972254	MajorDMR-11-39823	2
chr20	34974820	34974874	MajorDMR-11-39824	3
chr20	34988963	34988977	MajorDMR-11-39825	2
chr20	34989794	34989963	MajorDMR-11-39826	3
chr20	34995117	34997718	MajorDMR-11-39827	24
chr20	35007131	35007368	MajorDMR-11-39828	7
chr20	35028458	35029833	MajorDMR-11-39829	14
chr20	35032989	35033025	MajorDMR-11-39830	3
chr20	35033716	35034023	MajorDMR-11-39831	5
chr20	35036844	35036862	MajorDMR-11-39832	3
chr20	35047167	35047408	MajorDMR-11-39833	4
chr20	35064694	35065263	MajorDMR-11-39834	5
chr20	35068166	35068208	MajorDMR-11-39835	2
chr20	35069797	35070319	MajorDMR-11-39836	4
chr20	35089229	35089367	MajorDMR-11-39837	4
chr20	35096225	35096351	MajorDMR-11-39838	2
chr20	35113916	35114301	MajorDMR-11-39839	3
chr20	35115435	35116460	MajorDMR-11-39840	7
chr20	35118511	35118557	MajorDMR-11-39841	4
chr20	35119991	35120802	MajorDMR-11-39842	5
chr20	35126205	35126535	MajorDMR-11-39843	3
chr20	35127392	35127565	MajorDMR-11-39844	2
chr20	35144486	35144835	MajorDMR-11-39845	4
chr20	35154679	35156309	MajorDMR-11-39846	35
chr20	35169531	35170340	MajorDMR-11-39847	5
chr20	35203219	35204118	MajorDMR-11-39848	26
chr20	35220293	35220591	MajorDMR-11-39849	2
chr20	35252625	35253033	MajorDMR-11-39850	8
chr20	35340958	35341102	MajorDMR-11-39851	2
chr20	35403022	35403156	MajorDMR-11-39852	2
chr20	35420894	35421331	MajorDMR-11-39853	2
chr20	35451666	35451799	MajorDMR-11-39854	3
chr20	35464607	35464735	MajorDMR-11-39855	2
chr20	35471882	35471985	MajorDMR-11-39856	2
chr20	35475629	35475698	MajorDMR-11-39857	2
chr20	35485271	35486133	MajorDMR-11-39858	6
chr20	35486925	35486953	MajorDMR-11-39859	2
chr20	35492815	35493445	MajorDMR-11-39860	11
chr20	35821104	35821229	MajorDMR-11-39861	2
chr20	35823198	35823590	MajorDMR-11-39862	6
chr20	35848762	35849301	MajorDMR-11-39863	4
chr20	35872545	35872600	MajorDMR-11-39864	2
chr20	35896083	35896555	MajorDMR-11-39865	6
chr20	35898212	35898413	MajorDMR-11-39866	6
chr20	35905144	35905212	MajorDMR-11-39867	5
chr20	35908871	35908977	MajorDMR-11-39868	2
chr20	35983183	35983424	MajorDMR-11-39869	5
chr20	35984986	35985427	MajorDMR-11-39870	5
chr20	35986542	35986975	MajorDMR-11-39871	4
chr20	35994841	35995683	MajorDMR-11-39872	5
chr20	36012459	36013610	MajorDMR-11-39873	41
chr20	36023251	36023276	MajorDMR-11-39874	2
chr20	36023946	36024000	MajorDMR-11-39875	3
chr20	36024517	36025327	MajorDMR-11-39876	20
chr20	36034167	36034716	MajorDMR-11-39877	8
chr20	36036196	36037529	MajorDMR-11-39878	20
chr20	36039633	36041021	MajorDMR-11-39879	23
chr20	36042457	36043120	MajorDMR-11-39880	17
chr20	36049843	36051061	MajorDMR-11-39881	11
chr20	36054487	36054633	MajorDMR-11-39882	3
chr20	36064225	36064293	MajorDMR-11-39883	2
chr20	36110207	36110217	MajorDMR-11-39884	2
chr20	36150872	36150922	MajorDMR-11-39885	2
chr20	36154551	36154569	MajorDMR-11-39886	2
chr20	36166548	36166753	MajorDMR-11-39887	2
chr20	36172166	36172408	MajorDMR-11-39888	3
chr20	36196166	36196524	MajorDMR-11-39889	3
chr20	36225898	36226999	MajorDMR-11-39890	10
chr20	36298490	36299109	MajorDMR-11-39891	15
chr20	36316583	36316764	MajorDMR-11-39892	2
chr20	36436664	36436824	MajorDMR-11-39893	4
chr20	36457043	36457234	MajorDMR-11-39894	2
chr20	36514443	36514671	MajorDMR-11-39895	9
chr20	36530119	36530676	MajorDMR-11-39896	9
chr20	36540882	36541469	MajorDMR-11-39897	3
chr20	36543996	36544995	MajorDMR-11-39898	5
chr20	36573532	36574227	MajorDMR-11-39899	10
chr20	36584433	36585035	MajorDMR-11-39900	5
chr20	36612473	36612609	MajorDMR-11-39901	3
chr20	36615341	36616370	MajorDMR-11-39902	13
chr20	36619166	36619259	MajorDMR-11-39903	6
chr20	36683886	36684119	MajorDMR-11-39904	2
chr20	36692733	36692962	MajorDMR-11-39905	2
chr20	36694399	36694757	MajorDMR-11-39906	10
chr20	36754094	36754153	MajorDMR-11-39907	2
chr20	36785492	36785576	MajorDMR-11-39908	2
chr20	36793478	36794151	MajorDMR-11-39909	4
chr20	36801808	36802200	MajorDMR-11-39910	4
chr20	36833550	36833693	MajorDMR-11-39911	2
chr20	36840229	36840458	MajorDMR-11-39912	5
chr20	36843099	36843460	MajorDMR-11-39913	15
chr20	36851234	36851297	MajorDMR-11-39914	2
chr20	36887845	36889533	MajorDMR-11-39915	17
chr20	36915699	36915887	MajorDMR-11-39916	2
chr20	36930996	36931953	MajorDMR-11-39917	17
chr20	36950527	36950605	MajorDMR-11-39918	3
chr20	36967524	36967563	MajorDMR-11-39919	2
chr20	36984330	36984378	MajorDMR-11-39920	2
chr20	37001636	37001684	MajorDMR-11-39921	2
chr20	37056859	37057015	MajorDMR-11-39922	2
chr20	37149585	37149768	MajorDMR-11-39923	2
chr20	37171837	37172290	MajorDMR-11-39924	2
chr20	37179751	37179920	MajorDMR-11-39925	3
chr20	37219474	37219584	MajorDMR-11-39926	3
chr20	37229973	37230485	MajorDMR-11-39927	10
chr20	37262319	37262387	MajorDMR-11-39928	3
chr20	37272952	37273022	MajorDMR-11-39929	2
chr20	37273682	37274591	MajorDMR-11-39930	8
chr20	37376162	37376265	MajorDMR-11-39931	4
chr20	37393714	37393879	MajorDMR-11-39932	2
chr20	37408134	37408200	MajorDMR-11-39933	3
chr20	37436081	37436628	MajorDMR-11-39934	6
chr20	37437192	37437601	MajorDMR-11-39935	3
chr20	37448357	37448404	MajorDMR-11-39936	2
chr20	37456517	37456861	MajorDMR-11-39937	4
chr20	37468833	37469322	MajorDMR-11-39938	6
chr20	37504446	37505088	MajorDMR-11-39939	4
chr20	37509599	37509972	MajorDMR-11-39940	3
chr20	37511817	37513305	MajorDMR-11-39941	13
chr20	37521731	37523534	MajorDMR-11-39942	22
chr20	37686651	37687092	MajorDMR-11-39943	4
chr20	37740774	37740900	MajorDMR-11-39944	2
chr20	37926876	37927095	MajorDMR-11-39945	3
chr20	37980484	37980795	MajorDMR-11-39946	5
chr20	38037485	38037519	MajorDMR-11-39947	2
chr20	38056751	38057080	MajorDMR-11-39948	6
chr20	38153053	38153183	MajorDMR-11-39949	2
chr20	38216541	38217145	MajorDMR-11-39950	7
chr20	38221085	38221643	MajorDMR-11-39951	7
chr20	38458075	38458431	MajorDMR-11-39952	2
chr20	38478324	38478548	MajorDMR-11-39953	8
chr20	38532926	38533294	MajorDMR-11-39954	4
chr20	38726963	38726995	MajorDMR-11-39955	2
chr20	38915905	38915914	MajorDMR-11-39956	2
chr20	38960816	38961122	MajorDMR-11-39957	4
chr20	39275113	39275467	MajorDMR-11-39958	5
chr20	39319783	39321737	MajorDMR-11-39959	77
chr20	39372899	39373617	MajorDMR-11-39960	12
chr20	39383138	39383313	MajorDMR-11-39961	2
chr20	39488201	39488233	MajorDMR-11-39962	2
chr20	39575037	39575482	MajorDMR-11-39963	10
chr20	39634161	39634253	MajorDMR-11-39964	3
chr20	39692860	39692996	MajorDMR-11-39965	2
chr20	39697414	39697571	MajorDMR-11-39966	3
chr20	39740337	39740397	MajorDMR-11-39967	2
chr20	39746826	39746848	MajorDMR-11-39968	2
chr20	39761894	39763120	MajorDMR-11-39969	9
chr20	39763997	39764138	MajorDMR-11-39970	3
chr20	39774504	39774873	MajorDMR-11-39971	7
chr20	39777495	39777772	MajorDMR-11-39972	3
chr20	39780920	39780980	MajorDMR-11-39973	3
chr20	39801086	39801566	MajorDMR-11-39974	4
chr20	39803795	39803943	MajorDMR-11-39975	2
chr20	39813661	39813779	MajorDMR-11-39976	6
chr20	39861253	39861371	MajorDMR-11-39977	10
chr20	39861979	39862270	MajorDMR-11-39978	2
chr20	39877260	39877587	MajorDMR-11-39979	2
chr20	39878112	39878545	MajorDMR-11-39980	5
chr20	39908771	39908877	MajorDMR-11-39981	2
chr20	39928632	39928731	MajorDMR-11-39982	2
chr20	39968471	39968609	MajorDMR-11-39983	5
chr20	39994464	39994947	MajorDMR-11-39984	18
chr20	40021669	40022517	MajorDMR-11-39985	3
chr20	40039423	40039904	MajorDMR-11-39986	2
chr20	40136225	40136235	MajorDMR-11-39987	2
chr20	40268485	40268578	MajorDMR-11-39988	2
chr20	40346168	40346328	MajorDMR-11-39989	3
chr20	40506717	40506796	MajorDMR-11-39990	4
chr20	40536758	40536802	MajorDMR-11-39991	2
chr20	40554229	40554481	MajorDMR-11-39992	4
chr20	40752905	40753215	MajorDMR-11-39993	5
chr20	40828211	40828230	MajorDMR-11-39994	2
chr20	40841143	40841298	MajorDMR-11-39995	2
chr20	40899162	40899173	MajorDMR-11-39996	2
chr20	40967612	40967980	MajorDMR-11-39997	2
chr20	40997495	40997897	MajorDMR-11-39998	2
chr20	41007247	41007703	MajorDMR-11-39999	4
chr20	41159710	41160461	MajorDMR-11-40000	8
chr20	41188503	41188683	MajorDMR-11-40001	4
chr20	41204293	41204464	MajorDMR-11-40002	5
chr20	41465208	41465317	MajorDMR-11-40003	3
chr20	41491288	41491425	MajorDMR-11-40004	5
chr20	41571665	41571738	MajorDMR-11-40005	2
chr20	41578834	41579174	MajorDMR-11-40006	6
chr20	41603088	41603113	MajorDMR-11-40007	4
chr20	41819458	41819937	MajorDMR-11-40008	2
chr20	41820699	41820841	MajorDMR-11-40009	7
chr20	41822972	41823066	MajorDMR-11-40010	3
chr20	41842677	41842827	MajorDMR-11-40011	2
chr20	41866373	41866663	MajorDMR-11-40012	2
chr20	41867247	41867365	MajorDMR-11-40013	2
chr20	41870272	41870537	MajorDMR-11-40014	4
chr20	41872396	41872424	MajorDMR-11-40015	2
chr20	41960550	41961042	MajorDMR-11-40016	16
chr20	42000740	42001007	MajorDMR-11-40017	2
chr20	42012553	42013035	MajorDMR-11-40018	3
chr20	42017424	42018101	MajorDMR-11-40019	14
chr20	42018984	42019185	MajorDMR-11-40020	14
chr20	42059142	42059548	MajorDMR-11-40021	2
chr20	42077258	42077990	MajorDMR-11-40022	9
chr20	42134699	42135129	MajorDMR-11-40023	8
chr20	42137370	42137409	MajorDMR-11-40024	2
chr20	42153348	42154006	MajorDMR-11-40025	7
chr20	42183040	42183289	MajorDMR-11-40026	3
chr20	42373791	42374317	MajorDMR-11-40027	6
chr20	42390024	42390279	MajorDMR-11-40028	9
chr20	42394509	42396700	MajorDMR-11-40029	24
chr20	42413389	42413431	MajorDMR-11-40030	3
chr20	42427868	42428316	MajorDMR-11-40031	11
chr20	42453475	42453574	MajorDMR-11-40032	3
chr20	42492171	42493170	MajorDMR-11-40033	13
chr20	42528397	42528990	MajorDMR-11-40034	4
chr20	42545108	42545522	MajorDMR-11-40035	9
chr20	42563946	42564055	MajorDMR-11-40036	3
chr20	42630385	42630487	MajorDMR-11-40037	3
chr20	42643468	42643675	MajorDMR-11-40038	2
chr20	42655550	42655672	MajorDMR-11-40039	4
chr20	42661016	42661020	MajorDMR-11-40040	2
chr20	42667038	42667299	MajorDMR-11-40041	4
chr20	42728723	42728737	MajorDMR-11-40042	2
chr20	42733926	42734067	MajorDMR-11-40043	2
chr20	42744976	42745590	MajorDMR-11-40044	12
chr20	42816225	42816633	MajorDMR-11-40045	2
chr20	42846064	42846668	MajorDMR-11-40046	3
chr20	42883082	42883105	MajorDMR-11-40047	2
chr20	43052351	43052508	MajorDMR-11-40048	2
chr20	43089592	43090969	MajorDMR-11-40049	7
chr20	43105436	43105516	MajorDMR-11-40050	2
chr20	43120256	43120538	MajorDMR-11-40051	2
chr20	43141455	43142020	MajorDMR-11-40052	6
chr20	43145185	43145873	MajorDMR-11-40053	5
chr20	43149170	43149647	MajorDMR-11-40054	5
chr20	43200146	43200584	MajorDMR-11-40055	5
chr20	43208126	43208654	MajorDMR-11-40056	7
chr20	43237759	43238345	MajorDMR-11-40057	5
chr20	43244100	43244243	MajorDMR-11-40058	2
chr20	43271152	43271540	MajorDMR-11-40059	2
chr20	43279618	43280206	MajorDMR-11-40060	11
chr20	43281101	43281823	MajorDMR-11-40061	3
chr20	43314209	43314267	MajorDMR-11-40062	3
chr20	43321608	43321717	MajorDMR-11-40063	3
chr20	43334906	43335180	MajorDMR-11-40064	2
chr20	43343337	43343516	MajorDMR-11-40065	7
chr20	43349282	43350239	MajorDMR-11-40066	13
chr20	43362220	43362350	MajorDMR-11-40067	2
chr20	43378841	43379255	MajorDMR-11-40068	10
chr20	43394095	43394806	MajorDMR-11-40069	4
chr20	43538274	43538444	MajorDMR-11-40070	5
chr20	43539272	43539319	MajorDMR-11-40071	2
chr20	43601855	43601929	MajorDMR-11-40072	2
chr20	43619198	43619587	MajorDMR-11-40073	4
chr20	43681481	43682034	MajorDMR-11-40074	5
chr20	43685601	43685606	MajorDMR-11-40075	2
chr20	43728960	43729898	MajorDMR-11-40076	31
chr20	43740622	43740776	MajorDMR-11-40077	4
chr20	43826527	43827031	MajorDMR-11-40078	2
chr20	43932912	43933100	MajorDMR-11-40079	7
chr20	43935035	43935622	MajorDMR-11-40080	17
chr20	43940306	43940730	MajorDMR-11-40081	13
chr20	43944897	43945604	MajorDMR-11-40082	30
chr20	43976622	43976775	MajorDMR-11-40083	3
chr20	44001321	44001636	MajorDMR-11-40084	14
chr20	44002238	44002861	MajorDMR-11-40085	19
chr20	44036586	44036590	MajorDMR-11-40086	2
chr20	44048449	44049235	MajorDMR-11-40087	6
chr20	44049797	44049848	MajorDMR-11-40088	2
chr20	44055092	44056081	MajorDMR-11-40089	8
chr20	44082328	44082389	MajorDMR-11-40090	2
chr20	44098353	44098455	MajorDMR-11-40091	3
chr20	44115983	44116136	MajorDMR-11-40092	8
chr20	44221332	44221341	MajorDMR-11-40093	2
chr20	44258196	44258438	MajorDMR-11-40094	7
chr20	44400163	44400228	MajorDMR-11-40095	2
chr20	44435169	44435922	MajorDMR-11-40096	8
chr20	44440498	44440511	MajorDMR-11-40097	2
chr20	44452701	44453225	MajorDMR-11-40098	7
chr20	44484564	44484669	MajorDMR-11-40099	3
chr20	44485266	44485314	MajorDMR-11-40100	3
chr20	44506880	44507208	MajorDMR-11-40101	5
chr20	44512004	44512171	MajorDMR-11-40102	2
chr20	44539323	44539532	MajorDMR-11-40103	5
chr20	44540890	44541249	MajorDMR-11-40104	3
chr20	44546515	44546572	MajorDMR-11-40105	2
chr20	44547245	44547301	MajorDMR-11-40106	2
chr20	44572532	44572545	MajorDMR-11-40107	3
chr20	44576194	44576255	MajorDMR-11-40108	3
chr20	44578633	44578689	MajorDMR-11-40109	3
chr20	44582888	44582909	MajorDMR-11-40110	2
chr20	44591438	44591483	MajorDMR-11-40111	2
chr20	44599160	44600059	MajorDMR-11-40112	23
chr20	44641107	44643111	MajorDMR-11-40113	76
chr20	44664212	44664372	MajorDMR-11-40114	2
chr20	44686124	44688267	MajorDMR-11-40115	16
chr20	44690121	44690133	MajorDMR-11-40116	2
chr20	44691306	44691525	MajorDMR-11-40117	9
chr20	44692196	44692626	MajorDMR-11-40118	5
chr20	44728255	44728574	MajorDMR-11-40119	2
chr20	44747103	44747392	MajorDMR-11-40120	3
chr20	44757652	44757799	MajorDMR-11-40121	4
chr20	44758503	44759322	MajorDMR-11-40122	5
chr20	44760039	44760351	MajorDMR-11-40123	5
chr20	44811306	44811697	MajorDMR-11-40124	5
chr20	44817681	44818174	MajorDMR-11-40125	12
chr20	44829219	44829848	MajorDMR-11-40126	33
chr20	44831548	44832262	MajorDMR-11-40127	12
chr20	44835830	44836179	MajorDMR-11-40128	2
chr20	44843079	44843718	MajorDMR-11-40129	5
chr20	44849328	44850349	MajorDMR-11-40130	10
chr20	44850940	44851700	MajorDMR-11-40131	11
chr20	44857563	44857661	MajorDMR-11-40132	2
chr20	44890206	44890437	MajorDMR-11-40133	3
chr20	44902394	44902785	MajorDMR-11-40134	3
chr20	44908021	44908140	MajorDMR-11-40135	2
chr20	44923169	44923217	MajorDMR-11-40136	2
chr20	44934417	44934444	MajorDMR-11-40137	3
chr20	44935742	44935992	MajorDMR-11-40138	8
chr20	44939909	44940595	MajorDMR-11-40139	6
chr20	44969574	44970884	MajorDMR-11-40140	22
chr20	44977209	44977241	MajorDMR-11-40141	3
chr20	44977976	44978273	MajorDMR-11-40142	6
chr20	44985617	44986083	MajorDMR-11-40143	6
chr20	44994313	44994869	MajorDMR-11-40144	6
chr20	45017765	45017805	MajorDMR-11-40145	2
chr20	45049620	45049700	MajorDMR-11-40146	3
chr20	45066821	45066856	MajorDMR-11-40147	2
chr20	45097181	45097219	MajorDMR-11-40148	4
chr20	45114638	45114656	MajorDMR-11-40149	2
chr20	45149871	45149879	MajorDMR-11-40150	2
chr20	45191783	45192022	MajorDMR-11-40151	2
chr20	45197448	45197524	MajorDMR-11-40152	3
chr20	45310143	45310230	MajorDMR-11-40153	4
chr20	45311950	45312015	MajorDMR-11-40154	2
chr20	45324226	45325071	MajorDMR-11-40155	3
chr20	45338151	45338181	MajorDMR-11-40156	2
chr20	45338752	45338799	MajorDMR-11-40157	4
chr20	45376654	45376884	MajorDMR-11-40158	2
chr20	45380348	45380859	MajorDMR-11-40159	5
chr20	45386637	45386997	MajorDMR-11-40160	5
chr20	45416793	45417232	MajorDMR-11-40161	9
chr20	45440058	45440514	MajorDMR-11-40162	8
chr20	45588200	45588271	MajorDMR-11-40163	3
chr20	45627445	45627770	MajorDMR-11-40164	4
chr20	45665215	45665330	MajorDMR-11-40165	2
chr20	45667401	45667772	MajorDMR-11-40166	5
chr20	45779569	45779657	MajorDMR-11-40167	2
chr20	45795212	45795259	MajorDMR-11-40168	2
chr20	45835336	45835667	MajorDMR-11-40169	2
chr20	45846711	45846917	MajorDMR-11-40170	2
chr20	45860137	45860720	MajorDMR-11-40171	16
chr20	45864984	45865002	MajorDMR-11-40172	3
chr20	45870032	45870149	MajorDMR-11-40173	2
chr20	45875365	45875548	MajorDMR-11-40174	5
chr20	45876136	45876297	MajorDMR-11-40175	2
chr20	45878370	45878413	MajorDMR-11-40176	3
chr20	45883054	45883283	MajorDMR-11-40177	3
chr20	45885587	45885599	MajorDMR-11-40178	2
chr20	45887455	45887917	MajorDMR-11-40179	7
chr20	45892252	45892540	MajorDMR-11-40180	3
chr20	45896235	45896242	MajorDMR-11-40181	2
chr20	45897451	45897471	MajorDMR-11-40182	2
chr20	45905748	45906604	MajorDMR-11-40183	10
chr20	45944236	45944345	MajorDMR-11-40184	2
chr20	45946800	45947124	MajorDMR-11-40185	3
chr20	45948671	45949070	MajorDMR-11-40186	10
chr20	45962730	45963397	MajorDMR-11-40187	7
chr20	45977313	45977451	MajorDMR-11-40188	2
chr20	45987763	45987776	MajorDMR-11-40189	2
chr20	45988478	45989021	MajorDMR-11-40190	3
chr20	46001361	46001553	MajorDMR-11-40191	3
chr20	46291915	46292268	MajorDMR-11-40192	5
chr20	46306606	46307246	MajorDMR-11-40193	7
chr20	46330542	46330838	MajorDMR-11-40194	14
chr20	46334049	46334181	MajorDMR-11-40195	4
chr20	46337203	46337850	MajorDMR-11-40196	4
chr20	46340135	46340507	MajorDMR-11-40197	3
chr20	46349872	46350149	MajorDMR-11-40198	3
chr20	46356705	46357206	MajorDMR-11-40199	6
chr20	46376573	46376626	MajorDMR-11-40200	2
chr20	46389008	46389077	MajorDMR-11-40201	5
chr20	46412893	46412976	MajorDMR-11-40202	3
chr20	46439020	46439604	MajorDMR-11-40203	6
chr20	46447853	46447881	MajorDMR-11-40204	2
chr20	46475260	46476794	MajorDMR-11-40205	19
chr20	46490085	46490233	MajorDMR-11-40206	3
chr20	46492719	46492773	MajorDMR-11-40207	2
chr20	46535466	46535519	MajorDMR-11-40208	2
chr20	46536309	46536744	MajorDMR-11-40209	2
chr20	46537322	46537756	MajorDMR-11-40210	11
chr20	46550072	46551072	MajorDMR-11-40211	19
chr20	46586643	46586679	MajorDMR-11-40212	2
chr20	46680869	46681399	MajorDMR-11-40213	4
chr20	46731938	46732249	MajorDMR-11-40214	3
chr20	46776258	46776273	MajorDMR-11-40215	2
chr20	46782246	46782375	MajorDMR-11-40216	2
chr20	46783770	46784206	MajorDMR-11-40217	4
chr20	46809641	46809652	MajorDMR-11-40218	2
chr20	46823519	46823570	MajorDMR-11-40219	6
chr20	46927787	46928186	MajorDMR-11-40220	6
chr20	46965418	46966093	MajorDMR-11-40221	7
chr20	46968048	46968597	MajorDMR-11-40222	5
chr20	46972292	46972684	MajorDMR-11-40223	4
chr20	46988892	46988922	MajorDMR-11-40224	3
chr20	46996414	46996651	MajorDMR-11-40225	4
chr20	47003010	47003226	MajorDMR-11-40226	2
chr20	47035015	47035394	MajorDMR-11-40227	2
chr20	47065197	47066071	MajorDMR-11-40228	13
chr20	47077451	47078275	MajorDMR-11-40229	10
chr20	47117772	47118377	MajorDMR-11-40230	15
chr20	47119382	47119387	MajorDMR-11-40231	2
chr20	47133090	47133128	MajorDMR-11-40232	2
chr20	47161618	47161682	MajorDMR-11-40233	3
chr20	47162263	47162666	MajorDMR-11-40234	2
chr20	47236142	47236153	MajorDMR-11-40235	2
chr20	47236872	47237088	MajorDMR-11-40236	5
chr20	47247975	47248270	MajorDMR-11-40237	6
chr20	47252340	47252601	MajorDMR-11-40238	3
chr20	47276497	47276701	MajorDMR-11-40239	2
chr20	47298956	47300342	MajorDMR-11-40240	27
chr20	47302926	47303025	MajorDMR-11-40241	2
chr20	47307437	47307736	MajorDMR-11-40242	17
chr20	47320060	47320339	MajorDMR-11-40243	5
chr20	47321382	47321636	MajorDMR-11-40244	4
chr20	47339486	47339613	MajorDMR-11-40245	3
chr20	47346834	47347015	MajorDMR-11-40246	7
chr20	47349004	47349060	MajorDMR-11-40247	3
chr20	47367937	47368636	MajorDMR-11-40248	12
chr20	47385330	47386448	MajorDMR-11-40249	17
chr20	47388151	47388393	MajorDMR-11-40250	8
chr20	47392896	47393052	MajorDMR-11-40251	3
chr20	47404735	47404750	MajorDMR-11-40252	2
chr20	47406893	47408474	MajorDMR-11-40253	16
chr20	47411151	47411291	MajorDMR-11-40254	4
chr20	47412337	47412492	MajorDMR-11-40255	3
chr20	47424618	47424964	MajorDMR-11-40256	5
chr20	47429242	47429570	MajorDMR-11-40257	5
chr20	47441340	47443873	MajorDMR-11-40258	38
chr20	47445018	47445202	MajorDMR-11-40259	5
chr20	47449017	47449272	MajorDMR-11-40260	2
chr20	47455839	47456246	MajorDMR-11-40261	2
chr20	47466931	47467535	MajorDMR-11-40262	4
chr20	47521325	47521481	MajorDMR-11-40263	2
chr20	47539749	47540411	MajorDMR-11-40264	4
chr20	47568260	47568366	MajorDMR-11-40265	2
chr20	47662277	47662407	MajorDMR-11-40266	3
chr20	47799323	47799371	MajorDMR-11-40267	2
chr20	47862376	47862858	MajorDMR-11-40268	3
chr20	47897681	47898165	MajorDMR-11-40269	4
chr20	47899199	47899541	MajorDMR-11-40270	3
chr20	47919553	47919954	MajorDMR-11-40271	4
chr20	47940134	47940728	MajorDMR-11-40272	7
chr20	47942531	47943073	MajorDMR-11-40273	13
chr20	47950908	47951167	MajorDMR-11-40274	2
chr20	47955728	47955874	MajorDMR-11-40275	5
chr20	47960122	47960469	MajorDMR-11-40276	3
chr20	47963058	47963277	MajorDMR-11-40277	2
chr20	47964446	47964771	MajorDMR-11-40278	9
chr20	47966132	47966803	MajorDMR-11-40279	7
chr20	47968031	47968310	MajorDMR-11-40280	4
chr20	47968994	47969223	MajorDMR-11-40281	2
chr20	47977188	47977575	MajorDMR-11-40282	5
chr20	47978534	47978929	MajorDMR-11-40283	4
chr20	47983185	47983943	MajorDMR-11-40284	7
chr20	47985259	47985697	MajorDMR-11-40285	3
chr20	47988602	47988755	MajorDMR-11-40286	2
chr20	47993666	47994079	MajorDMR-11-40287	3
chr20	47996695	47997254	MajorDMR-11-40288	4
chr20	47998146	47998973	MajorDMR-11-40289	10
chr20	48000111	48000255	MajorDMR-11-40290	4
chr20	48000991	48001166	MajorDMR-11-40291	5
chr20	48003700	48004228	MajorDMR-11-40292	5
chr20	48005932	48005979	MajorDMR-11-40293	2
chr20	48011597	48012274	MajorDMR-11-40294	24
chr20	48015979	48017086	MajorDMR-11-40295	11
chr20	48021731	48022041	MajorDMR-11-40296	7
chr20	48026651	48026727	MajorDMR-11-40297	3
chr20	48027484	48027787	MajorDMR-11-40298	2
chr20	48032075	48032273	MajorDMR-11-40299	4
chr20	48042415	48042971	MajorDMR-11-40300	3
chr20	48045625	48045750	MajorDMR-11-40301	2
chr20	48049444	48050087	MajorDMR-11-40302	10
chr20	48063823	48063862	MajorDMR-11-40303	2
chr20	48064766	48064786	MajorDMR-11-40304	2
chr20	48068619	48068992	MajorDMR-11-40305	8
chr20	48077349	48077655	MajorDMR-11-40306	4
chr20	48079174	48079843	MajorDMR-11-40307	7
chr20	48080872	48080957	MajorDMR-11-40308	3
chr20	48084780	48085126	MajorDMR-11-40309	2
chr20	48086218	48086284	MajorDMR-11-40310	2
chr20	48087989	48088232	MajorDMR-11-40311	4
chr20	48088880	48089293	MajorDMR-11-40312	4
chr20	48096306	48097919	MajorDMR-11-40313	12
chr20	48098718	48099496	MajorDMR-11-40314	5
chr20	48124433	48124746	MajorDMR-11-40315	2
chr20	48125445	48125646	MajorDMR-11-40316	4
chr20	48158385	48158500	MajorDMR-11-40317	4
chr20	48168451	48168506	MajorDMR-11-40318	2
chr20	48174147	48174450	MajorDMR-11-40319	2
chr20	48200227	48200834	MajorDMR-11-40320	5
chr20	48204881	48205059	MajorDMR-11-40321	5
chr20	48221923	48221930	MajorDMR-11-40322	2
chr20	48228026	48228091	MajorDMR-11-40323	2
chr20	48251764	48252090	MajorDMR-11-40324	15
chr20	48265632	48265687	MajorDMR-11-40325	2
chr20	48272943	48273195	MajorDMR-11-40326	6
chr20	48283163	48283812	MajorDMR-11-40327	3
chr20	48285377	48285430	MajorDMR-11-40328	2
chr20	48288780	48289219	MajorDMR-11-40329	3
chr20	48293705	48294162	MajorDMR-11-40330	2
chr20	48319247	48319698	MajorDMR-11-40331	2
chr20	48375491	48375565	MajorDMR-11-40332	2
chr20	48388807	48388947	MajorDMR-11-40333	2
chr20	48400127	48400251	MajorDMR-11-40334	3
chr20	48484599	48484619	MajorDMR-11-40335	2
chr20	48503338	48503446	MajorDMR-11-40336	4
chr20	48504176	48505066	MajorDMR-11-40337	5
chr20	48506753	48507951	MajorDMR-11-40338	15
chr20	48509013	48509669	MajorDMR-11-40339	3
chr20	48524077	48524203	MajorDMR-11-40340	2
chr20	48530035	48530094	MajorDMR-11-40341	3
chr20	48533675	48533682	MajorDMR-11-40342	2
chr20	48551791	48552578	MajorDMR-11-40343	11
chr20	48595886	48596024	MajorDMR-11-40344	9
chr20	48599724	48600079	MajorDMR-11-40345	10
chr20	48606966	48607051	MajorDMR-11-40346	3
chr20	48625893	48626767	MajorDMR-11-40347	16
chr20	48631599	48631868	MajorDMR-11-40348	9
chr20	48636469	48636654	MajorDMR-11-40349	5
chr20	48664916	48665461	MajorDMR-11-40350	11
chr20	48669553	48669812	MajorDMR-11-40351	3
chr20	48726278	48726784	MajorDMR-11-40352	3
chr20	48757166	48757415	MajorDMR-11-40353	5
chr20	48766293	48766399	MajorDMR-11-40354	4
chr20	48768803	48769075	MajorDMR-11-40355	2
chr20	48788925	48789082	MajorDMR-11-40356	5
chr20	48795788	48796271	MajorDMR-11-40357	2
chr20	48803413	48804255	MajorDMR-11-40358	6
chr20	48806214	48806795	MajorDMR-11-40359	3
chr20	48809496	48811152	MajorDMR-11-40360	31
chr20	48858212	48858345	MajorDMR-11-40361	4
chr20	48859675	48859897	MajorDMR-11-40362	7
chr20	48884121	48884142	MajorDMR-11-40363	3
chr20	48912397	48912663	MajorDMR-11-40364	4
chr20	48914716	48915024	MajorDMR-11-40365	2
chr20	48920571	48920637	MajorDMR-11-40366	2
chr20	48922805	48922984	MajorDMR-11-40367	3
chr20	48942751	48943152	MajorDMR-11-40368	3
chr20	48947125	48947401	MajorDMR-11-40369	2
chr20	48951830	48952315	MajorDMR-11-40370	3
chr20	48953401	48953859	MajorDMR-11-40371	2
chr20	48955337	48955590	MajorDMR-11-40372	2
chr20	48962945	48963553	MajorDMR-11-40373	8
chr20	48973040	48973404	MajorDMR-11-40374	10
chr20	49015002	49016330	MajorDMR-11-40375	19
chr20	49025871	49026584	MajorDMR-11-40376	6
chr20	49032208	49032542	MajorDMR-11-40377	8
chr20	49077324	49077601	MajorDMR-11-40378	5
chr20	49080683	49080776	MajorDMR-11-40379	2
chr20	49165875	49165960	MajorDMR-11-40380	2
chr20	49176710	49177564	MajorDMR-11-40381	7
chr20	49178110	49178576	MajorDMR-11-40382	4
chr20	49187782	49187889	MajorDMR-11-40383	2
chr20	49194200	49194645	MajorDMR-11-40384	7
chr20	49200676	49200735	MajorDMR-11-40385	2
chr20	49201857	49201870	MajorDMR-11-40386	2
chr20	49204194	49204219	MajorDMR-11-40387	2
chr20	49252424	49252650	MajorDMR-11-40388	4
chr20	49271856	49272356	MajorDMR-11-40389	16
chr20	49307329	49307495	MajorDMR-11-40390	2
chr20	49330358	49330454	MajorDMR-11-40391	4
chr20	49335093	49335104	MajorDMR-11-40392	2
chr20	49341449	49341812	MajorDMR-11-40393	8
chr20	49378771	49379889	MajorDMR-11-40394	13
chr20	49404649	49405052	MajorDMR-11-40395	6
chr20	49407042	49407739	MajorDMR-11-40396	21
chr20	49454302	49454358	MajorDMR-11-40397	3
chr20	49521033	49521050	MajorDMR-11-40398	2
chr20	49610525	49610714	MajorDMR-11-40399	5
chr20	49620365	49620511	MajorDMR-11-40400	7
chr20	49630445	49630696	MajorDMR-11-40401	6
chr20	49631555	49632004	MajorDMR-11-40402	6
chr20	49633831	49634274	MajorDMR-11-40403	8
chr20	49636350	49636864	MajorDMR-11-40404	9
chr20	49638799	49639254	MajorDMR-11-40405	7
chr20	49645464	49645541	MajorDMR-11-40406	2
chr20	49647161	49647384	MajorDMR-11-40407	9
chr20	49651155	49651184	MajorDMR-11-40408	2
chr20	49652088	49652149	MajorDMR-11-40409	2
chr20	49653733	49654772	MajorDMR-11-40410	22
chr20	49667282	49667526	MajorDMR-11-40411	7
chr20	49674541	49674669	MajorDMR-11-40412	4
chr20	49693930	49693990	MajorDMR-11-40413	2
chr20	49701235	49701382	MajorDMR-11-40414	4
chr20	49708508	49708933	MajorDMR-11-40415	2
chr20	49712188	49712982	MajorDMR-11-40416	7
chr20	49737981	49738096	MajorDMR-11-40417	2
chr20	49772624	49773391	MajorDMR-11-40418	16
chr20	49781143	49781827	MajorDMR-11-40419	6
chr20	49793461	49793959	MajorDMR-11-40420	4
chr20	49812154	49812312	MajorDMR-11-40421	2
chr20	49818880	49818981	MajorDMR-11-40422	2
chr20	49836951	49837208	MajorDMR-11-40423	4
chr20	49839649	49840375	MajorDMR-11-40424	7
chr20	49888563	49889564	MajorDMR-11-40425	6
chr20	49891338	49892447	MajorDMR-11-40426	7
chr20	49923182	49923771	MajorDMR-11-40427	8
chr20	49934940	49934962	MajorDMR-11-40428	2
chr20	49956409	49956442	MajorDMR-11-40429	2
chr20	49988877	49989458	MajorDMR-11-40430	6
chr20	50028976	50029712	MajorDMR-11-40431	20
chr20	50044897	50045325	MajorDMR-11-40432	17
chr20	50063159	50064175	MajorDMR-11-40433	10
chr20	50073147	50074031	MajorDMR-11-40434	10
chr20	50101068	50101226	MajorDMR-11-40435	6
chr20	50117127	50117263	MajorDMR-11-40436	3
chr20	50124298	50124520	MajorDMR-11-40437	6
chr20	50148994	50149369	MajorDMR-11-40438	13
chr20	50159640	50159654	MajorDMR-11-40439	2
chr20	50177228	50177659	MajorDMR-11-40440	8
chr20	50182243	50182860	MajorDMR-11-40441	7
chr20	50210659	50210956	MajorDMR-11-40442	6
chr20	50214219	50214497	MajorDMR-11-40443	2
chr20	50216537	50216910	MajorDMR-11-40444	7
chr20	50240868	50241058	MajorDMR-11-40445	4
chr20	50251742	50251846	MajorDMR-11-40446	2
chr20	50285772	50285842	MajorDMR-11-40447	2
chr20	50294457	50295510	MajorDMR-11-40448	20
chr20	50312735	50312820	MajorDMR-11-40449	2
chr20	50313886	50314209	MajorDMR-11-40450	4
chr20	50329170	50329461	MajorDMR-11-40451	4
chr20	50331927	50332208	MajorDMR-11-40452	8
chr20	50337687	50338025	MajorDMR-11-40453	2
chr20	50346554	50346864	MajorDMR-11-40454	5
chr20	50351837	50352069	MajorDMR-11-40455	4
chr20	50366847	50367195	MajorDMR-11-40456	8
chr20	50373891	50374092	MajorDMR-11-40457	6
chr20	50376454	50376777	MajorDMR-11-40458	5
chr20	50382125	50383508	MajorDMR-11-40459	29
chr20	50415895	50416422	MajorDMR-11-40460	9
chr20	50501148	50501487	MajorDMR-11-40461	5
chr20	50549874	50550216	MajorDMR-11-40462	7
chr20	50582962	50583018	MajorDMR-11-40463	2
chr20	50700241	50700476	MajorDMR-11-40464	3
chr20	50825879	50826119	MajorDMR-11-40465	4
chr20	50913140	50913388	MajorDMR-11-40466	2
chr20	50927902	50928022	MajorDMR-11-40467	3
chr20	50984422	50984491	MajorDMR-11-40468	2
chr20	51078326	51078333	MajorDMR-11-40469	2
chr20	51116766	51116867	MajorDMR-11-40470	3
chr20	51158120	51159366	MajorDMR-11-40471	9
chr20	51235376	51235936	MajorDMR-11-40472	6
chr20	51300517	51301652	MajorDMR-11-40473	8
chr20	51364390	51365661	MajorDMR-11-40474	20
chr20	51383654	51384015	MajorDMR-11-40475	5
chr20	51475302	51475793	MajorDMR-11-40476	9
chr20	51552453	51553804	MajorDMR-11-40477	15
chr20	51560704	51560939	MajorDMR-11-40478	2
chr20	51590057	51591717	MajorDMR-11-40479	10
chr20	51648555	51648721	MajorDMR-11-40480	2
chr20	51657388	51657416	MajorDMR-11-40481	2
chr20	51705494	51705761	MajorDMR-11-40482	9
chr20	51819289	51819576	MajorDMR-11-40483	4
chr20	51821679	51822070	MajorDMR-11-40484	5
chr20	51833401	51833871	MajorDMR-11-40485	8
chr20	51852491	51852527	MajorDMR-11-40486	2
chr20	51918188	51918748	MajorDMR-11-40487	4
chr20	51946577	51946954	MajorDMR-11-40488	2
chr20	51947913	51948367	MajorDMR-11-40489	4
chr20	51961926	51962500	MajorDMR-11-40490	13
chr20	52056201	52056677	MajorDMR-11-40491	4
chr20	52209062	52209294	MajorDMR-11-40492	17
chr20	52212548	52213232	MajorDMR-11-40493	8
chr20	52213751	52213844	MajorDMR-11-40494	2
chr20	52239983	52240338	MajorDMR-11-40495	3
chr20	52353288	52354589	MajorDMR-11-40496	13
chr20	52367346	52368141	MajorDMR-11-40497	13
chr20	52374214	52374287	MajorDMR-11-40498	3
chr20	52380602	52381071	MajorDMR-11-40499	9
chr20	52411393	52411435	MajorDMR-11-40500	2
chr20	52416161	52416306	MajorDMR-11-40501	5
chr20	52444634	52445895	MajorDMR-11-40502	15
chr20	52482483	52482807	MajorDMR-11-40503	5
chr20	52486048	52486555	MajorDMR-11-40504	4
chr20	52489290	52489586	MajorDMR-11-40505	3
chr20	52531029	52531532	MajorDMR-11-40506	5
chr20	52538078	52538107	MajorDMR-11-40507	2
chr20	52556174	52556963	MajorDMR-11-40508	3
chr20	52560532	52560790	MajorDMR-11-40509	4
chr20	52634525	52634620	MajorDMR-11-40510	3
chr20	52641612	52642418	MajorDMR-11-40511	3
chr20	52679394	52679644	MajorDMR-11-40512	2
chr20	52713271	52713365	MajorDMR-11-40513	2
chr20	52721151	52721300	MajorDMR-11-40514	3
chr20	52835652	52836361	MajorDMR-11-40515	4
chr20	52838601	52839510	MajorDMR-11-40516	18
chr20	52959689	52960160	MajorDMR-11-40517	4
chr20	52985153	52985372	MajorDMR-11-40518	4
chr20	53004461	53004580	MajorDMR-11-40519	2
chr20	53005628	53005670	MajorDMR-11-40520	2
chr20	53048102	53048338	MajorDMR-11-40521	4
chr20	53050061	53051055	MajorDMR-11-40522	14
chr20	53091596	53091735	MajorDMR-11-40523	5
chr20	53132361	53132670	MajorDMR-11-40524	6
chr20	53140644	53140818	MajorDMR-11-40525	2
chr20	53142297	53142879	MajorDMR-11-40526	6
chr20	53190463	53190684	MajorDMR-11-40527	5
chr20	53218535	53218739	MajorDMR-11-40528	2
chr20	53235693	53236479	MajorDMR-11-40529	7
chr20	53238878	53239809	MajorDMR-11-40530	10
chr20	53241067	53241997	MajorDMR-11-40531	11
chr20	53266355	53266981	MajorDMR-11-40532	3
chr20	53271018	53271490	MajorDMR-11-40533	3
chr20	53278535	53278565	MajorDMR-11-40534	2
chr20	53308926	53309327	MajorDMR-11-40535	3
chr20	53502797	53503068	MajorDMR-11-40536	3
chr20	53786444	53786974	MajorDMR-11-40537	4
chr20	53884176	53884232	MajorDMR-11-40538	3
chr20	54032130	54032398	MajorDMR-11-40539	4
chr20	54054620	54054805	MajorDMR-11-40540	4
chr20	54231297	54231427	MajorDMR-11-40541	3
chr20	54357941	54358161	MajorDMR-11-40542	3
chr20	54455341	54455685	MajorDMR-11-40543	7
chr20	54456230	54456507	MajorDMR-11-40544	2
chr20	54510910	54511115	MajorDMR-11-40545	2
chr20	54577882	54578291	MajorDMR-11-40546	6
chr20	54580842	54581265	MajorDMR-11-40547	3
chr20	54822874	54823377	MajorDMR-11-40548	7
chr20	54825126	54825431	MajorDMR-11-40549	4
chr20	54933303	54933451	MajorDMR-11-40550	3
chr20	54934864	54935001	MajorDMR-11-40551	10
chr20	54937887	54938073	MajorDMR-11-40552	2
chr20	55008981	55009227	MajorDMR-11-40553	4
chr20	55019140	55019274	MajorDMR-11-40554	2
chr20	55117850	55117874	MajorDMR-11-40555	3
chr20	55132489	55132589	MajorDMR-11-40556	4
chr20	55206770	55206828	MajorDMR-11-40557	2
chr20	55208469	55209076	MajorDMR-11-40558	8
chr20	55325498	55326020	MajorDMR-11-40559	4
chr20	55362774	55362805	MajorDMR-11-40560	2
chr20	55377217	55377961	MajorDMR-11-40561	18
chr20	55379524	55379962	MajorDMR-11-40562	5
chr20	55418757	55418800	MajorDMR-11-40563	2
chr20	55485149	55485313	MajorDMR-11-40564	2
chr20	55527589	55527875	MajorDMR-11-40565	7
chr20	55549553	55550070	MajorDMR-11-40566	6
chr20	55595510	55595868	MajorDMR-11-40567	2
chr20	55636391	55636590	MajorDMR-11-40568	3
chr20	55646596	55646805	MajorDMR-11-40569	3
chr20	55665731	55666035	MajorDMR-11-40570	3
chr20	55667127	55668793	MajorDMR-11-40571	31
chr20	55709137	55709557	MajorDMR-11-40572	10
chr20	55717342	55717482	MajorDMR-11-40573	3
chr20	55770586	55770716	MajorDMR-11-40574	7
chr20	55787620	55788070	MajorDMR-11-40575	2
chr20	55834191	55834574	MajorDMR-11-40576	5
chr20	55836177	55836426	MajorDMR-11-40577	2
chr20	55839287	55839567	MajorDMR-11-40578	12
chr20	55842217	55842484	MajorDMR-11-40579	5
chr20	55857759	55858462	MajorDMR-11-40580	14
chr20	55862628	55862645	MajorDMR-11-40581	3
chr20	55863154	55864207	MajorDMR-11-40582	18
chr20	55898173	55898432	MajorDMR-11-40583	5
chr20	55906244	55906352	MajorDMR-11-40584	5
chr20	55964262	55965705	MajorDMR-11-40585	35
chr20	55967120	55968013	MajorDMR-11-40586	27
chr20	55972898	55972966	MajorDMR-11-40587	2
chr20	55974801	55975630	MajorDMR-11-40588	7
chr20	55983369	55984546	MajorDMR-11-40589	24
chr20	56003959	56004364	MajorDMR-11-40590	10
chr20	56010818	56011018	MajorDMR-11-40591	4
chr20	56014464	56014801	MajorDMR-11-40592	2
chr20	56015946	56015967	MajorDMR-11-40593	2
chr20	56032593	56032759	MajorDMR-11-40594	5
chr20	56033588	56034927	MajorDMR-11-40595	12
chr20	56128454	56128826	MajorDMR-11-40596	3
chr20	56154879	56155469	MajorDMR-11-40597	20
chr20	56161555	56161735	MajorDMR-11-40598	2
chr20	56169607	56169848	MajorDMR-11-40599	3
chr20	56173364	56173447	MajorDMR-11-40600	3
chr20	56203436	56203954	MajorDMR-11-40601	19
chr20	56223382	56223703	MajorDMR-11-40602	2
chr20	56225440	56225465	MajorDMR-11-40603	2
chr20	56229236	56229254	MajorDMR-11-40604	2
chr20	56232793	56233041	MajorDMR-11-40605	8
chr20	56247560	56247800	MajorDMR-11-40606	4
chr20	56250782	56251325	MajorDMR-11-40607	13
chr20	56252979	56254089	MajorDMR-11-40608	18
chr20	56256649	56256736	MajorDMR-11-40609	4
chr20	56259759	56260920	MajorDMR-11-40610	28
chr20	56263874	56264955	MajorDMR-11-40611	30
chr20	56271931	56272129	MajorDMR-11-40612	2
chr20	56282906	56283963	MajorDMR-11-40613	16
chr20	56285951	56286366	MajorDMR-11-40614	4
chr20	56305313	56305990	MajorDMR-11-40615	7
chr20	56307592	56307682	MajorDMR-11-40616	2
chr20	56331385	56331506	MajorDMR-11-40617	4
chr20	56386244	56386705	MajorDMR-11-40618	10
chr20	56413710	56414224	MajorDMR-11-40619	17
chr20	56415116	56415567	MajorDMR-11-40620	9
chr20	56465534	56465564	MajorDMR-11-40621	2
chr20	56482533	56482927	MajorDMR-11-40622	10
chr20	56489413	56489495	MajorDMR-11-40623	2
chr20	56523040	56523483	MajorDMR-11-40624	2
chr20	56565613	56565693	MajorDMR-11-40625	3
chr20	56569198	56569538	MajorDMR-11-40626	5
chr20	56574317	56574846	MajorDMR-11-40627	6
chr20	56588106	56588700	MajorDMR-11-40628	7
chr20	56686428	56686692	MajorDMR-11-40629	13
chr20	56688592	56688646	MajorDMR-11-40630	3
chr20	56689245	56689355	MajorDMR-11-40631	2
chr20	56710014	56710046	MajorDMR-11-40632	3
chr20	56710567	56711382	MajorDMR-11-40633	17
chr20	56716576	56716843	MajorDMR-11-40634	4
chr20	56721190	56721650	MajorDMR-11-40635	6
chr20	56724333	56724738	MajorDMR-11-40636	3
chr20	56725898	56726199	MajorDMR-11-40637	4
chr20	56754392	56754489	MajorDMR-11-40638	4
chr20	56755035	56755193	MajorDMR-11-40639	3
chr20	56783574	56783636	MajorDMR-11-40640	2
chr20	56800487	56800719	MajorDMR-11-40641	3
chr20	56803357	56803373	MajorDMR-11-40642	2
chr20	56804437	56804456	MajorDMR-11-40643	2
chr20	56950600	56950706	MajorDMR-11-40644	4
chr20	57009114	57009380	MajorDMR-11-40645	2
chr20	57038446	57038657	MajorDMR-11-40646	6
chr20	57088245	57088619	MajorDMR-11-40647	2
chr20	57089276	57090814	MajorDMR-11-40648	27
chr20	57118028	57118526	MajorDMR-11-40649	3
chr20	57121948	57122560	MajorDMR-11-40650	12
chr20	57169198	57169344	MajorDMR-11-40651	2
chr20	57172038	57172804	MajorDMR-11-40652	10
chr20	57179661	57179812	MajorDMR-11-40653	3
chr20	57265714	57266240	MajorDMR-11-40654	3
chr20	57286060	57286141	MajorDMR-11-40655	2
chr20	57366579	57366621	MajorDMR-11-40656	2
chr20	57404630	57405100	MajorDMR-11-40657	7
chr20	57443774	57444059	MajorDMR-11-40658	6
chr20	57516672	57516680	MajorDMR-11-40659	2
chr20	57557112	57557242	MajorDMR-11-40660	2
chr20	57582250	57582550	MajorDMR-11-40661	7
chr20	57638952	57639355	MajorDMR-11-40662	2
chr20	57657170	57657214	MajorDMR-11-40663	2
chr20	57663053	57663153	MajorDMR-11-40664	2
chr20	57692621	57692731	MajorDMR-11-40665	2
chr20	57721015	57722511	MajorDMR-11-40666	13
chr20	57790304	57790424	MajorDMR-11-40667	3
chr20	57798809	57798897	MajorDMR-11-40668	5
chr20	57875044	57875139	MajorDMR-11-40669	2
chr20	57931878	57932008	MajorDMR-11-40670	3
chr20	57977005	57977568	MajorDMR-11-40671	5
chr20	57978081	57978516	MajorDMR-11-40672	9
chr20	57979348	57979697	MajorDMR-11-40673	4
chr20	57996318	57996375	MajorDMR-11-40674	2
chr20	58030597	58031301	MajorDMR-11-40675	4
chr20	58036571	58036950	MajorDMR-11-40676	6
chr20	58087682	58087989	MajorDMR-11-40677	4
chr20	58102021	58102129	MajorDMR-11-40678	2
chr20	58102770	58103343	MajorDMR-11-40679	9
chr20	58157851	58157895	MajorDMR-11-40680	3
chr20	58181459	58181876	MajorDMR-11-40681	4
chr20	58193957	58194047	MajorDMR-11-40682	3
chr20	58195093	58195628	MajorDMR-11-40683	5
chr20	58236188	58236389	MajorDMR-11-40684	5
chr20	58239663	58239945	MajorDMR-11-40685	5
chr20	58246684	58247257	MajorDMR-11-40686	4
chr20	58252098	58252625	MajorDMR-11-40687	3
chr20	58258125	58258465	MajorDMR-11-40688	2
chr20	58263285	58264405	MajorDMR-11-40689	14
chr20	58271263	58271604	MajorDMR-11-40690	3
chr20	58293931	58294198	MajorDMR-11-40691	4
chr20	58304739	58304939	MajorDMR-11-40692	2
chr20	58319339	58320100	MajorDMR-11-40693	9
chr20	58323946	58323969	MajorDMR-11-40694	2
chr20	58327934	58328536	MajorDMR-11-40695	9
chr20	58357750	58358732	MajorDMR-11-40696	15
chr20	58359885	58360066	MajorDMR-11-40697	3
chr20	58365548	58365936	MajorDMR-11-40698	2
chr20	58393157	58393531	MajorDMR-11-40699	7
chr20	58401789	58401810	MajorDMR-11-40700	2
chr20	58404334	58405150	MajorDMR-11-40701	13
chr20	58405777	58406182	MajorDMR-11-40702	2
chr20	58410362	58411654	MajorDMR-11-40703	18
chr20	58508442	58508558	MajorDMR-11-40704	5
chr20	58520470	58520521	MajorDMR-11-40705	2
chr20	58632806	58632885	MajorDMR-11-40706	2
chr20	58670946	58671953	MajorDMR-11-40707	16
chr20	58692015	58692204	MajorDMR-11-40708	4
chr20	58736318	58736681	MajorDMR-11-40709	5
chr20	58839210	58839443	MajorDMR-11-40710	9
chr20	58927771	58928688	MajorDMR-11-40711	9
chr20	59038424	59038448	MajorDMR-11-40712	2
chr20	59371113	59371184	MajorDMR-11-40713	3
chr20	59415905	59416329	MajorDMR-11-40714	2
chr20	59447436	59447594	MajorDMR-11-40715	2
chr20	59464019	59464061	MajorDMR-11-40716	2
chr20	59552812	59553556	MajorDMR-11-40717	12
chr20	59561680	59561872	MajorDMR-11-40718	7
chr20	59565385	59565399	MajorDMR-11-40719	2
chr20	59574484	59574723	MajorDMR-11-40720	3
chr20	59602291	59602441	MajorDMR-11-40721	2
chr20	59617896	59618344	MajorDMR-11-40722	3
chr20	59630401	59630549	MajorDMR-11-40723	5
chr20	59674784	59675291	MajorDMR-11-40724	16
chr20	59694714	59695147	MajorDMR-11-40725	6
chr20	59695787	59695937	MajorDMR-11-40726	5
chr20	59704360	59704835	MajorDMR-11-40727	13
chr20	59737040	59738024	MajorDMR-11-40728	19
chr20	59778077	59779597	MajorDMR-11-40729	21
chr20	59838286	59838457	MajorDMR-11-40730	2
chr20	59846588	59847288	MajorDMR-11-40731	16
chr20	59877332	59877487	MajorDMR-11-40732	2
chr20	59892902	59893668	MajorDMR-11-40733	13
chr20	59897272	59897899	MajorDMR-11-40734	11
chr20	59962756	59963360	MajorDMR-11-40735	15
chr20	59986566	59986844	MajorDMR-11-40736	4
chr20	60050705	60051104	MajorDMR-11-40737	4
chr20	60052848	60053363	MajorDMR-11-40738	11
chr20	60109350	60109546	MajorDMR-11-40739	6
chr20	60174667	60175305	MajorDMR-11-40740	18
chr20	60188846	60189052	MajorDMR-11-40741	4
chr20	60203545	60204393	MajorDMR-11-40742	21
chr20	60215324	60215695	MajorDMR-11-40743	14
chr20	60258130	60259058	MajorDMR-11-40744	12
chr20	60261147	60261331	MajorDMR-11-40745	4
chr20	60269785	60270184	MajorDMR-11-40746	16
chr20	60328140	60328804	MajorDMR-11-40747	9
chr20	60335670	60335849	MajorDMR-11-40748	3
chr20	60337281	60337587	MajorDMR-11-40749	4
chr20	60378480	60379244	MajorDMR-11-40750	32
chr20	60415312	60415748	MajorDMR-11-40751	11
chr20	60462404	60462533	MajorDMR-11-40752	2
chr20	60478554	60478574	MajorDMR-11-40753	2
chr20	60500581	60500699	MajorDMR-11-40754	7
chr20	60512135	60512188	MajorDMR-11-40755	2
chr20	60515675	60515712	MajorDMR-11-40756	3
chr20	60529800	60529927	MajorDMR-11-40757	4
chr20	60540075	60540499	MajorDMR-11-40758	3
chr20	60552329	60552557	MajorDMR-11-40759	3
chr20	60596552	60596933	MajorDMR-11-40760	17
chr20	60600448	60601442	MajorDMR-11-40761	13
chr20	60602001	60602504	MajorDMR-11-40762	7
chr20	60615909	60616085	MajorDMR-11-40763	6
chr20	60621119	60621392	MajorDMR-11-40764	5
chr20	60655375	60655890	MajorDMR-11-40765	4
chr20	60679928	60680210	MajorDMR-11-40766	3
chr20	60692415	60692570	MajorDMR-11-40767	8
chr20	60699079	60699404	MajorDMR-11-40768	8
chr20	60707038	60708358	MajorDMR-11-40769	9
chr20	60709153	60709275	MajorDMR-11-40770	4
chr20	60710034	60710116	MajorDMR-11-40771	2
chr20	60711696	60711943	MajorDMR-11-40772	2
chr20	60732071	60732133	MajorDMR-11-40773	2
chr20	60734079	60734176	MajorDMR-11-40774	4
chr20	60742139	60742144	MajorDMR-11-40775	2
chr20	60766943	60767298	MajorDMR-11-40776	7
chr20	60769321	60769800	MajorDMR-11-40777	9
chr20	60800581	60800649	MajorDMR-11-40778	4
chr20	60801926	60803785	MajorDMR-11-40779	34
chr20	60808042	60808636	MajorDMR-11-40780	11
chr20	60810106	60810320	MajorDMR-11-40781	2
chr20	60811430	60812149	MajorDMR-11-40782	13
chr20	60849399	60850426	MajorDMR-11-40783	16
chr20	60876234	60876399	MajorDMR-11-40784	2
chr20	60879536	60880622	MajorDMR-11-40785	8
chr20	60882607	60882847	MajorDMR-11-40786	10
chr20	60886087	60886132	MajorDMR-11-40787	3
chr20	60891943	60892482	MajorDMR-11-40788	18
chr20	60921977	60922010	MajorDMR-11-40789	2
chr20	60927804	60928078	MajorDMR-11-40790	11
chr20	60931944	60932514	MajorDMR-11-40791	10
chr20	60935221	60936172	MajorDMR-11-40792	16
chr20	60942904	60943669	MajorDMR-11-40793	26
chr20	60944543	60944783	MajorDMR-11-40794	2
chr20	60949404	60950253	MajorDMR-11-40795	3
chr20	60952920	60952946	MajorDMR-11-40796	2
chr20	60963955	60964138	MajorDMR-11-40797	5
chr20	60965399	60965745	MajorDMR-11-40798	10
chr20	60977963	60978023	MajorDMR-11-40799	3
chr20	60984967	60985709	MajorDMR-11-40800	13
chr20	60992646	60992806	MajorDMR-11-40801	4
chr20	61006575	61006602	MajorDMR-11-40802	2
chr20	61071412	61071961	MajorDMR-11-40803	7
chr20	61075084	61075559	MajorDMR-11-40804	10
chr20	61081547	61081676	MajorDMR-11-40805	2
chr20	61148783	61149909	MajorDMR-11-40806	22
chr20	61172098	61173329	MajorDMR-11-40807	13
chr20	61174304	61174920	MajorDMR-11-40808	7
chr20	61178839	61179628	MajorDMR-11-40809	8
chr20	61180805	61181088	MajorDMR-11-40810	8
chr20	61187581	61187602	MajorDMR-11-40811	2
chr20	61191424	61191434	MajorDMR-11-40812	2
chr20	61192911	61193326	MajorDMR-11-40813	8
chr20	61203996	61204048	MajorDMR-11-40814	2
chr20	61273054	61273104	MajorDMR-11-40815	2
chr20	61283349	61283940	MajorDMR-11-40816	21
chr20	61291292	61291342	MajorDMR-11-40817	3
chr20	61324270	61324910	MajorDMR-11-40818	10
chr20	61331413	61332042	MajorDMR-11-40819	6
chr20	61335032	61335050	MajorDMR-11-40820	2
chr20	61335894	61336466	MajorDMR-11-40821	13
chr20	61341032	61341522	MajorDMR-11-40822	4
chr20	61342122	61343773	MajorDMR-11-40823	40
chr20	61344703	61344886	MajorDMR-11-40824	3
chr20	61349515	61349578	MajorDMR-11-40825	2
chr20	61359697	61360075	MajorDMR-11-40826	16
chr20	61364069	61364809	MajorDMR-11-40827	19
chr20	61366804	61367053	MajorDMR-11-40828	9
chr20	61372134	61372394	MajorDMR-11-40829	8
chr20	61375048	61375198	MajorDMR-11-40830	6
chr20	61383862	61383937	MajorDMR-11-40831	5
chr20	61394080	61394357	MajorDMR-11-40832	6
chr20	61397713	61398321	MajorDMR-11-40833	12
chr20	61399717	61400519	MajorDMR-11-40834	17
chr20	61403991	61405862	MajorDMR-11-40835	44
chr20	61408349	61408425	MajorDMR-11-40836	2
chr20	61411725	61411926	MajorDMR-11-40837	4
chr20	61414060	61414358	MajorDMR-11-40838	4
chr20	61416893	61417141	MajorDMR-11-40839	6
chr20	61422672	61423178	MajorDMR-11-40840	10
chr20	61429394	61429526	MajorDMR-11-40841	3
chr20	61432552	61432881	MajorDMR-11-40842	3
chr20	61433494	61434450	MajorDMR-11-40843	19
chr20	61437668	61438011	MajorDMR-11-40844	2
chr20	61446374	61446862	MajorDMR-11-40845	2
chr20	61448955	61449153	MajorDMR-11-40846	3
chr20	61450150	61450316	MajorDMR-11-40847	4
chr20	61467729	61467898	MajorDMR-11-40848	5
chr20	61478283	61478517	MajorDMR-11-40849	6
chr20	61479221	61479497	MajorDMR-11-40850	7
chr20	61488995	61489767	MajorDMR-11-40851	9
chr20	61490494	61490769	MajorDMR-11-40852	2
chr20	61530645	61530835	MajorDMR-11-40853	2
chr20	61532043	61532145	MajorDMR-11-40854	3
chr20	61532698	61532837	MajorDMR-11-40855	3
chr20	61537314	61537684	MajorDMR-11-40856	7
chr20	61545706	61545746	MajorDMR-11-40857	2
chr20	61553964	61553972	MajorDMR-11-40858	2
chr20	61561548	61561737	MajorDMR-11-40859	3
chr20	61578371	61578654	MajorDMR-11-40860	10
chr20	61583893	61584160	MajorDMR-11-40861	3
chr20	61585297	61585495	MajorDMR-11-40862	8
chr20	61596059	61596127	MajorDMR-11-40863	2
chr20	61603685	61603703	MajorDMR-11-40864	3
chr20	61605623	61605845	MajorDMR-11-40865	5
chr20	61606397	61606614	MajorDMR-11-40866	2
chr20	61611442	61612909	MajorDMR-11-40867	30
chr20	61646696	61646779	MajorDMR-11-40868	3
chr20	61656878	61657484	MajorDMR-11-40869	27
chr20	61667866	61668398	MajorDMR-11-40870	13
chr20	61669614	61669668	MajorDMR-11-40871	3
chr20	61687449	61687532	MajorDMR-11-40872	2
chr20	61696254	61697478	MajorDMR-11-40873	51
chr20	61698426	61698452	MajorDMR-11-40874	2
chr20	61700365	61700626	MajorDMR-11-40875	2
chr20	61701241	61702211	MajorDMR-11-40876	7
chr20	61706196	61706424	MajorDMR-11-40877	3
chr20	61731195	61732256	MajorDMR-11-40878	16
chr20	61745418	61745488	MajorDMR-11-40879	2
chr20	61758280	61758936	MajorDMR-11-40880	7
chr20	61761615	61762417	MajorDMR-11-40881	12
chr20	61769890	61770920	MajorDMR-11-40882	27
chr20	61798600	61799257	MajorDMR-11-40883	3
chr20	61807454	61808234	MajorDMR-11-40884	13
chr20	61811781	61812044	MajorDMR-11-40885	2
chr20	61813219	61813831	MajorDMR-11-40886	4
chr20	61815076	61815119	MajorDMR-11-40887	2
chr20	61822857	61822936	MajorDMR-11-40888	5
chr20	61825259	61825407	MajorDMR-11-40889	4
chr20	61855123	61855184	MajorDMR-11-40890	3
chr20	61856255	61856264	MajorDMR-11-40891	2
chr20	61866463	61866501	MajorDMR-11-40892	2
chr20	61884221	61884787	MajorDMR-11-40893	3
chr20	61886141	61886528	MajorDMR-11-40894	3
chr20	61900162	61900602	MajorDMR-11-40895	6
chr20	61905972	61906045	MajorDMR-11-40896	2
chr20	61922731	61922808	MajorDMR-11-40897	2
chr20	61924381	61924406	MajorDMR-11-40898	2
chr20	61925390	61925470	MajorDMR-11-40899	3
chr20	61926362	61928800	MajorDMR-11-40900	47
chr20	61930638	61930718	MajorDMR-11-40901	2
chr20	61934136	61934183	MajorDMR-11-40902	2
chr20	61936705	61936956	MajorDMR-11-40903	3
chr20	61940249	61940802	MajorDMR-11-40904	12
chr20	61943669	61944774	MajorDMR-11-40905	16
chr20	61952673	61952991	MajorDMR-11-40906	12
chr20	61953849	61954798	MajorDMR-11-40907	17
chr20	61964958	61965065	MajorDMR-11-40908	2
chr20	61968418	61969600	MajorDMR-11-40909	15
chr20	61974169	61974723	MajorDMR-11-40910	32
chr20	61975987	61976074	MajorDMR-11-40911	2
chr20	61977270	61977367	MajorDMR-11-40912	3
chr20	61978546	61979327	MajorDMR-11-40913	8
chr20	61982560	61982592	MajorDMR-11-40914	2
chr20	61983296	61983432	MajorDMR-11-40915	3
chr20	61989108	61989953	MajorDMR-11-40916	25
chr20	61991208	61991995	MajorDMR-11-40917	19
chr20	61993169	61993494	MajorDMR-11-40918	10
chr20	62001364	62003091	MajorDMR-11-40919	53
chr20	62007704	62010453	MajorDMR-11-40920	47
chr20	62012873	62013169	MajorDMR-11-40921	6
chr20	62025973	62026268	MajorDMR-11-40922	9
chr20	62031920	62034603	MajorDMR-11-40923	33
chr20	62035136	62035227	MajorDMR-11-40924	2
chr20	62040387	62040873	MajorDMR-11-40925	2
chr20	62049505	62049593	MajorDMR-11-40926	4
chr20	62051594	62051959	MajorDMR-11-40927	7
chr20	62053004	62053044	MajorDMR-11-40928	3
chr20	62060168	62060489	MajorDMR-11-40929	2
chr20	62066520	62067623	MajorDMR-11-40930	14
chr20	62073501	62073861	MajorDMR-11-40931	6
chr20	62076640	62076703	MajorDMR-11-40932	2
chr20	62077587	62080459	MajorDMR-11-40933	47
chr20	62083460	62085280	MajorDMR-11-40934	77
chr20	62085897	62088455	MajorDMR-11-40935	39
chr20	62090756	62090765	MajorDMR-11-40936	2
chr20	62091310	62093192	MajorDMR-11-40937	23
chr20	62094393	62097578	MajorDMR-11-40938	61
chr20	62098486	62098784	MajorDMR-11-40939	3
chr20	62099471	62102094	MajorDMR-11-40940	49
chr20	62104413	62105910	MajorDMR-11-40941	26
chr20	62106448	62106927	MajorDMR-11-40942	14
chr20	62119372	62120555	MajorDMR-11-40943	26
chr20	62121917	62122198	MajorDMR-11-40944	7
chr20	62126033	62126278	MajorDMR-11-40945	9
chr20	62128017	62129216	MajorDMR-11-40946	17
chr20	62131188	62131532	MajorDMR-11-40947	6
chr20	62132075	62132568	MajorDMR-11-40948	5
chr20	62135444	62135534	MajorDMR-11-40949	2
chr20	62137644	62137716	MajorDMR-11-40950	2
chr20	62150070	62150268	MajorDMR-11-40951	6
chr20	62150853	62151050	MajorDMR-11-40952	4
chr20	62152971	62154082	MajorDMR-11-40953	17
chr20	62163113	62163404	MajorDMR-11-40954	3
chr20	62171776	62172237	MajorDMR-11-40955	30
chr20	62180495	62180584	MajorDMR-11-40956	2
chr20	62184206	62184398	MajorDMR-11-40957	2
chr20	62245765	62245810	MajorDMR-11-40958	4
chr20	62249902	62250226	MajorDMR-11-40959	3
chr20	62259450	62260149	MajorDMR-11-40960	3
chr20	62272734	62273153	MajorDMR-11-40961	18
chr20	62273933	62273972	MajorDMR-11-40962	2
chr20	62276868	62277010	MajorDMR-11-40963	2
chr20	62281503	62281672	MajorDMR-11-40964	2
chr20	62282282	62283418	MajorDMR-11-40965	10
chr20	62290605	62290647	MajorDMR-11-40966	3
chr20	62295855	62296587	MajorDMR-11-40967	18
chr20	62311438	62311505	MajorDMR-11-40968	2
chr20	62313548	62313990	MajorDMR-11-40969	2
chr20	62327610	62328948	MajorDMR-11-40970	25
chr20	62329603	62330874	MajorDMR-11-40971	17
chr20	62363857	62363869	MajorDMR-11-40972	2
chr20	62367631	62367999	MajorDMR-11-40973	12
chr20	62368803	62369730	MajorDMR-11-40974	13
chr20	62370391	62370845	MajorDMR-11-40975	20
chr20	62371869	62372751	MajorDMR-11-40976	35
chr20	62375506	62375739	MajorDMR-11-40977	3
chr20	62376477	62377057	MajorDMR-11-40978	5
chr20	62405652	62406348	MajorDMR-11-40979	18
chr20	62407106	62407281	MajorDMR-11-40980	5
chr20	62413486	62413821	MajorDMR-11-40981	3
chr20	62417079	62418076	MajorDMR-11-40982	15
chr20	62423228	62423455	MajorDMR-11-40983	2
chr20	62447596	62448056	MajorDMR-11-40984	3
chr20	62457549	62457935	MajorDMR-11-40985	5
chr20	62460702	62461011	MajorDMR-11-40986	2
chr20	62463571	62464029	MajorDMR-11-40987	12
chr20	62466030	62467011	MajorDMR-11-40988	16
chr20	62477451	62477626	MajorDMR-11-40989	2
chr20	62515737	62516125	MajorDMR-11-40990	5
chr20	62525337	62525750	MajorDMR-11-40991	5
chr20	62532971	62533108	MajorDMR-11-40992	4
chr20	62541011	62541204	MajorDMR-11-40993	7
chr20	62550241	62550781	MajorDMR-11-40994	13
chr20	62555175	62555237	MajorDMR-11-40995	2
chr20	62565056	62565209	MajorDMR-11-40996	2
chr20	62565832	62565905	MajorDMR-11-40997	5
chr20	62569984	62570182	MajorDMR-11-40998	2
chr20	62573670	62573833	MajorDMR-11-40999	3
chr20	62574606	62575064	MajorDMR-11-41000	6
chr20	62578714	62578775	MajorDMR-11-41001	3
chr20	62580790	62581654	MajorDMR-11-41002	24
chr20	62588695	62589302	MajorDMR-11-41003	5
chr20	62589817	62589946	MajorDMR-11-41004	2
chr20	62599982	62600119	MajorDMR-11-41005	3
chr20	62602829	62602929	MajorDMR-11-41006	2
chr20	62605274	62606559	MajorDMR-11-41007	14
chr20	62609848	62609988	MajorDMR-11-41008	5
chr20	62632970	62633441	MajorDMR-11-41009	9
chr20	62670361	62670788	MajorDMR-11-41010	8
chr20	62687484	62687555	MajorDMR-11-41011	2
chr20	62689417	62689919	MajorDMR-11-41012	3
chr20	62692210	62692236	MajorDMR-11-41013	2
chr20	62695530	62696931	MajorDMR-11-41014	14
chr20	62697542	62697567	MajorDMR-11-41015	2
chr20	62699384	62699452	MajorDMR-11-41016	3
chr20	62705806	62706164	MajorDMR-11-41017	8
chr20	62706818	62707257	MajorDMR-11-41018	4
chr20	62711695	62712547	MajorDMR-11-41019	25
chr20	62714005	62714059	MajorDMR-11-41020	3
chr20	62716288	62716305	MajorDMR-11-41021	3
chr20	62720843	62722008	MajorDMR-11-41022	10
chr20	62722711	62724704	MajorDMR-11-41023	58
chr20	62726311	62726929	MajorDMR-11-41024	4
chr20	62730455	62731915	MajorDMR-11-41025	16
chr20	62734126	62734726	MajorDMR-11-41026	15
chr20	62738885	62739008	MajorDMR-11-41027	4
chr20	62740974	62741626	MajorDMR-11-41028	3
chr20	62746787	62747687	MajorDMR-11-41029	20
chr20	62820267	62820691	MajorDMR-11-41030	7
chr20	62834827	62834891	MajorDMR-11-41031	2
chr20	62843370	62843421	MajorDMR-11-41032	2
chr20	62855982	62856344	MajorDMR-11-41033	2
chr20	62888094	62888804	MajorDMR-11-41034	5
chr20	62890291	62890295	MajorDMR-11-41035	2
chr20	62892591	62892770	MajorDMR-11-41036	2
chr20	62903591	62903730	MajorDMR-11-41037	2
chr20	62904667	62904724	MajorDMR-11-41038	2
chr20	62908286	62908721	MajorDMR-11-41039	2
chr20	62916872	62917328	MajorDMR-11-41040	5
chr20	62919133	62919294	MajorDMR-11-41041	4
chr20	62947471	62947520	MajorDMR-11-41042	2
chr20	62948696	62949529	MajorDMR-11-41043	13
chr20	62957827	62958670	MajorDMR-11-41044	4
chr21	9920944	9921100	MajorDMR-11-41045	2
chr21	10412955	10413196	MajorDMR-11-41046	2
chr21	10457596	10457729	MajorDMR-11-41047	2
chr21	10514955	10515616	MajorDMR-11-41048	3
chr21	10990902	10990968	MajorDMR-11-41049	2
chr21	11067729	11068052	MajorDMR-11-41050	2
chr21	14662426	14662664	MajorDMR-11-41051	2
chr21	14849385	14849512	MajorDMR-11-41052	4
chr21	14864939	14865016	MajorDMR-11-41053	2
chr21	14917824	14918185	MajorDMR-11-41054	2
chr21	15122040	15122124	MajorDMR-11-41055	2
chr21	15129645	15129684	MajorDMR-11-41056	2
chr21	15150189	15150258	MajorDMR-11-41057	2
chr21	15192550	15192612	MajorDMR-11-41058	2
chr21	15230675	15230859	MajorDMR-11-41059	2
chr21	15296112	15296186	MajorDMR-11-41060	2
chr21	15314631	15314904	MajorDMR-11-41061	2
chr21	15320693	15321177	MajorDMR-11-41062	2
chr21	15514063	15514185	MajorDMR-11-41063	2
chr21	15529843	15530209	MajorDMR-11-41064	2
chr21	15589284	15589306	MajorDMR-11-41065	2
chr21	15624255	15624316	MajorDMR-11-41066	2
chr21	15632020	15632700	MajorDMR-11-41067	3
chr21	15653522	15653857	MajorDMR-11-41068	4
chr21	15852741	15853005	MajorDMR-11-41069	2
chr21	16146217	16146371	MajorDMR-11-41070	2
chr21	16374537	16374892	MajorDMR-11-41071	5
chr21	16392199	16392223	MajorDMR-11-41072	2
chr21	16425476	16425909	MajorDMR-11-41073	2
chr21	16434827	16435676	MajorDMR-11-41074	4
chr21	16511055	16511069	MajorDMR-11-41075	2
chr21	16622305	16622835	MajorDMR-11-41076	4
chr21	16624317	16624585	MajorDMR-11-41077	8
chr21	16900815	16900951	MajorDMR-11-41078	2
chr21	16907052	16907123	MajorDMR-11-41079	2
chr21	16989037	16989377	MajorDMR-11-41080	2
chr21	17103685	17104673	MajorDMR-11-41081	3
chr21	17137506	17137562	MajorDMR-11-41082	2
chr21	17199598	17200085	MajorDMR-11-41083	4
chr21	17445461	17446065	MajorDMR-11-41084	6
chr21	17446621	17447071	MajorDMR-11-41085	6
chr21	17447614	17448422	MajorDMR-11-41086	9
chr21	17458030	17458831	MajorDMR-11-41087	8
chr21	17517973	17518248	MajorDMR-11-41088	4
chr21	17541428	17541680	MajorDMR-11-41089	3
chr21	17566716	17566797	MajorDMR-11-41090	3
chr21	17589109	17589305	MajorDMR-11-41091	3
chr21	17595307	17595671	MajorDMR-11-41092	2
chr21	17652501	17652542	MajorDMR-11-41093	2
chr21	17658254	17658358	MajorDMR-11-41094	3
chr21	17677039	17677105	MajorDMR-11-41095	2
chr21	17677768	17679469	MajorDMR-11-41096	12
chr21	17680185	17680502	MajorDMR-11-41097	3
chr21	17681161	17682836	MajorDMR-11-41098	26
chr21	17702946	17703294	MajorDMR-11-41099	3
chr21	17790641	17793943	MajorDMR-11-41100	31
chr21	17795280	17797351	MajorDMR-11-41101	17
chr21	17799750	17800170	MajorDMR-11-41102	2
chr21	17828535	17828901	MajorDMR-11-41103	2
chr21	17860286	17860990	MajorDMR-11-41104	7
chr21	17905071	17905444	MajorDMR-11-41105	2
chr21	17906002	17908434	MajorDMR-11-41106	31
chr21	17908951	17911192	MajorDMR-11-41107	21
chr21	17942676	17942891	MajorDMR-11-41108	2
chr21	17963160	17963758	MajorDMR-11-41109	6
chr21	17964391	17964940	MajorDMR-11-41110	5
chr21	18021578	18021927	MajorDMR-11-41111	3
chr21	18114933	18115013	MajorDMR-11-41112	2
chr21	18147517	18148094	MajorDMR-11-41113	6
chr21	18149530	18150040	MajorDMR-11-41114	4
chr21	18164183	18164976	MajorDMR-11-41115	8
chr21	18169836	18170364	MajorDMR-11-41116	4
chr21	18374923	18375038	MajorDMR-11-41117	2
chr21	18665450	18665689	MajorDMR-11-41118	3
chr21	18706837	18706945	MajorDMR-11-41119	2
chr21	18758802	18759238	MajorDMR-11-41120	2
chr21	18770666	18770780	MajorDMR-11-41121	3
chr21	18775462	18775683	MajorDMR-11-41122	2
chr21	18811026	18811305	MajorDMR-11-41123	2
chr21	18826612	18827443	MajorDMR-11-41124	23
chr21	18835953	18836088	MajorDMR-11-41125	2
chr21	18868095	18868240	MajorDMR-11-41126	2
chr21	18884183	18884436	MajorDMR-11-41127	4
chr21	18886495	18887266	MajorDMR-11-41128	8
chr21	18899219	18899911	MajorDMR-11-41129	4
chr21	18909621	18910014	MajorDMR-11-41130	2
chr21	18923532	18924180	MajorDMR-11-41131	7
chr21	18926876	18927257	MajorDMR-11-41132	5
chr21	18979161	18979489	MajorDMR-11-41133	2
chr21	18983043	18983397	MajorDMR-11-41134	5
chr21	18985695	18985883	MajorDMR-11-41135	3
chr21	19003538	19003717	MajorDMR-11-41136	3
chr21	19032855	19033505	MajorDMR-11-41137	8
chr21	19041165	19041184	MajorDMR-11-41138	2
chr21	19061343	19061851	MajorDMR-11-41139	5
chr21	19156853	19157196	MajorDMR-11-41140	2
chr21	19190628	19190949	MajorDMR-11-41141	4
chr21	19192137	19192274	MajorDMR-11-41142	2
chr21	19200463	19200667	MajorDMR-11-41143	2
chr21	19225563	19226391	MajorDMR-11-41144	5
chr21	19252146	19252297	MajorDMR-11-41145	2
chr21	19275239	19275443	MajorDMR-11-41146	2
chr21	19353545	19353700	MajorDMR-11-41147	2
chr21	19618171	19618250	MajorDMR-11-41148	2
chr21	19742944	19743165	MajorDMR-11-41149	4
chr21	19894498	19894904	MajorDMR-11-41150	2
chr21	19901837	19902130	MajorDMR-11-41151	2
chr21	19981218	19981376	MajorDMR-11-41152	2
chr21	20358695	20358871	MajorDMR-11-41153	4
chr21	20895976	20896216	MajorDMR-11-41154	2
chr21	20926978	20926999	MajorDMR-11-41155	2
chr21	21220846	21220929	MajorDMR-11-41156	2
chr21	21376574	21376971	MajorDMR-11-41157	4
chr21	21388762	21389043	MajorDMR-11-41158	2
chr21	21397145	21397284	MajorDMR-11-41159	2
chr21	21681222	21681413	MajorDMR-11-41160	2
chr21	21713806	21714299	MajorDMR-11-41161	4
chr21	21791549	21791930	MajorDMR-11-41162	2
chr21	21887898	21888092	MajorDMR-11-41163	3
chr21	22025528	22025551	MajorDMR-11-41164	2
chr21	22067717	22068094	MajorDMR-11-41165	3
chr21	22124240	22124494	MajorDMR-11-41166	2
chr21	22132251	22132638	MajorDMR-11-41167	3
chr21	22155939	22156480	MajorDMR-11-41168	7
chr21	22175135	22175523	MajorDMR-11-41169	4
chr21	22194596	22194879	MajorDMR-11-41170	3
chr21	22314423	22314487	MajorDMR-11-41171	3
chr21	22315980	22316291	MajorDMR-11-41172	5
chr21	22340572	22341686	MajorDMR-11-41173	6
chr21	22369440	22369506	MajorDMR-11-41174	4
chr21	22372872	22374644	MajorDMR-11-41175	11
chr21	22390430	22390513	MajorDMR-11-41176	2
chr21	22401336	22401771	MajorDMR-11-41177	3
chr21	22448868	22449051	MajorDMR-11-41178	3
chr21	22475383	22475402	MajorDMR-11-41179	2
chr21	22484494	22484878	MajorDMR-11-41180	3
chr21	22609216	22609690	MajorDMR-11-41181	4
chr21	22612798	22612895	MajorDMR-11-41182	2
chr21	22640545	22640773	MajorDMR-11-41183	3
chr21	22757969	22757976	MajorDMR-11-41184	2
chr21	23085255	23086116	MajorDMR-11-41185	6
chr21	23256789	23256883	MajorDMR-11-41186	2
chr21	23564068	23564327	MajorDMR-11-41187	2
chr21	23626258	23626348	MajorDMR-11-41188	2
chr21	23828737	23828881	MajorDMR-11-41189	2
chr21	23848834	23849554	MajorDMR-11-41190	3
chr21	23947448	23947798	MajorDMR-11-41191	6
chr21	24277404	24277577	MajorDMR-11-41192	2
chr21	24333616	24333870	MajorDMR-11-41193	4
chr21	24414347	24414358	MajorDMR-11-41194	2
chr21	24492150	24492350	MajorDMR-11-41195	2
chr21	24685654	24685941	MajorDMR-11-41196	2
chr21	24990327	24990670	MajorDMR-11-41197	3
chr21	24991334	24991369	MajorDMR-11-41198	2
chr21	25009459	25009507	MajorDMR-11-41199	2
chr21	25090879	25091530	MajorDMR-11-41200	6
chr21	25671057	25671136	MajorDMR-11-41201	2
chr21	25962644	25962764	MajorDMR-11-41202	3
chr21	26311944	26312100	MajorDMR-11-41203	4
chr21	26320725	26320880	MajorDMR-11-41204	2
chr21	26367773	26367854	MajorDMR-11-41205	2
chr21	26412498	26412574	MajorDMR-11-41206	3
chr21	26503711	26503936	MajorDMR-11-41207	3
chr21	26532500	26532806	MajorDMR-11-41208	2
chr21	26667775	26668053	MajorDMR-11-41209	3
chr21	26677122	26677330	MajorDMR-11-41210	4
chr21	26686011	26686503	MajorDMR-11-41211	5
chr21	26723229	26723365	MajorDMR-11-41212	2
chr21	26946305	26946402	MajorDMR-11-41213	2
chr21	26980976	26981073	MajorDMR-11-41214	3
chr21	26988438	26988643	MajorDMR-11-41215	2
chr21	27010680	27011107	MajorDMR-11-41216	5
chr21	27013227	27013968	MajorDMR-11-41217	9
chr21	27015863	27015982	MajorDMR-11-41218	2
chr21	27041774	27042012	MajorDMR-11-41219	3
chr21	27061357	27061755	MajorDMR-11-41220	2
chr21	27081626	27082243	MajorDMR-11-41221	3
chr21	27095140	27095623	MajorDMR-11-41222	5
chr21	27104396	27104565	MajorDMR-11-41223	2
chr21	27105791	27106331	MajorDMR-11-41224	4
chr21	27173796	27174027	MajorDMR-11-41225	3
chr21	27195089	27195573	MajorDMR-11-41226	4
chr21	27209853	27210356	MajorDMR-11-41227	2
chr21	27211250	27211371	MajorDMR-11-41228	2
chr21	27214952	27215739	MajorDMR-11-41229	4
chr21	27253260	27254029	MajorDMR-11-41230	8
chr21	27274558	27274682	MajorDMR-11-41231	2
chr21	27284055	27284667	MajorDMR-11-41232	8
chr21	27316948	27317341	MajorDMR-11-41233	2
chr21	27367603	27367930	MajorDMR-11-41234	6
chr21	27407847	27407869	MajorDMR-11-41235	2
chr21	27433843	27434030	MajorDMR-11-41236	4
chr21	27449717	27450365	MajorDMR-11-41237	11
chr21	27485551	27485888	MajorDMR-11-41238	2
chr21	27493299	27493413	MajorDMR-11-41239	2
chr21	27513205	27513219	MajorDMR-11-41240	2
chr21	27610964	27611226	MajorDMR-11-41241	3
chr21	27653171	27653620	MajorDMR-11-41242	2
chr21	27664800	27665715	MajorDMR-11-41243	5
chr21	27692724	27693134	MajorDMR-11-41244	4
chr21	27817654	27818084	MajorDMR-11-41245	2
chr21	27821616	27821804	MajorDMR-11-41246	3
chr21	27843443	27843706	MajorDMR-11-41247	4
chr21	27875831	27876209	MajorDMR-11-41248	2
chr21	27944585	27945068	MajorDMR-11-41249	4
chr21	27989951	27990247	MajorDMR-11-41250	2
chr21	28025578	28025897	MajorDMR-11-41251	3
chr21	28051835	28052045	MajorDMR-11-41252	4
chr21	28082261	28082772	MajorDMR-11-41253	10
chr21	28105126	28105279	MajorDMR-11-41254	3
chr21	28142039	28142299	MajorDMR-11-41255	5
chr21	28173316	28173980	MajorDMR-11-41256	6
chr21	28188191	28188275	MajorDMR-11-41257	4
chr21	28213401	28213480	MajorDMR-11-41258	2
chr21	28214882	28215839	MajorDMR-11-41259	13
chr21	28219193	28219502	MajorDMR-11-41260	4
chr21	28323496	28323744	MajorDMR-11-41261	4
chr21	28634070	28634532	MajorDMR-11-41262	2
chr21	28736733	28737004	MajorDMR-11-41263	2
chr21	28821341	28821811	MajorDMR-11-41264	8
chr21	29047767	29047934	MajorDMR-11-41265	2
chr21	29175146	29175354	MajorDMR-11-41266	4
chr21	29253626	29253838	MajorDMR-11-41267	2
chr21	29284865	29284893	MajorDMR-11-41268	2
chr21	29471701	29471918	MajorDMR-11-41269	4
chr21	29499393	29499714	MajorDMR-11-41270	3
chr21	29555901	29556260	MajorDMR-11-41271	2
chr21	29579845	29579940	MajorDMR-11-41272	2
chr21	29827640	29827953	MajorDMR-11-41273	5
chr21	30077291	30077334	MajorDMR-11-41274	4
chr21	30183761	30183767	MajorDMR-11-41275	2
chr21	30520854	30520967	MajorDMR-11-41276	4
chr21	30527751	30528232	MajorDMR-11-41277	9
chr21	30670254	30670625	MajorDMR-11-41278	2
chr21	30738100	30738514	MajorDMR-11-41279	5
chr21	31109751	31110065	MajorDMR-11-41280	2
chr21	31132844	31133036	MajorDMR-11-41281	2
chr21	31186704	31186938	MajorDMR-11-41282	5
chr21	31221728	31222384	MajorDMR-11-41283	4
chr21	31364150	31364159	MajorDMR-11-41284	2
chr21	31400528	31400691	MajorDMR-11-41285	2
chr21	31579442	31579563	MajorDMR-11-41286	3
chr21	31760711	31760777	MajorDMR-11-41287	2
chr21	31814666	31814713	MajorDMR-11-41288	2
chr21	31878100	31878159	MajorDMR-11-41289	2
chr21	32203573	32203717	MajorDMR-11-41290	2
chr21	32305127	32305275	MajorDMR-11-41291	3
chr21	32394304	32394702	MajorDMR-11-41292	3
chr21	32464587	32465885	MajorDMR-11-41293	9
chr21	32489264	32489280	MajorDMR-11-41294	3
chr21	32565498	32565659	MajorDMR-11-41295	4
chr21	32635362	32635497	MajorDMR-11-41296	5
chr21	32637551	32638097	MajorDMR-11-41297	9
chr21	32639131	32639256	MajorDMR-11-41298	3
chr21	32648264	32648529	MajorDMR-11-41299	5
chr21	32708469	32708537	MajorDMR-11-41300	5
chr21	32712816	32713434	MajorDMR-11-41301	9
chr21	32721679	32721821	MajorDMR-11-41302	3
chr21	32812451	32812532	MajorDMR-11-41303	2
chr21	32881755	32882189	MajorDMR-11-41304	4
chr21	32965340	32965778	MajorDMR-11-41305	8
chr21	33031391	33031540	MajorDMR-11-41306	3
chr21	33037763	33037995	MajorDMR-11-41307	6
chr21	33171057	33171672	MajorDMR-11-41308	12
chr21	33172624	33173261	MajorDMR-11-41309	13
chr21	33210524	33210548	MajorDMR-11-41310	2
chr21	33211374	33211776	MajorDMR-11-41311	4
chr21	33238442	33239012	MajorDMR-11-41312	12
chr21	33259894	33260075	MajorDMR-11-41313	10
chr21	33372430	33373124	MajorDMR-11-41314	7
chr21	33506985	33507315	MajorDMR-11-41315	3
chr21	33556535	33556539	MajorDMR-11-41316	2
chr21	33693184	33693326	MajorDMR-11-41317	3
chr21	33698098	33698182	MajorDMR-11-41318	5
chr21	33706857	33707139	MajorDMR-11-41319	2
chr21	33783378	33783829	MajorDMR-11-41320	4
chr21	33785606	33786527	MajorDMR-11-41321	10
chr21	33798765	33798983	MajorDMR-11-41322	3
chr21	33823311	33823750	MajorDMR-11-41323	9
chr21	33829191	33829308	MajorDMR-11-41324	2
chr21	33829915	33830109	MajorDMR-11-41325	4
chr21	33893522	33894040	MajorDMR-11-41326	4
chr21	33976474	33976923	MajorDMR-11-41327	14
chr21	33981380	33981793	MajorDMR-11-41328	3
chr21	34017986	34018005	MajorDMR-11-41329	2
chr21	34222490	34222514	MajorDMR-11-41330	3
chr21	34241127	34241330	MajorDMR-11-41331	2
chr21	34292757	34292893	MajorDMR-11-41332	2
chr21	34312830	34312962	MajorDMR-11-41333	2
chr21	34326859	34328725	MajorDMR-11-41334	39
chr21	34363712	34364028	MajorDMR-11-41335	6
chr21	34392028	34397397	MajorDMR-11-41336	172
chr21	34401877	34403771	MajorDMR-11-41337	30
chr21	34404286	34406245	MajorDMR-11-41338	50
chr21	34436588	34437459	MajorDMR-11-41339	25
chr21	34444583	34445513	MajorDMR-11-41340	7
chr21	34481703	34482891	MajorDMR-11-41341	21
chr21	34484280	34485268	MajorDMR-11-41342	8
chr21	34503251	34503276	MajorDMR-11-41343	2
chr21	34527890	34528101	MajorDMR-11-41344	2
chr21	34638401	34639787	MajorDMR-11-41345	24
chr21	34689539	34689823	MajorDMR-11-41346	2
chr21	34721094	34721103	MajorDMR-11-41347	2
chr21	34734509	34734818	MajorDMR-11-41348	3
chr21	34752001	34752221	MajorDMR-11-41349	3
chr21	34752931	34753340	MajorDMR-11-41350	11
chr21	34774102	34774731	MajorDMR-11-41351	23
chr21	34776707	34777571	MajorDMR-11-41352	10
chr21	34783292	34783406	MajorDMR-11-41353	2
chr21	34801657	34802011	MajorDMR-11-41354	2
chr21	34831475	34831480	MajorDMR-11-41355	2
chr21	34883111	34883271	MajorDMR-11-41356	4
chr21	35126911	35127156	MajorDMR-11-41357	3
chr21	35141617	35141853	MajorDMR-11-41358	4
chr21	35216429	35216814	MajorDMR-11-41359	7
chr21	35272516	35272560	MajorDMR-11-41360	2
chr21	35282982	35283556	MajorDMR-11-41361	3
chr21	35287063	35287233	MajorDMR-11-41362	2
chr21	35296833	35296990	MajorDMR-11-41363	3
chr21	35319836	35320075	MajorDMR-11-41364	3
chr21	35320760	35321334	MajorDMR-11-41365	7
chr21	35445053	35445122	MajorDMR-11-41366	2
chr21	35498601	35498948	MajorDMR-11-41367	3
chr21	35520998	35521024	MajorDMR-11-41368	3
chr21	35553051	35553216	MajorDMR-11-41369	2
chr21	35574776	35575186	MajorDMR-11-41370	5
chr21	35638961	35640027	MajorDMR-11-41371	9
chr21	35720448	35720525	MajorDMR-11-41372	5
chr21	35748508	35748720	MajorDMR-11-41373	5
chr21	35798797	35798840	MajorDMR-11-41374	2
chr21	35818562	35818622	MajorDMR-11-41375	2
chr21	35848592	35849183	MajorDMR-11-41376	4
chr21	35851400	35851636	MajorDMR-11-41377	3
chr21	35947416	35947585	MajorDMR-11-41378	2
chr21	36041312	36041528	MajorDMR-11-41379	2
chr21	36117640	36118115	MajorDMR-11-41380	6
chr21	36262895	36263085	MajorDMR-11-41381	2
chr21	36264213	36264406	MajorDMR-11-41382	2
chr21	36277348	36277757	MajorDMR-11-41383	2
chr21	36285995	36286597	MajorDMR-11-41384	5
chr21	36308782	36308860	MajorDMR-11-41385	3
chr21	36437222	36437367	MajorDMR-11-41386	2
chr21	36499543	36499669	MajorDMR-11-41387	4
chr21	36519806	36520206	MajorDMR-11-41388	4
chr21	36577099	36578017	MajorDMR-11-41389	23
chr21	36578713	36578719	MajorDMR-11-41390	2
chr21	36611887	36612437	MajorDMR-11-41391	9
chr21	36628835	36629242	MajorDMR-11-41392	6
chr21	36629918	36630159	MajorDMR-11-41393	3
chr21	36656641	36656718	MajorDMR-11-41394	2
chr21	36800883	36801235	MajorDMR-11-41395	10
chr21	36878570	36878857	MajorDMR-11-41396	4
chr21	36916129	36916230	MajorDMR-11-41397	4
chr21	37092769	37093013	MajorDMR-11-41398	2
chr21	37164132	37164247	MajorDMR-11-41399	3
chr21	37245871	37246028	MajorDMR-11-41400	2
chr21	37255072	37255498	MajorDMR-11-41401	11
chr21	37304663	37305008	MajorDMR-11-41402	6
chr21	37312259	37312328	MajorDMR-11-41403	2
chr21	37361226	37361515	MajorDMR-11-41404	3
chr21	37411614	37411637	MajorDMR-11-41405	2
chr21	37452164	37452213	MajorDMR-11-41406	2
chr21	37513617	37514224	MajorDMR-11-41407	4
chr21	37536082	37536171	MajorDMR-11-41408	4
chr21	37560792	37561152	MajorDMR-11-41409	5
chr21	37605057	37605261	MajorDMR-11-41410	4
chr21	37632678	37632716	MajorDMR-11-41411	3
chr21	37661151	37662047	MajorDMR-11-41412	7
chr21	37694811	37694831	MajorDMR-11-41413	2
chr21	37749737	37749791	MajorDMR-11-41414	2
chr21	37752308	37752474	MajorDMR-11-41415	4
chr21	37756580	37757038	MajorDMR-11-41416	3
chr21	37761043	37761501	MajorDMR-11-41417	14
chr21	37889559	37889857	MajorDMR-11-41418	2
chr21	37908241	37908324	MajorDMR-11-41419	3
chr21	37915043	37915282	MajorDMR-11-41420	7
chr21	37964068	37964117	MajorDMR-11-41421	2
chr21	38108365	38108421	MajorDMR-11-41422	2
chr21	38117038	38117839	MajorDMR-11-41423	25
chr21	38119625	38120715	MajorDMR-11-41424	43
chr21	38145649	38145846	MajorDMR-11-41425	3
chr21	38149702	38149728	MajorDMR-11-41426	2
chr21	38162911	38163694	MajorDMR-11-41427	10
chr21	38193255	38193873	MajorDMR-11-41428	10
chr21	38219386	38219678	MajorDMR-11-41429	2
chr21	38253694	38253923	MajorDMR-11-41430	5
chr21	38299470	38299487	MajorDMR-11-41431	2
chr21	38307537	38307676	MajorDMR-11-41432	2
chr21	38353317	38353724	MajorDMR-11-41433	3
chr21	38362741	38363057	MajorDMR-11-41434	6
chr21	38381978	38382567	MajorDMR-11-41435	15
chr21	38434520	38435084	MajorDMR-11-41436	5
chr21	38461873	38461917	MajorDMR-11-41437	2
chr21	38497326	38497609	MajorDMR-11-41438	2
chr21	38512181	38512558	MajorDMR-11-41439	2
chr21	38532169	38532437	MajorDMR-11-41440	2
chr21	38567304	38567538	MajorDMR-11-41441	3
chr21	38579851	38579875	MajorDMR-11-41442	2
chr21	38593843	38594006	MajorDMR-11-41443	6
chr21	38629634	38629745	MajorDMR-11-41444	6
chr21	38631887	38632148	MajorDMR-11-41445	5
chr21	38650528	38650544	MajorDMR-11-41446	2
chr21	38777889	38778113	MajorDMR-11-41447	2
chr21	38845803	38846105	MajorDMR-11-41448	2
chr21	38905847	38906116	MajorDMR-11-41449	3
chr21	38923659	38924227	MajorDMR-11-41450	18
chr21	38988426	38988493	MajorDMR-11-41451	3
chr21	39055093	39055290	MajorDMR-11-41452	5
chr21	39055827	39056256	MajorDMR-11-41453	4
chr21	39059538	39059856	MajorDMR-11-41454	8
chr21	39102851	39103091	MajorDMR-11-41455	2
chr21	39129903	39130135	MajorDMR-11-41456	5
chr21	39140403	39140487	MajorDMR-11-41457	2
chr21	39156997	39157302	MajorDMR-11-41458	4
chr21	39190239	39190514	MajorDMR-11-41459	3
chr21	39200926	39201081	MajorDMR-11-41460	7
chr21	39227204	39228497	MajorDMR-11-41461	7
chr21	39242520	39242535	MajorDMR-11-41462	2
chr21	39269178	39269340	MajorDMR-11-41463	3
chr21	39271669	39271713	MajorDMR-11-41464	2
chr21	39277298	39277356	MajorDMR-11-41465	4
chr21	39309860	39310066	MajorDMR-11-41466	2
chr21	39448423	39448452	MajorDMR-11-41467	2
chr21	39538025	39538506	MajorDMR-11-41468	8
chr21	39542484	39542578	MajorDMR-11-41469	2
chr21	39815024	39815214	MajorDMR-11-41470	4
chr21	39820682	39821078	MajorDMR-11-41471	2
chr21	39825184	39825516	MajorDMR-11-41472	2
chr21	39826036	39826342	MajorDMR-11-41473	4
chr21	39827427	39827734	MajorDMR-11-41474	5
chr21	39878661	39879059	MajorDMR-11-41475	11
chr21	39903688	39903761	MajorDMR-11-41476	2
chr21	39939358	39939402	MajorDMR-11-41477	3
chr21	40003205	40003482	MajorDMR-11-41478	5
chr21	40032008	40032061	MajorDMR-11-41479	3
chr21	40139286	40139835	MajorDMR-11-41480	7
chr21	40275800	40276021	MajorDMR-11-41481	2
chr21	40284971	40285632	MajorDMR-11-41482	31
chr21	40286458	40286830	MajorDMR-11-41483	2
chr21	40314552	40314578	MajorDMR-11-41484	2
chr21	40328772	40328779	MajorDMR-11-41485	2
chr21	40357021	40357860	MajorDMR-11-41486	12
chr21	40358956	40359634	MajorDMR-11-41487	11
chr21	40361610	40362511	MajorDMR-11-41488	12
chr21	40376382	40376476	MajorDMR-11-41489	2
chr21	40434504	40434912	MajorDMR-11-41490	10
chr21	40445083	40445170	MajorDMR-11-41491	3
chr21	40451747	40451788	MajorDMR-11-41492	2
chr21	40454610	40454746	MajorDMR-11-41493	2
chr21	40484201	40484372	MajorDMR-11-41494	2
chr21	40487098	40487442	MajorDMR-11-41495	2
chr21	40580256	40580271	MajorDMR-11-41496	2
chr21	40721748	40721764	MajorDMR-11-41497	2
chr21	40745746	40745780	MajorDMR-11-41498	3
chr21	40758337	40758601	MajorDMR-11-41499	4
chr21	40813471	40813688	MajorDMR-11-41500	4
chr21	40927916	40928213	MajorDMR-11-41501	2
chr21	40973625	40973803	MajorDMR-11-41502	2
chr21	40985386	40985643	MajorDMR-11-41503	4
chr21	41002166	41002564	MajorDMR-11-41504	7
chr21	41160437	41160765	MajorDMR-11-41505	9
chr21	41171172	41171610	MajorDMR-11-41506	8
chr21	41206130	41206266	MajorDMR-11-41507	2
chr21	41212712	41212923	MajorDMR-11-41508	10
chr21	41239395	41240007	MajorDMR-11-41509	9
chr21	41242073	41242634	MajorDMR-11-41510	4
chr21	41257259	41257531	MajorDMR-11-41511	3
chr21	41323537	41323843	MajorDMR-11-41512	2
chr21	41348930	41348977	MajorDMR-11-41513	2
chr21	41374278	41374606	MajorDMR-11-41514	3
chr21	41415069	41415655	MajorDMR-11-41515	3
chr21	41420612	41420690	MajorDMR-11-41516	2
chr21	41424715	41425343	MajorDMR-11-41517	13
chr21	41428989	41429637	MajorDMR-11-41518	5
chr21	41432875	41433222	MajorDMR-11-41519	2
chr21	41439466	41439738	MajorDMR-11-41520	2
chr21	41470763	41470830	MajorDMR-11-41521	2
chr21	41511952	41512017	MajorDMR-11-41522	3
chr21	41513996	41514107	MajorDMR-11-41523	3
chr21	41516286	41516321	MajorDMR-11-41524	2
chr21	41524574	41524893	MajorDMR-11-41525	5
chr21	41537410	41537887	MajorDMR-11-41526	3
chr21	41550859	41551379	MajorDMR-11-41527	12
chr21	41553676	41553810	MajorDMR-11-41528	2
chr21	41565281	41565413	MajorDMR-11-41529	2
chr21	41566807	41566825	MajorDMR-11-41530	2
chr21	41610208	41610647	MajorDMR-11-41531	3
chr21	41616659	41617280	MajorDMR-11-41532	5
chr21	41626299	41627850	MajorDMR-11-41533	15
chr21	41641867	41642290	MajorDMR-11-41534	5
chr21	41702882	41703435	MajorDMR-11-41535	8
chr21	41707826	41707943	MajorDMR-11-41536	2
chr21	41744349	41744463	MajorDMR-11-41537	2
chr21	41744971	41746050	MajorDMR-11-41538	4
chr21	41747532	41748145	MajorDMR-11-41539	4
chr21	41751701	41752549	MajorDMR-11-41540	5
chr21	41758328	41758370	MajorDMR-11-41541	2
chr21	41776458	41776980	MajorDMR-11-41542	3
chr21	41808635	41808665	MajorDMR-11-41543	2
chr21	41832832	41833168	MajorDMR-11-41544	2
chr21	41838005	41838129	MajorDMR-11-41545	2
chr21	41848822	41849403	MajorDMR-11-41546	4
chr21	41853586	41854282	MajorDMR-11-41547	12
chr21	41863296	41863373	MajorDMR-11-41548	2
chr21	41919481	41920249	MajorDMR-11-41549	7
chr21	41927196	41927552	MajorDMR-11-41550	3
chr21	41938144	41938428	MajorDMR-11-41551	3
chr21	41982419	41982444	MajorDMR-11-41552	2
chr21	41989843	41989847	MajorDMR-11-41553	2
chr21	41992663	41992726	MajorDMR-11-41554	2
chr21	42006211	42006471	MajorDMR-11-41555	5
chr21	42007118	42008673	MajorDMR-11-41556	11
chr21	42012350	42012506	MajorDMR-11-41557	2
chr21	42019958	42020327	MajorDMR-11-41558	2
chr21	42056861	42057256	MajorDMR-11-41559	3
chr21	42063822	42064020	MajorDMR-11-41560	4
chr21	42096093	42096534	MajorDMR-11-41561	5
chr21	42102431	42102660	MajorDMR-11-41562	3
chr21	42137704	42138166	MajorDMR-11-41563	10
chr21	42164727	42165052	MajorDMR-11-41564	2
chr21	42189170	42189590	MajorDMR-11-41565	5
chr21	42190465	42191315	MajorDMR-11-41566	6
chr21	42195860	42196252	MajorDMR-11-41567	2
chr21	42198495	42198610	MajorDMR-11-41568	2
chr21	42204884	42205181	MajorDMR-11-41569	7
chr21	42207164	42207711	MajorDMR-11-41570	3
chr21	42209507	42209520	MajorDMR-11-41571	2
chr21	42210826	42211682	MajorDMR-11-41572	4
chr21	42212330	42213396	MajorDMR-11-41573	23
chr21	42214131	42215643	MajorDMR-11-41574	30
chr21	42216885	42218438	MajorDMR-11-41575	15
chr21	42219333	42220178	MajorDMR-11-41576	11
chr21	42232150	42232621	MajorDMR-11-41577	4
chr21	42273724	42273821	MajorDMR-11-41578	2
chr21	42383240	42384133	MajorDMR-11-41579	13
chr21	42493770	42493906	MajorDMR-11-41580	4
chr21	42496623	42497274	MajorDMR-11-41581	12
chr21	42513673	42514504	MajorDMR-11-41582	13
chr21	42535159	42535469	MajorDMR-11-41583	10
chr21	42538679	42538937	MajorDMR-11-41584	5
chr21	42582529	42582555	MajorDMR-11-41585	2
chr21	42622519	42623106	MajorDMR-11-41586	3
chr21	42689203	42689231	MajorDMR-11-41587	2
chr21	42721093	42721165	MajorDMR-11-41588	2
chr21	42739554	42739657	MajorDMR-11-41589	2
chr21	42792676	42792994	MajorDMR-11-41590	3
chr21	42832635	42832818	MajorDMR-11-41591	6
chr21	43032666	43033473	MajorDMR-11-41592	19
chr21	43057243	43057613	MajorDMR-11-41593	2
chr21	43062160	43062174	MajorDMR-11-41594	3
chr21	43112274	43112713	MajorDMR-11-41595	7
chr21	43127985	43128011	MajorDMR-11-41596	2
chr21	43129255	43129298	MajorDMR-11-41597	2
chr21	43222903	43223360	MajorDMR-11-41598	16
chr21	43283502	43283511	MajorDMR-11-41599	2
chr21	43293318	43293459	MajorDMR-11-41600	2
chr21	43317062	43317288	MajorDMR-11-41601	4
chr21	43367920	43368392	MajorDMR-11-41602	7
chr21	43490016	43490340	MajorDMR-11-41603	8
chr21	43500527	43501109	MajorDMR-11-41604	8
chr21	43514029	43514316	MajorDMR-11-41605	9
chr21	43534339	43534436	MajorDMR-11-41606	2
chr21	43577225	43577335	MajorDMR-11-41607	5
chr21	43582983	43583031	MajorDMR-11-41608	2
chr21	43596948	43597424	MajorDMR-11-41609	2
chr21	43612562	43612648	MajorDMR-11-41610	2
chr21	43719929	43720066	MajorDMR-11-41611	8
chr21	43729602	43729651	MajorDMR-11-41612	3
chr21	43758135	43758578	MajorDMR-11-41613	3
chr21	43781549	43781841	MajorDMR-11-41614	5
chr21	43821336	43821556	MajorDMR-11-41615	3
chr21	43883770	43884129	MajorDMR-11-41616	2
chr21	43933331	43933493	MajorDMR-11-41617	11
chr21	43945267	43945479	MajorDMR-11-41618	2
chr21	43949867	43950004	MajorDMR-11-41619	4
chr21	43974529	43974536	MajorDMR-11-41620	2
chr21	44013244	44013389	MajorDMR-11-41621	5
chr21	44015055	44015494	MajorDMR-11-41622	3
chr21	44036535	44036948	MajorDMR-11-41623	17
chr21	44042012	44042166	MajorDMR-11-41624	3
chr21	44047939	44048235	MajorDMR-11-41625	4
chr21	44058400	44058898	MajorDMR-11-41626	4
chr21	44070326	44070405	MajorDMR-11-41627	3
chr21	44071899	44073061	MajorDMR-11-41628	22
chr21	44074975	44075977	MajorDMR-11-41629	8
chr21	44076682	44076700	MajorDMR-11-41630	2
chr21	44088670	44089561	MajorDMR-11-41631	13
chr21	44091262	44091474	MajorDMR-11-41632	4
chr21	44104618	44105150	MajorDMR-11-41633	3
chr21	44161773	44162038	MajorDMR-11-41634	3
chr21	44200910	44201166	MajorDMR-11-41635	5
chr21	44238031	44238228	MajorDMR-11-41636	2
chr21	44251219	44251983	MajorDMR-11-41637	5
chr21	44252997	44253792	MajorDMR-11-41638	6
chr21	44269472	44269825	MajorDMR-11-41639	4
chr21	44282088	44282189	MajorDMR-11-41640	2
chr21	44284774	44285142	MajorDMR-11-41641	9
chr21	44285860	44286393	MajorDMR-11-41642	12
chr21	44343900	44344455	MajorDMR-11-41643	11
chr21	44358231	44358521	MajorDMR-11-41644	6
chr21	44359431	44359645	MajorDMR-11-41645	2
chr21	44360628	44360716	MajorDMR-11-41646	2
chr21	44383774	44384849	MajorDMR-11-41647	12
chr21	44396239	44396375	MajorDMR-11-41648	2
chr21	44421232	44421963	MajorDMR-11-41649	12
chr21	44444922	44445096	MajorDMR-11-41650	3
chr21	44465126	44467114	MajorDMR-11-41651	31
chr21	44484428	44484949	MajorDMR-11-41652	9
chr21	44492833	44493426	MajorDMR-11-41653	4
chr21	44496903	44497432	MajorDMR-11-41654	19
chr21	44524452	44525119	MajorDMR-11-41655	5
chr21	44529312	44529340	MajorDMR-11-41656	2
chr21	44550485	44550576	MajorDMR-11-41657	2
chr21	44584151	44584515	MajorDMR-11-41658	3
chr21	44595563	44595709	MajorDMR-11-41659	2
chr21	44597134	44597436	MajorDMR-11-41660	12
chr21	44601148	44601682	MajorDMR-11-41661	5
chr21	44608916	44609418	MajorDMR-11-41662	15
chr21	44611778	44612052	MajorDMR-11-41663	7
chr21	44612566	44613106	MajorDMR-11-41664	5
chr21	44695165	44695577	MajorDMR-11-41665	6
chr21	44698790	44699105	MajorDMR-11-41666	13
chr21	44701060	44701224	MajorDMR-11-41667	2
chr21	44714153	44714384	MajorDMR-11-41668	4
chr21	44752054	44753728	MajorDMR-11-41669	36
chr21	44779341	44779473	MajorDMR-11-41670	2
chr21	44781782	44782796	MajorDMR-11-41671	44
chr21	44785759	44786544	MajorDMR-11-41672	21
chr21	44789525	44790586	MajorDMR-11-41673	9
chr21	44803606	44803779	MajorDMR-11-41674	8
chr21	44807373	44808082	MajorDMR-11-41675	21
chr21	44830939	44830956	MajorDMR-11-41676	2
chr21	44834222	44834655	MajorDMR-11-41677	3
chr21	44843839	44844486	MajorDMR-11-41678	3
chr21	44845759	44845772	MajorDMR-11-41679	2
chr21	44847872	44848245	MajorDMR-11-41680	11
chr21	44864003	44864563	MajorDMR-11-41681	21
chr21	44869700	44871514	MajorDMR-11-41682	27
chr21	44875263	44875745	MajorDMR-11-41683	2
chr21	44876634	44876827	MajorDMR-11-41684	11
chr21	44883076	44883776	MajorDMR-11-41685	18
chr21	44914702	44914852	MajorDMR-11-41686	6
chr21	44928088	44928103	MajorDMR-11-41687	2
chr21	44931265	44931329	MajorDMR-11-41688	2
chr21	45029546	45029713	MajorDMR-11-41689	2
chr21	45064198	45064669	MajorDMR-11-41690	5
chr21	45065539	45065738	MajorDMR-11-41691	7
chr21	45078791	45079169	MajorDMR-11-41692	19
chr21	45109935	45110129	MajorDMR-11-41693	4
chr21	45119944	45121342	MajorDMR-11-41694	22
chr21	45146123	45146131	MajorDMR-11-41695	2
chr21	45146915	45147980	MajorDMR-11-41696	22
chr21	45151558	45152204	MajorDMR-11-41697	12
chr21	45152751	45155254	MajorDMR-11-41698	43
chr21	45161375	45161662	MajorDMR-11-41699	8
chr21	45177355	45178332	MajorDMR-11-41700	22
chr21	45185028	45185155	MajorDMR-11-41701	2
chr21	45195289	45195351	MajorDMR-11-41702	2
chr21	45228976	45229258	MajorDMR-11-41703	13
chr21	45230041	45231024	MajorDMR-11-41704	9
chr21	45247106	45247358	MajorDMR-11-41705	10
chr21	45327847	45328009	MajorDMR-11-41706	2
chr21	45342215	45342284	MajorDMR-11-41707	6
chr21	45348539	45348849	MajorDMR-11-41708	3
chr21	45356135	45356747	MajorDMR-11-41709	13
chr21	45371056	45371137	MajorDMR-11-41710	4
chr21	45377369	45377901	MajorDMR-11-41711	12
chr21	45395430	45395830	MajorDMR-11-41712	15
chr21	45503969	45504020	MajorDMR-11-41713	2
chr21	45515755	45516522	MajorDMR-11-41714	7
chr21	45517349	45517381	MajorDMR-11-41715	2
chr21	45532001	45532312	MajorDMR-11-41716	8
chr21	45541058	45541256	MajorDMR-11-41717	2
chr21	45546565	45546578	MajorDMR-11-41718	2
chr21	45550669	45551019	MajorDMR-11-41719	3
chr21	45551593	45552583	MajorDMR-11-41720	7
chr21	45554238	45555094	MajorDMR-11-41721	15
chr21	45556097	45556176	MajorDMR-11-41722	2
chr21	45557379	45558517	MajorDMR-11-41723	16
chr21	45560125	45560571	MajorDMR-11-41724	12
chr21	45561194	45561204	MajorDMR-11-41725	2
chr21	45563396	45564896	MajorDMR-11-41726	21
chr21	45565512	45565588	MajorDMR-11-41727	4
chr21	45580867	45580972	MajorDMR-11-41728	3
chr21	45601663	45601785	MajorDMR-11-41729	2
chr21	45604365	45605084	MajorDMR-11-41730	8
chr21	45624177	45624216	MajorDMR-11-41731	2
chr21	45668078	45668095	MajorDMR-11-41732	2
chr21	45698164	45698294	MajorDMR-11-41733	2
chr21	45714491	45714712	MajorDMR-11-41734	9
chr21	45719200	45719240	MajorDMR-11-41735	4
chr21	45720595	45721232	MajorDMR-11-41736	11
chr21	45723900	45725484	MajorDMR-11-41737	25
chr21	45746684	45746913	MajorDMR-11-41738	2
chr21	45751176	45752055	MajorDMR-11-41739	14
chr21	45757757	45758208	MajorDMR-11-41740	8
chr21	45771091	45771119	MajorDMR-11-41741	2
chr21	45788715	45789945	MajorDMR-11-41742	41
chr21	45883589	45884075	MajorDMR-11-41743	33
chr21	45904014	45904104	MajorDMR-11-41744	2
chr21	45916547	45917778	MajorDMR-11-41745	22
chr21	45929232	45929728	MajorDMR-11-41746	9
chr21	45930861	45931089	MajorDMR-11-41747	2
chr21	45956865	45957240	MajorDMR-11-41748	3
chr21	45959339	45959801	MajorDMR-11-41749	5
chr21	45970785	45971522	MajorDMR-11-41750	17
chr21	45978216	45978263	MajorDMR-11-41751	2
chr21	45993892	45994764	MajorDMR-11-41752	17
chr21	45999752	46000247	MajorDMR-11-41753	9
chr21	46008414	46008428	MajorDMR-11-41754	2
chr21	46011354	46012312	MajorDMR-11-41755	21
chr21	46020871	46021461	MajorDMR-11-41756	8
chr21	46057165	46057797	MajorDMR-11-41757	3
chr21	46066941	46067019	MajorDMR-11-41758	2
chr21	46086631	46086856	MajorDMR-11-41759	7
chr21	46101908	46101934	MajorDMR-11-41760	2
chr21	46136817	46136859	MajorDMR-11-41761	3
chr21	46143630	46143808	MajorDMR-11-41762	5
chr21	46183311	46183373	MajorDMR-11-41763	3
chr21	46235720	46236042	MajorDMR-11-41764	2
chr21	46236838	46237278	MajorDMR-11-41765	10
chr21	46266832	46266905	MajorDMR-11-41766	4
chr21	46270264	46270316	MajorDMR-11-41767	2
chr21	46286020	46287958	MajorDMR-11-41768	13
chr21	46291551	46291713	MajorDMR-11-41769	2
chr21	46294659	46295636	MajorDMR-11-41770	25
chr21	46318301	46318628	MajorDMR-11-41771	3
chr21	46331248	46331607	MajorDMR-11-41772	7
chr21	46344802	46345225	MajorDMR-11-41773	4
chr21	46347951	46348520	MajorDMR-11-41774	3
chr21	46353175	46353398	MajorDMR-11-41775	4
chr21	46398354	46398389	MajorDMR-11-41776	2
chr21	46402797	46402984	MajorDMR-11-41777	3
chr21	46404403	46404823	MajorDMR-11-41778	3
chr21	46436696	46436899	MajorDMR-11-41779	2
chr21	46437999	46438313	MajorDMR-11-41780	12
chr21	46438974	46439300	MajorDMR-11-41781	23
chr21	46451602	46452045	MajorDMR-11-41782	5
chr21	46453275	46453574	MajorDMR-11-41783	3
chr21	46465575	46465673	MajorDMR-11-41784	3
chr21	46475640	46475834	MajorDMR-11-41785	3
chr21	46476707	46476775	MajorDMR-11-41786	2
chr21	46511724	46511750	MajorDMR-11-41787	3
chr21	46578876	46579109	MajorDMR-11-41788	3
chr21	46668708	46669226	MajorDMR-11-41789	15
chr21	46677899	46677980	MajorDMR-11-41790	7
chr21	46713077	46713209	MajorDMR-11-41791	2
chr21	46727200	46727223	MajorDMR-11-41792	2
chr21	46737580	46737807	MajorDMR-11-41793	5
chr21	46742576	46742708	MajorDMR-11-41794	2
chr21	46760161	46760287	MajorDMR-11-41795	2
chr21	46761024	46761422	MajorDMR-11-41796	2
chr21	46784676	46785083	MajorDMR-11-41797	3
chr21	46806929	46807034	MajorDMR-11-41798	2
chr21	46829705	46830479	MajorDMR-11-41799	11
chr21	46839830	46840524	MajorDMR-11-41800	31
chr21	46851753	46851988	MajorDMR-11-41801	2
chr21	46874016	46874041	MajorDMR-11-41802	2
chr21	46874891	46876213	MajorDMR-11-41803	41
chr21	46878176	46878337	MajorDMR-11-41804	3
chr21	46890869	46891505	MajorDMR-11-41805	17
chr21	46897890	46898359	MajorDMR-11-41806	17
chr21	46909907	46910149	MajorDMR-11-41807	3
chr21	46952838	46952852	MajorDMR-11-41808	2
chr21	46954763	46954809	MajorDMR-11-41809	4
chr21	46956848	46957597	MajorDMR-11-41810	5
chr21	46960905	46961396	MajorDMR-11-41811	2
chr21	46963586	46964284	MajorDMR-11-41812	4
chr21	47054776	47054864	MajorDMR-11-41813	4
chr21	47056798	47057233	MajorDMR-11-41814	5
chr21	47058868	47059018	MajorDMR-11-41815	5
chr21	47064461	47064465	MajorDMR-11-41816	2
chr21	47144229	47144602	MajorDMR-11-41817	9
chr21	47167775	47168709	MajorDMR-11-41818	14
chr21	47187932	47188244	MajorDMR-11-41819	3
chr21	47238918	47239041	MajorDMR-11-41820	3
chr21	47239704	47239753	MajorDMR-11-41821	3
chr21	47240292	47240926	MajorDMR-11-41822	8
chr21	47306866	47307759	MajorDMR-11-41823	12
chr21	47314482	47314766	MajorDMR-11-41824	10
chr21	47329758	47330692	MajorDMR-11-41825	7
chr21	47342785	47343457	MajorDMR-11-41826	9
chr21	47369542	47371158	MajorDMR-11-41827	26
chr21	47390561	47390917	MajorDMR-11-41828	11
chr21	47394481	47395714	MajorDMR-11-41829	10
chr21	47398398	47398623	MajorDMR-11-41830	4
chr21	47401661	47402423	MajorDMR-11-41831	28
chr21	47469242	47469568	MajorDMR-11-41832	13
chr21	47474430	47474778	MajorDMR-11-41833	2
chr21	47476433	47476737	MajorDMR-11-41834	12
chr21	47500645	47500704	MajorDMR-11-41835	2
chr21	47563304	47563709	MajorDMR-11-41836	7
chr21	47572960	47573793	MajorDMR-11-41837	28
chr21	47600353	47600392	MajorDMR-11-41838	3
chr21	47603262	47603888	MajorDMR-11-41839	4
chr21	47606698	47606789	MajorDMR-11-41840	2
chr21	47608518	47608523	MajorDMR-11-41841	2
chr21	47633565	47633615	MajorDMR-11-41842	2
chr21	47639966	47639997	MajorDMR-11-41843	3
chr21	47644921	47645423	MajorDMR-11-41844	9
chr21	47646603	47647657	MajorDMR-11-41845	12
chr21	47649728	47649802	MajorDMR-11-41846	5
chr21	47652596	47652737	MajorDMR-11-41847	3
chr21	47715561	47716121	MajorDMR-11-41848	4
chr21	47775312	47775339	MajorDMR-11-41849	2
chr21	47782099	47782114	MajorDMR-11-41850	2
chr21	47808886	47809085	MajorDMR-11-41851	7
chr21	47813490	47813520	MajorDMR-11-41852	2
chr21	47814251	47814312	MajorDMR-11-41853	2
chr21	47823143	47823156	MajorDMR-11-41854	2
chr21	47924068	47924087	MajorDMR-11-41855	2
chr21	48044063	48044180	MajorDMR-11-41856	5
chr21	48056910	48057166	MajorDMR-11-41857	4
chr21	48079667	48079701	MajorDMR-11-41858	3
chr21	48081175	48081403	MajorDMR-11-41859	4
chr21	48081920	48082032	MajorDMR-11-41860	4
chr21	48088032	48088249	MajorDMR-11-41861	3
chr22	16081627	16081718	MajorDMR-11-41862	3
chr22	16375986	16376041	MajorDMR-11-41863	2
chr22	17539093	17539431	MajorDMR-11-41864	6
chr22	17556106	17556286	MajorDMR-11-41865	2
chr22	17565454	17565665	MajorDMR-11-41866	4
chr22	17572908	17572941	MajorDMR-11-41867	2
chr22	17593694	17593837	MajorDMR-11-41868	5
chr22	17595264	17601118	MajorDMR-11-41869	74
chr22	17602721	17603209	MajorDMR-11-41870	6
chr22	17612111	17612215	MajorDMR-11-41871	4
chr22	17618521	17619268	MajorDMR-11-41872	8
chr22	17637696	17638855	MajorDMR-11-41873	5
chr22	17653196	17653368	MajorDMR-11-41874	5
chr22	17682278	17682493	MajorDMR-11-41875	5
chr22	17695040	17695077	MajorDMR-11-41876	3
chr22	17850910	17851140	MajorDMR-11-41877	6
chr22	17956389	17956454	MajorDMR-11-41878	2
chr22	17981083	17981161	MajorDMR-11-41879	2
chr22	17992902	17993002	MajorDMR-11-41880	2
chr22	18015828	18016433	MajorDMR-11-41881	7
chr22	18042549	18043837	MajorDMR-11-41882	24
chr22	18049456	18049747	MajorDMR-11-41883	4
chr22	18051013	18051416	MajorDMR-11-41884	12
chr22	18075366	18075487	MajorDMR-11-41885	2
chr22	18076274	18076883	MajorDMR-11-41886	6
chr22	18089160	18089650	MajorDMR-11-41887	7
chr22	18148631	18148767	MajorDMR-11-41888	2
chr22	18155741	18155759	MajorDMR-11-41889	2
chr22	18225182	18225634	MajorDMR-11-41890	5
chr22	18226628	18227435	MajorDMR-11-41891	8
chr22	18231916	18231945	MajorDMR-11-41892	2
chr22	18254275	18254633	MajorDMR-11-41893	4
chr22	18255303	18256035	MajorDMR-11-41894	4
chr22	18264101	18264291	MajorDMR-11-41895	2
chr22	18266077	18266402	MajorDMR-11-41896	9
chr22	18268001	18268504	MajorDMR-11-41897	5
chr22	18269211	18270780	MajorDMR-11-41898	20
chr22	18276803	18276925	MajorDMR-11-41899	3
chr22	18279156	18279273	MajorDMR-11-41900	2
chr22	18306608	18306621	MajorDMR-11-41901	2
chr22	18307387	18307470	MajorDMR-11-41902	2
chr22	18312564	18312876	MajorDMR-11-41903	2
chr22	18314446	18314867	MajorDMR-11-41904	3
chr22	18319865	18320147	MajorDMR-11-41905	3
chr22	18325284	18325298	MajorDMR-11-41906	2
chr22	18326556	18326636	MajorDMR-11-41907	2
chr22	18328142	18330099	MajorDMR-11-41908	12
chr22	18342224	18342352	MajorDMR-11-41909	4
chr22	18343013	18343481	MajorDMR-11-41910	15
chr22	18354692	18355298	MajorDMR-11-41911	18
chr22	18361580	18361697	MajorDMR-11-41912	3
chr22	18367362	18368148	MajorDMR-11-41913	10
chr22	18370527	18370710	MajorDMR-11-41914	4
chr22	18371428	18371564	MajorDMR-11-41915	7
chr22	18374754	18375558	MajorDMR-11-41916	9
chr22	18396838	18397950	MajorDMR-11-41917	14
chr22	18403209	18403342	MajorDMR-11-41918	2
chr22	18404761	18404840	MajorDMR-11-41919	2
chr22	18414233	18414335	MajorDMR-11-41920	2
chr22	18426998	18427408	MajorDMR-11-41921	4
chr22	18428018	18429340	MajorDMR-11-41922	15
chr22	18441094	18441117	MajorDMR-11-41923	2
chr22	18449170	18449476	MajorDMR-11-41924	2
chr22	18470822	18471260	MajorDMR-11-41925	3
chr22	18502209	18502647	MajorDMR-11-41926	3
chr22	18538707	18539070	MajorDMR-11-41927	7
chr22	18540599	18540999	MajorDMR-11-41928	2
chr22	18575092	18575215	MajorDMR-11-41929	6
chr22	18577990	18578283	MajorDMR-11-41930	4
chr22	18579478	18579825	MajorDMR-11-41931	2
chr22	18593979	18594736	MajorDMR-11-41932	13
chr22	18632262	18632473	MajorDMR-11-41933	4
chr22	18639910	18640404	MajorDMR-11-41934	8
chr22	18667699	18667722	MajorDMR-11-41935	2
chr22	18769676	18769813	MajorDMR-11-41936	4
chr22	18799749	18800091	MajorDMR-11-41937	7
chr22	18802473	18802480	MajorDMR-11-41938	2
chr22	18811857	18812300	MajorDMR-11-41939	5
chr22	18868889	18868980	MajorDMR-11-41940	3
chr22	18893132	18893174	MajorDMR-11-41941	2
chr22	18894434	18894577	MajorDMR-11-41942	2
chr22	18895140	18895609	MajorDMR-11-41943	2
chr22	18896240	18896835	MajorDMR-11-41944	7
chr22	18912296	18912341	MajorDMR-11-41945	2
chr22	18919255	18919279	MajorDMR-11-41946	2
chr22	18944696	18946377	MajorDMR-11-41947	21
chr22	18950837	18951445	MajorDMR-11-41948	5
chr22	18952304	18952514	MajorDMR-11-41949	3
chr22	18953834	18954664	MajorDMR-11-41950	11
chr22	18955204	18955805	MajorDMR-11-41951	5
chr22	18957345	18957445	MajorDMR-11-41952	7
chr22	18959050	18959418	MajorDMR-11-41953	11
chr22	18960420	18962456	MajorDMR-11-41954	24
chr22	18975456	18975551	MajorDMR-11-41955	5
chr22	18979419	18979792	MajorDMR-11-41956	12
chr22	18980789	18981055	MajorDMR-11-41957	2
chr22	18982104	18982506	MajorDMR-11-41958	3
chr22	18983848	18984214	MajorDMR-11-41959	5
chr22	18985152	18986648	MajorDMR-11-41960	26
chr22	19013714	19013843	MajorDMR-11-41961	6
chr22	19014846	19015774	MajorDMR-11-41962	5
chr22	19016717	19016727	MajorDMR-11-41963	2
chr22	19019522	19019541	MajorDMR-11-41964	2
chr22	19022380	19022455	MajorDMR-11-41965	2
chr22	19044964	19045304	MajorDMR-11-41966	6
chr22	19104956	19104998	MajorDMR-11-41967	2
chr22	19110645	19110675	MajorDMR-11-41968	2
chr22	19126263	19126545	MajorDMR-11-41969	6
chr22	19161934	19162277	MajorDMR-11-41970	4
chr22	19163532	19163578	MajorDMR-11-41971	3
chr22	19164508	19165075	MajorDMR-11-41972	6
chr22	19167393	19167475	MajorDMR-11-41973	2
chr22	19184654	19184733	MajorDMR-11-41974	2
chr22	19205571	19205706	MajorDMR-11-41975	3
chr22	19274871	19275014	MajorDMR-11-41976	2
chr22	19278181	19278250	MajorDMR-11-41977	2
chr22	19287706	19287789	MajorDMR-11-41978	2
chr22	19355753	19356247	MajorDMR-11-41979	2
chr22	19385888	19385963	MajorDMR-11-41980	2
chr22	19398720	19398978	MajorDMR-11-41981	3
chr22	19410468	19411146	MajorDMR-11-41982	5
chr22	19417206	19418017	MajorDMR-11-41983	4
chr22	19420830	19421003	MajorDMR-11-41984	3
chr22	19425852	19426253	MajorDMR-11-41985	5
chr22	19453832	19453922	MajorDMR-11-41986	3
chr22	19476630	19477108	MajorDMR-11-41987	3
chr22	19606882	19606984	MajorDMR-11-41988	3
chr22	19617916	19617925	MajorDMR-11-41989	2
chr22	19619781	19619900	MajorDMR-11-41990	6
chr22	19628940	19629225	MajorDMR-11-41991	10
chr22	19650575	19651724	MajorDMR-11-41992	16
chr22	19679182	19679818	MajorDMR-11-41993	13
chr22	19704875	19705377	MajorDMR-11-41994	5
chr22	19706944	19707050	MajorDMR-11-41995	5
chr22	19707652	19707718	MajorDMR-11-41996	3
chr22	19709096	19714278	MajorDMR-11-41997	76
chr22	19726475	19727079	MajorDMR-11-41998	6
chr22	19730350	19730403	MajorDMR-11-41999	2
chr22	19742680	19742804	MajorDMR-11-42000	5
chr22	19743727	19744079	MajorDMR-11-42001	4
chr22	19752448	19752707	MajorDMR-11-42002	8
chr22	19794310	19794323	MajorDMR-11-42003	2
chr22	19799809	19799904	MajorDMR-11-42004	8
chr22	19831763	19831895	MajorDMR-11-42005	5
chr22	19837772	19837984	MajorDMR-11-42006	2
chr22	19843275	19843662	MajorDMR-11-42007	3
chr22	19862112	19862568	MajorDMR-11-42008	10
chr22	19878505	19878577	MajorDMR-11-42009	3
chr22	19928433	19928894	MajorDMR-11-42010	2
chr22	19930615	19930803	MajorDMR-11-42011	2
chr22	19941178	19941344	MajorDMR-11-42012	2
chr22	19946903	19947242	MajorDMR-11-42013	11
chr22	19949854	19950710	MajorDMR-11-42014	15
chr22	19957535	19958322	MajorDMR-11-42015	11
chr22	19958854	19958870	MajorDMR-11-42016	2
chr22	19962062	19962672	MajorDMR-11-42017	7
chr22	19971388	19971890	MajorDMR-11-42018	3
chr22	19973977	19974121	MajorDMR-11-42019	6
chr22	19974983	19975101	MajorDMR-11-42020	4
chr22	19987874	19988366	MajorDMR-11-42021	3
chr22	20000958	20001269	MajorDMR-11-42022	9
chr22	20009305	20010180	MajorDMR-11-42023	4
chr22	20011859	20012065	MajorDMR-11-42024	9
chr22	20025800	20026171	MajorDMR-11-42025	8
chr22	20050349	20050410	MajorDMR-11-42026	2
chr22	20080819	20081355	MajorDMR-11-42027	10
chr22	20103422	20103542	MajorDMR-11-42028	4
chr22	20114118	20114361	MajorDMR-11-42029	3
chr22	20116905	20117175	MajorDMR-11-42030	11
chr22	20118509	20118515	MajorDMR-11-42031	2
chr22	20120330	20120730	MajorDMR-11-42032	6
chr22	20125949	20125962	MajorDMR-11-42033	2
chr22	20131519	20131529	MajorDMR-11-42034	3
chr22	20136382	20137152	MajorDMR-11-42035	3
chr22	20142514	20143282	MajorDMR-11-42036	22
chr22	20147239	20147358	MajorDMR-11-42037	4
chr22	20169092	20169392	MajorDMR-11-42038	2
chr22	20199531	20199846	MajorDMR-11-42039	16
chr22	20200378	20201821	MajorDMR-11-42040	26
chr22	20217338	20217904	MajorDMR-11-42041	10
chr22	20222609	20222936	MajorDMR-11-42042	2
chr22	20225057	20227016	MajorDMR-11-42043	30
chr22	20227687	20228970	MajorDMR-11-42044	29
chr22	20229525	20229572	MajorDMR-11-42045	4
chr22	20230361	20235082	MajorDMR-11-42046	72
chr22	20236155	20236378	MajorDMR-11-42047	3
chr22	20237000	20238068	MajorDMR-11-42048	23
chr22	20240840	20241211	MajorDMR-11-42049	2
chr22	20242216	20243615	MajorDMR-11-42050	20
chr22	20244162	20244716	MajorDMR-11-42051	5
chr22	20245275	20245725	MajorDMR-11-42052	2
chr22	20249716	20249859	MajorDMR-11-42053	2
chr22	20251521	20253604	MajorDMR-11-42054	28
chr22	20254238	20254920	MajorDMR-11-42055	28
chr22	20256178	20256184	MajorDMR-11-42056	2
chr22	20257927	20258598	MajorDMR-11-42057	6
chr22	20259378	20259779	MajorDMR-11-42058	2
chr22	20261268	20261921	MajorDMR-11-42059	9
chr22	20262829	20263101	MajorDMR-11-42060	4
chr22	20267260	20268954	MajorDMR-11-42061	16
chr22	20279157	20279203	MajorDMR-11-42062	2
chr22	20286318	20286347	MajorDMR-11-42063	3
chr22	20304995	20305339	MajorDMR-11-42064	2
chr22	20308662	20308833	MajorDMR-11-42065	2
chr22	20379699	20380339	MajorDMR-11-42066	12
chr22	20394502	20394594	MajorDMR-11-42067	2
chr22	20404359	20404482	MajorDMR-11-42068	6
chr22	20409235	20409628	MajorDMR-11-42069	2
chr22	20480488	20480572	MajorDMR-11-42070	2
chr22	20708651	20709649	MajorDMR-11-42071	45
chr22	20715668	20716344	MajorDMR-11-42072	48
chr22	20737863	20738150	MajorDMR-11-42073	2
chr22	20775218	20775376	MajorDMR-11-42074	4
chr22	20776664	20778568	MajorDMR-11-42075	16
chr22	20779199	20779216	MajorDMR-11-42076	2
chr22	20779722	20780754	MajorDMR-11-42077	16
chr22	20783149	20785062	MajorDMR-11-42078	70
chr22	20786024	20786426	MajorDMR-11-42079	12
chr22	20791299	20791498	MajorDMR-11-42080	3
chr22	20792384	20792665	MajorDMR-11-42081	3
chr22	20830567	20830725	MajorDMR-11-42082	3
chr22	20851136	20851564	MajorDMR-11-42083	2
chr22	20861313	20861430	MajorDMR-11-42084	2
chr22	20876672	20876851	MajorDMR-11-42085	5
chr22	20877853	20878267	MajorDMR-11-42086	5
chr22	20881016	20881111	MajorDMR-11-42087	3
chr22	20885910	20886449	MajorDMR-11-42088	11
chr22	20903477	20904073	MajorDMR-11-42089	5
chr22	20905179	20907074	MajorDMR-11-42090	34
chr22	20933835	20933931	MajorDMR-11-42091	3
chr22	20935938	20936128	MajorDMR-11-42092	3
chr22	20939702	20939860	MajorDMR-11-42093	2
chr22	20940539	20940819	MajorDMR-11-42094	2
chr22	20946266	20946361	MajorDMR-11-42095	2
chr22	20958256	20958270	MajorDMR-11-42096	3
chr22	20967309	20967603	MajorDMR-11-42097	4
chr22	21005303	21005677	MajorDMR-11-42098	2
chr22	21025148	21025572	MajorDMR-11-42099	17
chr22	21053321	21053349	MajorDMR-11-42100	2
chr22	21072046	21072385	MajorDMR-11-42101	5
chr22	21083270	21083783	MajorDMR-11-42102	7
chr22	21103445	21103972	MajorDMR-11-42103	3
chr22	21104581	21104674	MajorDMR-11-42104	2
chr22	21126637	21126877	MajorDMR-11-42105	4
chr22	21142957	21143317	MajorDMR-11-42106	3
chr22	21158446	21158490	MajorDMR-11-42107	2
chr22	21175031	21175537	MajorDMR-11-42108	6
chr22	21220587	21220618	MajorDMR-11-42109	2
chr22	21221808	21223103	MajorDMR-11-42110	6
chr22	21239831	21240108	MajorDMR-11-42111	4
chr22	21242549	21242865	MajorDMR-11-42112	3
chr22	21277586	21277604	MajorDMR-11-42113	2
chr22	21290657	21291167	MajorDMR-11-42114	7
chr22	21292723	21293022	MajorDMR-11-42115	2
chr22	21294319	21294370	MajorDMR-11-42116	3
chr22	21295767	21296116	MajorDMR-11-42117	2
chr22	21297291	21297591	MajorDMR-11-42118	3
chr22	21304126	21304320	MajorDMR-11-42119	3
chr22	21321846	21322031	MajorDMR-11-42120	2
chr22	21323368	21323439	MajorDMR-11-42121	3
chr22	21326216	21326226	MajorDMR-11-42122	2
chr22	21337670	21337801	MajorDMR-11-42123	2
chr22	21347379	21347416	MajorDMR-11-42124	2
chr22	21355150	21355222	MajorDMR-11-42125	2
chr22	21369102	21369184	MajorDMR-11-42126	3
chr22	21381817	21381948	MajorDMR-11-42127	3
chr22	21383833	21383968	MajorDMR-11-42128	3
chr22	21386393	21386553	MajorDMR-11-42129	4
chr22	21398739	21399712	MajorDMR-11-42130	4
chr22	21400522	21400702	MajorDMR-11-42131	2
chr22	21457086	21457446	MajorDMR-11-42132	11
chr22	21539403	21539411	MajorDMR-11-42133	2
chr22	21600592	21601093	MajorDMR-11-42134	4
chr22	21603612	21603696	MajorDMR-11-42135	2
chr22	21613105	21613594	MajorDMR-11-42136	5
chr22	21717498	21717583	MajorDMR-11-42137	2
chr22	21753902	21753948	MajorDMR-11-42138	2
chr22	21774634	21774715	MajorDMR-11-42139	3
chr22	21790630	21790819	MajorDMR-11-42140	5
chr22	21823446	21824125	MajorDMR-11-42141	37
chr22	21837570	21837613	MajorDMR-11-42142	2
chr22	21936362	21938034	MajorDMR-11-42143	11
chr22	21942222	21942635	MajorDMR-11-42144	3
chr22	21945760	21946094	MajorDMR-11-42145	6
chr22	21947851	21948082	MajorDMR-11-42146	4
chr22	21965856	21965909	MajorDMR-11-42147	2
chr22	21976295	21976928	MajorDMR-11-42148	5
chr22	21977477	21978798	MajorDMR-11-42149	29
chr22	21981591	21981877	MajorDMR-11-42150	2
chr22	21983280	21983432	MajorDMR-11-42151	12
chr22	22088824	22089242	MajorDMR-11-42152	3
chr22	22108710	22109149	MajorDMR-11-42153	10
chr22	22109724	22110359	MajorDMR-11-42154	9
chr22	22117529	22117568	MajorDMR-11-42155	2
chr22	22151288	22151413	MajorDMR-11-42156	3
chr22	22158230	22158277	MajorDMR-11-42157	2
chr22	22160939	22161366	MajorDMR-11-42158	2
chr22	22187052	22187350	MajorDMR-11-42159	2
chr22	22192046	22192365	MajorDMR-11-42160	5
chr22	22201117	22201217	MajorDMR-11-42161	2
chr22	22208949	22208976	MajorDMR-11-42162	2
chr22	22209771	22210313	MajorDMR-11-42163	5
chr22	22214425	22214613	MajorDMR-11-42164	2
chr22	22271495	22271900	MajorDMR-11-42165	9
chr22	22280190	22280333	MajorDMR-11-42166	2
chr22	22281242	22281711	MajorDMR-11-42167	8
chr22	22288507	22288709	MajorDMR-11-42168	2
chr22	22291743	22293167	MajorDMR-11-42169	19
chr22	22293927	22294016	MajorDMR-11-42170	2
chr22	22301537	22302099	MajorDMR-11-42171	5
chr22	22302774	22303005	MajorDMR-11-42172	3
chr22	22315562	22315586	MajorDMR-11-42173	2
chr22	22326734	22326835	MajorDMR-11-42174	2
chr22	22415544	22416141	MajorDMR-11-42175	6
chr22	22431397	22431533	MajorDMR-11-42176	2
chr22	22432152	22432680	MajorDMR-11-42177	6
chr22	22434946	22435054	MajorDMR-11-42178	2
chr22	22472298	22472452	MajorDMR-11-42179	2
chr22	22511045	22511345	MajorDMR-11-42180	3
chr22	22773251	22773393	MajorDMR-11-42181	2
chr22	22868932	22868974	MajorDMR-11-42182	2
chr22	22980997	22981025	MajorDMR-11-42183	4
chr22	22990696	22990767	MajorDMR-11-42184	6
chr22	22994818	22994992	MajorDMR-11-42185	2
chr22	23063025	23063030	MajorDMR-11-42186	2
chr22	23088256	23088307	MajorDMR-11-42187	3
chr22	23296850	23297153	MajorDMR-11-42188	8
chr22	23388351	23388439	MajorDMR-11-42189	3
chr22	23414102	23414114	MajorDMR-11-42190	2
chr22	23415156	23415294	MajorDMR-11-42191	2
chr22	23437316	23437748	MajorDMR-11-42192	14
chr22	23440960	23441537	MajorDMR-11-42193	22
chr22	23448619	23448878	MajorDMR-11-42194	2
chr22	23453149	23453273	MajorDMR-11-42195	3
chr22	23456685	23456859	MajorDMR-11-42196	2
chr22	23460674	23460678	MajorDMR-11-42197	2
chr22	23466275	23466428	MajorDMR-11-42198	3
chr22	23467129	23467397	MajorDMR-11-42199	2
chr22	23483733	23483794	MajorDMR-11-42200	2
chr22	23489928	23490103	MajorDMR-11-42201	5
chr22	23499467	23499637	MajorDMR-11-42202	7
chr22	23506238	23506403	MajorDMR-11-42203	2
chr22	23523941	23524440	MajorDMR-11-42204	10
chr22	23527743	23527985	MajorDMR-11-42205	6
chr22	23532896	23532911	MajorDMR-11-42206	2
chr22	23546917	23548558	MajorDMR-11-42207	20
chr22	23550300	23550337	MajorDMR-11-42208	2
chr22	23558246	23558928	MajorDMR-11-42209	8
chr22	23560683	23561444	MajorDMR-11-42210	13
chr22	23562907	23563131	MajorDMR-11-42211	2
chr22	23568153	23568236	MajorDMR-11-42212	2
chr22	23574953	23576144	MajorDMR-11-42213	13
chr22	23578870	23579951	MajorDMR-11-42214	13
chr22	23587557	23587738	MajorDMR-11-42215	2
chr22	23599231	23599591	MajorDMR-11-42216	7
chr22	23605444	23606392	MajorDMR-11-42217	7
chr22	23607201	23607241	MajorDMR-11-42218	2
chr22	23610521	23610700	MajorDMR-11-42219	2
chr22	23611847	23611963	MajorDMR-11-42220	2
chr22	23612485	23612833	MajorDMR-11-42221	4
chr22	23620058	23620446	MajorDMR-11-42222	6
chr22	23621091	23621820	MajorDMR-11-42223	7
chr22	23632034	23632438	MajorDMR-11-42224	7
chr22	23635342	23635374	MajorDMR-11-42225	2
chr22	23651301	23651318	MajorDMR-11-42226	2
chr22	23657843	23658254	MajorDMR-11-42227	4
chr22	23660070	23660278	MajorDMR-11-42228	7
chr22	23725539	23726448	MajorDMR-11-42229	13
chr22	23731987	23732042	MajorDMR-11-42230	3
chr22	23775439	23776141	MajorDMR-11-42231	19
chr22	23793373	23794091	MajorDMR-11-42232	4
chr22	23843291	23843549	MajorDMR-11-42233	8
chr22	23846720	23846873	MajorDMR-11-42234	3
chr22	23851762	23852581	MajorDMR-11-42235	8
chr22	23862961	23863773	MajorDMR-11-42236	28
chr22	23881742	23882109	MajorDMR-11-42237	15
chr22	23883284	23884762	MajorDMR-11-42238	5
chr22	23908944	23908979	MajorDMR-11-42239	2
chr22	23910656	23910770	MajorDMR-11-42240	2
chr22	24000095	24000158	MajorDMR-11-42241	2
chr22	24024362	24024431	MajorDMR-11-42242	2
chr22	24058460	24058467	MajorDMR-11-42243	2
chr22	24092141	24092713	MajorDMR-11-42244	12
chr22	24097659	24098235	MajorDMR-11-42245	6
chr22	24108610	24108861	MajorDMR-11-42246	5
chr22	24128659	24128776	MajorDMR-11-42247	4
chr22	24133290	24133667	MajorDMR-11-42248	2
chr22	24157115	24157903	MajorDMR-11-42249	4
chr22	24158426	24158573	MajorDMR-11-42250	3
chr22	24165517	24165947	MajorDMR-11-42251	14
chr22	24175799	24176520	MajorDMR-11-42252	5
chr22	24177040	24177124	MajorDMR-11-42253	2
chr22	24182371	24182512	MajorDMR-11-42254	2
chr22	24188689	24189119	MajorDMR-11-42255	8
chr22	24224650	24224792	MajorDMR-11-42256	2
chr22	24296507	24296527	MajorDMR-11-42257	2
chr22	24359669	24360578	MajorDMR-11-42258	10
chr22	24383347	24383356	MajorDMR-11-42259	2
chr22	24464970	24465072	MajorDMR-11-42260	2
chr22	24487548	24487552	MajorDMR-11-42261	2
chr22	24498216	24498299	MajorDMR-11-42262	2
chr22	24500919	24501161	MajorDMR-11-42263	2
chr22	24503503	24504113	MajorDMR-11-42264	6
chr22	24511915	24511982	MajorDMR-11-42265	2
chr22	24515138	24515628	MajorDMR-11-42266	7
chr22	24516172	24516705	MajorDMR-11-42267	4
chr22	24529847	24529876	MajorDMR-11-42268	2
chr22	24530442	24530811	MajorDMR-11-42269	8
chr22	24533586	24533772	MajorDMR-11-42270	2
chr22	24535526	24536790	MajorDMR-11-42271	6
chr22	24542315	24543501	MajorDMR-11-42272	7
chr22	24551582	24551945	MajorDMR-11-42273	10
chr22	24553110	24554167	MajorDMR-11-42274	21
chr22	24557713	24558772	MajorDMR-11-42275	5
chr22	24565854	24566384	MajorDMR-11-42276	4
chr22	24571235	24571502	MajorDMR-11-42277	6
chr22	24572919	24572936	MajorDMR-11-42278	2
chr22	24627230	24627486	MajorDMR-11-42279	6
chr22	24640601	24641315	MajorDMR-11-42280	9
chr22	24643608	24643890	MajorDMR-11-42281	10
chr22	24647455	24647470	MajorDMR-11-42282	2
chr22	24653397	24653405	MajorDMR-11-42283	2
chr22	24654987	24655984	MajorDMR-11-42284	9
chr22	24665338	24665446	MajorDMR-11-42285	2
chr22	24681370	24681556	MajorDMR-11-42286	2
chr22	24685132	24685776	MajorDMR-11-42287	6
chr22	24699169	24699494	MajorDMR-11-42288	3
chr22	24760092	24760301	MajorDMR-11-42289	2
chr22	24819395	24819461	MajorDMR-11-42290	3
chr22	24828122	24828483	MajorDMR-11-42291	2
chr22	24912140	24912341	MajorDMR-11-42292	5
chr22	24917801	24918232	MajorDMR-11-42293	6
chr22	24921402	24921751	MajorDMR-11-42294	6
chr22	24941184	24941697	MajorDMR-11-42295	6
chr22	24984457	24984592	MajorDMR-11-42296	2
chr22	24989447	24989521	MajorDMR-11-42297	2
chr22	24999935	25000190	MajorDMR-11-42298	7
chr22	25028660	25029399	MajorDMR-11-42299	10
chr22	25081850	25082153	MajorDMR-11-42300	16
chr22	25092024	25092210	MajorDMR-11-42301	2
chr22	25115797	25116278	MajorDMR-11-42302	4
chr22	25164956	25165050	MajorDMR-11-42303	3
chr22	25202765	25203638	MajorDMR-11-42304	4
chr22	25205116	25205474	MajorDMR-11-42305	3
chr22	25206009	25206263	MajorDMR-11-42306	4
chr22	25209113	25209717	MajorDMR-11-42307	12
chr22	25213035	25213245	MajorDMR-11-42308	3
chr22	25215846	25216417	MajorDMR-11-42309	11
chr22	25223735	25223785	MajorDMR-11-42310	2
chr22	25231241	25231675	MajorDMR-11-42311	2
chr22	25346590	25346755	MajorDMR-11-42312	2
chr22	25349682	25350337	MajorDMR-11-42313	5
chr22	25371778	25372739	MajorDMR-11-42314	18
chr22	25380873	25382203	MajorDMR-11-42315	35
chr22	25453580	25453598	MajorDMR-11-42316	2
chr22	25458552	25458805	MajorDMR-11-42317	2
chr22	25460973	25461191	MajorDMR-11-42318	8
chr22	25481177	25481814	MajorDMR-11-42319	7
chr22	25482448	25482871	MajorDMR-11-42320	2
chr22	25487313	25487450	MajorDMR-11-42321	3
chr22	25494823	25494834	MajorDMR-11-42322	2
chr22	25497042	25497747	MajorDMR-11-42323	5
chr22	25508318	25509227	MajorDMR-11-42324	9
chr22	25510725	25511370	MajorDMR-11-42325	10
chr22	25516156	25517408	MajorDMR-11-42326	9
chr22	25522283	25522458	MajorDMR-11-42327	3
chr22	25523157	25523812	MajorDMR-11-42328	6
chr22	25524838	25525224	MajorDMR-11-42329	8
chr22	25535427	25535845	MajorDMR-11-42330	2
chr22	25538163	25538561	MajorDMR-11-42331	7
chr22	25541119	25541209	MajorDMR-11-42332	2
chr22	25544529	25544626	MajorDMR-11-42333	3
chr22	25550378	25550876	MajorDMR-11-42334	4
chr22	25575166	25575560	MajorDMR-11-42335	6
chr22	25578727	25579276	MajorDMR-11-42336	4
chr22	25595859	25596311	MajorDMR-11-42337	4
chr22	25677568	25678214	MajorDMR-11-42338	18
chr22	25758209	25758456	MajorDMR-11-42339	3
chr22	25764790	25764915	MajorDMR-11-42340	2
chr22	25817878	25818204	MajorDMR-11-42341	2
chr22	25888903	25890080	MajorDMR-11-42342	19
chr22	26026553	26026785	MajorDMR-11-42343	2
chr22	26054692	26054844	MajorDMR-11-42344	4
chr22	26143275	26143436	MajorDMR-11-42345	2
chr22	26212183	26212294	MajorDMR-11-42346	2
chr22	26221046	26221578	MajorDMR-11-42347	6
chr22	26249503	26250062	MajorDMR-11-42348	5
chr22	26294864	26294885	MajorDMR-11-42349	2
chr22	26334248	26334631	MajorDMR-11-42350	2
chr22	26337980	26338316	MajorDMR-11-42351	3
chr22	26367079	26367284	MajorDMR-11-42352	4
chr22	26462661	26463227	MajorDMR-11-42353	10
chr22	26535125	26535520	MajorDMR-11-42354	2
chr22	26564312	26564992	MajorDMR-11-42355	10
chr22	26566566	26568478	MajorDMR-11-42356	28
chr22	26570142	26570381	MajorDMR-11-42357	3
chr22	26579607	26579628	MajorDMR-11-42358	2
chr22	26583313	26583334	MajorDMR-11-42359	2
chr22	26606406	26606758	MajorDMR-11-42360	9
chr22	26618075	26618120	MajorDMR-11-42361	2
chr22	26641251	26641329	MajorDMR-11-42362	2
chr22	26665528	26665757	MajorDMR-11-42363	4
chr22	26669142	26669489	MajorDMR-11-42364	3
chr22	26672708	26672895	MajorDMR-11-42365	2
chr22	26675669	26675916	MajorDMR-11-42366	4
chr22	26685556	26685812	MajorDMR-11-42367	3
chr22	26716251	26717355	MajorDMR-11-42368	8
chr22	26722749	26723148	MajorDMR-11-42369	5
chr22	26726704	26727021	MajorDMR-11-42370	5
chr22	26748766	26748853	MajorDMR-11-42371	2
chr22	26763739	26763948	MajorDMR-11-42372	3
chr22	26773430	26773759	MajorDMR-11-42373	10
chr22	26800548	26801251	MajorDMR-11-42374	7
chr22	26826074	26827025	MajorDMR-11-42375	4
chr22	26831566	26831981	MajorDMR-11-42376	2
chr22	26832974	26833027	MajorDMR-11-42377	3
chr22	26834042	26834198	MajorDMR-11-42378	2
chr22	26847733	26848431	MajorDMR-11-42379	4
chr22	26849347	26849590	MajorDMR-11-42380	3
chr22	26862201	26862218	MajorDMR-11-42381	2
chr22	26878640	26878837	MajorDMR-11-42382	4
chr22	26924427	26924715	MajorDMR-11-42383	3
chr22	26957880	26957958	MajorDMR-11-42384	2
chr22	26966128	26967493	MajorDMR-11-42385	14
chr22	26986691	26986915	MajorDMR-11-42386	3
chr22	27009919	27010114	MajorDMR-11-42387	2
chr22	27040967	27040971	MajorDMR-11-42388	2
chr22	27067352	27067609	MajorDMR-11-42389	6
chr22	27070477	27070682	MajorDMR-11-42390	2
chr22	27071886	27072287	MajorDMR-11-42391	2
chr22	27147216	27147484	MajorDMR-11-42392	5
chr22	27153127	27153150	MajorDMR-11-42393	2
chr22	27196958	27197121	MajorDMR-11-42394	2
chr22	27241175	27241784	MajorDMR-11-42395	8
chr22	27288540	27288962	MajorDMR-11-42396	15
chr22	27295049	27295368	MajorDMR-11-42397	6
chr22	27296522	27297430	MajorDMR-11-42398	10
chr22	27299220	27299751	MajorDMR-11-42399	7
chr22	27327679	27327925	MajorDMR-11-42400	4
chr22	27382238	27382271	MajorDMR-11-42401	3
chr22	27428278	27428710	MajorDMR-11-42402	24
chr22	27456338	27456375	MajorDMR-11-42403	3
chr22	27486525	27486712	MajorDMR-11-42404	3
chr22	27504654	27505062	MajorDMR-11-42405	12
chr22	27506993	27507164	MajorDMR-11-42406	3
chr22	27520242	27520844	MajorDMR-11-42407	17
chr22	27524052	27525006	MajorDMR-11-42408	10
chr22	27545956	27546424	MajorDMR-11-42409	10
chr22	27553898	27554565	MajorDMR-11-42410	5
chr22	27571002	27571344	MajorDMR-11-42411	2
chr22	27583166	27583227	MajorDMR-11-42412	2
chr22	27591118	27591434	MajorDMR-11-42413	15
chr22	27598730	27598965	MajorDMR-11-42414	9
chr22	27641153	27641338	MajorDMR-11-42415	4
chr22	27669374	27669942	MajorDMR-11-42416	10
chr22	27680330	27680616	MajorDMR-11-42417	6
chr22	27690828	27691176	MajorDMR-11-42418	3
chr22	27695196	27695247	MajorDMR-11-42419	2
chr22	27714033	27714135	MajorDMR-11-42420	4
chr22	27718889	27720089	MajorDMR-11-42421	27
chr22	27727630	27728046	MajorDMR-11-42422	4
chr22	27794231	27794296	MajorDMR-11-42423	3
chr22	27795009	27795125	MajorDMR-11-42424	5
chr22	27803001	27803892	MajorDMR-11-42425	12
chr22	27812430	27813249	MajorDMR-11-42426	8
chr22	27816958	27817170	MajorDMR-11-42427	4
chr22	27856462	27856722	MajorDMR-11-42428	5
chr22	27858307	27858554	MajorDMR-11-42429	6
chr22	27915254	27915280	MajorDMR-11-42430	2
chr22	27933688	27933698	MajorDMR-11-42431	2
chr22	27969381	27969420	MajorDMR-11-42432	2
chr22	27977524	27978070	MajorDMR-11-42433	10
chr22	28010025	28010541	MajorDMR-11-42434	5
chr22	28066289	28066327	MajorDMR-11-42435	2
chr22	28101489	28101849	MajorDMR-11-42436	3
chr22	28110925	28111603	MajorDMR-11-42437	6
chr22	28151846	28152025	MajorDMR-11-42438	2
chr22	28153427	28153624	MajorDMR-11-42439	8
chr22	28174030	28175054	MajorDMR-11-42440	24
chr22	28182049	28182398	MajorDMR-11-42441	2
chr22	28192198	28192222	MajorDMR-11-42442	2
chr22	28194626	28196062	MajorDMR-11-42443	28
chr22	28200069	28200570	MajorDMR-11-42444	5
chr22	28384748	28384909	MajorDMR-11-42445	4
chr22	28448872	28448905	MajorDMR-11-42446	2
chr22	29052383	29052685	MajorDMR-11-42447	4
chr22	29168337	29168389	MajorDMR-11-42448	2
chr22	29280706	29281325	MajorDMR-11-42449	17
chr22	29290522	29290624	MajorDMR-11-42450	2
chr22	29303461	29303951	MajorDMR-11-42451	5
chr22	29308105	29309137	MajorDMR-11-42452	6
chr22	29313810	29315031	MajorDMR-11-42453	9
chr22	29319411	29320092	MajorDMR-11-42454	23
chr22	29373149	29373479	MajorDMR-11-42455	6
chr22	29374381	29374436	MajorDMR-11-42456	2
chr22	29385458	29385672	MajorDMR-11-42457	2
chr22	29388924	29389260	MajorDMR-11-42458	2
chr22	29426208	29427388	MajorDMR-11-42459	18
chr22	29440381	29440715	MajorDMR-11-42460	3
chr22	29467436	29467465	MajorDMR-11-42461	2
chr22	29469885	29470429	MajorDMR-11-42462	25
chr22	29549940	29550806	MajorDMR-11-42463	19
chr22	29602311	29602718	MajorDMR-11-42464	6
chr22	29608712	29609590	MajorDMR-11-42465	12
chr22	29677191	29677715	MajorDMR-11-42466	4
chr22	29681649	29681896	MajorDMR-11-42467	5
chr22	29684698	29684727	MajorDMR-11-42468	2
chr22	29686357	29687252	MajorDMR-11-42469	8
chr22	29694846	29694858	MajorDMR-11-42470	2
chr22	29698414	29699820	MajorDMR-11-42471	7
chr22	29705121	29705549	MajorDMR-11-42472	5
chr22	29706185	29708648	MajorDMR-11-42473	64
chr22	29709215	29710925	MajorDMR-11-42474	66
chr22	29711859	29712492	MajorDMR-11-42475	10
chr22	29720788	29721958	MajorDMR-11-42476	14
chr22	29723105	29725354	MajorDMR-11-42477	30
chr22	29726796	29727070	MajorDMR-11-42478	7
chr22	29731082	29731266	MajorDMR-11-42479	3
chr22	29733772	29733975	MajorDMR-11-42480	4
chr22	29735875	29735890	MajorDMR-11-42481	2
chr22	29740230	29740475	MajorDMR-11-42482	5
chr22	29742528	29743526	MajorDMR-11-42483	7
chr22	29748922	29749109	MajorDMR-11-42484	2
chr22	29755513	29755831	MajorDMR-11-42485	8
chr22	29781995	29782032	MajorDMR-11-42486	2
chr22	29866122	29866753	MajorDMR-11-42487	28
chr22	29868747	29869222	MajorDMR-11-42488	5
chr22	29872937	29872985	MajorDMR-11-42489	2
chr22	29918272	29918281	MajorDMR-11-42490	2
chr22	29921720	29921799	MajorDMR-11-42491	3
chr22	29977436	29977950	MajorDMR-11-42492	12
chr22	29985960	29985964	MajorDMR-11-42493	2
chr22	30031750	30032095	MajorDMR-11-42494	3
chr22	30088480	30088506	MajorDMR-11-42495	2
chr22	30089280	30090207	MajorDMR-11-42496	11
chr22	30091230	30091483	MajorDMR-11-42497	15
chr22	30096150	30096881	MajorDMR-11-42498	15
chr22	30099890	30101152	MajorDMR-11-42499	6
chr22	30107090	30107107	MajorDMR-11-42500	2
chr22	30115153	30115255	MajorDMR-11-42501	2
chr22	30122722	30123401	MajorDMR-11-42502	12
chr22	30180727	30181080	MajorDMR-11-42503	3
chr22	30211769	30212846	MajorDMR-11-42504	9
chr22	30217580	30217637	MajorDMR-11-42505	2
chr22	30267928	30268011	MajorDMR-11-42506	2
chr22	30278619	30278648	MajorDMR-11-42507	2
chr22	30344272	30344317	MajorDMR-11-42508	2
chr22	30474550	30475093	MajorDMR-11-42509	5
chr22	30601617	30602041	MajorDMR-11-42510	14
chr22	30628965	30628995	MajorDMR-11-42511	2
chr22	30651955	30652573	MajorDMR-11-42512	4
chr22	30673562	30673660	MajorDMR-11-42513	2
chr22	30675541	30675658	MajorDMR-11-42514	5
chr22	30682923	30683012	MajorDMR-11-42515	3
chr22	30683864	30684711	MajorDMR-11-42516	8
chr22	30686014	30686149	MajorDMR-11-42517	7
chr22	30737077	30737116	MajorDMR-11-42518	2
chr22	30787120	30787408	MajorDMR-11-42519	2
chr22	30794696	30795705	MajorDMR-11-42520	15
chr22	30797730	30798461	MajorDMR-11-42521	3
chr22	30807461	30807727	MajorDMR-11-42522	3
chr22	30809669	30811001	MajorDMR-11-42523	7
chr22	30816770	30817040	MajorDMR-11-42524	3
chr22	30820736	30821187	MajorDMR-11-42525	5
chr22	30822509	30822799	MajorDMR-11-42526	8
chr22	30841233	30841469	MajorDMR-11-42527	8
chr22	30881456	30881599	MajorDMR-11-42528	4
chr22	30901248	30901301	MajorDMR-11-42529	2
chr22	30938126	30938133	MajorDMR-11-42530	2
chr22	30960813	30960882	MajorDMR-11-42531	3
chr22	30969117	30969155	MajorDMR-11-42532	3
chr22	30971601	30971606	MajorDMR-11-42533	2
chr22	31001632	31002200	MajorDMR-11-42534	6
chr22	31006154	31006672	MajorDMR-11-42535	9
chr22	31030248	31031227	MajorDMR-11-42536	8
chr22	31032722	31032757	MajorDMR-11-42537	3
chr22	31040138	31040372	MajorDMR-11-42538	4
chr22	31062818	31062979	MajorDMR-11-42539	5
chr22	31064628	31064957	MajorDMR-11-42540	2
chr22	31091499	31092118	MajorDMR-11-42541	7
chr22	31092662	31093027	MajorDMR-11-42542	5
chr22	31093555	31094003	MajorDMR-11-42543	5
chr22	31102563	31102972	MajorDMR-11-42544	5
chr22	31117429	31117608	MajorDMR-11-42545	2
chr22	31159796	31160060	MajorDMR-11-42546	3
chr22	31174346	31174469	MajorDMR-11-42547	2
chr22	31185218	31185263	MajorDMR-11-42548	2
chr22	31224593	31224598	MajorDMR-11-42549	2
chr22	31227095	31227407	MajorDMR-11-42550	5
chr22	31234456	31234658	MajorDMR-11-42551	2
chr22	31252936	31253118	MajorDMR-11-42552	2
chr22	31256817	31256931	MajorDMR-11-42553	2
chr22	31259134	31259749	MajorDMR-11-42554	17
chr22	31264796	31265684	MajorDMR-11-42555	5
chr22	31280655	31280949	MajorDMR-11-42556	10
chr22	31298980	31299232	MajorDMR-11-42557	6
chr22	31317760	31317961	MajorDMR-11-42558	2
chr22	31343623	31343732	MajorDMR-11-42559	3
chr22	31432756	31433352	MajorDMR-11-42560	18
chr22	31440718	31440762	MajorDMR-11-42561	2
chr22	31477605	31477659	MajorDMR-11-42562	4
chr22	31481669	31481696	MajorDMR-11-42563	2
chr22	31494532	31494866	MajorDMR-11-42564	9
chr22	31496233	31496716	MajorDMR-11-42565	4
chr22	31688893	31689232	MajorDMR-11-42566	7
chr22	31730118	31730167	MajorDMR-11-42567	2
chr22	31740978	31740983	MajorDMR-11-42568	2
chr22	31893237	31893283	MajorDMR-11-42569	2
chr22	31952630	31952946	MajorDMR-11-42570	3
chr22	31973835	31974462	MajorDMR-11-42571	6
chr22	32014107	32015306	MajorDMR-11-42572	17
chr22	32020001	32020865	MajorDMR-11-42573	15
chr22	32021455	32022713	MajorDMR-11-42574	11
chr22	32025554	32026118	MajorDMR-11-42575	7
chr22	32027579	32027648	MajorDMR-11-42576	3
chr22	32030298	32030438	MajorDMR-11-42577	2
chr22	32066316	32066501	MajorDMR-11-42578	2
chr22	32067571	32067801	MajorDMR-11-42579	2
chr22	32076924	32077104	MajorDMR-11-42580	2
chr22	32150693	32151291	MajorDMR-11-42581	8
chr22	32222583	32222812	MajorDMR-11-42582	4
chr22	32231832	32232625	MajorDMR-11-42583	9
chr22	32249369	32249957	MajorDMR-11-42584	7
chr22	32252036	32252139	MajorDMR-11-42585	2
chr22	32253366	32253624	MajorDMR-11-42586	9
chr22	32261705	32262071	MajorDMR-11-42587	3
chr22	32280078	32280389	MajorDMR-11-42588	5
chr22	32295404	32295857	MajorDMR-11-42589	6
chr22	32314965	32315199	MajorDMR-11-42590	4
chr22	32323361	32323568	MajorDMR-11-42591	3
chr22	32331757	32332695	MajorDMR-11-42592	7
chr22	32334202	32334652	MajorDMR-11-42593	10
chr22	32335405	32335607	MajorDMR-11-42594	3
chr22	32344143	32344203	MajorDMR-11-42595	2
chr22	32344925	32345220	MajorDMR-11-42596	7
chr22	32346368	32346649	MajorDMR-11-42597	2
chr22	32347228	32347407	MajorDMR-11-42598	2
chr22	32347970	32348077	MajorDMR-11-42599	4
chr22	32350356	32351500	MajorDMR-11-42600	10
chr22	32352577	32353338	MajorDMR-11-42601	5
chr22	32354715	32354723	MajorDMR-11-42602	2
chr22	32355942	32356047	MajorDMR-11-42603	2
chr22	32356941	32357011	MajorDMR-11-42604	3
chr22	32358903	32359000	MajorDMR-11-42605	2
chr22	32366950	32367324	MajorDMR-11-42606	5
chr22	32373166	32373683	MajorDMR-11-42607	6
chr22	32576263	32576352	MajorDMR-11-42608	2
chr22	32599685	32601275	MajorDMR-11-42609	11
chr22	32601952	32602143	MajorDMR-11-42610	2
chr22	32602748	32603154	MajorDMR-11-42611	5
chr22	32608797	32608845	MajorDMR-11-42612	2
chr22	32700925	32701435	MajorDMR-11-42613	5
chr22	32869904	32870269	MajorDMR-11-42614	2
chr22	32925044	32925336	MajorDMR-11-42615	4
chr22	33030247	33030311	MajorDMR-11-42616	2
chr22	33160530	33160922	MajorDMR-11-42617	2
chr22	33192968	33193282	MajorDMR-11-42618	7
chr22	33200158	33200173	MajorDMR-11-42619	2
chr22	33200766	33201330	MajorDMR-11-42620	7
chr22	33243380	33243453	MajorDMR-11-42621	4
chr22	33301493	33301568	MajorDMR-11-42622	3
chr22	33305544	33306177	MajorDMR-11-42623	12
chr22	33307557	33307862	MajorDMR-11-42624	9
chr22	33431310	33431330	MajorDMR-11-42625	2
chr22	33434063	33434347	MajorDMR-11-42626	2
chr22	33440217	33440341	MajorDMR-11-42627	3
chr22	33449717	33450147	MajorDMR-11-42628	4
chr22	33466441	33467375	MajorDMR-11-42629	8
chr22	33506621	33506727	MajorDMR-11-42630	2
chr22	33538758	33538927	MajorDMR-11-42631	2
chr22	33576396	33577211	MajorDMR-11-42632	6
chr22	33599427	33599710	MajorDMR-11-42633	5
chr22	33606207	33606383	MajorDMR-11-42634	6
chr22	33628149	33628298	MajorDMR-11-42635	4
chr22	33667750	33667803	MajorDMR-11-42636	2
chr22	33699204	33699410	MajorDMR-11-42637	5
chr22	33723021	33723088	MajorDMR-11-42638	4
chr22	33730821	33730861	MajorDMR-11-42639	2
chr22	33777694	33778068	MajorDMR-11-42640	6
chr22	33796880	33797402	MajorDMR-11-42641	7
chr22	33801399	33801413	MajorDMR-11-42642	2
chr22	33822650	33823051	MajorDMR-11-42643	2
chr22	33834298	33834562	MajorDMR-11-42644	4
chr22	33836929	33836948	MajorDMR-11-42645	2
chr22	33839759	33839900	MajorDMR-11-42646	6
chr22	33861561	33861804	MajorDMR-11-42647	5
chr22	33891006	33891105	MajorDMR-11-42648	3
chr22	33936211	33936344	MajorDMR-11-42649	3
chr22	33968312	33968379	MajorDMR-11-42650	3
chr22	34053215	34053858	MajorDMR-11-42651	7
chr22	34082966	34083406	MajorDMR-11-42652	4
chr22	34095203	34095532	MajorDMR-11-42653	6
chr22	34101571	34102055	MajorDMR-11-42654	4
chr22	34106004	34106233	MajorDMR-11-42655	4
chr22	34111606	34111864	MajorDMR-11-42656	2
chr22	34119954	34120148	MajorDMR-11-42657	6
chr22	34167053	34167297	MajorDMR-11-42658	5
chr22	34180123	34180130	MajorDMR-11-42659	2
chr22	34188866	34189609	MajorDMR-11-42660	11
chr22	34190138	34190219	MajorDMR-11-42661	3
chr22	34256738	34257340	MajorDMR-11-42662	5
chr22	34262716	34262731	MajorDMR-11-42663	2
chr22	34263976	34264382	MajorDMR-11-42664	7
chr22	34269183	34269533	MajorDMR-11-42665	8
chr22	34271194	34272026	MajorDMR-11-42666	8
chr22	34276681	34277102	MajorDMR-11-42667	3
chr22	34285235	34285347	MajorDMR-11-42668	4
chr22	34293509	34294259	MajorDMR-11-42669	9
chr22	34297714	34298230	MajorDMR-11-42670	7
chr22	34307074	34307117	MajorDMR-11-42671	2
chr22	34314835	34314841	MajorDMR-11-42672	2
chr22	34319451	34319601	MajorDMR-11-42673	2
chr22	34349433	34349554	MajorDMR-11-42674	2
chr22	34434883	34435464	MajorDMR-11-42675	9
chr22	34501460	34502105	MajorDMR-11-42676	6
chr22	34584011	34584205	MajorDMR-11-42677	4
chr22	34603516	34603865	MajorDMR-11-42678	2
chr22	34629583	34629668	MajorDMR-11-42679	2
chr22	34630350	34630488	MajorDMR-11-42680	2
chr22	34750479	34750622	MajorDMR-11-42681	2
chr22	34811785	34812618	MajorDMR-11-42682	8
chr22	34960244	34960308	MajorDMR-11-42683	2
chr22	34983778	34984023	MajorDMR-11-42684	4
chr22	35036145	35036319	MajorDMR-11-42685	3
chr22	35135177	35135289	MajorDMR-11-42686	2
chr22	35195981	35196545	MajorDMR-11-42687	11
chr22	35328308	35328461	MajorDMR-11-42688	2
chr22	35330293	35330954	MajorDMR-11-42689	6
chr22	35365162	35365654	MajorDMR-11-42690	2
chr22	35368291	35368334	MajorDMR-11-42691	2
chr22	35380154	35380570	MajorDMR-11-42692	3
chr22	35393707	35393720	MajorDMR-11-42693	3
chr22	35406242	35406264	MajorDMR-11-42694	2
chr22	35441734	35442344	MajorDMR-11-42695	7
chr22	35482220	35482568	MajorDMR-11-42696	4
chr22	35546432	35546790	MajorDMR-11-42697	6
chr22	35550907	35551315	MajorDMR-11-42698	7
chr22	35554457	35554570	MajorDMR-11-42699	4
chr22	35568303	35568633	MajorDMR-11-42700	2
chr22	35627515	35627740	MajorDMR-11-42701	3
chr22	35769982	35770090	MajorDMR-11-42702	4
chr22	35777480	35777588	MajorDMR-11-42703	2
chr22	35826820	35827309	MajorDMR-11-42704	6
chr22	35847274	35847568	MajorDMR-11-42705	11
chr22	35876264	35876423	MajorDMR-11-42706	5
chr22	35894071	35894992	MajorDMR-11-42707	13
chr22	35914815	35915429	MajorDMR-11-42708	8
chr22	35950488	35951084	MajorDMR-11-42709	7
chr22	35961656	35962007	MajorDMR-11-42710	6
chr22	35963724	35964021	MajorDMR-11-42711	7
chr22	35979154	35979435	MajorDMR-11-42712	2
chr22	36017048	36017090	MajorDMR-11-42713	2
chr22	36023345	36024049	MajorDMR-11-42714	13
chr22	36117805	36118195	MajorDMR-11-42715	4
chr22	36134644	36134756	MajorDMR-11-42716	2
chr22	36138809	36138813	MajorDMR-11-42717	2
chr22	36155622	36155675	MajorDMR-11-42718	2
chr22	36246054	36246597	MajorDMR-11-42719	8
chr22	36263010	36263148	MajorDMR-11-42720	3
chr22	36288074	36288466	MajorDMR-11-42721	6
chr22	36290706	36290799	MajorDMR-11-42722	2
chr22	36292716	36292722	MajorDMR-11-42723	2
chr22	36309937	36310044	MajorDMR-11-42724	2
chr22	36340848	36340922	MajorDMR-11-42725	6
chr22	36368436	36368509	MajorDMR-11-42726	3
chr22	36369904	36370403	MajorDMR-11-42727	8
chr22	36382125	36382531	MajorDMR-11-42728	2
chr22	36391497	36391666	MajorDMR-11-42729	3
chr22	36419806	36419895	MajorDMR-11-42730	2
chr22	36451541	36452271	MajorDMR-11-42731	17
chr22	36506459	36506625	MajorDMR-11-42732	2
chr22	36530426	36530471	MajorDMR-11-42733	2
chr22	36541354	36541723	MajorDMR-11-42734	7
chr22	36580323	36580994	MajorDMR-11-42735	11
chr22	36590981	36591475	MajorDMR-11-42736	4
chr22	36593314	36593404	MajorDMR-11-42737	2
chr22	36597915	36598091	MajorDMR-11-42738	4
chr22	36617953	36618139	MajorDMR-11-42739	6
chr22	36630926	36631200	MajorDMR-11-42740	4
chr22	36632813	36633026	MajorDMR-11-42741	2
chr22	36634752	36635295	MajorDMR-11-42742	6
chr22	36637718	36637821	MajorDMR-11-42743	2
chr22	36655428	36655586	MajorDMR-11-42744	4
chr22	36659611	36659703	MajorDMR-11-42745	3
chr22	36673405	36674018	MajorDMR-11-42746	4
chr22	36676513	36676599	MajorDMR-11-42747	2
chr22	36678238	36678571	MajorDMR-11-42748	4
chr22	36681654	36681744	MajorDMR-11-42749	2
chr22	36682842	36683021	MajorDMR-11-42750	3
chr22	36713803	36713872	MajorDMR-11-42751	3
chr22	36719509	36720245	MajorDMR-11-42752	13
chr22	36720881	36721612	MajorDMR-11-42753	9
chr22	36724301	36724963	MajorDMR-11-42754	7
chr22	36725537	36725691	MajorDMR-11-42755	3
chr22	36726769	36727444	MajorDMR-11-42756	10
chr22	36728079	36728574	MajorDMR-11-42757	12
chr22	36729268	36729331	MajorDMR-11-42758	2
chr22	36730999	36731920	MajorDMR-11-42759	5
chr22	36733298	36733726	MajorDMR-11-42760	3
chr22	36735553	36735937	MajorDMR-11-42761	3
chr22	36765363	36765437	MajorDMR-11-42762	2
chr22	36766574	36767085	MajorDMR-11-42763	9
chr22	36774971	36775237	MajorDMR-11-42764	3
chr22	36780605	36780891	MajorDMR-11-42765	2
chr22	36781523	36782914	MajorDMR-11-42766	17
chr22	36806060	36806730	MajorDMR-11-42767	16
chr22	36850605	36850668	MajorDMR-11-42768	3
chr22	36894447	36894577	MajorDMR-11-42769	2
chr22	36901441	36901544	MajorDMR-11-42770	3
chr22	36903514	36903561	MajorDMR-11-42771	2
chr22	36923475	36923565	MajorDMR-11-42772	3
chr22	36955190	36955323	MajorDMR-11-42773	2
chr22	36986571	36986806	MajorDMR-11-42774	4
chr22	36992180	36992475	MajorDMR-11-42775	2
chr22	37056348	37056710	MajorDMR-11-42776	4
chr22	37111457	37111507	MajorDMR-11-42777	2
chr22	37130323	37130379	MajorDMR-11-42778	2
chr22	37213491	37213606	MajorDMR-11-42779	2
chr22	37252150	37252305	MajorDMR-11-42780	3
chr22	37373391	37373843	MajorDMR-11-42781	7
chr22	37376956	37377501	MajorDMR-11-42782	7
chr22	37397568	37399154	MajorDMR-11-42783	20
chr22	37412965	37413080	MajorDMR-11-42784	2
chr22	37414828	37414945	MajorDMR-11-42785	2
chr22	37442130	37442188	MajorDMR-11-42786	2
chr22	37448514	37450840	MajorDMR-11-42787	18
chr22	37457001	37457054	MajorDMR-11-42788	3
chr22	37499444	37499452	MajorDMR-11-42789	2
chr22	37501199	37501402	MajorDMR-11-42790	2
chr22	37562269	37563380	MajorDMR-11-42791	21
chr22	37563979	37564460	MajorDMR-11-42792	7
chr22	37568797	37568822	MajorDMR-11-42793	2
chr22	37572699	37572836	MajorDMR-11-42794	3
chr22	37593271	37593858	MajorDMR-11-42795	3
chr22	37599063	37599461	MajorDMR-11-42796	2
chr22	37607581	37609189	MajorDMR-11-42797	27
chr22	37615186	37615204	MajorDMR-11-42798	2
chr22	37622984	37623369	MajorDMR-11-42799	3
chr22	37655278	37656051	MajorDMR-11-42800	20
chr22	37657054	37657125	MajorDMR-11-42801	2
chr22	37662760	37663572	MajorDMR-11-42802	11
chr22	37669424	37669609	MajorDMR-11-42803	3
chr22	37680975	37681385	MajorDMR-11-42804	3
chr22	37712913	37713422	MajorDMR-11-42805	6
chr22	37714802	37715356	MajorDMR-11-42806	10
chr22	37726671	37727378	MajorDMR-11-42807	12
chr22	37728659	37728939	MajorDMR-11-42808	4
chr22	37730256	37730391	MajorDMR-11-42809	2
chr22	37731511	37731998	MajorDMR-11-42810	7
chr22	37736397	37737257	MajorDMR-11-42811	13
chr22	37738505	37739761	MajorDMR-11-42812	17
chr22	37740461	37740597	MajorDMR-11-42813	2
chr22	37741786	37742567	MajorDMR-11-42814	11
chr22	37747031	37748045	MajorDMR-11-42815	6
chr22	37749859	37750264	MajorDMR-11-42816	18
chr22	37755149	37755245	MajorDMR-11-42817	2
chr22	37761816	37762082	MajorDMR-11-42818	3
chr22	37765355	37765853	MajorDMR-11-42819	2
chr22	37766368	37767778	MajorDMR-11-42820	21
chr22	37772050	37772891	MajorDMR-11-42821	6
chr22	37773426	37775220	MajorDMR-11-42822	13
chr22	37775889	37776708	MajorDMR-11-42823	9
chr22	37779212	37780300	MajorDMR-11-42824	10
chr22	37782717	37782782	MajorDMR-11-42825	2
chr22	37783902	37784291	MajorDMR-11-42826	7
chr22	37790068	37790726	MajorDMR-11-42827	6
chr22	37792184	37793570	MajorDMR-11-42828	10
chr22	37797751	37798413	MajorDMR-11-42829	8
chr22	37799027	37800423	MajorDMR-11-42830	33
chr22	37805935	37806962	MajorDMR-11-42831	20
chr22	37812379	37813607	MajorDMR-11-42832	9
chr22	37814367	37815707	MajorDMR-11-42833	40
chr22	37817114	37818355	MajorDMR-11-42834	16
chr22	37820034	37821766	MajorDMR-11-42835	22
chr22	37824060	37825201	MajorDMR-11-42836	10
chr22	37868497	37868695	MajorDMR-11-42837	2
chr22	37882495	37882971	MajorDMR-11-42838	10
chr22	37888961	37889015	MajorDMR-11-42839	3
chr22	37894591	37894645	MajorDMR-11-42840	2
chr22	37910822	37911041	MajorDMR-11-42841	2
chr22	37914654	37915088	MajorDMR-11-42842	21
chr22	37915849	37917154	MajorDMR-11-42843	16
chr22	37930084	37930249	MajorDMR-11-42844	6
chr22	37934648	37935630	MajorDMR-11-42845	15
chr22	37941329	37942071	MajorDMR-11-42846	7
chr22	37956196	37956356	MajorDMR-11-42847	7
chr22	37957757	37957947	MajorDMR-11-42848	4
chr22	37962537	37962558	MajorDMR-11-42849	2
chr22	37963406	37963591	MajorDMR-11-42850	4
chr22	37975974	37976193	MajorDMR-11-42851	4
chr22	37977688	37977700	MajorDMR-11-42852	2
chr22	37988556	37988947	MajorDMR-11-42853	2
chr22	37992864	37993280	MajorDMR-11-42854	7
chr22	38009418	38010086	MajorDMR-11-42855	9
chr22	38023161	38023779	MajorDMR-11-42856	9
chr22	38029477	38030744	MajorDMR-11-42857	33
chr22	38034914	38035452	MajorDMR-11-42858	5
chr22	38036007	38036967	MajorDMR-11-42859	13
chr22	38038982	38039424	MajorDMR-11-42860	7
chr22	38056046	38056084	MajorDMR-11-42861	2
chr22	38070958	38071528	MajorDMR-11-42862	6
chr22	38073048	38073065	MajorDMR-11-42863	2
chr22	38092332	38092416	MajorDMR-11-42864	2
chr22	38148476	38149108	MajorDMR-11-42865	10
chr22	38187646	38188119	MajorDMR-11-42866	7
chr22	38214450	38215728	MajorDMR-11-42867	50
chr22	38220615	38220764	MajorDMR-11-42868	3
chr22	38221462	38221471	MajorDMR-11-42869	2
chr22	38222928	38223755	MajorDMR-11-42870	9
chr22	38288657	38288766	MajorDMR-11-42871	2
chr22	38306362	38306373	MajorDMR-11-42872	2
chr22	38330064	38330190	MajorDMR-11-42873	3
chr22	38361201	38361509	MajorDMR-11-42874	2
chr22	38379533	38380464	MajorDMR-11-42875	30
chr22	38381783	38381890	MajorDMR-11-42876	2
chr22	38412373	38413107	MajorDMR-11-42877	22
chr22	38416774	38417090	MajorDMR-11-42878	2
chr22	38422784	38422988	MajorDMR-11-42879	2
chr22	38425983	38426596	MajorDMR-11-42880	8
chr22	38430038	38430151	MajorDMR-11-42881	2
chr22	38430749	38430858	MajorDMR-11-42882	4
chr22	38435120	38435375	MajorDMR-11-42883	12
chr22	38452842	38452937	MajorDMR-11-42884	3
chr22	38470263	38470484	MajorDMR-11-42885	10
chr22	38476287	38477004	MajorDMR-11-42886	10
chr22	38484689	38485560	MajorDMR-11-42887	52
chr22	38509965	38510842	MajorDMR-11-42888	17
chr22	38521819	38522414	MajorDMR-11-42889	9
chr22	38568092	38568370	MajorDMR-11-42890	4
chr22	38568890	38569084	MajorDMR-11-42891	7
chr22	38590739	38591125	MajorDMR-11-42892	4
chr22	38600887	38601626	MajorDMR-11-42893	7
chr22	38614713	38616456	MajorDMR-11-42894	17
chr22	38623784	38623870	MajorDMR-11-42895	3
chr22	38624787	38625207	MajorDMR-11-42896	3
chr22	38634450	38635494	MajorDMR-11-42897	14
chr22	38639244	38639417	MajorDMR-11-42898	9
chr22	38643361	38643561	MajorDMR-11-42899	7
chr22	38650895	38650951	MajorDMR-11-42900	2
chr22	38655461	38655939	MajorDMR-11-42901	6
chr22	38657037	38658261	MajorDMR-11-42902	18
chr22	38667134	38667800	MajorDMR-11-42903	7
chr22	38687377	38687697	MajorDMR-11-42904	11
chr22	38689096	38689400	MajorDMR-11-42905	2
chr22	38698889	38699177	MajorDMR-11-42906	2
chr22	38704649	38704691	MajorDMR-11-42907	2
chr22	38705874	38706838	MajorDMR-11-42908	7
chr22	38731811	38731955	MajorDMR-11-42909	4
chr22	38796541	38797219	MajorDMR-11-42910	9
chr22	38799583	38800418	MajorDMR-11-42911	18
chr22	38808357	38808816	MajorDMR-11-42912	11
chr22	38818554	38819118	MajorDMR-11-42913	8
chr22	38845424	38845639	MajorDMR-11-42914	3
chr22	38846899	38847142	MajorDMR-11-42915	3
chr22	38856527	38857073	MajorDMR-11-42916	4
chr22	38857935	38857986	MajorDMR-11-42917	5
chr22	38861634	38861895	MajorDMR-11-42918	5
chr22	38962606	38962739	MajorDMR-11-42919	2
chr22	38963336	38963778	MajorDMR-11-42920	3
chr22	39004835	39005668	MajorDMR-11-42921	10
chr22	39070822	39071116	MajorDMR-11-42922	3
chr22	39077298	39077476	MajorDMR-11-42923	3
chr22	39093121	39093813	MajorDMR-11-42924	6
chr22	39095411	39095697	MajorDMR-11-42925	2
chr22	39097687	39097858	MajorDMR-11-42926	2
chr22	39099145	39099237	MajorDMR-11-42927	3
chr22	39128042	39128055	MajorDMR-11-42928	2
chr22	39128651	39128734	MajorDMR-11-42929	5
chr22	39129295	39130392	MajorDMR-11-42930	10
chr22	39131890	39132202	MajorDMR-11-42931	6
chr22	39135415	39137050	MajorDMR-11-42932	26
chr22	39147457	39148169	MajorDMR-11-42933	10
chr22	39150194	39150833	MajorDMR-11-42934	9
chr22	39152649	39152893	MajorDMR-11-42935	9
chr22	39160085	39160516	MajorDMR-11-42936	13
chr22	39162248	39162377	MajorDMR-11-42937	4
chr22	39170696	39171401	MajorDMR-11-42938	9
chr22	39173063	39173551	MajorDMR-11-42939	15
chr22	39176932	39177420	MajorDMR-11-42940	13
chr22	39178635	39179862	MajorDMR-11-42941	26
chr22	39180925	39181212	MajorDMR-11-42942	4
chr22	39181803	39181859	MajorDMR-11-42943	3
chr22	39182914	39183066	MajorDMR-11-42944	3
chr22	39198741	39199337	MajorDMR-11-42945	6
chr22	39207678	39207789	MajorDMR-11-42946	3
chr22	39215634	39216337	MajorDMR-11-42947	12
chr22	39222371	39222661	MajorDMR-11-42948	6
chr22	39224197	39224722	MajorDMR-11-42949	8
chr22	39226261	39230692	MajorDMR-11-42950	66
chr22	39231897	39232859	MajorDMR-11-42951	33
chr22	39233506	39233538	MajorDMR-11-42952	2
chr22	39234196	39239043	MajorDMR-11-42953	43
chr22	39240536	39241478	MajorDMR-11-42954	12
chr22	39242169	39243068	MajorDMR-11-42955	6
chr22	39247133	39247138	MajorDMR-11-42956	2
chr22	39256573	39256629	MajorDMR-11-42957	3
chr22	39257240	39258788	MajorDMR-11-42958	16
chr22	39260031	39264305	MajorDMR-11-42959	60
chr22	39320077	39320362	MajorDMR-11-42960	4
chr22	39369769	39369828	MajorDMR-11-42961	3
chr22	39377095	39378284	MajorDMR-11-42962	16
chr22	39410291	39410512	MajorDMR-11-42963	2
chr22	39416596	39416888	MajorDMR-11-42964	2
chr22	39436355	39436493	MajorDMR-11-42965	3
chr22	39472803	39472988	MajorDMR-11-42966	4
chr22	39531096	39531160	MajorDMR-11-42967	2
chr22	39534316	39534687	MajorDMR-11-42968	2
chr22	39540177	39540223	MajorDMR-11-42969	2
chr22	39544523	39544934	MajorDMR-11-42970	4
chr22	39547664	39547892	MajorDMR-11-42971	2
chr22	39550066	39550111	MajorDMR-11-42972	2
chr22	39570228	39570864	MajorDMR-11-42973	5
chr22	39576113	39576152	MajorDMR-11-42974	2
chr22	39603347	39603423	MajorDMR-11-42975	3
chr22	39637384	39638041	MajorDMR-11-42976	17
chr22	39641153	39641909	MajorDMR-11-42977	12
chr22	39644340	39644542	MajorDMR-11-42978	4
chr22	39646235	39646698	MajorDMR-11-42979	5
chr22	39648512	39649169	MajorDMR-11-42980	7
chr22	39649837	39650851	MajorDMR-11-42981	10
chr22	39652278	39652611	MajorDMR-11-42982	11
chr22	39688156	39688225	MajorDMR-11-42983	4
chr22	39708519	39708547	MajorDMR-11-42984	2
chr22	39712729	39713482	MajorDMR-11-42985	4
chr22	39714270	39714580	MajorDMR-11-42986	3
chr22	39739507	39740209	MajorDMR-11-42987	7
chr22	39747441	39748704	MajorDMR-11-42988	11
chr22	39749635	39749679	MajorDMR-11-42989	3
chr22	39752219	39753667	MajorDMR-11-42990	12
chr22	39754251	39754438	MajorDMR-11-42991	5
chr22	39756035	39756882	MajorDMR-11-42992	14
chr22	39758629	39759495	MajorDMR-11-42993	3
chr22	39760055	39760166	MajorDMR-11-42994	3
chr22	39761231	39761559	MajorDMR-11-42995	2
chr22	39764784	39764903	MajorDMR-11-42996	4
chr22	39784040	39784120	MajorDMR-11-42997	2
chr22	39807483	39807619	MajorDMR-11-42998	6
chr22	39830397	39830866	MajorDMR-11-42999	12
chr22	39833283	39833762	MajorDMR-11-43000	13
chr22	39848058	39848081	MajorDMR-11-43001	2
chr22	39857046	39857111	MajorDMR-11-43002	3
chr22	39860109	39860468	MajorDMR-11-43003	6
chr22	39869049	39869096	MajorDMR-11-43004	2
chr22	39870590	39871790	MajorDMR-11-43005	7
chr22	39877253	39877281	MajorDMR-11-43006	3
chr22	39892232	39892375	MajorDMR-11-43007	2
chr22	39897496	39897755	MajorDMR-11-43008	6
chr22	39914383	39914665	MajorDMR-11-43009	2
chr22	39917832	39919238	MajorDMR-11-43010	9
chr22	39919927	39920109	MajorDMR-11-43011	6
chr22	39920757	39920941	MajorDMR-11-43012	2
chr22	39924101	39924249	MajorDMR-11-43013	2
chr22	39925919	39926015	MajorDMR-11-43014	2
chr22	39927828	39928076	MajorDMR-11-43015	3
chr22	39930497	39930699	MajorDMR-11-43016	2
chr22	39955030	39955294	MajorDMR-11-43017	14
chr22	39955815	39956378	MajorDMR-11-43018	7
chr22	39956902	39957003	MajorDMR-11-43019	2
chr22	39957888	39958230	MajorDMR-11-43020	4
chr22	39959114	39959119	MajorDMR-11-43021	2
chr22	39972443	39972627	MajorDMR-11-43022	4
chr22	39985433	39986143	MajorDMR-11-43023	16
chr22	39987930	39989047	MajorDMR-11-43024	25
chr22	39990476	39990790	MajorDMR-11-43025	3
chr22	39994154	39994589	MajorDMR-11-43026	5
chr22	39996969	39997366	MajorDMR-11-43027	2
chr22	40003340	40003930	MajorDMR-11-43028	4
chr22	40005945	40006484	MajorDMR-11-43029	4
chr22	40009434	40009473	MajorDMR-11-43030	4
chr22	40010822	40011260	MajorDMR-11-43031	5
chr22	40011987	40012294	MajorDMR-11-43032	2
chr22	40013219	40013736	MajorDMR-11-43033	18
chr22	40014534	40014936	MajorDMR-11-43034	3
chr22	40018830	40019083	MajorDMR-11-43035	4
chr22	40020207	40020321	MajorDMR-11-43036	3
chr22	40021948	40022202	MajorDMR-11-43037	5
chr22	40031013	40031139	MajorDMR-11-43038	3
chr22	40042810	40042953	MajorDMR-11-43039	6
chr22	40044176	40044532	MajorDMR-11-43040	4
chr22	40047677	40047686	MajorDMR-11-43041	2
chr22	40049370	40049494	MajorDMR-11-43042	9
chr22	40051193	40052320	MajorDMR-11-43043	24
chr22	40057495	40058680	MajorDMR-11-43044	34
chr22	40059929	40061031	MajorDMR-11-43045	14
chr22	40072110	40072352	MajorDMR-11-43046	4
chr22	40077487	40077493	MajorDMR-11-43047	2
chr22	40081052	40082428	MajorDMR-11-43048	28
chr22	40082989	40083002	MajorDMR-11-43049	2
chr22	40085392	40086098	MajorDMR-11-43050	21
chr22	40117113	40117615	MajorDMR-11-43051	7
chr22	40314148	40314384	MajorDMR-11-43052	5
chr22	40319848	40319978	MajorDMR-11-43053	2
chr22	40322260	40323163	MajorDMR-11-43054	13
chr22	40324415	40324773	MajorDMR-11-43055	3
chr22	40331325	40331929	MajorDMR-11-43056	5
chr22	40355407	40355422	MajorDMR-11-43057	2
chr22	40369350	40369847	MajorDMR-11-43058	2
chr22	40390107	40390174	MajorDMR-11-43059	2
chr22	40405631	40406504	MajorDMR-11-43060	20
chr22	40419042	40419738	MajorDMR-11-43061	11
chr22	40424763	40424820	MajorDMR-11-43062	2
chr22	40435644	40436176	MajorDMR-11-43063	7
chr22	40439254	40439397	MajorDMR-11-43064	2
chr22	40504029	40504305	MajorDMR-11-43065	2
chr22	40611423	40611452	MajorDMR-11-43066	2
chr22	40616702	40617488	MajorDMR-11-43067	8
chr22	40633486	40633874	MajorDMR-11-43068	5
chr22	40657871	40658040	MajorDMR-11-43069	3
chr22	40660026	40660168	MajorDMR-11-43070	3
chr22	40673062	40673185	MajorDMR-11-43071	2
chr22	40686384	40686641	MajorDMR-11-43072	2
chr22	40697012	40697161	MajorDMR-11-43073	7
chr22	40718118	40718517	MajorDMR-11-43074	3
chr22	40748942	40749073	MajorDMR-11-43075	2
chr22	40750277	40750295	MajorDMR-11-43076	2
chr22	40758985	40759511	MajorDMR-11-43077	8
chr22	40767526	40767536	MajorDMR-11-43078	2
chr22	40793051	40793621	MajorDMR-11-43079	4
chr22	40795828	40795940	MajorDMR-11-43080	2
chr22	40809851	40810666	MajorDMR-11-43081	8
chr22	40814544	40815138	MajorDMR-11-43082	22
chr22	40821777	40823323	MajorDMR-11-43083	9
chr22	40844848	40845584	MajorDMR-11-43084	22
chr22	40846902	40847383	MajorDMR-11-43085	3
chr22	40855315	40855772	MajorDMR-11-43086	4
chr22	40905468	40905940	MajorDMR-11-43087	4
chr22	40906774	40906910	MajorDMR-11-43088	3
chr22	40993245	40993969	MajorDMR-11-43089	7
chr22	41030972	41031418	MajorDMR-11-43090	9
chr22	41042102	41042670	MajorDMR-11-43091	10
chr22	41048403	41048665	MajorDMR-11-43092	6
chr22	41049991	41050899	MajorDMR-11-43093	4
chr22	41060929	41062859	MajorDMR-11-43094	14
chr22	41065010	41065165	MajorDMR-11-43095	2
chr22	41090495	41090915	MajorDMR-11-43096	7
chr22	41130673	41130797	MajorDMR-11-43097	3
chr22	41214367	41214659	MajorDMR-11-43098	8
chr22	41223519	41223575	MajorDMR-11-43099	2
chr22	41234066	41234183	MajorDMR-11-43100	2
chr22	41316767	41316819	MajorDMR-11-43101	2
chr22	41445206	41445225	MajorDMR-11-43102	2
chr22	41475136	41475360	MajorDMR-11-43103	3
chr22	41486866	41486872	MajorDMR-11-43104	2
chr22	41536192	41537116	MajorDMR-11-43105	13
chr22	41542449	41542803	MajorDMR-11-43106	3
chr22	41566687	41566827	MajorDMR-11-43107	3
chr22	41573939	41574269	MajorDMR-11-43108	2
chr22	41624850	41624926	MajorDMR-11-43109	2
chr22	41625947	41626250	MajorDMR-11-43110	5
chr22	41628437	41628538	MajorDMR-11-43111	5
chr22	41638522	41638712	MajorDMR-11-43112	3
chr22	41660362	41661536	MajorDMR-11-43113	17
chr22	41662153	41662344	MajorDMR-11-43114	3
chr22	41670958	41671095	MajorDMR-11-43115	3
chr22	41740143	41740219	MajorDMR-11-43116	2
chr22	41743607	41743690	MajorDMR-11-43117	2
chr22	41756315	41756424	MajorDMR-11-43118	2
chr22	41762389	41762516	MajorDMR-11-43119	3
chr22	41763646	41765360	MajorDMR-11-43120	11
chr22	41800297	41800302	MajorDMR-11-43121	2
chr22	41808897	41808990	MajorDMR-11-43122	2
chr22	41830445	41830546	MajorDMR-11-43123	2
chr22	41832696	41832727	MajorDMR-11-43124	2
chr22	41846029	41846200	MajorDMR-11-43125	7
chr22	41856036	41856431	MajorDMR-11-43126	7
chr22	41874426	41876319	MajorDMR-11-43127	13
chr22	41877263	41878072	MajorDMR-11-43128	4
chr22	41913624	41913630	MajorDMR-11-43129	2
chr22	41917241	41917305	MajorDMR-11-43130	2
chr22	41920402	41920985	MajorDMR-11-43131	4
chr22	41922381	41923708	MajorDMR-11-43132	26
chr22	41926643	41926801	MajorDMR-11-43133	7
chr22	41949998	41950260	MajorDMR-11-43134	5
chr22	41952786	41952890	MajorDMR-11-43135	2
chr22	41962822	41963543	MajorDMR-11-43136	7
chr22	41964902	41964960	MajorDMR-11-43137	2
chr22	41971300	41971469	MajorDMR-11-43138	3
chr22	41984156	41984263	MajorDMR-11-43139	3
chr22	41986562	41986791	MajorDMR-11-43140	2
chr22	42032572	42032597	MajorDMR-11-43141	2
chr22	42038554	42038787	MajorDMR-11-43142	2
chr22	42063101	42063193	MajorDMR-11-43143	2
chr22	42242937	42243521	MajorDMR-11-43144	3
chr22	42252895	42253144	MajorDMR-11-43145	2
chr22	42253721	42253819	MajorDMR-11-43146	3
chr22	42255463	42255702	MajorDMR-11-43147	2
chr22	42258287	42258958	MajorDMR-11-43148	9
chr22	42266986	42267021	MajorDMR-11-43149	3
chr22	42271943	42272014	MajorDMR-11-43150	3
chr22	42294105	42295083	MajorDMR-11-43151	5
chr22	42299012	42299285	MajorDMR-11-43152	7
chr22	42305034	42305184	MajorDMR-11-43153	2
chr22	42306887	42306972	MajorDMR-11-43154	5
chr22	42309783	42309929	MajorDMR-11-43155	4
chr22	42315879	42316270	MajorDMR-11-43156	5
chr22	42321987	42322142	MajorDMR-11-43157	6
chr22	42334871	42335205	MajorDMR-11-43158	5
chr22	42356352	42356814	MajorDMR-11-43159	3
chr22	42357716	42358523	MajorDMR-11-43160	11
chr22	42359890	42360407	MajorDMR-11-43161	7
chr22	42362823	42363516	MajorDMR-11-43162	9
chr22	42364607	42365897	MajorDMR-11-43163	7
chr22	42374154	42374534	MajorDMR-11-43164	4
chr22	42375784	42375875	MajorDMR-11-43165	2
chr22	42465786	42465829	MajorDMR-11-43166	3
chr22	42474773	42474993	MajorDMR-11-43167	2
chr22	42476977	42476995	MajorDMR-11-43168	3
chr22	42508627	42509014	MajorDMR-11-43169	6
chr22	42516824	42517064	MajorDMR-11-43170	2
chr22	42525473	42525535	MajorDMR-11-43171	3
chr22	42548581	42548818	MajorDMR-11-43172	4
chr22	42552803	42552869	MajorDMR-11-43173	2
chr22	42557303	42557313	MajorDMR-11-43174	2
chr22	42566751	42567826	MajorDMR-11-43175	5
chr22	42575800	42576019	MajorDMR-11-43176	3
chr22	42594356	42594462	MajorDMR-11-43177	2
chr22	42610311	42610558	MajorDMR-11-43178	2
chr22	42613895	42614162	MajorDMR-11-43179	2
chr22	42667137	42667716	MajorDMR-11-43180	4
chr22	42685894	42685959	MajorDMR-11-43181	5
chr22	42706447	42706549	MajorDMR-11-43182	2
chr22	42710250	42710880	MajorDMR-11-43183	18
chr22	42712916	42714163	MajorDMR-11-43184	29
chr22	42721019	42721605	MajorDMR-11-43185	10
chr22	42723083	42723101	MajorDMR-11-43186	3
chr22	42724198	42724213	MajorDMR-11-43187	2
chr22	42731371	42731907	MajorDMR-11-43188	5
chr22	42734466	42734821	MajorDMR-11-43189	8
chr22	42739019	42739161	MajorDMR-11-43190	2
chr22	42740304	42741382	MajorDMR-11-43191	33
chr22	42743293	42743820	MajorDMR-11-43192	26
chr22	42750218	42750337	MajorDMR-11-43193	3
chr22	42761023	42763251	MajorDMR-11-43194	24
chr22	42763814	42764253	MajorDMR-11-43195	10
chr22	42765829	42765946	MajorDMR-11-43196	4
chr22	42781867	42781969	MajorDMR-11-43197	4
chr22	42792886	42792900	MajorDMR-11-43198	3
chr22	42795867	42796010	MajorDMR-11-43199	2
chr22	42808651	42808766	MajorDMR-11-43200	6
chr22	42829556	42830097	MajorDMR-11-43201	4
chr22	42833178	42833472	MajorDMR-11-43202	2
chr22	42834231	42834416	MajorDMR-11-43203	2
chr22	42835356	42836060	MajorDMR-11-43204	12
chr22	42894903	42895530	MajorDMR-11-43205	7
chr22	42896887	42897038	MajorDMR-11-43206	4
chr22	42908390	42908586	MajorDMR-11-43207	3
chr22	42929107	42929218	MajorDMR-11-43208	6
chr22	42948000	42948281	MajorDMR-11-43209	7
chr22	42949259	42949449	MajorDMR-11-43210	3
chr22	42950302	42950597	MajorDMR-11-43211	4
chr22	42991564	42991697	MajorDMR-11-43212	2
chr22	43012217	43012451	MajorDMR-11-43213	4
chr22	43013810	43013884	MajorDMR-11-43214	2
chr22	43016863	43017043	MajorDMR-11-43215	4
chr22	43020160	43020435	MajorDMR-11-43216	5
chr22	43040657	43041526	MajorDMR-11-43217	5
chr22	43042717	43043352	MajorDMR-11-43218	8
chr22	43043919	43044635	MajorDMR-11-43219	3
chr22	43058653	43058994	MajorDMR-11-43220	7
chr22	43084434	43084899	MajorDMR-11-43221	13
chr22	43176077	43176109	MajorDMR-11-43222	3
chr22	43187725	43188182	MajorDMR-11-43223	12
chr22	43199461	43199829	MajorDMR-11-43224	3
chr22	43265133	43265354	MajorDMR-11-43225	7
chr22	43322219	43322965	MajorDMR-11-43226	5
chr22	43358793	43358798	MajorDMR-11-43227	2
chr22	43374399	43374698	MajorDMR-11-43228	7
chr22	43390987	43391450	MajorDMR-11-43229	5
chr22	43396382	43397538	MajorDMR-11-43230	7
chr22	43473335	43473809	MajorDMR-11-43231	3
chr22	43481930	43481990	MajorDMR-11-43232	2
chr22	43525430	43525500	MajorDMR-11-43233	2
chr22	43532436	43532477	MajorDMR-11-43234	2
chr22	43547911	43549017	MajorDMR-11-43235	33
chr22	43560346	43561173	MajorDMR-11-43236	20
chr22	43581606	43582292	MajorDMR-11-43237	6
chr22	43602081	43602417	MajorDMR-11-43238	2
chr22	43627147	43627259	MajorDMR-11-43239	5
chr22	43633478	43633783	MajorDMR-11-43240	6
chr22	43635628	43635638	MajorDMR-11-43241	2
chr22	43665336	43665935	MajorDMR-11-43242	12
chr22	43669261	43669449	MajorDMR-11-43243	3
chr22	43701916	43702103	MajorDMR-11-43244	3
chr22	43738060	43738428	MajorDMR-11-43245	12
chr22	43773475	43774199	MajorDMR-11-43246	5
chr22	43781585	43781644	MajorDMR-11-43247	3
chr22	43796376	43796685	MajorDMR-11-43248	14
chr22	43815683	43815792	MajorDMR-11-43249	2
chr22	43816626	43816636	MajorDMR-11-43250	2
chr22	43817980	43818072	MajorDMR-11-43251	2
chr22	43820997	43821664	MajorDMR-11-43252	11
chr22	43823774	43823960	MajorDMR-11-43253	6
chr22	43829338	43829898	MajorDMR-11-43254	13
chr22	43832128	43832707	MajorDMR-11-43255	13
chr22	43833517	43834058	MajorDMR-11-43256	4
chr22	43867628	43867938	MajorDMR-11-43257	3
chr22	43873277	43873345	MajorDMR-11-43258	4
chr22	43897367	43897456	MajorDMR-11-43259	2
chr22	43901738	43901898	MajorDMR-11-43260	4
chr22	43903258	43903611	MajorDMR-11-43261	2
chr22	43926163	43928863	MajorDMR-11-43262	37
chr22	43963621	43964102	MajorDMR-11-43263	7
chr22	43966319	43966552	MajorDMR-11-43264	5
chr22	44062257	44063848	MajorDMR-11-43265	16
chr22	44078008	44078135	MajorDMR-11-43266	2
chr22	44118324	44118566	MajorDMR-11-43267	5
chr22	44136055	44137168	MajorDMR-11-43268	21
chr22	44138207	44138391	MajorDMR-11-43269	2
chr22	44214726	44216826	MajorDMR-11-43270	24
chr22	44217921	44217931	MajorDMR-11-43271	2
chr22	44220301	44221252	MajorDMR-11-43272	32
chr22	44224617	44226649	MajorDMR-11-43273	14
chr22	44229434	44231059	MajorDMR-11-43274	21
chr22	44241284	44241468	MajorDMR-11-43275	2
chr22	44243094	44243103	MajorDMR-11-43276	2
chr22	44254425	44254649	MajorDMR-11-43277	2
chr22	44255883	44257163	MajorDMR-11-43278	15
chr22	44279196	44279233	MajorDMR-11-43279	3
chr22	44280881	44281224	MajorDMR-11-43280	12
chr22	44285811	44285859	MajorDMR-11-43281	2
chr22	44286855	44287050	MajorDMR-11-43282	8
chr22	44300362	44300761	MajorDMR-11-43283	8
chr22	44320503	44321186	MajorDMR-11-43284	9
chr22	44341781	44342001	MajorDMR-11-43285	5
chr22	44388003	44388545	MajorDMR-11-43286	14
chr22	44389674	44389899	MajorDMR-11-43287	2
chr22	44390958	44391137	MajorDMR-11-43288	2
chr22	44392142	44392160	MajorDMR-11-43289	2
chr22	44394411	44394679	MajorDMR-11-43290	3
chr22	44397578	44397654	MajorDMR-11-43291	2
chr22	44398616	44398637	MajorDMR-11-43292	2
chr22	44446947	44447032	MajorDMR-11-43293	3
chr22	44464372	44464693	MajorDMR-11-43294	12
chr22	44467912	44467986	MajorDMR-11-43295	4
chr22	44477641	44477961	MajorDMR-11-43296	4
chr22	44485106	44485427	MajorDMR-11-43297	5
chr22	44487413	44487423	MajorDMR-11-43298	2
chr22	44538705	44539681	MajorDMR-11-43299	3
chr22	44554836	44555100	MajorDMR-11-43300	2
chr22	44591919	44592531	MajorDMR-11-43301	7
chr22	44597834	44597937	MajorDMR-11-43302	2
chr22	44607654	44607965	MajorDMR-11-43303	2
chr22	44658653	44658941	MajorDMR-11-43304	3
chr22	44662637	44663468	MajorDMR-11-43305	15
chr22	44678471	44678709	MajorDMR-11-43306	2
chr22	44683652	44683918	MajorDMR-11-43307	8
chr22	44687811	44688091	MajorDMR-11-43308	7
chr22	44689823	44690289	MajorDMR-11-43309	6
chr22	44693564	44693928	MajorDMR-11-43310	8
chr22	44696692	44697422	MajorDMR-11-43311	11
chr22	44709600	44709650	MajorDMR-11-43312	2
chr22	44722620	44722651	MajorDMR-11-43313	2
chr22	44728236	44728368	MajorDMR-11-43314	2
chr22	44736333	44736757	MajorDMR-11-43315	5
chr22	44751540	44751569	MajorDMR-11-43316	2
chr22	44753950	44754318	MajorDMR-11-43317	13
chr22	44777166	44777185	MajorDMR-11-43318	2
chr22	44783141	44783440	MajorDMR-11-43319	7
chr22	44812367	44812413	MajorDMR-11-43320	2
chr22	44844193	44844314	MajorDMR-11-43321	2
chr22	44894546	44894767	MajorDMR-11-43322	6
chr22	44938587	44938709	MajorDMR-11-43323	3
chr22	44939644	44939652	MajorDMR-11-43324	2
chr22	44982401	44983320	MajorDMR-11-43325	27
chr22	44991763	44992225	MajorDMR-11-43326	16
chr22	45001659	45001807	MajorDMR-11-43327	2
chr22	45015950	45016123	MajorDMR-11-43328	8
chr22	45017822	45018301	MajorDMR-11-43329	5
chr22	45019566	45019813	MajorDMR-11-43330	6
chr22	45056990	45057341	MajorDMR-11-43331	11
chr22	45065217	45065425	MajorDMR-11-43332	2
chr22	45065952	45066831	MajorDMR-11-43333	8
chr22	45080829	45081260	MajorDMR-11-43334	3
chr22	45088051	45088336	MajorDMR-11-43335	2
chr22	45093461	45093607	MajorDMR-11-43336	2
chr22	45094601	45095111	MajorDMR-11-43337	4
chr22	45107806	45107844	MajorDMR-11-43338	2
chr22	45125440	45126133	MajorDMR-11-43339	28
chr22	45138268	45138286	MajorDMR-11-43340	2
chr22	45148084	45148219	MajorDMR-11-43341	2
chr22	45148801	45149796	MajorDMR-11-43342	17
chr22	45154347	45154517	MajorDMR-11-43343	4
chr22	45192830	45193773	MajorDMR-11-43344	15
chr22	45196790	45196914	MajorDMR-11-43345	3
chr22	45216576	45216790	MajorDMR-11-43346	4
chr22	45320804	45321032	MajorDMR-11-43347	3
chr22	45331701	45332677	MajorDMR-11-43348	15
chr22	45335367	45335405	MajorDMR-11-43349	2
chr22	45368213	45368815	MajorDMR-11-43350	17
chr22	45432273	45432526	MajorDMR-11-43351	4
chr22	45443488	45443520	MajorDMR-11-43352	2
chr22	45460508	45460668	MajorDMR-11-43353	4
chr22	45467817	45468397	MajorDMR-11-43354	7
chr22	45473195	45473851	MajorDMR-11-43355	15
chr22	45497749	45497909	MajorDMR-11-43356	2
chr22	45520806	45521562	MajorDMR-11-43357	14
chr22	45588334	45588605	MajorDMR-11-43358	3
chr22	45593972	45594237	MajorDMR-11-43359	5
chr22	45595142	45595266	MajorDMR-11-43360	2
chr22	45596541	45597900	MajorDMR-11-43361	13
chr22	45600614	45601056	MajorDMR-11-43362	4
chr22	45604160	45608064	MajorDMR-11-43363	76
chr22	45609002	45609569	MajorDMR-11-43364	9
chr22	45615250	45615254	MajorDMR-11-43365	2
chr22	45620185	45621437	MajorDMR-11-43366	21
chr22	45621975	45622103	MajorDMR-11-43367	4
chr22	45622616	45623559	MajorDMR-11-43368	17
chr22	45624557	45624946	MajorDMR-11-43369	5
chr22	45628088	45628279	MajorDMR-11-43370	3
chr22	45630541	45630865	MajorDMR-11-43371	3
chr22	45631470	45632210	MajorDMR-11-43372	10
chr22	45633869	45635601	MajorDMR-11-43373	14
chr22	45637152	45637188	MajorDMR-11-43374	2
chr22	45680951	45681111	MajorDMR-11-43375	6
chr22	45686579	45686784	MajorDMR-11-43376	11
chr22	45704901	45705233	MajorDMR-11-43377	5
chr22	45724773	45725770	MajorDMR-11-43378	14
chr22	45730466	45731242	MajorDMR-11-43379	21
chr22	45732882	45733423	MajorDMR-11-43380	19
chr22	45810042	45810050	MajorDMR-11-43381	2
chr22	45828574	45828713	MajorDMR-11-43382	2
chr22	45861737	45861823	MajorDMR-11-43383	2
chr22	45864897	45865359	MajorDMR-11-43384	3
chr22	45889220	45889556	MajorDMR-11-43385	2
chr22	45891947	45891971	MajorDMR-11-43386	3
chr22	45924102	45924116	MajorDMR-11-43387	2
chr22	45930078	45930383	MajorDMR-11-43388	3
chr22	45933558	45934470	MajorDMR-11-43389	12
chr22	45947392	45947486	MajorDMR-11-43390	4
chr22	45949656	45950035	MajorDMR-11-43391	16
chr22	45973727	45974358	MajorDMR-11-43392	8
chr22	45980031	45980298	MajorDMR-11-43393	9
chr22	46026882	46027480	MajorDMR-11-43394	7
chr22	46041851	46041947	MajorDMR-11-43395	2
chr22	46043807	46044085	MajorDMR-11-43396	3
chr22	46059949	46060285	MajorDMR-11-43397	2
chr22	46127711	46127772	MajorDMR-11-43398	2
chr22	46148018	46148148	MajorDMR-11-43399	2
chr22	46153025	46153088	MajorDMR-11-43400	3
chr22	46238183	46238251	MajorDMR-11-43401	2
chr22	46257015	46257020	MajorDMR-11-43402	2
chr22	46259821	46260792	MajorDMR-11-43403	22
chr22	46263723	46264106	MajorDMR-11-43404	4
chr22	46274145	46274196	MajorDMR-11-43405	2
chr22	46276386	46277309	MajorDMR-11-43406	17
chr22	46299374	46299661	MajorDMR-11-43407	8
chr22	46307890	46308016	MajorDMR-11-43408	2
chr22	46330704	46331169	MajorDMR-11-43409	13
chr22	46342868	46343124	MajorDMR-11-43410	2
chr22	46345883	46345935	MajorDMR-11-43411	4
chr22	46366447	46366494	MajorDMR-11-43412	2
chr22	46368554	46368839	MajorDMR-11-43413	8
chr22	46370870	46371658	MajorDMR-11-43414	5
chr22	46390712	46391720	MajorDMR-11-43415	6
chr22	46401871	46402023	MajorDMR-11-43416	2
chr22	46402915	46404298	MajorDMR-11-43417	34
chr22	46408910	46409213	MajorDMR-11-43418	9
chr22	46421967	46421976	MajorDMR-11-43419	2
chr22	46431073	46431184	MajorDMR-11-43420	3
chr22	46434631	46435139	MajorDMR-11-43421	12
chr22	46451535	46451539	MajorDMR-11-43422	2
chr22	46455025	46455188	MajorDMR-11-43423	4
chr22	46479706	46479814	MajorDMR-11-43424	2
chr22	46480792	46482278	MajorDMR-11-43425	33
chr22	46482929	46483427	MajorDMR-11-43426	7
chr22	46484147	46485431	MajorDMR-11-43427	11
chr22	46488013	46488856	MajorDMR-11-43428	21
chr22	46495051	46495248	MajorDMR-11-43429	9
chr22	46497481	46497662	MajorDMR-11-43430	2
chr22	46500373	46500452	MajorDMR-11-43431	3
chr22	46503060	46503661	MajorDMR-11-43432	8
chr22	46504226	46504247	MajorDMR-11-43433	2
chr22	46506928	46506947	MajorDMR-11-43434	2
chr22	46512264	46512947	MajorDMR-11-43435	9
chr22	46515941	46516204	MajorDMR-11-43436	10
chr22	46744466	46744649	MajorDMR-11-43437	7
chr22	46745256	46746866	MajorDMR-11-43438	16
chr22	46748913	46748980	MajorDMR-11-43439	4
chr22	46763735	46763786	MajorDMR-11-43440	3
chr22	46770433	46770441	MajorDMR-11-43441	2
chr22	46775828	46775906	MajorDMR-11-43442	2
chr22	46786370	46786951	MajorDMR-11-43443	7
chr22	46809936	46810113	MajorDMR-11-43444	5
chr22	46813938	46813947	MajorDMR-11-43445	2
chr22	46814912	46815601	MajorDMR-11-43446	4
chr22	46843486	46843559	MajorDMR-11-43447	2
chr22	46880954	46881540	MajorDMR-11-43448	12
chr22	46886435	46886523	MajorDMR-11-43449	2
chr22	46896287	46896331	MajorDMR-11-43450	4
chr22	46903490	46904833	MajorDMR-11-43451	29
chr22	46906028	46906486	MajorDMR-11-43452	9
chr22	46926699	46926777	MajorDMR-11-43453	4
chr22	46934980	46935096	MajorDMR-11-43454	3
chr22	46937886	46938318	MajorDMR-11-43455	5
chr22	46959374	46959832	MajorDMR-11-43456	10
chr22	46974589	46976128	MajorDMR-11-43457	25
chr22	46980265	46980728	MajorDMR-11-43458	15
chr22	46983292	46985188	MajorDMR-11-43459	15
chr22	46987767	46989391	MajorDMR-11-43460	24
chr22	46992205	46992367	MajorDMR-11-43461	3
chr22	46999924	47000426	MajorDMR-11-43462	15
chr22	47006505	47006834	MajorDMR-11-43463	4
chr22	47009018	47009066	MajorDMR-11-43464	2
chr22	47009638	47010505	MajorDMR-11-43465	13
chr22	47013585	47014124	MajorDMR-11-43466	11
chr22	47014911	47016176	MajorDMR-11-43467	14
chr22	47023127	47023352	MajorDMR-11-43468	7
chr22	47025594	47025754	MajorDMR-11-43469	2
chr22	47028742	47029009	MajorDMR-11-43470	3
chr22	47034233	47035569	MajorDMR-11-43471	7
chr22	47036724	47036828	MajorDMR-11-43472	3
chr22	47045207	47046350	MajorDMR-11-43473	25
chr22	47048180	47049023	MajorDMR-11-43474	6
chr22	47056606	47057392	MajorDMR-11-43475	13
chr22	47066187	47066196	MajorDMR-11-43476	2
chr22	47067468	47067532	MajorDMR-11-43477	4
chr22	47068817	47068877	MajorDMR-11-43478	3
chr22	47070046	47070454	MajorDMR-11-43479	6
chr22	47081389	47082137	MajorDMR-11-43480	5
chr22	47083352	47083625	MajorDMR-11-43481	2
chr22	47127197	47127440	MajorDMR-11-43482	4
chr22	47154809	47154989	MajorDMR-11-43483	2
chr22	47164348	47165376	MajorDMR-11-43484	15
chr22	47186077	47186147	MajorDMR-11-43485	2
chr22	47199399	47199485	MajorDMR-11-43486	3
chr22	47212047	47212095	MajorDMR-11-43487	2
chr22	47226219	47226504	MajorDMR-11-43488	2
chr22	47240408	47240421	MajorDMR-11-43489	2
chr22	47241378	47241849	MajorDMR-11-43490	10
chr22	47282374	47282387	MajorDMR-11-43491	2
chr22	47289681	47289793	MajorDMR-11-43492	2
chr22	47343514	47343654	MajorDMR-11-43493	3
chr22	47455608	47456112	MajorDMR-11-43494	10
chr22	47487320	47487499	MajorDMR-11-43495	2
chr22	47545163	47545195	MajorDMR-11-43496	2
chr22	47549989	47551257	MajorDMR-11-43497	40
chr22	47552808	47552864	MajorDMR-11-43498	2
chr22	47628350	47628660	MajorDMR-11-43499	5
chr22	47653840	47653921	MajorDMR-11-43500	3
chr22	47676344	47676381	MajorDMR-11-43501	2
chr22	47711998	47712035	MajorDMR-11-43502	2
chr22	47718696	47718779	MajorDMR-11-43503	3
chr22	47855155	47855306	MajorDMR-11-43504	2
chr22	47870378	47870901	MajorDMR-11-43505	6
chr22	47930076	47930695	MajorDMR-11-43506	8
chr22	47986331	47986392	MajorDMR-11-43507	2
chr22	47996456	47996879	MajorDMR-11-43508	5
chr22	48013916	48014538	MajorDMR-11-43509	18
chr22	48025202	48025874	MajorDMR-11-43510	3
chr22	48028660	48028710	MajorDMR-11-43511	2
chr22	48050736	48051279	MajorDMR-11-43512	6
chr22	48124440	48124706	MajorDMR-11-43513	2
chr22	48144255	48144300	MajorDMR-11-43514	2
chr22	48177271	48177534	MajorDMR-11-43515	6
chr22	48184499	48185505	MajorDMR-11-43516	6
chr22	48386344	48386769	MajorDMR-11-43517	5
chr22	48440552	48440795	MajorDMR-11-43518	8
chr22	48450085	48450096	MajorDMR-11-43519	2
chr22	48457609	48457640	MajorDMR-11-43520	3
chr22	48464153	48464493	MajorDMR-11-43521	9
chr22	48472551	48472613	MajorDMR-11-43522	2
chr22	48485984	48486282	MajorDMR-11-43523	11
chr22	48500434	48501457	MajorDMR-11-43524	26
chr22	48531571	48531596	MajorDMR-11-43525	2
chr22	48581743	48581872	MajorDMR-11-43526	3
chr22	48619837	48620161	MajorDMR-11-43527	5
chr22	48649655	48650784	MajorDMR-11-43528	19
chr22	48653568	48653935	MajorDMR-11-43529	7
chr22	48682352	48682652	MajorDMR-11-43530	9
chr22	48737118	48737443	MajorDMR-11-43531	11
chr22	48743150	48743182	MajorDMR-11-43532	2
chr22	48787082	48787386	MajorDMR-11-43533	5
chr22	48788843	48789228	MajorDMR-11-43534	14
chr22	48799965	48800135	MajorDMR-11-43535	6
chr22	48931842	48933152	MajorDMR-11-43536	57
chr22	49022041	49022409	MajorDMR-11-43537	3
chr22	49029245	49029287	MajorDMR-11-43538	2
chr22	49036094	49036115	MajorDMR-11-43539	2
chr22	49037410	49037619	MajorDMR-11-43540	3
chr22	49041858	49041940	MajorDMR-11-43541	2
chr22	49048865	49049033	MajorDMR-11-43542	4
chr22	49060499	49060731	MajorDMR-11-43543	10
chr22	49090632	49091569	MajorDMR-11-43544	5
chr22	49104431	49104520	MajorDMR-11-43545	3
chr22	49191558	49191751	MajorDMR-11-43546	2
chr22	49220687	49221482	MajorDMR-11-43547	21
chr22	49291942	49292013	MajorDMR-11-43548	2
chr22	49304460	49304643	MajorDMR-11-43549	4
chr22	49338945	49339817	MajorDMR-11-43550	14
chr22	49356700	49356766	MajorDMR-11-43551	2
chr22	49358968	49359649	MajorDMR-11-43552	4
chr22	49408371	49409082	MajorDMR-11-43553	15
chr22	49417926	49418158	MajorDMR-11-43554	3
chr22	49422770	49423145	MajorDMR-11-43555	6
chr22	49442478	49442781	MajorDMR-11-43556	5
chr22	49524655	49524895	MajorDMR-11-43557	3
chr22	49593411	49594202	MajorDMR-11-43558	15
chr22	49599477	49599548	MajorDMR-11-43559	2
chr22	49603694	49603794	MajorDMR-11-43560	2
chr22	49605833	49605943	MajorDMR-11-43561	4
chr22	49621782	49622237	MajorDMR-11-43562	4
chr22	49623440	49624277	MajorDMR-11-43563	9
chr22	49654230	49654833	MajorDMR-11-43564	7
chr22	49662495	49662743	MajorDMR-11-43565	2
chr22	49665626	49666302	MajorDMR-11-43566	14
chr22	49679910	49680499	MajorDMR-11-43567	4
chr22	49691835	49691857	MajorDMR-11-43568	2
chr22	49700803	49701438	MajorDMR-11-43569	14
chr22	49703106	49703163	MajorDMR-11-43570	2
chr22	49711741	49711971	MajorDMR-11-43571	2
chr22	49717674	49717763	MajorDMR-11-43572	3
chr22	49730396	49730759	MajorDMR-11-43573	5
chr22	49732059	49732410	MajorDMR-11-43574	2
chr22	49746779	49746919	MajorDMR-11-43575	2
chr22	49819215	49819244	MajorDMR-11-43576	4
chr22	49819894	49820009	MajorDMR-11-43577	3
chr22	49840949	49841190	MajorDMR-11-43578	4
chr22	49843606	49844728	MajorDMR-11-43579	21
chr22	49849469	49849479	MajorDMR-11-43580	2
chr22	49850426	49850963	MajorDMR-11-43581	3
chr22	49860615	49860899	MajorDMR-11-43582	7
chr22	49862049	49862650	MajorDMR-11-43583	4
chr22	49875431	49876077	MajorDMR-11-43584	20
chr22	49943418	49943427	MajorDMR-11-43585	2
chr22	49975956	49976176	MajorDMR-11-43586	3
chr22	50007178	50007672	MajorDMR-11-43587	11
chr22	50022013	50022274	MajorDMR-11-43588	3
chr22	50058160	50058243	MajorDMR-11-43589	4
chr22	50061028	50061104	MajorDMR-11-43590	2
chr22	50063839	50063969	MajorDMR-11-43591	5
chr22	50064735	50065893	MajorDMR-11-43592	42
chr22	50066805	50067054	MajorDMR-11-43593	9
chr22	50105905	50106059	MajorDMR-11-43594	4
chr22	50114258	50114295	MajorDMR-11-43595	2
chr22	50133800	50134197	MajorDMR-11-43596	2
chr22	50141279	50141371	MajorDMR-11-43597	2
chr22	50148595	50149171	MajorDMR-11-43598	4
chr22	50170754	50170937	MajorDMR-11-43599	2
chr22	50172934	50174699	MajorDMR-11-43600	23
chr22	50179747	50180119	MajorDMR-11-43601	4
chr22	50186849	50187673	MajorDMR-11-43602	11
chr22	50204677	50204853	MajorDMR-11-43603	2
chr22	50209518	50209709	MajorDMR-11-43604	4
chr22	50215629	50216027	MajorDMR-11-43605	2
chr22	50241596	50241850	MajorDMR-11-43606	9
chr22	50243685	50243880	MajorDMR-11-43607	3
chr22	50282316	50282979	MajorDMR-11-43608	6
chr22	50297899	50298091	MajorDMR-11-43609	2
chr22	50322405	50322572	MajorDMR-11-43610	2
chr22	50323591	50323750	MajorDMR-11-43611	2
chr22	50328473	50328743	MajorDMR-11-43612	2
chr22	50330145	50331120	MajorDMR-11-43613	19
chr22	50356738	50356754	MajorDMR-11-43614	2
chr22	50357837	50358253	MajorDMR-11-43615	3
chr22	50414913	50415509	MajorDMR-11-43616	7
chr22	50431934	50431990	MajorDMR-11-43617	3
chr22	50443490	50443872	MajorDMR-11-43618	4
chr22	50449519	50450140	MajorDMR-11-43619	12
chr22	50456791	50456926	MajorDMR-11-43620	3
chr22	50466159	50466787	MajorDMR-11-43621	23
chr22	50468051	50468122	MajorDMR-11-43622	3
chr22	50496471	50496721	MajorDMR-11-43623	13
chr22	50513228	50513271	MajorDMR-11-43624	3
chr22	50523371	50524993	MajorDMR-11-43625	31
chr22	50528053	50528149	MajorDMR-11-43626	2
chr22	50575338	50575418	MajorDMR-11-43627	3
chr22	50596361	50596534	MajorDMR-11-43628	5
chr22	50610593	50610804	MajorDMR-11-43629	4
chr22	50622626	50623405	MajorDMR-11-43630	6
chr22	50628698	50628723	MajorDMR-11-43631	2
chr22	50637817	50638121	MajorDMR-11-43632	4
chr22	50640540	50640931	MajorDMR-11-43633	8
chr22	50643686	50644257	MajorDMR-11-43634	6
chr22	50653874	50654665	MajorDMR-11-43635	8
chr22	50657018	50658750	MajorDMR-11-43636	32
chr22	50663420	50664042	MajorDMR-11-43637	6
chr22	50671353	50671497	MajorDMR-11-43638	11
chr22	50680287	50682439	MajorDMR-11-43639	14
chr22	50690731	50690780	MajorDMR-11-43640	3
chr22	50696963	50697621	MajorDMR-11-43641	6
chr22	50698368	50699026	MajorDMR-11-43642	4
chr22	50701517	50702110	MajorDMR-11-43643	6
chr22	50704570	50704655	MajorDMR-11-43644	2
chr22	50706176	50707523	MajorDMR-11-43645	14
chr22	50708045	50708440	MajorDMR-11-43646	12
chr22	50710390	50712720	MajorDMR-11-43647	34
chr22	50713405	50715060	MajorDMR-11-43648	53
chr22	50715585	50715791	MajorDMR-11-43649	2
chr22	50720538	50720614	MajorDMR-11-43650	3
chr22	50727676	50727803	MajorDMR-11-43651	5
chr22	50731831	50732866	MajorDMR-11-43652	28
chr22	50735279	50735699	MajorDMR-11-43653	2
chr22	50738652	50741505	MajorDMR-11-43654	49
chr22	50742620	50744218	MajorDMR-11-43655	27
chr22	50746627	50747913	MajorDMR-11-43656	6
chr22	50750220	50750728	MajorDMR-11-43657	4
chr22	50780571	50780598	MajorDMR-11-43658	2
chr22	50785138	50785229	MajorDMR-11-43659	2
chr22	50800884	50800929	MajorDMR-11-43660	2
chr22	50801593	50802160	MajorDMR-11-43661	9
chr22	50804636	50804712	MajorDMR-11-43662	3
chr22	50805368	50805537	MajorDMR-11-43663	3
chr22	50837862	50838550	MajorDMR-11-43664	4
chr22	50841028	50841066	MajorDMR-11-43665	4
chr22	50874457	50874468	MajorDMR-11-43666	2
chr22	50878199	50878645	MajorDMR-11-43667	3
chr22	50882599	50882875	MajorDMR-11-43668	3
chr22	50883615	50884076	MajorDMR-11-43669	8
chr22	50884729	50884847	MajorDMR-11-43670	2
chr22	50888191	50888216	MajorDMR-11-43671	2
chr22	50904002	50904024	MajorDMR-11-43672	2
chr22	50906113	50907032	MajorDMR-11-43673	5
chr22	50908080	50908660	MajorDMR-11-43674	11
chr22	50909570	50910064	MajorDMR-11-43675	19
chr22	50911475	50911503	MajorDMR-11-43676	2
chr22	50912276	50912349	MajorDMR-11-43677	4
chr22	50920855	50921010	MajorDMR-11-43678	2
chr22	50936968	50937489	MajorDMR-11-43679	8
chr22	50941392	50941447	MajorDMR-11-43680	2
chr22	50947771	50947846	MajorDMR-11-43681	2
chr22	50962823	50963134	MajorDMR-11-43682	2
chr22	50967960	50968004	MajorDMR-11-43683	3
chr22	50985215	50986052	MajorDMR-11-43684	20
chr22	50986711	50986800	MajorDMR-11-43685	2
chr22	51002382	51002643	MajorDMR-11-43686	8
chr22	51014362	51014788	MajorDMR-11-43687	2
chr22	51016834	51016983	MajorDMR-11-43688	8
chr22	51041212	51042496	MajorDMR-11-43689	8
chr22	51044307	51044895	MajorDMR-11-43690	4
chr22	51050577	51050595	MajorDMR-11-43691	2
chr22	51051135	51051503	MajorDMR-11-43692	4
chr22	51052195	51052394	MajorDMR-11-43693	10
chr22	51058478	51058707	MajorDMR-11-43694	4
chr22	51059830	51061712	MajorDMR-11-43695	24
chr22	51065901	51066147	MajorDMR-11-43696	6
chr22	51067333	51067648	MajorDMR-11-43697	4
chr22	51080457	51080577	MajorDMR-11-43698	3
chr22	51110267	51110364	MajorDMR-11-43699	2
chr22	51111433	51111572	MajorDMR-11-43700	3
chr22	51113871	51114450	MajorDMR-11-43701	10
chr22	51132703	51132881	MajorDMR-11-43702	2
chr22	51134223	51134234	MajorDMR-11-43703	2
chr22	51136608	51137635	MajorDMR-11-43704	13
chr22	51141065	51141185	MajorDMR-11-43705	2
chr22	51144388	51144414	MajorDMR-11-43706	3
chr22	51152264	51152538	MajorDMR-11-43707	2
chr22	51156599	51157085	MajorDMR-11-43708	3
chr22	51158416	51158880	MajorDMR-11-43709	21
chr22	51168167	51168788	MajorDMR-11-43710	6
chr22	51213660	51213830	MajorDMR-11-43711	4
chr3	85001	85345	MajorDMR-11-43712	3
chr3	105260	105427	MajorDMR-11-43713	2
chr3	236077	236131	MajorDMR-11-43714	4
chr3	237074	237956	MajorDMR-11-43715	7
chr3	240463	241183	MajorDMR-11-43716	7
chr3	242129	243065	MajorDMR-11-43717	6
chr3	247174	247242	MajorDMR-11-43718	2
chr3	248533	248706	MajorDMR-11-43719	6
chr3	270708	271274	MajorDMR-11-43720	3
chr3	285003	285296	MajorDMR-11-43721	4
chr3	316301	316736	MajorDMR-11-43722	2
chr3	320172	321479	MajorDMR-11-43723	9
chr3	350502	351004	MajorDMR-11-43724	16
chr3	352309	352545	MajorDMR-11-43725	3
chr3	365439	365454	MajorDMR-11-43726	2
chr3	392438	393378	MajorDMR-11-43727	8
chr3	397403	397436	MajorDMR-11-43728	2
chr3	418268	419050	MajorDMR-11-43729	4
chr3	452672	453032	MajorDMR-11-43730	2
chr3	496778	496862	MajorDMR-11-43731	2
chr3	499902	501396	MajorDMR-11-43732	20
chr3	510026	510137	MajorDMR-11-43733	3
chr3	720989	722080	MajorDMR-11-43734	5
chr3	765977	766067	MajorDMR-11-43735	2
chr3	950507	950512	MajorDMR-11-43736	2
chr3	1527153	1527374	MajorDMR-11-43737	2
chr3	1557755	1557794	MajorDMR-11-43738	3
chr3	1738390	1738543	MajorDMR-11-43739	3
chr3	1880039	1880205	MajorDMR-11-43740	2
chr3	1995266	1995384	MajorDMR-11-43741	3
chr3	2158246	2158366	MajorDMR-11-43742	2
chr3	2196427	2196545	MajorDMR-11-43743	3
chr3	2242774	2242822	MajorDMR-11-43744	2
chr3	2500306	2500325	MajorDMR-11-43745	2
chr3	2504228	2504579	MajorDMR-11-43746	2
chr3	2547518	2548029	MajorDMR-11-43747	5
chr3	2620988	2621146	MajorDMR-11-43748	4
chr3	2848469	2848499	MajorDMR-11-43749	3
chr3	2864793	2865034	MajorDMR-11-43750	4
chr3	2873172	2873260	MajorDMR-11-43751	2
chr3	2897957	2898339	MajorDMR-11-43752	2
chr3	3108380	3108416	MajorDMR-11-43753	2
chr3	3115056	3115060	MajorDMR-11-43754	2
chr3	3151794	3152039	MajorDMR-11-43755	3
chr3	3181102	3181110	MajorDMR-11-43756	2
chr3	3282918	3283168	MajorDMR-11-43757	4
chr3	3344796	3345289	MajorDMR-11-43758	3
chr3	3425820	3425853	MajorDMR-11-43759	2
chr3	3477525	3478064	MajorDMR-11-43760	3
chr3	3488160	3488238	MajorDMR-11-43761	2
chr3	3551351	3551915	MajorDMR-11-43762	5
chr3	3597932	3597965	MajorDMR-11-43763	2
chr3	3646613	3647222	MajorDMR-11-43764	6
chr3	3712769	3712780	MajorDMR-11-43765	2
chr3	3754670	3755034	MajorDMR-11-43766	6
chr3	3781216	3781349	MajorDMR-11-43767	2
chr3	3794570	3794610	MajorDMR-11-43768	2
chr3	3825236	3825557	MajorDMR-11-43769	2
chr3	3843240	3843888	MajorDMR-11-43770	4
chr3	3859464	3860315	MajorDMR-11-43771	9
chr3	3863620	3863873	MajorDMR-11-43772	5
chr3	4040001	4040069	MajorDMR-11-43773	3
chr3	4336483	4337344	MajorDMR-11-43774	11
chr3	4345855	4345865	MajorDMR-11-43775	2
chr3	4392997	4393064	MajorDMR-11-43776	2
chr3	4440774	4440809	MajorDMR-11-43777	2
chr3	4451152	4451558	MajorDMR-11-43778	4
chr3	4458461	4459359	MajorDMR-11-43779	7
chr3	4477680	4477787	MajorDMR-11-43780	3
chr3	4536462	4537879	MajorDMR-11-43781	6
chr3	4546141	4546744	MajorDMR-11-43782	6
chr3	4570127	4570722	MajorDMR-11-43783	7
chr3	4624129	4624536	MajorDMR-11-43784	2
chr3	4626072	4626465	MajorDMR-11-43785	6
chr3	4630233	4630242	MajorDMR-11-43786	2
chr3	4631466	4631852	MajorDMR-11-43787	4
chr3	4684014	4684326	MajorDMR-11-43788	2
chr3	4697396	4698396	MajorDMR-11-43789	6
chr3	4752880	4753133	MajorDMR-11-43790	2
chr3	4761832	4763209	MajorDMR-11-43791	11
chr3	4763763	4764041	MajorDMR-11-43792	4
chr3	4772368	4772596	MajorDMR-11-43793	6
chr3	4774571	4775206	MajorDMR-11-43794	8
chr3	4783120	4783506	MajorDMR-11-43795	3
chr3	4813906	4814028	MajorDMR-11-43796	2
chr3	4854298	4854864	MajorDMR-11-43797	9
chr3	4867831	4868185	MajorDMR-11-43798	5
chr3	4877574	4877767	MajorDMR-11-43799	3
chr3	4890159	4890210	MajorDMR-11-43800	2
chr3	4890988	4891408	MajorDMR-11-43801	3
chr3	4908847	4909829	MajorDMR-11-43802	28
chr3	4910687	4911026	MajorDMR-11-43803	3
chr3	4998663	4998739	MajorDMR-11-43804	2
chr3	5017906	5018019	MajorDMR-11-43805	2
chr3	5018909	5019570	MajorDMR-11-43806	14
chr3	5022391	5024493	MajorDMR-11-43807	19
chr3	5025252	5026574	MajorDMR-11-43808	22
chr3	5027438	5028576	MajorDMR-11-43809	13
chr3	5067893	5067947	MajorDMR-11-43810	2
chr3	5081987	5082209	MajorDMR-11-43811	4
chr3	5099167	5099678	MajorDMR-11-43812	3
chr3	5112775	5113106	MajorDMR-11-43813	5
chr3	5137845	5138196	MajorDMR-11-43814	8
chr3	5157867	5158384	MajorDMR-11-43815	4
chr3	5241589	5241933	MajorDMR-11-43816	2
chr3	5247559	5247595	MajorDMR-11-43817	4
chr3	5260229	5260267	MajorDMR-11-43818	2
chr3	5272289	5272680	MajorDMR-11-43819	4
chr3	5292101	5293121	MajorDMR-11-43820	14
chr3	5318742	5318818	MajorDMR-11-43821	2
chr3	5363010	5363275	MajorDMR-11-43822	3
chr3	5432057	5432069	MajorDMR-11-43823	2
chr3	5468254	5468553	MajorDMR-11-43824	3
chr3	5479578	5479770	MajorDMR-11-43825	3
chr3	5830241	5830461	MajorDMR-11-43826	2
chr3	6121189	6121627	MajorDMR-11-43827	4
chr3	6128874	6128880	MajorDMR-11-43828	2
chr3	6139454	6139630	MajorDMR-11-43829	2
chr3	6141559	6141833	MajorDMR-11-43830	4
chr3	6366714	6366893	MajorDMR-11-43831	2
chr3	6393460	6393554	MajorDMR-11-43832	2
chr3	6398166	6398196	MajorDMR-11-43833	2
chr3	6675525	6675682	MajorDMR-11-43834	3
chr3	6811404	6811806	MajorDMR-11-43835	13
chr3	6827462	6827642	MajorDMR-11-43836	2
chr3	6845290	6845963	MajorDMR-11-43837	3
chr3	6849661	6849947	MajorDMR-11-43838	5
chr3	6902008	6902017	MajorDMR-11-43839	2
chr3	6905539	6906418	MajorDMR-11-43840	6
chr3	6907276	6907756	MajorDMR-11-43841	2
chr3	6953581	6954251	MajorDMR-11-43842	7
chr3	6962872	6963036	MajorDMR-11-43843	2
chr3	6973454	6973524	MajorDMR-11-43844	2
chr3	7033734	7033800	MajorDMR-11-43845	2
chr3	7068127	7068179	MajorDMR-11-43846	3
chr3	7199494	7199629	MajorDMR-11-43847	4
chr3	7213430	7213790	MajorDMR-11-43848	5
chr3	7246718	7247445	MajorDMR-11-43849	5
chr3	7248950	7249638	MajorDMR-11-43850	5
chr3	7253613	7253621	MajorDMR-11-43851	2
chr3	7257539	7257618	MajorDMR-11-43852	3
chr3	7276648	7277376	MajorDMR-11-43853	8
chr3	7297159	7297452	MajorDMR-11-43854	2
chr3	7348978	7349037	MajorDMR-11-43855	2
chr3	7351274	7351525	MajorDMR-11-43856	5
chr3	7464939	7465035	MajorDMR-11-43857	2
chr3	7585182	7585303	MajorDMR-11-43858	3
chr3	7588093	7588567	MajorDMR-11-43859	3
chr3	7615140	7615300	MajorDMR-11-43860	2
chr3	7725691	7725968	MajorDMR-11-43861	2
chr3	7729674	7729752	MajorDMR-11-43862	2
chr3	7742035	7742149	MajorDMR-11-43863	2
chr3	7796566	7797292	MajorDMR-11-43864	4
chr3	7904718	7905067	MajorDMR-11-43865	3
chr3	8080055	8080652	MajorDMR-11-43866	4
chr3	8091960	8092436	MajorDMR-11-43867	4
chr3	8152553	8152696	MajorDMR-11-43868	2
chr3	8257516	8257874	MajorDMR-11-43869	2
chr3	8266724	8266930	MajorDMR-11-43870	2
chr3	8440419	8440555	MajorDMR-11-43871	2
chr3	8483910	8483921	MajorDMR-11-43872	2
chr3	8542314	8542786	MajorDMR-11-43873	6
chr3	8561195	8561594	MajorDMR-11-43874	3
chr3	8570595	8571256	MajorDMR-11-43875	13
chr3	8572074	8572288	MajorDMR-11-43876	2
chr3	8597223	8597399	MajorDMR-11-43877	3
chr3	8635222	8635738	MajorDMR-11-43878	6
chr3	8637401	8637831	MajorDMR-11-43879	12
chr3	8650949	8651194	MajorDMR-11-43880	5
chr3	8664486	8665052	MajorDMR-11-43881	4
chr3	8754058	8754882	MajorDMR-11-43882	8
chr3	8811727	8811764	MajorDMR-11-43883	3
chr3	9005653	9005715	MajorDMR-11-43884	2
chr3	9006669	9006738	MajorDMR-11-43885	2
chr3	9053608	9053786	MajorDMR-11-43886	2
chr3	9060963	9061580	MajorDMR-11-43887	5
chr3	9062448	9062475	MajorDMR-11-43888	2
chr3	9064091	9064849	MajorDMR-11-43889	4
chr3	9114951	9114963	MajorDMR-11-43890	2
chr3	9130483	9130740	MajorDMR-11-43891	3
chr3	9133408	9133636	MajorDMR-11-43892	3
chr3	9140543	9140862	MajorDMR-11-43893	7
chr3	9141610	9141760	MajorDMR-11-43894	6
chr3	9151044	9151253	MajorDMR-11-43895	2
chr3	9152015	9152177	MajorDMR-11-43896	3
chr3	9153291	9153319	MajorDMR-11-43897	4
chr3	9153935	9154168	MajorDMR-11-43898	4
chr3	9158683	9158736	MajorDMR-11-43899	2
chr3	9178765	9178945	MajorDMR-11-43900	5
chr3	9184089	9184341	MajorDMR-11-43901	3
chr3	9184970	9185098	MajorDMR-11-43902	2
chr3	9189384	9189807	MajorDMR-11-43903	4
chr3	9210336	9210342	MajorDMR-11-43904	2
chr3	9214832	9215310	MajorDMR-11-43905	4
chr3	9216259	9217414	MajorDMR-11-43906	6
chr3	9221717	9221876	MajorDMR-11-43907	2
chr3	9222442	9222682	MajorDMR-11-43908	6
chr3	9224630	9224952	MajorDMR-11-43909	3
chr3	9237672	9237982	MajorDMR-11-43910	4
chr3	9246196	9246750	MajorDMR-11-43911	14
chr3	9258551	9258804	MajorDMR-11-43912	4
chr3	9272156	9272829	MajorDMR-11-43913	5
chr3	9275724	9276433	MajorDMR-11-43914	6
chr3	9322709	9322761	MajorDMR-11-43915	2
chr3	9389233	9389800	MajorDMR-11-43916	3
chr3	9436942	9437400	MajorDMR-11-43917	2
chr3	9464435	9464745	MajorDMR-11-43918	3
chr3	9472376	9472458	MajorDMR-11-43919	2
chr3	9541102	9541258	MajorDMR-11-43920	3
chr3	9542024	9542578	MajorDMR-11-43921	5
chr3	9549890	9551218	MajorDMR-11-43922	25
chr3	9738345	9738600	MajorDMR-11-43923	3
chr3	9746974	9747195	MajorDMR-11-43924	4
chr3	9774405	9774730	MajorDMR-11-43925	6
chr3	9798204	9798262	MajorDMR-11-43926	2
chr3	9799446	9799514	MajorDMR-11-43927	4
chr3	9802271	9802380	MajorDMR-11-43928	3
chr3	9805940	9806295	MajorDMR-11-43929	3
chr3	9808431	9808584	MajorDMR-11-43930	2
chr3	9809130	9809449	MajorDMR-11-43931	3
chr3	9812135	9812545	MajorDMR-11-43932	7
chr3	9813865	9814729	MajorDMR-11-43933	5
chr3	9818141	9818601	MajorDMR-11-43934	2
chr3	9820191	9820570	MajorDMR-11-43935	2
chr3	9824468	9824579	MajorDMR-11-43936	2
chr3	9827460	9827692	MajorDMR-11-43937	2
chr3	9844089	9844099	MajorDMR-11-43938	2
chr3	9868939	9869156	MajorDMR-11-43939	4
chr3	9905929	9906505	MajorDMR-11-43940	3
chr3	9958029	9958921	MajorDMR-11-43941	10
chr3	9976848	9977806	MajorDMR-11-43942	9
chr3	9987109	9987810	MajorDMR-11-43943	4
chr3	9988579	9989616	MajorDMR-11-43944	75
chr3	9998996	9999206	MajorDMR-11-43945	4
chr3	10047654	10048076	MajorDMR-11-43946	5
chr3	10051942	10052085	MajorDMR-11-43947	5
chr3	10054798	10055119	MajorDMR-11-43948	2
chr3	10056913	10057771	MajorDMR-11-43949	15
chr3	10152058	10152422	MajorDMR-11-43950	3
chr3	10162262	10162642	MajorDMR-11-43951	3
chr3	10186769	10187481	MajorDMR-11-43952	3
chr3	10207208	10207438	MajorDMR-11-43953	2
chr3	10227801	10228150	MajorDMR-11-43954	5
chr3	10235805	10235905	MajorDMR-11-43955	3
chr3	10236422	10236674	MajorDMR-11-43956	4
chr3	10289463	10289639	MajorDMR-11-43957	7
chr3	10295819	10295898	MajorDMR-11-43958	3
chr3	10305673	10305699	MajorDMR-11-43959	4
chr3	10308352	10308525	MajorDMR-11-43960	2
chr3	10325420	10325490	MajorDMR-11-43961	2
chr3	10326390	10326974	MajorDMR-11-43962	8
chr3	10341354	10341507	MajorDMR-11-43963	2
chr3	10365700	10365875	MajorDMR-11-43964	3
chr3	10370395	10370631	MajorDMR-11-43965	3
chr3	10371332	10371759	MajorDMR-11-43966	12
chr3	10375696	10376740	MajorDMR-11-43967	12
chr3	10379012	10379208	MajorDMR-11-43968	2
chr3	10385853	10386530	MajorDMR-11-43969	3
chr3	10395976	10396381	MajorDMR-11-43970	8
chr3	10407652	10407697	MajorDMR-11-43971	2
chr3	10415795	10416329	MajorDMR-11-43972	12
chr3	10419695	10420172	MajorDMR-11-43973	11
chr3	10420895	10421847	MajorDMR-11-43974	5
chr3	10422806	10422815	MajorDMR-11-43975	2
chr3	10426363	10426510	MajorDMR-11-43976	2
chr3	10435941	10436177	MajorDMR-11-43977	4
chr3	10439507	10440588	MajorDMR-11-43978	7
chr3	10446200	10446401	MajorDMR-11-43979	2
chr3	10447052	10447147	MajorDMR-11-43980	2
chr3	10449014	10449029	MajorDMR-11-43981	2
chr3	10449821	10449886	MajorDMR-11-43982	3
chr3	10452119	10452679	MajorDMR-11-43983	4
chr3	10460460	10460567	MajorDMR-11-43984	2
chr3	10464065	10464316	MajorDMR-11-43985	2
chr3	10469520	10469877	MajorDMR-11-43986	2
chr3	10473908	10473999	MajorDMR-11-43987	2
chr3	10487537	10488104	MajorDMR-11-43988	5
chr3	10489332	10489434	MajorDMR-11-43989	3
chr3	10492798	10493021	MajorDMR-11-43990	6
chr3	10502486	10503114	MajorDMR-11-43991	3
chr3	10504839	10505650	MajorDMR-11-43992	9
chr3	10506477	10506884	MajorDMR-11-43993	2
chr3	10510000	10510966	MajorDMR-11-43994	17
chr3	10512390	10512628	MajorDMR-11-43995	3
chr3	10513359	10513896	MajorDMR-11-43996	8
chr3	10517807	10518104	MajorDMR-11-43997	3
chr3	10525132	10525634	MajorDMR-11-43998	6
chr3	10526235	10527424	MajorDMR-11-43999	7
chr3	10533240	10534637	MajorDMR-11-44000	14
chr3	10539839	10541361	MajorDMR-11-44001	21
chr3	10542440	10542508	MajorDMR-11-44002	2
chr3	10547917	10548277	MajorDMR-11-44003	3
chr3	10549208	10549338	MajorDMR-11-44004	3
chr3	10565503	10565730	MajorDMR-11-44005	2
chr3	10589931	10590124	MajorDMR-11-44006	2
chr3	10592503	10592841	MajorDMR-11-44007	7
chr3	10593785	10594178	MajorDMR-11-44008	10
chr3	10594980	10595704	MajorDMR-11-44009	6
chr3	10600815	10600893	MajorDMR-11-44010	2
chr3	10619417	10619489	MajorDMR-11-44011	5
chr3	10623140	10624002	MajorDMR-11-44012	18
chr3	10641307	10641558	MajorDMR-11-44013	4
chr3	10650761	10651206	MajorDMR-11-44014	14
chr3	10651860	10652116	MajorDMR-11-44015	2
chr3	10670422	10670786	MajorDMR-11-44016	4
chr3	10671579	10671689	MajorDMR-11-44017	2
chr3	10672601	10672726	MajorDMR-11-44018	3
chr3	10688491	10688805	MajorDMR-11-44019	3
chr3	10708409	10708578	MajorDMR-11-44020	4
chr3	10743545	10744029	MajorDMR-11-44021	5
chr3	10744573	10744751	MajorDMR-11-44022	3
chr3	10747359	10747628	MajorDMR-11-44023	2
chr3	10771338	10771817	MajorDMR-11-44024	2
chr3	10799696	10799828	MajorDMR-11-44025	2
chr3	10814553	10814697	MajorDMR-11-44026	2
chr3	10858503	10858819	MajorDMR-11-44027	3
chr3	10893077	10893235	MajorDMR-11-44028	2
chr3	10893918	10894498	MajorDMR-11-44029	3
chr3	10977776	10978224	MajorDMR-11-44030	2
chr3	10995098	10995408	MajorDMR-11-44031	7
chr3	11013934	11015035	MajorDMR-11-44032	12
chr3	11102121	11102861	MajorDMR-11-44033	8
chr3	11132974	11133073	MajorDMR-11-44034	3
chr3	11178797	11179011	MajorDMR-11-44035	6
chr3	11181773	11181821	MajorDMR-11-44036	2
chr3	11195341	11195827	MajorDMR-11-44037	5
chr3	11197841	11197943	MajorDMR-11-44038	3
chr3	11210930	11211471	MajorDMR-11-44039	7
chr3	11227458	11227610	MajorDMR-11-44040	5
chr3	11236804	11237180	MajorDMR-11-44041	3
chr3	11253280	11253671	MajorDMR-11-44042	3
chr3	11365322	11365663	MajorDMR-11-44043	3
chr3	11408347	11408676	MajorDMR-11-44044	2
chr3	11500936	11501212	MajorDMR-11-44045	2
chr3	11552028	11552519	MajorDMR-11-44046	5
chr3	11555200	11556770	MajorDMR-11-44047	5
chr3	11585939	11586008	MajorDMR-11-44048	2
chr3	11590394	11590523	MajorDMR-11-44049	2
chr3	11596840	11596883	MajorDMR-11-44050	2
chr3	11597531	11598269	MajorDMR-11-44051	5
chr3	11598977	11599028	MajorDMR-11-44052	4
chr3	11599614	11600023	MajorDMR-11-44053	3
chr3	11601359	11601544	MajorDMR-11-44054	4
chr3	11609603	11610352	MajorDMR-11-44055	6
chr3	11612341	11612577	MajorDMR-11-44056	4
chr3	11622994	11624293	MajorDMR-11-44057	10
chr3	11625119	11625330	MajorDMR-11-44058	5
chr3	11629350	11629629	MajorDMR-11-44059	3
chr3	11632728	11632744	MajorDMR-11-44060	2
chr3	11642455	11642542	MajorDMR-11-44061	2
chr3	11643695	11643832	MajorDMR-11-44062	2
chr3	11654983	11656096	MajorDMR-11-44063	31
chr3	11671248	11671482	MajorDMR-11-44064	2
chr3	11676066	11676702	MajorDMR-11-44065	5
chr3	11677213	11677936	MajorDMR-11-44066	7
chr3	11683228	11683665	MajorDMR-11-44067	7
chr3	11702325	11702734	MajorDMR-11-44068	2
chr3	11711760	11711791	MajorDMR-11-44069	2
chr3	11713232	11713520	MajorDMR-11-44070	4
chr3	11722057	11722454	MajorDMR-11-44071	2
chr3	11736361	11736507	MajorDMR-11-44072	2
chr3	11744927	11745356	MajorDMR-11-44073	3
chr3	11745945	11746897	MajorDMR-11-44074	14
chr3	11758424	11759111	MajorDMR-11-44075	5
chr3	11762592	11763068	MajorDMR-11-44076	3
chr3	11781037	11781427	MajorDMR-11-44077	5
chr3	11847669	11848005	MajorDMR-11-44078	4
chr3	11866835	11867206	MajorDMR-11-44079	3
chr3	11874958	11875191	MajorDMR-11-44080	4
chr3	11888721	11888885	MajorDMR-11-44081	3
chr3	11974037	11974452	MajorDMR-11-44082	2
chr3	11976827	11976929	MajorDMR-11-44083	2
chr3	11996184	11996276	MajorDMR-11-44084	6
chr3	11998167	11998482	MajorDMR-11-44085	3
chr3	12011383	12012537	MajorDMR-11-44086	8
chr3	12016206	12016409	MajorDMR-11-44087	5
chr3	12019413	12019796	MajorDMR-11-44088	2
chr3	12039748	12039811	MajorDMR-11-44089	3
chr3	12101983	12102024	MajorDMR-11-44090	2
chr3	12108599	12109022	MajorDMR-11-44091	3
chr3	12178038	12178086	MajorDMR-11-44092	2
chr3	12190581	12190759	MajorDMR-11-44093	2
chr3	12221791	12222036	MajorDMR-11-44094	4
chr3	12226314	12227248	MajorDMR-11-44095	4
chr3	12228985	12229407	MajorDMR-11-44096	5
chr3	12231473	12231514	MajorDMR-11-44097	2
chr3	12280718	12280884	MajorDMR-11-44098	2
chr3	12328994	12329012	MajorDMR-11-44099	4
chr3	12463155	12463311	MajorDMR-11-44100	5
chr3	12627700	12627815	MajorDMR-11-44101	2
chr3	12630515	12630713	MajorDMR-11-44102	2
chr3	12706209	12706496	MajorDMR-11-44103	3
chr3	12755049	12755261	MajorDMR-11-44104	3
chr3	12770970	12771048	MajorDMR-11-44105	2
chr3	12791886	12792284	MajorDMR-11-44106	3
chr3	12826718	12826965	MajorDMR-11-44107	4
chr3	12839512	12840666	MajorDMR-11-44108	5
chr3	12858496	12858544	MajorDMR-11-44109	4
chr3	12859089	12859157	MajorDMR-11-44110	3
chr3	12864333	12864818	MajorDMR-11-44111	3
chr3	12875976	12876027	MajorDMR-11-44112	2
chr3	12878573	12878943	MajorDMR-11-44113	3
chr3	12880262	12880267	MajorDMR-11-44114	2
chr3	12909931	12910902	MajorDMR-11-44115	21
chr3	12917333	12917680	MajorDMR-11-44116	10
chr3	12928387	12928396	MajorDMR-11-44117	2
chr3	12935223	12935972	MajorDMR-11-44118	13
chr3	12948131	12948195	MajorDMR-11-44119	3
chr3	12956948	12957095	MajorDMR-11-44120	5
chr3	12957933	12958097	MajorDMR-11-44121	3
chr3	12963159	12964211	MajorDMR-11-44122	8
chr3	12965530	12966089	MajorDMR-11-44123	3
chr3	12973970	12974715	MajorDMR-11-44124	10
chr3	12996889	12996968	MajorDMR-11-44125	2
chr3	13008071	13008430	MajorDMR-11-44126	2
chr3	13013692	13013730	MajorDMR-11-44127	2
chr3	13048099	13048222	MajorDMR-11-44128	4
chr3	13049875	13050248	MajorDMR-11-44129	3
chr3	13050958	13051339	MajorDMR-11-44130	5
chr3	13053079	13053439	MajorDMR-11-44131	8
chr3	13058972	13059653	MajorDMR-11-44132	11
chr3	13060214	13060788	MajorDMR-11-44133	7
chr3	13072196	13072590	MajorDMR-11-44134	3
chr3	13080800	13081040	MajorDMR-11-44135	4
chr3	13083897	13084573	MajorDMR-11-44136	19
chr3	13086105	13086115	MajorDMR-11-44137	2
chr3	13087666	13088629	MajorDMR-11-44138	5
chr3	13093818	13096556	MajorDMR-11-44139	32
chr3	13106271	13106683	MajorDMR-11-44140	3
chr3	13113053	13113739	MajorDMR-11-44141	16
chr3	13115737	13115896	MajorDMR-11-44142	3
chr3	13117753	13118188	MajorDMR-11-44143	6
chr3	13129715	13129920	MajorDMR-11-44144	7
chr3	13148297	13148423	MajorDMR-11-44145	3
chr3	13157737	13157955	MajorDMR-11-44146	4
chr3	13179663	13179810	MajorDMR-11-44147	8
chr3	13185405	13185966	MajorDMR-11-44148	3
chr3	13199825	13200127	MajorDMR-11-44149	4
chr3	13201517	13201725	MajorDMR-11-44150	4
chr3	13202633	13202651	MajorDMR-11-44151	2
chr3	13227951	13228149	MajorDMR-11-44152	4
chr3	13236604	13237066	MajorDMR-11-44153	6
chr3	13245532	13246323	MajorDMR-11-44154	48
chr3	13250166	13250233	MajorDMR-11-44155	2
chr3	13275605	13275752	MajorDMR-11-44156	2
chr3	13277571	13277586	MajorDMR-11-44157	3
chr3	13285301	13285476	MajorDMR-11-44158	2
chr3	13291203	13292059	MajorDMR-11-44159	3
chr3	13295250	13295420	MajorDMR-11-44160	3
chr3	13296150	13296555	MajorDMR-11-44161	7
chr3	13301572	13302046	MajorDMR-11-44162	3
chr3	13307985	13308153	MajorDMR-11-44163	6
chr3	13308789	13309188	MajorDMR-11-44164	7
chr3	13310175	13310831	MajorDMR-11-44165	9
chr3	13315975	13316493	MajorDMR-11-44166	3
chr3	13317982	13318248	MajorDMR-11-44167	4
chr3	13319295	13319993	MajorDMR-11-44168	8
chr3	13321920	13323703	MajorDMR-11-44169	44
chr3	13338224	13338446	MajorDMR-11-44170	6
chr3	13342871	13343128	MajorDMR-11-44171	4
chr3	13349947	13350167	MajorDMR-11-44172	4
chr3	13362458	13362875	MajorDMR-11-44173	14
chr3	13401879	13402039	MajorDMR-11-44174	2
chr3	13412055	13412450	MajorDMR-11-44175	8
chr3	13460735	13461033	MajorDMR-11-44176	7
chr3	13493868	13494642	MajorDMR-11-44177	6
chr3	13520762	13520938	MajorDMR-11-44178	4
chr3	13535799	13536231	MajorDMR-11-44179	2
chr3	13537833	13538710	MajorDMR-11-44180	6
chr3	13554881	13555156	MajorDMR-11-44181	6
chr3	13559848	13560307	MajorDMR-11-44182	17
chr3	13566748	13566826	MajorDMR-11-44183	2
chr3	13574782	13575175	MajorDMR-11-44184	3
chr3	13577457	13577776	MajorDMR-11-44185	9
chr3	13578558	13578684	MajorDMR-11-44186	4
chr3	13594191	13594260	MajorDMR-11-44187	2
chr3	13594886	13595113	MajorDMR-11-44188	5
chr3	13617000	13617290	MajorDMR-11-44189	4
chr3	13640973	13641295	MajorDMR-11-44190	2
chr3	13680382	13680606	MajorDMR-11-44191	3
chr3	13689076	13689520	MajorDMR-11-44192	10
chr3	13695790	13696521	MajorDMR-11-44193	8
chr3	13700336	13700666	MajorDMR-11-44194	3
chr3	13707215	13707362	MajorDMR-11-44195	3
chr3	13715875	13716140	MajorDMR-11-44196	7
chr3	13728268	13728432	MajorDMR-11-44197	2
chr3	13740139	13740166	MajorDMR-11-44198	2
chr3	13823856	13825220	MajorDMR-11-44199	21
chr3	13829011	13829400	MajorDMR-11-44200	8
chr3	13832356	13832497	MajorDMR-11-44201	2
chr3	13833179	13833543	MajorDMR-11-44202	5
chr3	13838040	13839202	MajorDMR-11-44203	19
chr3	13853449	13853644	MajorDMR-11-44204	4
chr3	13881051	13881455	MajorDMR-11-44205	2
chr3	13908082	13908303	MajorDMR-11-44206	6
chr3	13909297	13909676	MajorDMR-11-44207	5
chr3	13919416	13919454	MajorDMR-11-44208	3
chr3	13927093	13927274	MajorDMR-11-44209	3
chr3	13929183	13929481	MajorDMR-11-44210	5
chr3	13933197	13933488	MajorDMR-11-44211	3
chr3	14183588	14183670	MajorDMR-11-44212	5
chr3	14184547	14185571	MajorDMR-11-44213	6
chr3	14186518	14187086	MajorDMR-11-44214	5
chr3	14326955	14327143	MajorDMR-11-44215	3
chr3	14339358	14339506	MajorDMR-11-44216	10
chr3	14342328	14342879	MajorDMR-11-44217	5
chr3	14376320	14376413	MajorDMR-11-44218	2
chr3	14378288	14378864	MajorDMR-11-44219	6
chr3	14432789	14432813	MajorDMR-11-44220	3
chr3	14475834	14476508	MajorDMR-11-44221	3
chr3	14481857	14482478	MajorDMR-11-44222	8
chr3	14490988	14491038	MajorDMR-11-44223	2
chr3	14495733	14496169	MajorDMR-11-44224	2
chr3	14502244	14502435	MajorDMR-11-44225	2
chr3	14672274	14672431	MajorDMR-11-44226	2
chr3	14822443	14822628	MajorDMR-11-44227	3
chr3	14825691	14825924	MajorDMR-11-44228	2
chr3	14832914	14833152	MajorDMR-11-44229	4
chr3	14852828	14853257	MajorDMR-11-44230	10
chr3	14887908	14888093	MajorDMR-11-44231	4
chr3	14902649	14902657	MajorDMR-11-44232	2
chr3	14909567	14909742	MajorDMR-11-44233	3
chr3	14920771	14921257	MajorDMR-11-44234	3
chr3	14944088	14944419	MajorDMR-11-44235	2
chr3	14967264	14967269	MajorDMR-11-44236	2
chr3	14991005	14991045	MajorDMR-11-44237	2
chr3	15084232	15084501	MajorDMR-11-44238	3
chr3	15143472	15144941	MajorDMR-11-44239	11
chr3	15169698	15170165	MajorDMR-11-44240	2
chr3	15178477	15178500	MajorDMR-11-44241	2
chr3	15237453	15237894	MajorDMR-11-44242	2
chr3	15238444	15238494	MajorDMR-11-44243	2
chr3	15295713	15296604	MajorDMR-11-44244	5
chr3	15297338	15297757	MajorDMR-11-44245	4
chr3	15311172	15311184	MajorDMR-11-44246	2
chr3	15311977	15312039	MajorDMR-11-44247	2
chr3	15321563	15322147	MajorDMR-11-44248	6
chr3	15325976	15326032	MajorDMR-11-44249	2
chr3	15340657	15340940	MajorDMR-11-44250	2
chr3	15366033	15366191	MajorDMR-11-44251	3
chr3	15370290	15372207	MajorDMR-11-44252	9
chr3	15374533	15374544	MajorDMR-11-44253	2
chr3	15477926	15478047	MajorDMR-11-44254	6
chr3	15482579	15482648	MajorDMR-11-44255	3
chr3	15554865	15554870	MajorDMR-11-44256	2
chr3	15556587	15556602	MajorDMR-11-44257	2
chr3	15563222	15563254	MajorDMR-11-44258	4
chr3	15584400	15584779	MajorDMR-11-44259	5
chr3	15619988	15620969	MajorDMR-11-44260	5
chr3	15627118	15627275	MajorDMR-11-44261	3
chr3	15639923	15640062	MajorDMR-11-44262	2
chr3	15641820	15641975	MajorDMR-11-44263	3
chr3	15734858	15735052	MajorDMR-11-44264	2
chr3	15794800	15794916	MajorDMR-11-44265	4
chr3	15899456	15899490	MajorDMR-11-44266	2
chr3	15900113	15900260	MajorDMR-11-44267	3
chr3	15935678	15935739	MajorDMR-11-44268	5
chr3	15973924	15974723	MajorDMR-11-44269	5
chr3	15976344	15976824	MajorDMR-11-44270	7
chr3	15978160	15978341	MajorDMR-11-44271	6
chr3	16020226	16020577	MajorDMR-11-44272	2
chr3	16021088	16021483	MajorDMR-11-44273	3
chr3	16090264	16090493	MajorDMR-11-44274	4
chr3	16126561	16128176	MajorDMR-11-44275	19
chr3	16173924	16174942	MajorDMR-11-44276	12
chr3	16177471	16178381	MajorDMR-11-44277	5
chr3	16190378	16190475	MajorDMR-11-44278	3
chr3	16192670	16192971	MajorDMR-11-44279	4
chr3	16215738	16216360	MajorDMR-11-44280	10
chr3	16219743	16220287	MajorDMR-11-44281	18
chr3	16289097	16289618	MajorDMR-11-44282	3
chr3	16295284	16295455	MajorDMR-11-44283	4
chr3	16336941	16336988	MajorDMR-11-44284	2
chr3	16340119	16340521	MajorDMR-11-44285	6
chr3	16343196	16343217	MajorDMR-11-44286	2
chr3	16353292	16353630	MajorDMR-11-44287	3
chr3	16371082	16371958	MajorDMR-11-44288	18
chr3	16376949	16377068	MajorDMR-11-44289	2
chr3	16377697	16378021	MajorDMR-11-44290	2
chr3	16387102	16387347	MajorDMR-11-44291	5
chr3	16397471	16397626	MajorDMR-11-44292	5
chr3	16410735	16410783	MajorDMR-11-44293	2
chr3	16416720	16416831	MajorDMR-11-44294	2
chr3	16418394	16419999	MajorDMR-11-44295	20
chr3	16441165	16441356	MajorDMR-11-44296	4
chr3	16459909	16460077	MajorDMR-11-44297	2
chr3	16461297	16462361	MajorDMR-11-44298	5
chr3	16482728	16483280	MajorDMR-11-44299	4
chr3	16490535	16491039	MajorDMR-11-44300	4
chr3	16496757	16497492	MajorDMR-11-44301	8
chr3	16502400	16502532	MajorDMR-11-44302	2
chr3	16516477	16516613	MajorDMR-11-44303	2
chr3	16522806	16523048	MajorDMR-11-44304	3
chr3	16524095	16524388	MajorDMR-11-44305	3
chr3	16529227	16529403	MajorDMR-11-44306	2
chr3	16536085	16536788	MajorDMR-11-44307	6
chr3	16545581	16545659	MajorDMR-11-44308	2
chr3	16549789	16550822	MajorDMR-11-44309	11
chr3	16553466	16554364	MajorDMR-11-44310	26
chr3	16555596	16555906	MajorDMR-11-44311	2
chr3	16557511	16557800	MajorDMR-11-44312	6
chr3	16558377	16558534	MajorDMR-11-44313	3
chr3	16560766	16560859	MajorDMR-11-44314	2
chr3	16563261	16563327	MajorDMR-11-44315	3
chr3	16565242	16565361	MajorDMR-11-44316	2
chr3	16699556	16699571	MajorDMR-11-44317	2
chr3	16710907	16710924	MajorDMR-11-44318	2
chr3	16765887	16766521	MajorDMR-11-44319	5
chr3	16831020	16831143	MajorDMR-11-44320	2
chr3	16843386	16843645	MajorDMR-11-44321	4
chr3	16852214	16852691	MajorDMR-11-44322	5
chr3	16867503	16867549	MajorDMR-11-44323	2
chr3	16873561	16873662	MajorDMR-11-44324	3
chr3	16879576	16879644	MajorDMR-11-44325	2
chr3	16890889	16890923	MajorDMR-11-44326	3
chr3	16891592	16891638	MajorDMR-11-44327	2
chr3	16923822	16923969	MajorDMR-11-44328	2
chr3	16929504	16929720	MajorDMR-11-44329	2
chr3	16939083	16939199	MajorDMR-11-44330	3
chr3	16943184	16943219	MajorDMR-11-44331	2
chr3	16968167	16968249	MajorDMR-11-44332	2
chr3	16971760	16972102	MajorDMR-11-44333	4
chr3	16981259	16981333	MajorDMR-11-44334	4
chr3	16983076	16983452	MajorDMR-11-44335	2
chr3	17046833	17046866	MajorDMR-11-44336	2
chr3	17054496	17054790	MajorDMR-11-44337	2
chr3	17067398	17067502	MajorDMR-11-44338	3
chr3	17079808	17079961	MajorDMR-11-44339	2
chr3	17082570	17082646	MajorDMR-11-44340	3
chr3	17112162	17112358	MajorDMR-11-44341	4
chr3	17118657	17118837	MajorDMR-11-44342	2
chr3	17133534	17133625	MajorDMR-11-44343	3
chr3	17232099	17232505	MajorDMR-11-44344	3
chr3	17237487	17237687	MajorDMR-11-44345	5
chr3	17255669	17255828	MajorDMR-11-44346	4
chr3	17318962	17319179	MajorDMR-11-44347	2
chr3	17576994	17577206	MajorDMR-11-44348	3
chr3	17882416	17882933	MajorDMR-11-44349	5
chr3	18040885	18040994	MajorDMR-11-44350	2
chr3	18090745	18091077	MajorDMR-11-44351	5
chr3	18121467	18121604	MajorDMR-11-44352	2
chr3	18264869	18264971	MajorDMR-11-44353	2
chr3	18275805	18276324	MajorDMR-11-44354	11
chr3	18294189	18294253	MajorDMR-11-44355	2
chr3	18306023	18306192	MajorDMR-11-44356	2
chr3	18470335	18470745	MajorDMR-11-44357	3
chr3	18780641	18780742	MajorDMR-11-44358	2
chr3	18832604	18833515	MajorDMR-11-44359	12
chr3	18929267	18930001	MajorDMR-11-44360	8
chr3	19029787	19029869	MajorDMR-11-44361	3
chr3	19190547	19191080	MajorDMR-11-44362	9
chr3	19258360	19258365	MajorDMR-11-44363	2
chr3	19390520	19390648	MajorDMR-11-44364	2
chr3	19584889	19585058	MajorDMR-11-44365	2
chr3	19987645	19987700	MajorDMR-11-44366	3
chr3	20002274	20002516	MajorDMR-11-44367	2
chr3	20007826	20008045	MajorDMR-11-44368	2
chr3	20065087	20065211	MajorDMR-11-44369	2
chr3	20096618	20097010	MajorDMR-11-44370	5
chr3	20184958	20185034	MajorDMR-11-44371	2
chr3	20371582	20372004	MajorDMR-11-44372	6
chr3	20573879	20573944	MajorDMR-11-44373	2
chr3	20575049	20575281	MajorDMR-11-44374	2
chr3	21215874	21216522	MajorDMR-11-44375	4
chr3	21370309	21370391	MajorDMR-11-44376	2
chr3	22130902	22130972	MajorDMR-11-44377	3
chr3	22153207	22153474	MajorDMR-11-44378	3
chr3	22304061	22304123	MajorDMR-11-44379	2
chr3	22413383	22413521	MajorDMR-11-44380	2
chr3	22414656	22414663	MajorDMR-11-44381	2
chr3	22496531	22496688	MajorDMR-11-44382	2
chr3	22605705	22605910	MajorDMR-11-44383	4
chr3	22874972	22875021	MajorDMR-11-44384	2
chr3	22928070	22928134	MajorDMR-11-44385	2
chr3	23121573	23121654	MajorDMR-11-44386	2
chr3	23157742	23158124	MajorDMR-11-44387	2
chr3	23198767	23198893	MajorDMR-11-44388	3
chr3	23225396	23225559	MajorDMR-11-44389	2
chr3	23243924	23243943	MajorDMR-11-44390	2
chr3	23653395	23653820	MajorDMR-11-44391	3
chr3	23713159	23713463	MajorDMR-11-44392	16
chr3	23777707	23777802	MajorDMR-11-44393	2
chr3	23784693	23785065	MajorDMR-11-44394	7
chr3	23804457	23804945	MajorDMR-11-44395	3
chr3	23960891	23961382	MajorDMR-11-44396	2
chr3	23993378	23994472	MajorDMR-11-44397	5
chr3	24007363	24008243	MajorDMR-11-44398	3
chr3	24032631	24033973	MajorDMR-11-44399	12
chr3	24056936	24057070	MajorDMR-11-44400	4
chr3	24083955	24084580	MajorDMR-11-44401	6
chr3	24154788	24154814	MajorDMR-11-44402	2
chr3	24159604	24160036	MajorDMR-11-44403	2
chr3	24165504	24165771	MajorDMR-11-44404	2
chr3	24166876	24167121	MajorDMR-11-44405	3
chr3	24171137	24171340	MajorDMR-11-44406	3
chr3	24188036	24188228	MajorDMR-11-44407	3
chr3	24208856	24209280	MajorDMR-11-44408	2
chr3	24218797	24218982	MajorDMR-11-44409	3
chr3	24227534	24227812	MajorDMR-11-44410	3
chr3	24252989	24253280	MajorDMR-11-44411	3
chr3	24262398	24262678	MajorDMR-11-44412	4
chr3	24264348	24264558	MajorDMR-11-44413	6
chr3	24299560	24299722	MajorDMR-11-44414	3
chr3	24300856	24301003	MajorDMR-11-44415	2
chr3	24330124	24330170	MajorDMR-11-44416	2
chr3	24347362	24347780	MajorDMR-11-44417	3
chr3	24357332	24357448	MajorDMR-11-44418	2
chr3	24375186	24375414	MajorDMR-11-44419	3
chr3	24377785	24377792	MajorDMR-11-44420	2
chr3	24393406	24394083	MajorDMR-11-44421	4
chr3	24402033	24402237	MajorDMR-11-44422	2
chr3	24449926	24450012	MajorDMR-11-44423	2
chr3	24477276	24478090	MajorDMR-11-44424	9
chr3	24519228	24519608	MajorDMR-11-44425	2
chr3	24527525	24527937	MajorDMR-11-44426	4
chr3	24533477	24534149	MajorDMR-11-44427	7
chr3	24537791	24538437	MajorDMR-11-44428	8
chr3	24650403	24650451	MajorDMR-11-44429	2
chr3	24721861	24722202	MajorDMR-11-44430	7
chr3	24745195	24745600	MajorDMR-11-44431	2
chr3	24852382	24852568	MajorDMR-11-44432	2
chr3	24909201	24909406	MajorDMR-11-44433	2
chr3	24977157	24977177	MajorDMR-11-44434	2
chr3	24979088	24979149	MajorDMR-11-44435	2
chr3	25075067	25075306	MajorDMR-11-44436	2
chr3	25131825	25132093	MajorDMR-11-44437	2
chr3	25192865	25193950	MajorDMR-11-44438	9
chr3	25215321	25215537	MajorDMR-11-44439	2
chr3	25301504	25301639	MajorDMR-11-44440	3
chr3	25473470	25473624	MajorDMR-11-44441	3
chr3	25490685	25490701	MajorDMR-11-44442	3
chr3	25495370	25495477	MajorDMR-11-44443	2
chr3	25498281	25498980	MajorDMR-11-44444	4
chr3	25499847	25499978	MajorDMR-11-44445	2
chr3	25515135	25515529	MajorDMR-11-44446	4
chr3	25540251	25540999	MajorDMR-11-44447	5
chr3	25569194	25569717	MajorDMR-11-44448	3
chr3	25626922	25627084	MajorDMR-11-44449	2
chr3	25825760	25826065	MajorDMR-11-44450	4
chr3	25872291	25873477	MajorDMR-11-44451	9
chr3	25885042	25885156	MajorDMR-11-44452	2
chr3	25944218	25944357	MajorDMR-11-44453	2
chr3	25948272	25948923	MajorDMR-11-44454	4
chr3	26163156	26163772	MajorDMR-11-44455	3
chr3	26301572	26301942	MajorDMR-11-44456	2
chr3	26349451	26349488	MajorDMR-11-44457	2
chr3	26663311	26663592	MajorDMR-11-44458	12
chr3	26666030	26667703	MajorDMR-11-44459	31
chr3	26688751	26689808	MajorDMR-11-44460	10
chr3	26693520	26694104	MajorDMR-11-44461	7
chr3	26707616	26707704	MajorDMR-11-44462	2
chr3	26725527	26725630	MajorDMR-11-44463	2
chr3	26728981	26729211	MajorDMR-11-44464	4
chr3	26962176	26962687	MajorDMR-11-44465	5
chr3	27208382	27208932	MajorDMR-11-44466	3
chr3	27548985	27549188	MajorDMR-11-44467	2
chr3	27609756	27610150	MajorDMR-11-44468	7
chr3	27617061	27617112	MajorDMR-11-44469	2
chr3	27674752	27675069	MajorDMR-11-44470	2
chr3	27984755	27984871	MajorDMR-11-44471	2
chr3	27995643	27995724	MajorDMR-11-44472	2
chr3	28034466	28034670	MajorDMR-11-44473	2
chr3	28098491	28098963	MajorDMR-11-44474	4
chr3	28787087	28787467	MajorDMR-11-44475	3
chr3	29277948	29278030	MajorDMR-11-44476	3
chr3	29482021	29482249	MajorDMR-11-44477	3
chr3	29494927	29495097	MajorDMR-11-44478	2
chr3	29579841	29579957	MajorDMR-11-44479	2
chr3	29609934	29610060	MajorDMR-11-44480	2
chr3	29800642	29801460	MajorDMR-11-44481	9
chr3	30083780	30083962	MajorDMR-11-44482	2
chr3	30323656	30323943	MajorDMR-11-44483	2
chr3	30353467	30353533	MajorDMR-11-44484	2
chr3	30399444	30399471	MajorDMR-11-44485	2
chr3	30478927	30478954	MajorDMR-11-44486	2
chr3	30482465	30482597	MajorDMR-11-44487	2
chr3	30647669	30647726	MajorDMR-11-44488	3
chr3	30699608	30699896	MajorDMR-11-44489	2
chr3	30860574	30860625	MajorDMR-11-44490	2
chr3	31270657	31270690	MajorDMR-11-44491	3
chr3	31281887	31282132	MajorDMR-11-44492	2
chr3	31581591	31581662	MajorDMR-11-44493	2
chr3	31719903	31720479	MajorDMR-11-44494	5
chr3	31810501	31810512	MajorDMR-11-44495	3
chr3	31904520	31904559	MajorDMR-11-44496	2
chr3	31966096	31966356	MajorDMR-11-44497	2
chr3	32060725	32060980	MajorDMR-11-44498	2
chr3	32086859	32087237	MajorDMR-11-44499	5
chr3	32150363	32151060	MajorDMR-11-44500	5
chr3	32185694	32186104	MajorDMR-11-44501	2
chr3	32218873	32219209	MajorDMR-11-44502	2
chr3	32265549	32265568	MajorDMR-11-44503	2
chr3	32416477	32416766	MajorDMR-11-44504	3
chr3	32434135	32434340	MajorDMR-11-44505	2
chr3	32442817	32443617	MajorDMR-11-44506	34
chr3	32508880	32509332	MajorDMR-11-44507	15
chr3	32585762	32586000	MajorDMR-11-44508	3
chr3	32699400	32699483	MajorDMR-11-44509	2
chr3	32810198	32810349	MajorDMR-11-44510	4
chr3	32822276	32822364	MajorDMR-11-44511	2
chr3	32857316	32857797	MajorDMR-11-44512	3
chr3	32906909	32907022	MajorDMR-11-44513	3
chr3	32989416	32989433	MajorDMR-11-44514	2
chr3	33104512	33104601	MajorDMR-11-44515	3
chr3	33116016	33116124	MajorDMR-11-44516	4
chr3	33156337	33156426	MajorDMR-11-44517	3
chr3	33188337	33188527	MajorDMR-11-44518	2
chr3	33244560	33244609	MajorDMR-11-44519	2
chr3	33352754	33353108	MajorDMR-11-44520	2
chr3	33397311	33397374	MajorDMR-11-44521	3
chr3	33430577	33431032	MajorDMR-11-44522	2
chr3	33431611	33432091	MajorDMR-11-44523	4
chr3	33433512	33434263	MajorDMR-11-44524	9
chr3	33437587	33437600	MajorDMR-11-44525	2
chr3	33470293	33470820	MajorDMR-11-44526	4
chr3	33623398	33623409	MajorDMR-11-44527	2
chr3	33678973	33679216	MajorDMR-11-44528	3
chr3	33684684	33684916	MajorDMR-11-44529	2
chr3	33925496	33925919	MajorDMR-11-44530	8
chr3	33949889	33949926	MajorDMR-11-44531	2
chr3	33957488	33957940	MajorDMR-11-44532	5
chr3	33959768	33960008	MajorDMR-11-44533	3
chr3	33960820	33961332	MajorDMR-11-44534	3
chr3	33982486	33982787	MajorDMR-11-44535	3
chr3	34085471	34085850	MajorDMR-11-44536	3
chr3	34108763	34109570	MajorDMR-11-44537	8
chr3	34119208	34120062	MajorDMR-11-44538	14
chr3	34132496	34132721	MajorDMR-11-44539	4
chr3	34174013	34174307	MajorDMR-11-44540	3
chr3	34198435	34198502	MajorDMR-11-44541	3
chr3	34254299	34254369	MajorDMR-11-44542	3
chr3	34254946	34255206	MajorDMR-11-44543	2
chr3	34258353	34258491	MajorDMR-11-44544	2
chr3	34260490	34260538	MajorDMR-11-44545	2
chr3	34297504	34297957	MajorDMR-11-44546	4
chr3	34301428	34301606	MajorDMR-11-44547	2
chr3	34327417	34327533	MajorDMR-11-44548	2
chr3	34336571	34336848	MajorDMR-11-44549	2
chr3	34340810	34341218	MajorDMR-11-44550	5
chr3	34351449	34351761	MajorDMR-11-44551	2
chr3	34354364	34354389	MajorDMR-11-44552	2
chr3	34393414	34393810	MajorDMR-11-44553	4
chr3	34403414	34403565	MajorDMR-11-44554	4
chr3	34429028	34429642	MajorDMR-11-44555	8
chr3	34446902	34447052	MajorDMR-11-44556	2
chr3	34463155	34463576	MajorDMR-11-44557	2
chr3	34656413	34656628	MajorDMR-11-44558	2
chr3	34886142	34886261	MajorDMR-11-44559	2
chr3	35379889	35379978	MajorDMR-11-44560	2
chr3	35424857	35425980	MajorDMR-11-44561	7
chr3	35435492	35436122	MajorDMR-11-44562	5
chr3	35464804	35465052	MajorDMR-11-44563	3
chr3	35546652	35546889	MajorDMR-11-44564	6
chr3	35643889	35644685	MajorDMR-11-44565	8
chr3	35668662	35668738	MajorDMR-11-44566	2
chr3	35676769	35677661	MajorDMR-11-44567	4
chr3	35679401	35680695	MajorDMR-11-44568	21
chr3	35681860	35682352	MajorDMR-11-44569	9
chr3	35683088	35684218	MajorDMR-11-44570	9
chr3	35685028	35686923	MajorDMR-11-44571	10
chr3	35687516	35687889	MajorDMR-11-44572	5
chr3	35688418	35689169	MajorDMR-11-44573	6
chr3	35690062	35691665	MajorDMR-11-44574	8
chr3	35695020	35695206	MajorDMR-11-44575	3
chr3	35695842	35696964	MajorDMR-11-44576	9
chr3	35699779	35699995	MajorDMR-11-44577	3
chr3	35700541	35700992	MajorDMR-11-44578	4
chr3	35704545	35706813	MajorDMR-11-44579	32
chr3	35711941	35712448	MajorDMR-11-44580	9
chr3	35713140	35713193	MajorDMR-11-44581	2
chr3	35716338	35717234	MajorDMR-11-44582	5
chr3	35718125	35718583	MajorDMR-11-44583	2
chr3	35719312	35721792	MajorDMR-11-44584	23
chr3	35722555	35722636	MajorDMR-11-44585	3
chr3	35723939	35724503	MajorDMR-11-44586	5
chr3	35730508	35730994	MajorDMR-11-44587	4
chr3	35731788	35732413	MajorDMR-11-44588	5
chr3	35733146	35733521	MajorDMR-11-44589	2
chr3	35747353	35747653	MajorDMR-11-44590	3
chr3	35750493	35751592	MajorDMR-11-44591	6
chr3	35771329	35772828	MajorDMR-11-44592	5
chr3	35774879	35777485	MajorDMR-11-44593	18
chr3	35780850	35780922	MajorDMR-11-44594	3
chr3	35785734	35785898	MajorDMR-11-44595	4
chr3	35786479	35787040	MajorDMR-11-44596	3
chr3	35790470	35790892	MajorDMR-11-44597	2
chr3	35793590	35793823	MajorDMR-11-44598	2
chr3	35797155	35797531	MajorDMR-11-44599	2
chr3	35800045	35800160	MajorDMR-11-44600	2
chr3	35801284	35802048	MajorDMR-11-44601	9
chr3	35802663	35802824	MajorDMR-11-44602	4
chr3	35803389	35803447	MajorDMR-11-44603	2
chr3	35807613	35808101	MajorDMR-11-44604	3
chr3	35814695	35814875	MajorDMR-11-44605	2
chr3	35818552	35818585	MajorDMR-11-44606	2
chr3	35819909	35819925	MajorDMR-11-44607	2
chr3	35820690	35820878	MajorDMR-11-44608	2
chr3	35822344	35822559	MajorDMR-11-44609	2
chr3	35826703	35827239	MajorDMR-11-44610	5
chr3	35830391	35831206	MajorDMR-11-44611	6
chr3	35837014	35837076	MajorDMR-11-44612	2
chr3	35950057	35950346	MajorDMR-11-44613	3
chr3	35988211	35988303	MajorDMR-11-44614	2
chr3	36422256	36423114	MajorDMR-11-44615	14
chr3	36616889	36617036	MajorDMR-11-44616	2
chr3	36690228	36690294	MajorDMR-11-44617	2
chr3	36742493	36742914	MajorDMR-11-44618	2
chr3	36769506	36769867	MajorDMR-11-44619	2
chr3	36803030	36803071	MajorDMR-11-44620	2
chr3	36804784	36805317	MajorDMR-11-44621	4
chr3	36855612	36856359	MajorDMR-11-44622	8
chr3	36861566	36861853	MajorDMR-11-44623	2
chr3	36874041	36874173	MajorDMR-11-44624	6
chr3	36876349	36876371	MajorDMR-11-44625	2
chr3	36901898	36901954	MajorDMR-11-44626	2
chr3	36933299	36933484	MajorDMR-11-44627	4
chr3	36986804	36986884	MajorDMR-11-44628	2
chr3	37072216	37072951	MajorDMR-11-44629	3
chr3	37074631	37074757	MajorDMR-11-44630	4
chr3	37216306	37216378	MajorDMR-11-44631	2
chr3	37218958	37219195	MajorDMR-11-44632	2
chr3	37243686	37243859	MajorDMR-11-44633	3
chr3	37251918	37251964	MajorDMR-11-44634	2
chr3	37374515	37374548	MajorDMR-11-44635	2
chr3	37375790	37376022	MajorDMR-11-44636	3
chr3	37535358	37536057	MajorDMR-11-44637	14
chr3	37556485	37556935	MajorDMR-11-44638	4
chr3	37562561	37562897	MajorDMR-11-44639	3
chr3	37643433	37643469	MajorDMR-11-44640	2
chr3	37709975	37710108	MajorDMR-11-44641	2
chr3	37828756	37829648	MajorDMR-11-44642	7
chr3	37847613	37847964	MajorDMR-11-44643	6
chr3	37948324	37948409	MajorDMR-11-44644	2
chr3	37949669	37949726	MajorDMR-11-44645	3
chr3	37976316	37976777	MajorDMR-11-44646	3
chr3	38010324	38010839	MajorDMR-11-44647	4
chr3	38014906	38014993	MajorDMR-11-44648	2
chr3	38016722	38016759	MajorDMR-11-44649	3
chr3	38027149	38027357	MajorDMR-11-44650	4
chr3	38035310	38035555	MajorDMR-11-44651	5
chr3	38036101	38036357	MajorDMR-11-44652	3
chr3	38037774	38038522	MajorDMR-11-44653	5
chr3	38044901	38045360	MajorDMR-11-44654	7
chr3	38045925	38046727	MajorDMR-11-44655	10
chr3	38070491	38070900	MajorDMR-11-44656	4
chr3	38081382	38081878	MajorDMR-11-44657	10
chr3	38139646	38139669	MajorDMR-11-44658	2
chr3	38141259	38141284	MajorDMR-11-44659	2
chr3	38208665	38208674	MajorDMR-11-44660	2
chr3	38216317	38216355	MajorDMR-11-44661	2
chr3	38291286	38291486	MajorDMR-11-44662	2
chr3	38500875	38500928	MajorDMR-11-44663	4
chr3	38532267	38532443	MajorDMR-11-44664	2
chr3	38563642	38563789	MajorDMR-11-44665	2
chr3	38615037	38615328	MajorDMR-11-44666	4
chr3	38624598	38624843	MajorDMR-11-44667	7
chr3	38679397	38679752	MajorDMR-11-44668	5
chr3	38682476	38683075	MajorDMR-11-44669	11
chr3	38686177	38686197	MajorDMR-11-44670	2
chr3	38691579	38692937	MajorDMR-11-44671	9
chr3	38697303	38697509	MajorDMR-11-44672	5
chr3	38699377	38699984	MajorDMR-11-44673	4
chr3	38700539	38700667	MajorDMR-11-44674	4
chr3	38780247	38780337	MajorDMR-11-44675	2
chr3	38820316	38820518	MajorDMR-11-44676	2
chr3	38846273	38846504	MajorDMR-11-44677	2
chr3	38865510	38865601	MajorDMR-11-44678	3
chr3	39002627	39002850	MajorDMR-11-44679	4
chr3	39041283	39041775	MajorDMR-11-44680	2
chr3	39180537	39180954	MajorDMR-11-44681	6
chr3	39185108	39185938	MajorDMR-11-44682	14
chr3	39188742	39188955	MajorDMR-11-44683	4
chr3	39190241	39190699	MajorDMR-11-44684	6
chr3	39192312	39193759	MajorDMR-11-44685	13
chr3	39195447	39195817	MajorDMR-11-44686	9
chr3	39218743	39218890	MajorDMR-11-44687	2
chr3	39224435	39224944	MajorDMR-11-44688	3
chr3	39238180	39238545	MajorDMR-11-44689	3
chr3	39250115	39250202	MajorDMR-11-44690	4
chr3	39291412	39292314	MajorDMR-11-44691	4
chr3	39302534	39302720	MajorDMR-11-44692	6
chr3	39304437	39304818	MajorDMR-11-44693	2
chr3	39329890	39330052	MajorDMR-11-44694	2
chr3	39419861	39419865	MajorDMR-11-44695	2
chr3	39458670	39458907	MajorDMR-11-44696	2
chr3	39542990	39543340	MajorDMR-11-44697	2
chr3	39556873	39557693	MajorDMR-11-44698	5
chr3	39682811	39682945	MajorDMR-11-44699	3
chr3	39710034	39710180	MajorDMR-11-44700	5
chr3	39853228	39853266	MajorDMR-11-44701	3
chr3	39968911	39969091	MajorDMR-11-44702	2
chr3	39975926	39976231	MajorDMR-11-44703	2
chr3	40002375	40002977	MajorDMR-11-44704	6
chr3	40096316	40096331	MajorDMR-11-44705	3
chr3	40129133	40129247	MajorDMR-11-44706	2
chr3	40137805	40139572	MajorDMR-11-44707	13
chr3	40140410	40140614	MajorDMR-11-44708	2
chr3	40141376	40141690	MajorDMR-11-44709	5
chr3	40179156	40179177	MajorDMR-11-44710	2
chr3	40214838	40215176	MajorDMR-11-44711	6
chr3	40305144	40305191	MajorDMR-11-44712	2
chr3	40491897	40492216	MajorDMR-11-44713	3
chr3	40546793	40546805	MajorDMR-11-44714	2
chr3	40588960	40588972	MajorDMR-11-44715	2
chr3	40616202	40616382	MajorDMR-11-44716	5
chr3	40650385	40650623	MajorDMR-11-44717	3
chr3	40657629	40658155	MajorDMR-11-44718	9
chr3	40732394	40732657	MajorDMR-11-44719	4
chr3	40795444	40795737	MajorDMR-11-44720	3
chr3	40821784	40822861	MajorDMR-11-44721	23
chr3	40832055	40832068	MajorDMR-11-44722	2
chr3	40883925	40883936	MajorDMR-11-44723	2
chr3	40889053	40889228	MajorDMR-11-44724	3
chr3	40919540	40919983	MajorDMR-11-44725	8
chr3	41159069	41159256	MajorDMR-11-44726	3
chr3	41161691	41162689	MajorDMR-11-44727	17
chr3	41346872	41347001	MajorDMR-11-44728	9
chr3	41398899	41398999	MajorDMR-11-44729	2
chr3	41640180	41640327	MajorDMR-11-44730	2
chr3	42039614	42039813	MajorDMR-11-44731	4
chr3	42066277	42066797	MajorDMR-11-44732	6
chr3	42094294	42094864	MajorDMR-11-44733	7
chr3	42114744	42115329	MajorDMR-11-44734	3
chr3	42119039	42119515	MajorDMR-11-44735	7
chr3	42141174	42141618	MajorDMR-11-44736	2
chr3	42155761	42155914	MajorDMR-11-44737	2
chr3	42158764	42159194	MajorDMR-11-44738	6
chr3	42163926	42164040	MajorDMR-11-44739	2
chr3	42164670	42164978	MajorDMR-11-44740	2
chr3	42182010	42182098	MajorDMR-11-44741	2
chr3	42196733	42196886	MajorDMR-11-44742	3
chr3	42211470	42211476	MajorDMR-11-44743	2
chr3	42213301	42213539	MajorDMR-11-44744	3
chr3	42220790	42220911	MajorDMR-11-44745	2
chr3	42225112	42225805	MajorDMR-11-44746	6
chr3	42226626	42226689	MajorDMR-11-44747	2
chr3	42231311	42231497	MajorDMR-11-44748	3
chr3	42237356	42237461	MajorDMR-11-44749	3
chr3	42242086	42242204	MajorDMR-11-44750	2
chr3	42249727	42249876	MajorDMR-11-44751	2
chr3	42251570	42251629	MajorDMR-11-44752	3
chr3	42257501	42257570	MajorDMR-11-44753	2
chr3	42264844	42265268	MajorDMR-11-44754	2
chr3	42270116	42271171	MajorDMR-11-44755	6
chr3	42293504	42293637	MajorDMR-11-44756	4
chr3	42301607	42302008	MajorDMR-11-44757	5
chr3	42303780	42304071	MajorDMR-11-44758	5
chr3	42304578	42304946	MajorDMR-11-44759	6
chr3	42308014	42308423	MajorDMR-11-44760	2
chr3	42311043	42311218	MajorDMR-11-44761	2
chr3	42319022	42319490	MajorDMR-11-44762	9
chr3	42321027	42321203	MajorDMR-11-44763	3
chr3	42392766	42392787	MajorDMR-11-44764	2
chr3	42409899	42410148	MajorDMR-11-44765	2
chr3	42411181	42411543	MajorDMR-11-44766	4
chr3	42412994	42413611	MajorDMR-11-44767	4
chr3	42416785	42417112	MajorDMR-11-44768	3
chr3	42480325	42480536	MajorDMR-11-44769	2
chr3	42514848	42515303	MajorDMR-11-44770	8
chr3	42534500	42534545	MajorDMR-11-44771	2
chr3	42540574	42540965	MajorDMR-11-44772	9
chr3	42542557	42542851	MajorDMR-11-44773	4
chr3	42544377	42544498	MajorDMR-11-44774	6
chr3	42548859	42549638	MajorDMR-11-44775	6
chr3	42550286	42550728	MajorDMR-11-44776	3
chr3	42556553	42556642	MajorDMR-11-44777	4
chr3	42560480	42560553	MajorDMR-11-44778	2
chr3	42577957	42578134	MajorDMR-11-44779	3
chr3	42700337	42701781	MajorDMR-11-44780	16
chr3	42702501	42702527	MajorDMR-11-44781	2
chr3	42709349	42709625	MajorDMR-11-44782	4
chr3	42727251	42727916	MajorDMR-11-44783	62
chr3	42785951	42786252	MajorDMR-11-44784	4
chr3	42844319	42844431	MajorDMR-11-44785	2
chr3	42913424	42913810	MajorDMR-11-44786	5
chr3	43032800	43033201	MajorDMR-11-44787	5
chr3	43085520	43085801	MajorDMR-11-44788	3
chr3	43116468	43116500	MajorDMR-11-44789	3
chr3	43146241	43146426	MajorDMR-11-44790	2
chr3	43197352	43197510	MajorDMR-11-44791	7
chr3	43567890	43568002	MajorDMR-11-44792	3
chr3	43789912	43789947	MajorDMR-11-44793	2
chr3	43809739	43810207	MajorDMR-11-44794	7
chr3	43810843	43810848	MajorDMR-11-44795	2
chr3	43827108	43827202	MajorDMR-11-44796	2
chr3	43834286	43834595	MajorDMR-11-44797	2
chr3	43896468	43896523	MajorDMR-11-44798	2
chr3	43897397	43897566	MajorDMR-11-44799	2
chr3	43911894	43912079	MajorDMR-11-44800	2
chr3	43914449	43914533	MajorDMR-11-44801	2
chr3	43920894	43920937	MajorDMR-11-44802	2
chr3	43935319	43935490	MajorDMR-11-44803	5
chr3	43936312	43936393	MajorDMR-11-44804	3
chr3	43964748	43964781	MajorDMR-11-44805	2
chr3	43965301	43965685	MajorDMR-11-44806	2
chr3	44000031	44000119	MajorDMR-11-44807	3
chr3	44001143	44001175	MajorDMR-11-44808	2
chr3	44035273	44036317	MajorDMR-11-44809	11
chr3	44042115	44042618	MajorDMR-11-44810	4
chr3	44043192	44043665	MajorDMR-11-44811	2
chr3	44073179	44073471	MajorDMR-11-44812	6
chr3	44099876	44100381	MajorDMR-11-44813	8
chr3	44140249	44140756	MajorDMR-11-44814	8
chr3	44178159	44178252	MajorDMR-11-44815	2
chr3	44225848	44226550	MajorDMR-11-44816	16
chr3	44695743	44695780	MajorDMR-11-44817	2
chr3	44958069	44958157	MajorDMR-11-44818	4
chr3	45044355	45044400	MajorDMR-11-44819	2
chr3	45067542	45067565	MajorDMR-11-44820	2
chr3	45077082	45077255	MajorDMR-11-44821	3
chr3	45078742	45079122	MajorDMR-11-44822	7
chr3	45138109	45138321	MajorDMR-11-44823	3
chr3	45142584	45142846	MajorDMR-11-44824	2
chr3	45208743	45209265	MajorDMR-11-44825	9
chr3	45252132	45252303	MajorDMR-11-44826	3
chr3	45265132	45266325	MajorDMR-11-44827	13
chr3	45268107	45268444	MajorDMR-11-44828	9
chr3	45287891	45288191	MajorDMR-11-44829	4
chr3	45379505	45379945	MajorDMR-11-44830	7
chr3	45389277	45389422	MajorDMR-11-44831	3
chr3	45390582	45390879	MajorDMR-11-44832	5
chr3	45391777	45392384	MajorDMR-11-44833	3
chr3	45413242	45413461	MajorDMR-11-44834	3
chr3	45448325	45449312	MajorDMR-11-44835	9
chr3	45451552	45451678	MajorDMR-11-44836	2
chr3	45527697	45527883	MajorDMR-11-44837	4
chr3	45540889	45540929	MajorDMR-11-44838	2
chr3	45550586	45550783	MajorDMR-11-44839	5
chr3	45640973	45641506	MajorDMR-11-44840	6
chr3	45648785	45649399	MajorDMR-11-44841	5
chr3	45653390	45653562	MajorDMR-11-44842	3
chr3	45698286	45698569	MajorDMR-11-44843	3
chr3	45708476	45709192	MajorDMR-11-44844	9
chr3	45725414	45726333	MajorDMR-11-44845	6
chr3	45802485	45802866	MajorDMR-11-44846	3
chr3	45815542	45815616	MajorDMR-11-44847	2
chr3	45837436	45837497	MajorDMR-11-44848	2
chr3	45838313	45838476	MajorDMR-11-44849	4
chr3	45926115	45926863	MajorDMR-11-44850	5
chr3	45957236	45957644	MajorDMR-11-44851	4
chr3	46029037	46029286	MajorDMR-11-44852	4
chr3	46030108	46030152	MajorDMR-11-44853	2
chr3	46037591	46037609	MajorDMR-11-44854	2
chr3	46120369	46120649	MajorDMR-11-44855	3
chr3	46129520	46129661	MajorDMR-11-44856	2
chr3	46401278	46401959	MajorDMR-11-44857	10
chr3	46403187	46403245	MajorDMR-11-44858	2
chr3	46530247	46530535	MajorDMR-11-44859	10
chr3	46670493	46671801	MajorDMR-11-44860	31
chr3	46704359	46705175	MajorDMR-11-44861	17
chr3	46706526	46706563	MajorDMR-11-44862	2
chr3	46734489	46734609	MajorDMR-11-44863	4
chr3	46735282	46735526	MajorDMR-11-44864	14
chr3	46742443	46742492	MajorDMR-11-44865	2
chr3	46743315	46743956	MajorDMR-11-44866	4
chr3	46817488	46817533	MajorDMR-11-44867	2
chr3	46853828	46854505	MajorDMR-11-44868	6
chr3	46886595	46887072	MajorDMR-11-44869	11
chr3	46908340	46909212	MajorDMR-11-44870	4
chr3	46925119	46925200	MajorDMR-11-44871	4
chr3	46939673	46939881	MajorDMR-11-44872	2
chr3	46949699	46950966	MajorDMR-11-44873	13
chr3	46955327	46955340	MajorDMR-11-44874	2
chr3	46965003	46965248	MajorDMR-11-44875	8
chr3	46973720	46973942	MajorDMR-11-44876	3
chr3	46976127	46976248	MajorDMR-11-44877	4
chr3	47002093	47002304	MajorDMR-11-44878	5
chr3	47191319	47191589	MajorDMR-11-44879	4
chr3	47193850	47194175	MajorDMR-11-44880	3
chr3	47406725	47407560	MajorDMR-11-44881	10
chr3	47445948	47446041	MajorDMR-11-44882	3
chr3	47446747	47446770	MajorDMR-11-44883	2
chr3	47455084	47455246	MajorDMR-11-44884	2
chr3	47457800	47457917	MajorDMR-11-44885	3
chr3	47463159	47463548	MajorDMR-11-44886	3
chr3	47464388	47464436	MajorDMR-11-44887	2
chr3	47479910	47480345	MajorDMR-11-44888	2
chr3	47517977	47518116	MajorDMR-11-44889	2
chr3	47612978	47613422	MajorDMR-11-44890	4
chr3	47614201	47614265	MajorDMR-11-44891	2
chr3	47671573	47672037	MajorDMR-11-44892	2
chr3	47676628	47676877	MajorDMR-11-44893	5
chr3	47687920	47687940	MajorDMR-11-44894	2
chr3	47830217	47830271	MajorDMR-11-44895	4
chr3	47878965	47879679	MajorDMR-11-44896	6
chr3	47891236	47891564	MajorDMR-11-44897	5
chr3	47892690	47892733	MajorDMR-11-44898	2
chr3	47898469	47898498	MajorDMR-11-44899	2
chr3	47908882	47909045	MajorDMR-11-44900	4
chr3	47944111	47944143	MajorDMR-11-44901	2
chr3	48012703	48013049	MajorDMR-11-44902	2
chr3	48192979	48193303	MajorDMR-11-44903	3
chr3	48273843	48274878	MajorDMR-11-44904	8
chr3	48310077	48310821	MajorDMR-11-44905	12
chr3	48443683	48443912	MajorDMR-11-44906	8
chr3	48475351	48475481	MajorDMR-11-44907	3
chr3	48477237	48477344	MajorDMR-11-44908	4
chr3	48482608	48482617	MajorDMR-11-44909	2
chr3	48501623	48501735	MajorDMR-11-44910	3
chr3	48506716	48508395	MajorDMR-11-44911	24
chr3	48509246	48511194	MajorDMR-11-44912	21
chr3	48513764	48513862	MajorDMR-11-44913	2
chr3	48542115	48542423	MajorDMR-11-44914	5
chr3	48595258	48595701	MajorDMR-11-44915	8
chr3	48603374	48603682	MajorDMR-11-44916	2
chr3	48647789	48647971	MajorDMR-11-44917	4
chr3	48693222	48694228	MajorDMR-11-44918	34
chr3	48731411	48731732	MajorDMR-11-44919	2
chr3	48732545	48733046	MajorDMR-11-44920	14
chr3	48744739	48744753	MajorDMR-11-44921	2
chr3	48746862	48746956	MajorDMR-11-44922	2
chr3	48751750	48751873	MajorDMR-11-44923	5
chr3	48849236	48849623	MajorDMR-11-44924	2
chr3	48940767	48941046	MajorDMR-11-44925	4
chr3	48986828	48986840	MajorDMR-11-44926	2
chr3	49004685	49004896	MajorDMR-11-44927	5
chr3	49025283	49025293	MajorDMR-11-44928	2
chr3	49029309	49029896	MajorDMR-11-44929	3
chr3	49030761	49030859	MajorDMR-11-44930	2
chr3	49034542	49036155	MajorDMR-11-44931	19
chr3	49051293	49051300	MajorDMR-11-44932	2
chr3	49052851	49052898	MajorDMR-11-44933	2
chr3	49072314	49072490	MajorDMR-11-44934	3
chr3	49162439	49162901	MajorDMR-11-44935	7
chr3	49201939	49202531	MajorDMR-11-44936	3
chr3	49210220	49211732	MajorDMR-11-44937	13
chr3	49255363	49256272	MajorDMR-11-44938	8
chr3	49303935	49304759	MajorDMR-11-44939	6
chr3	49313640	49314156	MajorDMR-11-44940	4
chr3	49314896	49314987	MajorDMR-11-44941	3
chr3	49316209	49316277	MajorDMR-11-44942	2
chr3	49333135	49333147	MajorDMR-11-44943	5
chr3	49371605	49371781	MajorDMR-11-44944	2
chr3	49378113	49378217	MajorDMR-11-44945	3
chr3	49415650	49415962	MajorDMR-11-44946	8
chr3	49421695	49421807	MajorDMR-11-44947	2
chr3	49508692	49508904	MajorDMR-11-44948	2
chr3	49538242	49538621	MajorDMR-11-44949	6
chr3	49556865	49557077	MajorDMR-11-44950	6
chr3	49571770	49573126	MajorDMR-11-44951	12
chr3	49590834	49591108	MajorDMR-11-44952	3
chr3	49594330	49594575	MajorDMR-11-44953	3
chr3	49595803	49595927	MajorDMR-11-44954	2
chr3	49600693	49601105	MajorDMR-11-44955	3
chr3	49619487	49619572	MajorDMR-11-44956	3
chr3	49638923	49639329	MajorDMR-11-44957	2
chr3	49644918	49645364	MajorDMR-11-44958	4
chr3	49646934	49647392	MajorDMR-11-44959	6
chr3	49654012	49654238	MajorDMR-11-44960	6
chr3	49657217	49657395	MajorDMR-11-44961	3
chr3	49670648	49671229	MajorDMR-11-44962	4
chr3	49678688	49679190	MajorDMR-11-44963	7
chr3	49685002	49685217	MajorDMR-11-44964	2
chr3	49694039	49694638	MajorDMR-11-44965	18
chr3	49695451	49696575	MajorDMR-11-44966	8
chr3	49702875	49702979	MajorDMR-11-44967	3
chr3	49706070	49706185	MajorDMR-11-44968	2
chr3	49710280	49710508	MajorDMR-11-44969	2
chr3	49740981	49741630	MajorDMR-11-44970	4
chr3	49757473	49757642	MajorDMR-11-44971	5
chr3	49759197	49759490	MajorDMR-11-44972	12
chr3	49824443	49824648	MajorDMR-11-44973	4
chr3	49879201	49879458	MajorDMR-11-44974	7
chr3	49900348	49900422	MajorDMR-11-44975	3
chr3	49903088	49904001	MajorDMR-11-44976	7
chr3	49904734	49905564	MajorDMR-11-44977	8
chr3	49908705	49909586	MajorDMR-11-44978	13
chr3	49933742	49933997	MajorDMR-11-44979	4
chr3	49939103	49939415	MajorDMR-11-44980	6
chr3	49967814	49967832	MajorDMR-11-44981	4
chr3	49976494	49976543	MajorDMR-11-44982	2
chr3	49985354	49985420	MajorDMR-11-44983	2
chr3	50134776	50134808	MajorDMR-11-44984	2
chr3	50137972	50137988	MajorDMR-11-44985	2
chr3	50157410	50157783	MajorDMR-11-44986	3
chr3	50161567	50161864	MajorDMR-11-44987	6
chr3	50162460	50162930	MajorDMR-11-44988	5
chr3	50193200	50193446	MajorDMR-11-44989	12
chr3	50194096	50194880	MajorDMR-11-44990	16
chr3	50195457	50196176	MajorDMR-11-44991	9
chr3	50201623	50201791	MajorDMR-11-44992	5
chr3	50202817	50203507	MajorDMR-11-44993	9
chr3	50204125	50204354	MajorDMR-11-44994	2
chr3	50226547	50227106	MajorDMR-11-44995	3
chr3	50231005	50231173	MajorDMR-11-44996	2
chr3	50243327	50243641	MajorDMR-11-44997	5
chr3	50276248	50276527	MajorDMR-11-44998	8
chr3	50283921	50284298	MajorDMR-11-44999	8
chr3	50287678	50287854	MajorDMR-11-45000	3
chr3	50292889	50293024	MajorDMR-11-45001	3
chr3	50295564	50295571	MajorDMR-11-45002	2
chr3	50297440	50298239	MajorDMR-11-45003	13
chr3	50304929	50305067	MajorDMR-11-45004	11
chr3	50337929	50338108	MajorDMR-11-45005	5
chr3	50360065	50360668	MajorDMR-11-45006	4
chr3	50377892	50378347	MajorDMR-11-45007	11
chr3	50383358	50383531	MajorDMR-11-45008	4
chr3	50390431	50390810	MajorDMR-11-45009	2
chr3	50394807	50394828	MajorDMR-11-45010	2
chr3	50402119	50403007	MajorDMR-11-45011	52
chr3	50480423	50480717	MajorDMR-11-45012	4
chr3	50487663	50488021	MajorDMR-11-45013	8
chr3	50553472	50553542	MajorDMR-11-45014	2
chr3	50555323	50555997	MajorDMR-11-45015	7
chr3	50587826	50588347	MajorDMR-11-45016	3
chr3	50606131	50606290	MajorDMR-11-45017	2
chr3	50639078	50639485	MajorDMR-11-45018	12
chr3	50669653	50670082	MajorDMR-11-45019	2
chr3	50681892	50682472	MajorDMR-11-45020	3
chr3	50700539	50700973	MajorDMR-11-45021	2
chr3	50736393	50736508	MajorDMR-11-45022	2
chr3	50746372	50746697	MajorDMR-11-45023	5
chr3	50829367	50829598	MajorDMR-11-45024	2
chr3	50899283	50899534	MajorDMR-11-45025	2
chr3	50912241	50912480	MajorDMR-11-45026	4
chr3	50950908	50951179	MajorDMR-11-45027	2
chr3	50995648	50995885	MajorDMR-11-45028	2
chr3	50997459	50997848	MajorDMR-11-45029	2
chr3	51065543	51065577	MajorDMR-11-45030	2
chr3	51066779	51066897	MajorDMR-11-45031	2
chr3	51258770	51259091	MajorDMR-11-45032	2
chr3	51379152	51379224	MajorDMR-11-45033	2
chr3	51392323	51392445	MajorDMR-11-45034	7
chr3	51397113	51397123	MajorDMR-11-45035	2
chr3	51434888	51435025	MajorDMR-11-45036	3
chr3	51571851	51571948	MajorDMR-11-45037	2
chr3	51651235	51651392	MajorDMR-11-45038	2
chr3	51657171	51657214	MajorDMR-11-45039	2
chr3	51704556	51704803	MajorDMR-11-45040	3
chr3	51707492	51707792	MajorDMR-11-45041	2
chr3	51715610	51715714	MajorDMR-11-45042	3
chr3	51721555	51722090	MajorDMR-11-45043	9
chr3	51726095	51726131	MajorDMR-11-45044	2
chr3	51737633	51737953	MajorDMR-11-45045	5
chr3	51740740	51741758	MajorDMR-11-45046	21
chr3	51744842	51744926	MajorDMR-11-45047	2
chr3	51752847	51753453	MajorDMR-11-45048	10
chr3	51807467	51807784	MajorDMR-11-45049	4
chr3	51832201	51832592	MajorDMR-11-45050	3
chr3	51959810	51960693	MajorDMR-11-45051	6
chr3	51989768	51990622	MajorDMR-11-45052	29
chr3	52004024	52004047	MajorDMR-11-45053	2
chr3	52007518	52007677	MajorDMR-11-45054	2
chr3	52008394	52008696	MajorDMR-11-45055	11
chr3	52010204	52010489	MajorDMR-11-45056	10
chr3	52030213	52030226	MajorDMR-11-45057	2
chr3	52036672	52036800	MajorDMR-11-45058	3
chr3	52038111	52038552	MajorDMR-11-45059	8
chr3	52039468	52040422	MajorDMR-11-45060	9
chr3	52051495	52051692	MajorDMR-11-45061	4
chr3	52053873	52053985	MajorDMR-11-45062	2
chr3	52060175	52060451	MajorDMR-11-45063	3
chr3	52078160	52078220	MajorDMR-11-45064	3
chr3	52081380	52083651	MajorDMR-11-45065	28
chr3	52084271	52085585	MajorDMR-11-45066	8
chr3	52086101	52088651	MajorDMR-11-45067	35
chr3	52104772	52105124	MajorDMR-11-45068	10
chr3	52106248	52106319	MajorDMR-11-45069	2
chr3	52106826	52106936	MajorDMR-11-45070	2
chr3	52111854	52112226	MajorDMR-11-45071	2
chr3	52142985	52144146	MajorDMR-11-45072	10
chr3	52151437	52151482	MajorDMR-11-45073	2
chr3	52157352	52157528	MajorDMR-11-45074	4
chr3	52165029	52165092	MajorDMR-11-45075	4
chr3	52170765	52170869	MajorDMR-11-45076	4
chr3	52174067	52174455	MajorDMR-11-45077	10
chr3	52231666	52231732	MajorDMR-11-45078	3
chr3	52251125	52251345	MajorDMR-11-45079	4
chr3	52265607	52265748	MajorDMR-11-45080	5
chr3	52266392	52266439	MajorDMR-11-45081	2
chr3	52267021	52267048	MajorDMR-11-45082	2
chr3	52267845	52268195	MajorDMR-11-45083	6
chr3	52269117	52269175	MajorDMR-11-45084	2
chr3	52269735	52269786	MajorDMR-11-45085	3
chr3	52271330	52271962	MajorDMR-11-45086	8
chr3	52273841	52273961	MajorDMR-11-45087	3
chr3	52279091	52279505	MajorDMR-11-45088	7
chr3	52280123	52280881	MajorDMR-11-45089	9
chr3	52287443	52287759	MajorDMR-11-45090	7
chr3	52297137	52297174	MajorDMR-11-45091	2
chr3	52309622	52309684	MajorDMR-11-45092	3
chr3	52336633	52336750	MajorDMR-11-45093	3
chr3	52350244	52350798	MajorDMR-11-45094	3
chr3	52407249	52407953	MajorDMR-11-45095	13
chr3	52408503	52408561	MajorDMR-11-45096	2
chr3	52441479	52441596	MajorDMR-11-45097	2
chr3	52488581	52489166	MajorDMR-11-45098	6
chr3	52500292	52500304	MajorDMR-11-45099	2
chr3	52502444	52502512	MajorDMR-11-45100	3
chr3	52505565	52506270	MajorDMR-11-45101	8
chr3	52515168	52515511	MajorDMR-11-45102	5
chr3	52517907	52519013	MajorDMR-11-45103	10
chr3	52519801	52519818	MajorDMR-11-45104	2
chr3	52526697	52527082	MajorDMR-11-45105	9
chr3	52532322	52532530	MajorDMR-11-45106	4
chr3	52552724	52552877	MajorDMR-11-45107	2
chr3	52565014	52565117	MajorDMR-11-45108	2
chr3	52574807	52575144	MajorDMR-11-45109	4
chr3	52637553	52637690	MajorDMR-11-45110	3
chr3	52661035	52661357	MajorDMR-11-45111	4
chr3	52726621	52726727	MajorDMR-11-45112	2
chr3	52730367	52730808	MajorDMR-11-45113	2
chr3	52731736	52731792	MajorDMR-11-45114	2
chr3	52748767	52748858	MajorDMR-11-45115	2
chr3	52805637	52805787	MajorDMR-11-45116	2
chr3	52839925	52840060	MajorDMR-11-45117	4
chr3	52854949	52855121	MajorDMR-11-45118	2
chr3	52866553	52866623	MajorDMR-11-45119	2
chr3	52900070	52900447	MajorDMR-11-45120	14
chr3	52908015	52908186	MajorDMR-11-45121	2
chr3	52914571	52914596	MajorDMR-11-45122	2
chr3	52927129	52927146	MajorDMR-11-45123	2
chr3	53081276	53081343	MajorDMR-11-45124	2
chr3	53106922	53107628	MajorDMR-11-45125	7
chr3	53188060	53188288	MajorDMR-11-45126	4
chr3	53189889	53191100	MajorDMR-11-45127	25
chr3	53194506	53194808	MajorDMR-11-45128	11
chr3	53196051	53197715	MajorDMR-11-45129	28
chr3	53200458	53202144	MajorDMR-11-45130	15
chr3	53204863	53205297	MajorDMR-11-45131	7
chr3	53230000	53230175	MajorDMR-11-45132	11
chr3	53254029	53254153	MajorDMR-11-45133	2
chr3	53270652	53270732	MajorDMR-11-45134	2
chr3	53274692	53274746	MajorDMR-11-45135	2
chr3	53320539	53320581	MajorDMR-11-45136	2
chr3	53321177	53321355	MajorDMR-11-45137	3
chr3	53337731	53338728	MajorDMR-11-45138	4
chr3	53508869	53509084	MajorDMR-11-45139	2
chr3	53527264	53527619	MajorDMR-11-45140	4
chr3	53531281	53531672	MajorDMR-11-45141	5
chr3	53560023	53560204	MajorDMR-11-45142	2
chr3	53709965	53710289	MajorDMR-11-45143	9
chr3	53714205	53714456	MajorDMR-11-45144	6
chr3	53764380	53764605	MajorDMR-11-45145	7
chr3	53778503	53778621	MajorDMR-11-45146	3
chr3	53807253	53807287	MajorDMR-11-45147	5
chr3	53807923	53808038	MajorDMR-11-45148	2
chr3	53830084	53830475	MajorDMR-11-45149	9
chr3	53838459	53838719	MajorDMR-11-45150	3
chr3	53879645	53879667	MajorDMR-11-45151	3
chr3	53885110	53885117	MajorDMR-11-45152	2
chr3	53973355	53973366	MajorDMR-11-45153	2
chr3	53976237	53976363	MajorDMR-11-45154	4
chr3	54023952	54024097	MajorDMR-11-45155	2
chr3	54029228	54029280	MajorDMR-11-45156	3
chr3	54050026	54050359	MajorDMR-11-45157	3
chr3	54057214	54057328	MajorDMR-11-45158	2
chr3	54154437	54154807	MajorDMR-11-45159	8
chr3	54158009	54159628	MajorDMR-11-45160	18
chr3	54160637	54161017	MajorDMR-11-45161	2
chr3	54171301	54171493	MajorDMR-11-45162	2
chr3	54180332	54180886	MajorDMR-11-45163	5
chr3	54192238	54192378	MajorDMR-11-45164	3
chr3	54192948	54193027	MajorDMR-11-45165	2
chr3	54200115	54200157	MajorDMR-11-45166	2
chr3	54210280	54210622	MajorDMR-11-45167	5
chr3	54211321	54212033	MajorDMR-11-45168	9
chr3	54212549	54212713	MajorDMR-11-45169	4
chr3	54230459	54230982	MajorDMR-11-45170	4
chr3	54263705	54263992	MajorDMR-11-45171	3
chr3	54274315	54274577	MajorDMR-11-45172	5
chr3	54276685	54277668	MajorDMR-11-45173	7
chr3	54304440	54305294	MajorDMR-11-45174	5
chr3	54307169	54307331	MajorDMR-11-45175	4
chr3	54313081	54313391	MajorDMR-11-45176	4
chr3	54328372	54328416	MajorDMR-11-45177	2
chr3	54338898	54339153	MajorDMR-11-45178	3
chr3	54345667	54346633	MajorDMR-11-45179	8
chr3	54356793	54356860	MajorDMR-11-45180	2
chr3	54383366	54383554	MajorDMR-11-45181	2
chr3	54387979	54388729	MajorDMR-11-45182	3
chr3	54390341	54391622	MajorDMR-11-45183	9
chr3	54411240	54411455	MajorDMR-11-45184	2
chr3	54462139	54462684	MajorDMR-11-45185	4
chr3	54471268	54471616	MajorDMR-11-45186	3
chr3	54547918	54548516	MajorDMR-11-45187	4
chr3	54549187	54549758	MajorDMR-11-45188	3
chr3	54564755	54564942	MajorDMR-11-45189	3
chr3	54573884	54574046	MajorDMR-11-45190	3
chr3	54584360	54584904	MajorDMR-11-45191	7
chr3	54633603	54635028	MajorDMR-11-45192	19
chr3	54655365	54655529	MajorDMR-11-45193	7
chr3	54693280	54693317	MajorDMR-11-45194	2
chr3	54694801	54695496	MajorDMR-11-45195	8
chr3	54823849	54824401	MajorDMR-11-45196	5
chr3	54827262	54827432	MajorDMR-11-45197	4
chr3	54855196	54856369	MajorDMR-11-45198	10
chr3	54861341	54861528	MajorDMR-11-45199	2
chr3	54872258	54872514	MajorDMR-11-45200	3
chr3	54888203	54888375	MajorDMR-11-45201	4
chr3	54892666	54892725	MajorDMR-11-45202	2
chr3	54897589	54897622	MajorDMR-11-45203	2
chr3	54925630	54925809	MajorDMR-11-45204	5
chr3	55033233	55033356	MajorDMR-11-45205	3
chr3	55047465	55047794	MajorDMR-11-45206	2
chr3	55050917	55051040	MajorDMR-11-45207	2
chr3	55215193	55215246	MajorDMR-11-45208	2
chr3	55232733	55232817	MajorDMR-11-45209	2
chr3	55340059	55340441	MajorDMR-11-45210	5
chr3	55508279	55508708	MajorDMR-11-45211	46
chr3	55516041	55517021	MajorDMR-11-45212	31
chr3	55523098	55524063	MajorDMR-11-45213	19
chr3	55525396	55525578	MajorDMR-11-45214	3
chr3	55539997	55540071	MajorDMR-11-45215	2
chr3	55564351	55564457	MajorDMR-11-45216	2
chr3	55626175	55626267	MajorDMR-11-45217	4
chr3	55681088	55682166	MajorDMR-11-45218	23
chr3	55724411	55724535	MajorDMR-11-45219	3
chr3	55793381	55793472	MajorDMR-11-45220	2
chr3	55861101	55861162	MajorDMR-11-45221	2
chr3	55894290	55894332	MajorDMR-11-45222	2
chr3	55914137	55914255	MajorDMR-11-45223	2
chr3	55936493	55936707	MajorDMR-11-45224	3
chr3	56131250	56131499	MajorDMR-11-45225	2
chr3	56171331	56171604	MajorDMR-11-45226	2
chr3	56253962	56254443	MajorDMR-11-45227	2
chr3	56337828	56337899	MajorDMR-11-45228	2
chr3	56353033	56353289	MajorDMR-11-45229	3
chr3	56378035	56378456	MajorDMR-11-45230	5
chr3	56400191	56400800	MajorDMR-11-45231	6
chr3	56403046	56403160	MajorDMR-11-45232	2
chr3	56423282	56423436	MajorDMR-11-45233	2
chr3	56449950	56450126	MajorDMR-11-45234	2
chr3	56457384	56457911	MajorDMR-11-45235	5
chr3	56481274	56481467	MajorDMR-11-45236	6
chr3	56504187	56504385	MajorDMR-11-45237	2
chr3	56518290	56518971	MajorDMR-11-45238	4
chr3	56544372	56544519	MajorDMR-11-45239	4
chr3	56573182	56573317	MajorDMR-11-45240	2
chr3	56717605	56717626	MajorDMR-11-45241	3
chr3	56766291	56766410	MajorDMR-11-45242	5
chr3	56771171	56771829	MajorDMR-11-45243	8
chr3	56782705	56783357	MajorDMR-11-45244	6
chr3	56807237	56807469	MajorDMR-11-45245	3
chr3	56816467	56817805	MajorDMR-11-45246	8
chr3	56820181	56820591	MajorDMR-11-45247	2
chr3	56822058	56822733	MajorDMR-11-45248	4
chr3	56824670	56824872	MajorDMR-11-45249	2
chr3	56826617	56826693	MajorDMR-11-45250	2
chr3	56832563	56832818	MajorDMR-11-45251	2
chr3	56834765	56835218	MajorDMR-11-45252	7
chr3	56840422	56840541	MajorDMR-11-45253	5
chr3	56858038	56858053	MajorDMR-11-45254	2
chr3	56899172	56899225	MajorDMR-11-45255	2
chr3	56912070	56912386	MajorDMR-11-45256	7
chr3	56964304	56964503	MajorDMR-11-45257	2
chr3	56974406	56974591	MajorDMR-11-45258	3
chr3	57004548	57004864	MajorDMR-11-45259	6
chr3	57011443	57011588	MajorDMR-11-45260	2
chr3	57042077	57042410	MajorDMR-11-45261	7
chr3	57096388	57096707	MajorDMR-11-45262	7
chr3	57113658	57113842	MajorDMR-11-45263	3
chr3	57189029	57189205	MajorDMR-11-45264	3
chr3	57191832	57191896	MajorDMR-11-45265	2
chr3	57195175	57195543	MajorDMR-11-45266	2
chr3	57197839	57198534	MajorDMR-11-45267	11
chr3	57321952	57322323	MajorDMR-11-45268	2
chr3	57529751	57529761	MajorDMR-11-45269	2
chr3	57530605	57530714	MajorDMR-11-45270	3
chr3	57613872	57613954	MajorDMR-11-45271	2
chr3	57928643	57928982	MajorDMR-11-45272	4
chr3	57984381	57984565	MajorDMR-11-45273	7
chr3	57995163	57995817	MajorDMR-11-45274	15
chr3	57996440	57996570	MajorDMR-11-45275	3
chr3	57999987	58000238	MajorDMR-11-45276	7
chr3	58011566	58011761	MajorDMR-11-45277	3
chr3	58035418	58035472	MajorDMR-11-45278	2
chr3	58058486	58058597	MajorDMR-11-45279	2
chr3	58060338	58060876	MajorDMR-11-45280	3
chr3	58067781	58067991	MajorDMR-11-45281	6
chr3	58103716	58103989	MajorDMR-11-45282	11
chr3	58104762	58104949	MajorDMR-11-45283	2
chr3	58137155	58137916	MajorDMR-11-45284	6
chr3	58150310	58150348	MajorDMR-11-45285	2
chr3	58192176	58192337	MajorDMR-11-45286	3
chr3	58203032	58203048	MajorDMR-11-45287	2
chr3	58209630	58210534	MajorDMR-11-45288	6
chr3	58217630	58217922	MajorDMR-11-45289	2
chr3	58235160	58235534	MajorDMR-11-45290	5
chr3	58246012	58246694	MajorDMR-11-45291	4
chr3	58279440	58279499	MajorDMR-11-45292	2
chr3	58340889	58341193	MajorDMR-11-45293	5
chr3	58341840	58342400	MajorDMR-11-45294	6
chr3	58344723	58344788	MajorDMR-11-45295	2
chr3	58384840	58384986	MajorDMR-11-45296	5
chr3	58449411	58449719	MajorDMR-11-45297	9
chr3	58469136	58469224	MajorDMR-11-45298	2
chr3	58473015	58473813	MajorDMR-11-45299	8
chr3	58479018	58479232	MajorDMR-11-45300	2
chr3	58480048	58480322	MajorDMR-11-45301	4
chr3	58482375	58483134	MajorDMR-11-45302	3
chr3	58518362	58518839	MajorDMR-11-45303	6
chr3	58554322	58554645	MajorDMR-11-45304	3
chr3	58559365	58559738	MajorDMR-11-45305	3
chr3	58561728	58563694	MajorDMR-11-45306	30
chr3	58567158	58567503	MajorDMR-11-45307	6
chr3	58571495	58571913	MajorDMR-11-45308	6
chr3	58589733	58590064	MajorDMR-11-45309	5
chr3	58615844	58616211	MajorDMR-11-45310	5
chr3	58626730	58626783	MajorDMR-11-45311	2
chr3	58645293	58645404	MajorDMR-11-45312	2
chr3	58980539	58980679	MajorDMR-11-45313	2
chr3	59034799	59035444	MajorDMR-11-45314	9
chr3	59058527	59058724	MajorDMR-11-45315	5
chr3	59113340	59113453	MajorDMR-11-45316	2
chr3	59119253	59119374	MajorDMR-11-45317	2
chr3	59135566	59136044	MajorDMR-11-45318	5
chr3	59290229	59290395	MajorDMR-11-45319	2
chr3	59404668	59404816	MajorDMR-11-45320	3
chr3	59437222	59437328	MajorDMR-11-45321	3
chr3	59561566	59561948	MajorDMR-11-45322	2
chr3	59606410	59606886	MajorDMR-11-45323	7
chr3	59627286	59628029	MajorDMR-11-45324	8
chr3	59799044	59799969	MajorDMR-11-45325	7
chr3	59803102	59804106	MajorDMR-11-45326	9
chr3	59843359	59843660	MajorDMR-11-45327	5
chr3	60275189	60275739	MajorDMR-11-45328	4
chr3	60325271	60325544	MajorDMR-11-45329	3
chr3	60446251	60446802	MajorDMR-11-45330	4
chr3	60565716	60565865	MajorDMR-11-45331	3
chr3	60579940	60579946	MajorDMR-11-45332	2
chr3	60617503	60617547	MajorDMR-11-45333	2
chr3	61219863	61219932	MajorDMR-11-45334	2
chr3	61235801	61236616	MajorDMR-11-45335	5
chr3	61326510	61327022	MajorDMR-11-45336	7
chr3	61450601	61450743	MajorDMR-11-45337	3
chr3	61516210	61516485	MajorDMR-11-45338	2
chr3	61545778	61545817	MajorDMR-11-45339	2
chr3	61636058	61636371	MajorDMR-11-45340	7
chr3	61794300	61794465	MajorDMR-11-45341	4
chr3	61834653	61835076	MajorDMR-11-45342	2
chr3	61861190	61861365	MajorDMR-11-45343	2
chr3	61902613	61903433	MajorDMR-11-45344	11
chr3	61913232	61913297	MajorDMR-11-45345	2
chr3	61914629	61914671	MajorDMR-11-45346	3
chr3	62056725	62056891	MajorDMR-11-45347	2
chr3	62075902	62076031	MajorDMR-11-45348	2
chr3	62197283	62197731	MajorDMR-11-45349	4
chr3	62206085	62206256	MajorDMR-11-45350	3
chr3	62215043	62215814	MajorDMR-11-45351	11
chr3	62305252	62305834	MajorDMR-11-45352	3
chr3	62352508	62353574	MajorDMR-11-45353	7
chr3	62355102	62355881	MajorDMR-11-45354	5
chr3	62407187	62407574	MajorDMR-11-45355	3
chr3	62465125	62465287	MajorDMR-11-45356	3
chr3	62467426	62467434	MajorDMR-11-45357	2
chr3	62517051	62517329	MajorDMR-11-45358	4
chr3	62557997	62558103	MajorDMR-11-45359	2
chr3	62571748	62572225	MajorDMR-11-45360	5
chr3	62573236	62573392	MajorDMR-11-45361	4
chr3	62592955	62593322	MajorDMR-11-45362	5
chr3	62629549	62629811	MajorDMR-11-45363	2
chr3	62636609	62636970	MajorDMR-11-45364	3
chr3	62704431	62704507	MajorDMR-11-45365	2
chr3	62710230	62710600	MajorDMR-11-45366	3
chr3	62934643	62934866	MajorDMR-11-45367	4
chr3	62940718	62940872	MajorDMR-11-45368	3
chr3	63027928	63028248	MajorDMR-11-45369	3
chr3	63037769	63038348	MajorDMR-11-45370	5
chr3	63263751	63263869	MajorDMR-11-45371	4
chr3	63289386	63290078	MajorDMR-11-45372	5
chr3	63335266	63335776	MajorDMR-11-45373	3
chr3	63417380	63417418	MajorDMR-11-45374	2
chr3	63428250	63428908	MajorDMR-11-45375	6
chr3	63429776	63430582	MajorDMR-11-45376	9
chr3	63437414	63438101	MajorDMR-11-45377	8
chr3	63447058	63447110	MajorDMR-11-45378	2
chr3	63459657	63459755	MajorDMR-11-45379	2
chr3	63466932	63467224	MajorDMR-11-45380	2
chr3	63474773	63474790	MajorDMR-11-45381	2
chr3	63483957	63484113	MajorDMR-11-45382	2
chr3	63512613	63512638	MajorDMR-11-45383	2
chr3	63517953	63518439	MajorDMR-11-45384	4
chr3	63532542	63532656	MajorDMR-11-45385	2
chr3	63570025	63570313	MajorDMR-11-45386	6
chr3	63630791	63630901	MajorDMR-11-45387	3
chr3	63673622	63673703	MajorDMR-11-45388	2
chr3	63692514	63692632	MajorDMR-11-45389	3
chr3	63750333	63750481	MajorDMR-11-45390	4
chr3	63773311	63773343	MajorDMR-11-45391	3
chr3	63919792	63919930	MajorDMR-11-45392	2
chr3	63956437	63956686	MajorDMR-11-45393	2
chr3	63964900	63965583	MajorDMR-11-45394	9
chr3	63996605	63996694	MajorDMR-11-45395	2
chr3	64053113	64053868	MajorDMR-11-45396	10
chr3	64064881	64064910	MajorDMR-11-45397	2
chr3	64106078	64106968	MajorDMR-11-45398	9
chr3	64119013	64119021	MajorDMR-11-45399	2
chr3	64137908	64138087	MajorDMR-11-45400	2
chr3	64185188	64185576	MajorDMR-11-45401	2
chr3	64193268	64193556	MajorDMR-11-45402	4
chr3	64195843	64196220	MajorDMR-11-45403	6
chr3	64287247	64287319	MajorDMR-11-45404	2
chr3	64290818	64291024	MajorDMR-11-45405	4
chr3	64326525	64326821	MajorDMR-11-45406	2
chr3	64328424	64328772	MajorDMR-11-45407	2
chr3	64330629	64330958	MajorDMR-11-45408	2
chr3	64334979	64335176	MajorDMR-11-45409	2
chr3	64356078	64356288	MajorDMR-11-45410	5
chr3	64427378	64427798	MajorDMR-11-45411	4
chr3	64429025	64429402	MajorDMR-11-45412	5
chr3	64430147	64430396	MajorDMR-11-45413	6
chr3	64431379	64431585	MajorDMR-11-45414	3
chr3	64439628	64440019	MajorDMR-11-45415	2
chr3	64442659	64443051	MajorDMR-11-45416	2
chr3	64563873	64564442	MajorDMR-11-45417	5
chr3	64624637	64625173	MajorDMR-11-45418	6
chr3	64801767	64801880	MajorDMR-11-45419	2
chr3	64942481	64942657	MajorDMR-11-45420	3
chr3	64958350	64958385	MajorDMR-11-45421	2
chr3	64981811	64982033	MajorDMR-11-45422	2
chr3	65156286	65156719	MajorDMR-11-45423	8
chr3	65251764	65251982	MajorDMR-11-45424	3
chr3	65316095	65316273	MajorDMR-11-45425	2
chr3	65459292	65459797	MajorDMR-11-45426	4
chr3	65464155	65464413	MajorDMR-11-45427	6
chr3	65483571	65484052	MajorDMR-11-45428	8
chr3	65563498	65564361	MajorDMR-11-45429	12
chr3	65940075	65940168	MajorDMR-11-45430	4
chr3	66025387	66025587	MajorDMR-11-45431	8
chr3	66033116	66033126	MajorDMR-11-45432	2
chr3	66093742	66093819	MajorDMR-11-45433	3
chr3	66124421	66124680	MajorDMR-11-45434	4
chr3	66320068	66320414	MajorDMR-11-45435	2
chr3	66442787	66443018	MajorDMR-11-45436	3
chr3	66458384	66458476	MajorDMR-11-45437	2
chr3	66475927	66476211	MajorDMR-11-45438	5
chr3	66500702	66501095	MajorDMR-11-45439	6
chr3	66502659	66503033	MajorDMR-11-45440	8
chr3	66534108	66534936	MajorDMR-11-45441	9
chr3	66535726	66536403	MajorDMR-11-45442	6
chr3	66537077	66537479	MajorDMR-11-45443	6
chr3	66549259	66550208	MajorDMR-11-45444	11
chr3	66905209	66905251	MajorDMR-11-45445	2
chr3	67022801	67022883	MajorDMR-11-45446	5
chr3	67160106	67160706	MajorDMR-11-45447	4
chr3	67169321	67169489	MajorDMR-11-45448	2
chr3	67433932	67434063	MajorDMR-11-45449	2
chr3	67554819	67555021	MajorDMR-11-45450	2
chr3	67705284	67705445	MajorDMR-11-45451	5
chr3	67954035	67954128	MajorDMR-11-45452	2
chr3	68053370	68053950	MajorDMR-11-45453	8
chr3	68054610	68055752	MajorDMR-11-45454	9
chr3	68056442	68056572	MajorDMR-11-45455	4
chr3	68057510	68057789	MajorDMR-11-45456	5
chr3	68112238	68112277	MajorDMR-11-45457	2
chr3	68121992	68122072	MajorDMR-11-45458	2
chr3	68185629	68185854	MajorDMR-11-45459	5
chr3	68191648	68192145	MajorDMR-11-45460	6
chr3	68283112	68283621	MajorDMR-11-45461	8
chr3	68323278	68323665	MajorDMR-11-45462	2
chr3	68412106	68412394	MajorDMR-11-45463	2
chr3	68422874	68423294	MajorDMR-11-45464	2
chr3	68474329	68474395	MajorDMR-11-45465	2
chr3	68661568	68662234	MajorDMR-11-45466	4
chr3	68851755	68852263	MajorDMR-11-45467	7
chr3	68942865	68942870	MajorDMR-11-45468	2
chr3	68961214	68961804	MajorDMR-11-45469	10
chr3	68962545	68962654	MajorDMR-11-45470	2
chr3	69061275	69061379	MajorDMR-11-45471	3
chr3	69100392	69100483	MajorDMR-11-45472	3
chr3	69133262	69133310	MajorDMR-11-45473	2
chr3	69330968	69331510	MajorDMR-11-45474	3
chr3	69369016	69369031	MajorDMR-11-45475	2
chr3	69455297	69455773	MajorDMR-11-45476	3
chr3	69462876	69463195	MajorDMR-11-45477	9
chr3	69509222	69509364	MajorDMR-11-45478	3
chr3	69590245	69590864	MajorDMR-11-45479	11
chr3	69628796	69629454	MajorDMR-11-45480	6
chr3	69654792	69655237	MajorDMR-11-45481	2
chr3	69698933	69699137	MajorDMR-11-45482	4
chr3	69707947	69708179	MajorDMR-11-45483	4
chr3	69720684	69720955	MajorDMR-11-45484	4
chr3	69969378	69969396	MajorDMR-11-45485	2
chr3	70048024	70048471	MajorDMR-11-45486	5
chr3	70106552	70106761	MajorDMR-11-45487	2
chr3	70113874	70113878	MajorDMR-11-45488	2
chr3	70120512	70120753	MajorDMR-11-45489	3
chr3	70231365	70231773	MajorDMR-11-45490	13
chr3	70232504	70232615	MajorDMR-11-45491	2
chr3	70267423	70267690	MajorDMR-11-45492	2
chr3	70292648	70293251	MajorDMR-11-45493	7
chr3	70294804	70295014	MajorDMR-11-45494	2
chr3	70408159	70408409	MajorDMR-11-45495	2
chr3	70448349	70448364	MajorDMR-11-45496	2
chr3	70579746	70580063	MajorDMR-11-45497	2
chr3	70766152	70766269	MajorDMR-11-45498	3
chr3	70901439	70901800	MajorDMR-11-45499	2
chr3	71012631	71012842	MajorDMR-11-45500	4
chr3	71020294	71020340	MajorDMR-11-45501	2
chr3	71051956	71052022	MajorDMR-11-45502	2
chr3	71054845	71055356	MajorDMR-11-45503	7
chr3	71068179	71068291	MajorDMR-11-45504	2
chr3	71087167	71087269	MajorDMR-11-45505	2
chr3	71090166	71090796	MajorDMR-11-45506	3
chr3	71112248	71112438	MajorDMR-11-45507	2
chr3	71113079	71113232	MajorDMR-11-45508	4
chr3	71115045	71115073	MajorDMR-11-45509	3
chr3	71150933	71150998	MajorDMR-11-45510	2
chr3	71152649	71152830	MajorDMR-11-45511	3
chr3	71159616	71159938	MajorDMR-11-45512	2
chr3	71176271	71176644	MajorDMR-11-45513	3
chr3	71177699	71181102	MajorDMR-11-45514	45
chr3	71251146	71251602	MajorDMR-11-45515	2
chr3	71274623	71275311	MajorDMR-11-45516	5
chr3	71353532	71355084	MajorDMR-11-45517	20
chr3	71357792	71358004	MajorDMR-11-45518	2
chr3	71394971	71394987	MajorDMR-11-45519	2
chr3	71457012	71457323	MajorDMR-11-45520	5
chr3	71466971	71467378	MajorDMR-11-45521	7
chr3	71478077	71479404	MajorDMR-11-45522	15
chr3	71518031	71518481	MajorDMR-11-45523	6
chr3	71591428	71592785	MajorDMR-11-45524	19
chr3	71629193	71630539	MajorDMR-11-45525	10
chr3	71634085	71634785	MajorDMR-11-45526	6
chr3	71648136	71648275	MajorDMR-11-45527	2
chr3	71669331	71669500	MajorDMR-11-45528	6
chr3	71677577	71677938	MajorDMR-11-45529	5
chr3	71701987	71702826	MajorDMR-11-45530	10
chr3	71707196	71707590	MajorDMR-11-45531	6
chr3	71720596	71720650	MajorDMR-11-45532	2
chr3	71730360	71730489	MajorDMR-11-45533	4
chr3	71739790	71739856	MajorDMR-11-45534	2
chr3	71757952	71758158	MajorDMR-11-45535	3
chr3	71775149	71775351	MajorDMR-11-45536	3
chr3	71777627	71778196	MajorDMR-11-45537	10
chr3	71778736	71778816	MajorDMR-11-45538	3
chr3	71784279	71784489	MajorDMR-11-45539	3
chr3	71801737	71802272	MajorDMR-11-45540	8
chr3	71804001	71805173	MajorDMR-11-45541	18
chr3	71833160	71833410	MajorDMR-11-45542	2
chr3	71834979	71835925	MajorDMR-11-45543	14
chr3	71919602	71919652	MajorDMR-11-45544	2
chr3	71928301	71928468	MajorDMR-11-45545	3
chr3	71957361	71957900	MajorDMR-11-45546	9
chr3	72081819	72081832	MajorDMR-11-45547	2
chr3	72082971	72083308	MajorDMR-11-45548	3
chr3	72096404	72096613	MajorDMR-11-45549	7
chr3	72178833	72178956	MajorDMR-11-45550	3
chr3	72179473	72179496	MajorDMR-11-45551	2
chr3	72187375	72187709	MajorDMR-11-45552	2
chr3	72195049	72195317	MajorDMR-11-45553	3
chr3	72201712	72202472	MajorDMR-11-45554	21
chr3	72204681	72205098	MajorDMR-11-45555	9
chr3	72226391	72226669	MajorDMR-11-45556	6
chr3	72294296	72295076	MajorDMR-11-45557	9
chr3	72304781	72306329	MajorDMR-11-45558	10
chr3	72307540	72308373	MajorDMR-11-45559	18
chr3	72311181	72311217	MajorDMR-11-45560	2
chr3	72329185	72329194	MajorDMR-11-45561	2
chr3	72337977	72338797	MajorDMR-11-45562	19
chr3	72366776	72366814	MajorDMR-11-45563	2
chr3	72378439	72378976	MajorDMR-11-45564	10
chr3	72386219	72386626	MajorDMR-11-45565	15
chr3	72388611	72389218	MajorDMR-11-45566	3
chr3	72446303	72446388	MajorDMR-11-45567	2
chr3	72652853	72653212	MajorDMR-11-45568	2
chr3	72680669	72680775	MajorDMR-11-45569	2
chr3	72704664	72705102	MajorDMR-11-45570	7
chr3	72710418	72710535	MajorDMR-11-45571	2
chr3	72729063	72729334	MajorDMR-11-45572	4
chr3	72787539	72787814	MajorDMR-11-45573	7
chr3	72788362	72788524	MajorDMR-11-45574	6
chr3	72847156	72847424	MajorDMR-11-45575	3
chr3	72900732	72900935	MajorDMR-11-45576	3
chr3	72924765	72924784	MajorDMR-11-45577	3
chr3	72937926	72938288	MajorDMR-11-45578	5
chr3	72956324	72957198	MajorDMR-11-45579	5
chr3	72987869	72987915	MajorDMR-11-45580	3
chr3	73047500	73047912	MajorDMR-11-45581	4
chr3	73119680	73120747	MajorDMR-11-45582	6
chr3	73149818	73150062	MajorDMR-11-45583	4
chr3	73278256	73278456	MajorDMR-11-45584	5
chr3	73304912	73304970	MajorDMR-11-45585	2
chr3	73343803	73345108	MajorDMR-11-45586	8
chr3	73442953	73443563	MajorDMR-11-45587	5
chr3	73458575	73458775	MajorDMR-11-45588	2
chr3	73481296	73481455	MajorDMR-11-45589	5
chr3	73483857	73484244	MajorDMR-11-45590	3
chr3	73498006	73498646	MajorDMR-11-45591	4
chr3	73533853	73534193	MajorDMR-11-45592	4
chr3	73551260	73551700	MajorDMR-11-45593	2
chr3	73557883	73558367	MajorDMR-11-45594	2
chr3	73559081	73559176	MajorDMR-11-45595	2
chr3	73560731	73560990	MajorDMR-11-45596	4
chr3	73566575	73566650	MajorDMR-11-45597	2
chr3	73570100	73571277	MajorDMR-11-45598	19
chr3	73572830	73573055	MajorDMR-11-45599	2
chr3	73577698	73578737	MajorDMR-11-45600	6
chr3	73592813	73592858	MajorDMR-11-45601	2
chr3	73595766	73596206	MajorDMR-11-45602	3
chr3	73597489	73597509	MajorDMR-11-45603	2
chr3	73598411	73598758	MajorDMR-11-45604	3
chr3	73606528	73606716	MajorDMR-11-45605	3
chr3	73607580	73610878	MajorDMR-11-45606	24
chr3	73649556	73650444	MajorDMR-11-45607	7
chr3	73775828	73775862	MajorDMR-11-45608	2
chr3	73792799	73793032	MajorDMR-11-45609	4
chr3	73830689	73831183	MajorDMR-11-45610	7
chr3	73858191	73858422	MajorDMR-11-45611	8
chr3	74140488	74140940	MajorDMR-11-45612	2
chr3	74306437	74306821	MajorDMR-11-45613	3
chr3	74316781	74316994	MajorDMR-11-45614	6
chr3	74322351	74322482	MajorDMR-11-45615	2
chr3	74400538	74400767	MajorDMR-11-45616	3
chr3	74429245	74429542	MajorDMR-11-45617	3
chr3	74433094	74433438	MajorDMR-11-45618	3
chr3	74470004	74470137	MajorDMR-11-45619	2
chr3	74496137	74496160	MajorDMR-11-45620	2
chr3	74516979	74517139	MajorDMR-11-45621	2
chr3	74570369	74570548	MajorDMR-11-45622	2
chr3	74611569	74612450	MajorDMR-11-45623	6
chr3	74661638	74661993	MajorDMR-11-45624	2
chr3	74664166	74664460	MajorDMR-11-45625	3
chr3	74836775	74836876	MajorDMR-11-45626	2
chr3	74863030	74863548	MajorDMR-11-45627	3
chr3	74911655	74911828	MajorDMR-11-45628	3
chr3	75040337	75040800	MajorDMR-11-45629	3
chr3	75061930	75062283	MajorDMR-11-45630	5
chr3	75184629	75184732	MajorDMR-11-45631	2
chr3	75286521	75286926	MajorDMR-11-45632	2
chr3	75443826	75444191	MajorDMR-11-45633	2
chr3	75478498	75478551	MajorDMR-11-45634	3
chr3	75485369	75485880	MajorDMR-11-45635	7
chr3	75588186	75588318	MajorDMR-11-45636	2
chr3	75588984	75589143	MajorDMR-11-45637	2
chr3	75601393	75601543	MajorDMR-11-45638	2
```
