## Supplementary material for "Single nucleus multi-omics links human cortical cell regulatory genome diversity to disease risk variants": Table S9: Inh_MGE_PVALB.hyper_dmr.dms2.bed (part 3 of 4)

```
chr3	75669108	75669304	MajorDMR-11-45639	4
chr3	75816344	75816457	MajorDMR-11-45640	2
chr3	75889676	75890101	MajorDMR-11-45641	2
chr3	75956306	75956801	MajorDMR-11-45642	7
chr3	76032121	76032614	MajorDMR-11-45643	2
chr3	76065397	76066197	MajorDMR-11-45644	8
chr3	76226858	76227207	MajorDMR-11-45645	3
chr3	76359503	76361845	MajorDMR-11-45646	25
chr3	76525926	76525952	MajorDMR-11-45647	2
chr3	76601020	76601219	MajorDMR-11-45648	2
chr3	76743310	76743515	MajorDMR-11-45649	5
chr3	76747626	76747670	MajorDMR-11-45650	2
chr3	76748593	76748691	MajorDMR-11-45651	2
chr3	76779851	76780161	MajorDMR-11-45652	2
chr3	76864661	76865104	MajorDMR-11-45653	2
chr3	76874894	76875141	MajorDMR-11-45654	6
chr3	76916694	76916894	MajorDMR-11-45655	3
chr3	76939169	76939349	MajorDMR-11-45656	3
chr3	77090490	77090920	MajorDMR-11-45657	6
chr3	77115089	77115131	MajorDMR-11-45658	3
chr3	77119956	77119968	MajorDMR-11-45659	2
chr3	77132710	77132751	MajorDMR-11-45660	2
chr3	77239563	77239696	MajorDMR-11-45661	3
chr3	77369874	77369935	MajorDMR-11-45662	2
chr3	77419677	77419807	MajorDMR-11-45663	3
chr3	77513380	77513578	MajorDMR-11-45664	3
chr3	77517731	77518060	MajorDMR-11-45665	5
chr3	77524608	77525437	MajorDMR-11-45666	7
chr3	77547412	77547482	MajorDMR-11-45667	2
chr3	77562853	77562972	MajorDMR-11-45668	2
chr3	77590223	77590866	MajorDMR-11-45669	6
chr3	77748374	77748490	MajorDMR-11-45670	2
chr3	78084245	78084642	MajorDMR-11-45671	4
chr3	78232679	78232918	MajorDMR-11-45672	7
chr3	78530396	78530417	MajorDMR-11-45673	2
chr3	78532403	78532532	MajorDMR-11-45674	3
chr3	78544191	78544390	MajorDMR-11-45675	2
chr3	78546241	78546411	MajorDMR-11-45676	3
chr3	78568446	78568549	MajorDMR-11-45677	2
chr3	78663655	78663945	MajorDMR-11-45678	2
chr3	78714278	78714461	MajorDMR-11-45679	2
chr3	78779456	78779921	MajorDMR-11-45680	3
chr3	78791379	78791495	MajorDMR-11-45681	2
chr3	78859241	78859287	MajorDMR-11-45682	3
chr3	78924749	78924880	MajorDMR-11-45683	2
chr3	78937161	78937657	MajorDMR-11-45684	2
chr3	79006686	79006858	MajorDMR-11-45685	3
chr3	79062443	79062766	MajorDMR-11-45686	3
chr3	79065936	79067416	MajorDMR-11-45687	16
chr3	79188641	79188952	MajorDMR-11-45688	2
chr3	79227755	79227997	MajorDMR-11-45689	4
chr3	79236513	79236841	MajorDMR-11-45690	6
chr3	79476145	79476836	MajorDMR-11-45691	7
chr3	79564225	79564879	MajorDMR-11-45692	8
chr3	79567132	79567168	MajorDMR-11-45693	2
chr3	79778426	79778457	MajorDMR-11-45694	2
chr3	79787726	79787992	MajorDMR-11-45695	3
chr3	80019404	80019518	MajorDMR-11-45696	2
chr3	80174013	80174168	MajorDMR-11-45697	2
chr3	80480334	80480491	MajorDMR-11-45698	4
chr3	80712664	80712858	MajorDMR-11-45699	2
chr3	80834881	80834911	MajorDMR-11-45700	2
chr3	80984182	80984230	MajorDMR-11-45701	2
chr3	81239249	81239270	MajorDMR-11-45702	2
chr3	81248125	81248853	MajorDMR-11-45703	5
chr3	81294287	81294303	MajorDMR-11-45704	2
chr3	81294840	81295182	MajorDMR-11-45705	4
chr3	81399154	81399314	MajorDMR-11-45706	2
chr3	81674019	81674172	MajorDMR-11-45707	2
chr3	81809207	81809913	MajorDMR-11-45708	3
chr3	81834334	81834519	MajorDMR-11-45709	5
chr3	81865815	81866353	MajorDMR-11-45710	8
chr3	82134601	82134742	MajorDMR-11-45711	2
chr3	82279028	82279239	MajorDMR-11-45712	4
chr3	82559485	82559643	MajorDMR-11-45713	4
chr3	82686787	82686803	MajorDMR-11-45714	2
chr3	83272144	83272180	MajorDMR-11-45715	2
chr3	83574138	83574426	MajorDMR-11-45716	5
chr3	83617169	83617792	MajorDMR-11-45717	4
chr3	83711431	83711837	MajorDMR-11-45718	5
chr3	83875122	83875193	MajorDMR-11-45719	2
chr3	84321491	84321810	MajorDMR-11-45720	3
chr3	84510956	84510973	MajorDMR-11-45721	2
chr3	84536608	84536664	MajorDMR-11-45722	2
chr3	84650447	84650549	MajorDMR-11-45723	3
chr3	84680035	84680208	MajorDMR-11-45724	3
chr3	85007169	85007386	MajorDMR-11-45725	2
chr3	85011614	85012668	MajorDMR-11-45726	7
chr3	85016294	85016561	MajorDMR-11-45727	2
chr3	85070109	85070141	MajorDMR-11-45728	2
chr3	85079905	85080112	MajorDMR-11-45729	2
chr3	85081789	85082411	MajorDMR-11-45730	5
chr3	85089025	85089607	MajorDMR-11-45731	3
chr3	85232596	85232724	MajorDMR-11-45732	2
chr3	85349088	85349304	MajorDMR-11-45733	2
chr3	85373605	85373939	MajorDMR-11-45734	3
chr3	85392243	85392309	MajorDMR-11-45735	2
chr3	85404597	85405190	MajorDMR-11-45736	6
chr3	85409979	85410207	MajorDMR-11-45737	3
chr3	85437498	85437565	MajorDMR-11-45738	2
chr3	85569008	85569041	MajorDMR-11-45739	2
chr3	85587884	85588028	MajorDMR-11-45740	2
chr3	85609396	85609727	MajorDMR-11-45741	4
chr3	85869283	85869415	MajorDMR-11-45742	2
chr3	85905161	85905533	MajorDMR-11-45743	2
chr3	85988113	85988750	MajorDMR-11-45744	4
chr3	86090238	86090611	MajorDMR-11-45745	5
chr3	86751480	86751574	MajorDMR-11-45746	2
chr3	86878109	86878241	MajorDMR-11-45747	2
chr3	86986554	86987118	MajorDMR-11-45748	4
chr3	86987788	86987961	MajorDMR-11-45749	2
chr3	87036387	87036421	MajorDMR-11-45750	2
chr3	87038942	87039270	MajorDMR-11-45751	4
chr3	87139060	87139343	MajorDMR-11-45752	5
chr3	87216946	87217597	MajorDMR-11-45753	5
chr3	87347103	87347116	MajorDMR-11-45754	2
chr3	87399787	87400111	MajorDMR-11-45755	2
chr3	87537985	87538074	MajorDMR-11-45756	2
chr3	87558382	87558796	MajorDMR-11-45757	5
chr3	87617551	87617816	MajorDMR-11-45758	4
chr3	87633187	87634097	MajorDMR-11-45759	4
chr3	87651224	87651418	MajorDMR-11-45760	4
chr3	87841377	87841669	MajorDMR-11-45761	9
chr3	87842702	87843477	MajorDMR-11-45762	8
chr3	88022984	88023542	MajorDMR-11-45763	4
chr3	88052226	88052600	MajorDMR-11-45764	4
chr3	88172272	88172326	MajorDMR-11-45765	2
chr3	88200609	88200816	MajorDMR-11-45766	2
chr3	88565474	88565542	MajorDMR-11-45767	2
chr3	88859239	88859847	MajorDMR-11-45768	5
chr3	88860363	88860524	MajorDMR-11-45769	2
chr3	89091785	89091893	MajorDMR-11-45770	2
chr3	89092677	89092754	MajorDMR-11-45771	2
chr3	89148255	89148395	MajorDMR-11-45772	4
chr3	89164257	89164374	MajorDMR-11-45773	2
chr3	89234194	89234698	MajorDMR-11-45774	2
chr3	89277373	89277736	MajorDMR-11-45775	2
chr3	89489767	89489815	MajorDMR-11-45776	2
chr3	89518551	89518661	MajorDMR-11-45777	2
chr3	89620678	89621180	MajorDMR-11-45778	8
chr3	89739843	89740031	MajorDMR-11-45779	2
chr3	89901320	89901499	MajorDMR-11-45780	4
chr3	90054599	90054687	MajorDMR-11-45781	2
chr3	90065067	90065436	MajorDMR-11-45782	4
chr3	90194691	90194709	MajorDMR-11-45783	3
chr3	90256735	90257364	MajorDMR-11-45784	5
chr3	90331210	90331314	MajorDMR-11-45785	2
chr3	93550354	93550385	MajorDMR-11-45786	2
chr3	93964864	93965038	MajorDMR-11-45787	2
chr3	94022594	94023037	MajorDMR-11-45788	6
chr3	94506035	94506112	MajorDMR-11-45789	3
chr3	94838878	94838912	MajorDMR-11-45790	2
chr3	95070131	95070235	MajorDMR-11-45791	2
chr3	95402154	95402638	MajorDMR-11-45792	3
chr3	95470571	95470616	MajorDMR-11-45793	2
chr3	96139060	96139284	MajorDMR-11-45794	2
chr3	96310557	96310973	MajorDMR-11-45795	2
chr3	96526415	96526429	MajorDMR-11-45796	2
chr3	97069926	97070013	MajorDMR-11-45797	3
chr3	97366924	97366970	MajorDMR-11-45798	2
chr3	97424525	97424760	MajorDMR-11-45799	2
chr3	97541773	97541818	MajorDMR-11-45800	2
chr3	97681029	97681239	MajorDMR-11-45801	2
chr3	97691572	97691868	MajorDMR-11-45802	6
chr3	97895396	97895961	MajorDMR-11-45803	3
chr3	97914115	97914438	MajorDMR-11-45804	2
chr3	97928941	97929045	MajorDMR-11-45805	2
chr3	97936763	97937055	MajorDMR-11-45806	2
chr3	98048418	98048617	MajorDMR-11-45807	3
chr3	98267908	98267971	MajorDMR-11-45808	2
chr3	98304266	98304286	MajorDMR-11-45809	2
chr3	98311062	98311371	MajorDMR-11-45810	5
chr3	98452901	98453184	MajorDMR-11-45811	7
chr3	98455671	98455806	MajorDMR-11-45812	2
chr3	98456850	98456931	MajorDMR-11-45813	2
chr3	98536870	98536994	MajorDMR-11-45814	2
chr3	98829085	98829505	MajorDMR-11-45815	6
chr3	98988889	98989003	MajorDMR-11-45816	3
chr3	99217742	99218375	MajorDMR-11-45817	3
chr3	99357268	99357857	MajorDMR-11-45818	11
chr3	99562175	99563040	MajorDMR-11-45819	5
chr3	99595430	99595679	MajorDMR-11-45820	2
chr3	99614866	99615625	MajorDMR-11-45821	5
chr3	99751365	99751380	MajorDMR-11-45822	2
chr3	99787832	99787877	MajorDMR-11-45823	3
chr3	99978451	99978950	MajorDMR-11-45824	4
chr3	99987784	99988068	MajorDMR-11-45825	2
chr3	100054246	100054362	MajorDMR-11-45826	3
chr3	100329389	100329558	MajorDMR-11-45827	2
chr3	100456404	100456901	MajorDMR-11-45828	3
chr3	100515484	100515522	MajorDMR-11-45829	2
chr3	100594178	100594339	MajorDMR-11-45830	5
chr3	100598269	100598285	MajorDMR-11-45831	2
chr3	100599057	100599185	MajorDMR-11-45832	2
chr3	100712057	100712346	MajorDMR-11-45833	6
chr3	100861880	100862085	MajorDMR-11-45834	3
chr3	100915167	100915475	MajorDMR-11-45835	3
chr3	100975640	100975707	MajorDMR-11-45836	2
chr3	101307621	101307860	MajorDMR-11-45837	2
chr3	101394556	101394710	MajorDMR-11-45838	3
chr3	101406228	101406840	MajorDMR-11-45839	4
chr3	101497565	101497597	MajorDMR-11-45840	2
chr3	101651344	101651740	MajorDMR-11-45841	2
chr3	101711826	101712062	MajorDMR-11-45842	2
chr3	101773641	101773829	MajorDMR-11-45843	4
chr3	101925453	101926472	MajorDMR-11-45844	8
chr3	102079871	102080186	MajorDMR-11-45845	2
chr3	102391649	102392265	MajorDMR-11-45846	5
chr3	102393046	102393252	MajorDMR-11-45847	2
chr3	102428711	102428991	MajorDMR-11-45848	2
chr3	102480684	102480993	MajorDMR-11-45849	2
chr3	102721534	102721568	MajorDMR-11-45850	2
chr3	102723332	102723874	MajorDMR-11-45851	3
chr3	102771344	102771693	MajorDMR-11-45852	2
chr3	103219005	103219115	MajorDMR-11-45853	2
chr3	103291275	103291286	MajorDMR-11-45854	2
chr3	103331067	103331272	MajorDMR-11-45855	3
chr3	103376793	103376836	MajorDMR-11-45856	2
chr3	104010999	104011455	MajorDMR-11-45857	3
chr3	104131790	104131830	MajorDMR-11-45858	2
chr3	104242168	104242205	MajorDMR-11-45859	2
chr3	104483617	104483749	MajorDMR-11-45860	2
chr3	104488778	104488845	MajorDMR-11-45861	2
chr3	104669040	104669106	MajorDMR-11-45862	2
chr3	104893198	104893401	MajorDMR-11-45863	3
chr3	105072568	105073288	MajorDMR-11-45864	7
chr3	105245315	105245466	MajorDMR-11-45865	2
chr3	105657060	105657830	MajorDMR-11-45866	6
chr3	105787622	105787899	MajorDMR-11-45867	3
chr3	105850112	105850395	MajorDMR-11-45868	2
chr3	106528690	106528796	MajorDMR-11-45869	2
chr3	106538284	106538696	MajorDMR-11-45870	3
chr3	106784228	106784300	MajorDMR-11-45871	2
chr3	106831190	106831211	MajorDMR-11-45872	2
chr3	106836884	106836903	MajorDMR-11-45873	2
chr3	106917458	106918013	MajorDMR-11-45874	7
chr3	106935467	106935768	MajorDMR-11-45875	3
chr3	107064772	107064795	MajorDMR-11-45876	2
chr3	107088791	107088952	MajorDMR-11-45877	2
chr3	107101418	107101834	MajorDMR-11-45878	5
chr3	107113912	107114032	MajorDMR-11-45879	2
chr3	107151242	107151458	MajorDMR-11-45880	2
chr3	107535253	107535408	MajorDMR-11-45881	2
chr3	107565073	107565336	MajorDMR-11-45882	3
chr3	107616042	107617046	MajorDMR-11-45883	8
chr3	107623534	107623634	MajorDMR-11-45884	2
chr3	107675662	107676629	MajorDMR-11-45885	11
chr3	107688613	107689843	MajorDMR-11-45886	8
chr3	107707491	107707568	MajorDMR-11-45887	2
chr3	107725041	107726005	MajorDMR-11-45888	10
chr3	107748514	107748935	MajorDMR-11-45889	2
chr3	107768190	107768264	MajorDMR-11-45890	2
chr3	107806687	107807302	MajorDMR-11-45891	4
chr3	107823365	107823425	MajorDMR-11-45892	3
chr3	107833288	107834011	MajorDMR-11-45893	4
chr3	107836285	107836621	MajorDMR-11-45894	6
chr3	107843435	107843770	MajorDMR-11-45895	2
chr3	107850783	107851174	MajorDMR-11-45896	2
chr3	107942018	107942311	MajorDMR-11-45897	2
chr3	108047538	108048540	MajorDMR-11-45898	7
chr3	108081019	108081323	MajorDMR-11-45899	3
chr3	108099161	108099399	MajorDMR-11-45900	2
chr3	108110933	108111135	MajorDMR-11-45901	2
chr3	108113559	108113697	MajorDMR-11-45902	2
chr3	108125596	108125735	MajorDMR-11-45903	2
chr3	108128245	108128905	MajorDMR-11-45904	8
chr3	108180777	108181132	MajorDMR-11-45905	6
chr3	108213943	108214149	MajorDMR-11-45906	3
chr3	108321421	108321498	MajorDMR-11-45907	3
chr3	108613372	108613452	MajorDMR-11-45908	3
chr3	108769646	108769674	MajorDMR-11-45909	2
chr3	108897004	108897112	MajorDMR-11-45910	3
chr3	108907887	108908129	MajorDMR-11-45911	2
chr3	108994458	108994883	MajorDMR-11-45912	4
chr3	109264644	109265150	MajorDMR-11-45913	8
chr3	109404058	109404130	MajorDMR-11-45914	2
chr3	109450838	109451114	MajorDMR-11-45915	2
chr3	109471265	109471304	MajorDMR-11-45916	2
chr3	109525864	109525932	MajorDMR-11-45917	2
chr3	110246323	110246392	MajorDMR-11-45918	2
chr3	110541785	110542134	MajorDMR-11-45919	3
chr3	110600045	110600199	MajorDMR-11-45920	3
chr3	110845807	110846256	MajorDMR-11-45921	2
chr3	110852622	110852711	MajorDMR-11-45922	2
chr3	110996151	110996247	MajorDMR-11-45923	3
chr3	111260935	111261011	MajorDMR-11-45924	3
chr3	111546337	111546520	MajorDMR-11-45925	3
chr3	111673574	111673812	MajorDMR-11-45926	3
chr3	111720457	111721748	MajorDMR-11-45927	7
chr3	111722341	111722719	MajorDMR-11-45928	3
chr3	111724525	111724966	MajorDMR-11-45929	2
chr3	111726423	111726621	MajorDMR-11-45930	2
chr3	111732540	111732881	MajorDMR-11-45931	3
chr3	111757889	111758538	MajorDMR-11-45932	5
chr3	111762713	111762718	MajorDMR-11-45933	2
chr3	111804865	111805006	MajorDMR-11-45934	6
chr3	111855666	111856141	MajorDMR-11-45935	2
chr3	112040900	112040918	MajorDMR-11-45936	3
chr3	112045560	112045743	MajorDMR-11-45937	2
chr3	112051295	112051372	MajorDMR-11-45938	3
chr3	112056140	112056284	MajorDMR-11-45939	3
chr3	112056906	112057071	MajorDMR-11-45940	2
chr3	112059972	112060008	MajorDMR-11-45941	2
chr3	112109521	112110294	MajorDMR-11-45942	6
chr3	112299461	112299511	MajorDMR-11-45943	3
chr3	112324591	112325149	MajorDMR-11-45944	3
chr3	112348099	112348782	MajorDMR-11-45945	7
chr3	112453647	112453660	MajorDMR-11-45946	2
chr3	112610128	112610404	MajorDMR-11-45947	2
chr3	112618348	112619446	MajorDMR-11-45948	6
chr3	112623465	112624029	MajorDMR-11-45949	10
chr3	112712359	112712474	MajorDMR-11-45950	3
chr3	112724697	112724822	MajorDMR-11-45951	3
chr3	112736764	112737369	MajorDMR-11-45952	5
chr3	112770609	112770877	MajorDMR-11-45953	5
chr3	112776246	112776508	MajorDMR-11-45954	4
chr3	112803638	112803815	MajorDMR-11-45955	2
chr3	112929478	112930190	MajorDMR-11-45956	4
chr3	112960568	112960924	MajorDMR-11-45957	2
chr3	112973463	112973473	MajorDMR-11-45958	2
chr3	112993760	112993928	MajorDMR-11-45959	4
chr3	113006067	113006500	MajorDMR-11-45960	2
chr3	113213044	113213221	MajorDMR-11-45961	2
chr3	113299683	113299914	MajorDMR-11-45962	3
chr3	113342264	113342524	MajorDMR-11-45963	7
chr3	113487643	113487849	MajorDMR-11-45964	3
chr3	113558029	113558310	MajorDMR-11-45965	7
chr3	113563381	113563514	MajorDMR-11-45966	2
chr3	113665943	113666201	MajorDMR-11-45967	4
chr3	113667624	113668035	MajorDMR-11-45968	3
chr3	113672454	113673422	MajorDMR-11-45969	14
chr3	113863670	113863933	MajorDMR-11-45970	4
chr3	113898567	113898610	MajorDMR-11-45971	2
chr3	114103721	114103920	MajorDMR-11-45972	2
chr3	114119284	114119881	MajorDMR-11-45973	8
chr3	114131358	114131455	MajorDMR-11-45974	2
chr3	114137570	114138057	MajorDMR-11-45975	6
chr3	114172079	114172288	MajorDMR-11-45976	2
chr3	114215080	114215570	MajorDMR-11-45977	5
chr3	114365638	114365899	MajorDMR-11-45978	2
chr3	114379189	114379199	MajorDMR-11-45979	2
chr3	114416083	114416528	MajorDMR-11-45980	7
chr3	114519345	114519381	MajorDMR-11-45981	2
chr3	114936980	114937142	MajorDMR-11-45982	2
chr3	114958981	114959027	MajorDMR-11-45983	2
chr3	114990542	114990572	MajorDMR-11-45984	2
chr3	115100486	115101012	MajorDMR-11-45985	6
chr3	115107659	115107742	MajorDMR-11-45986	2
chr3	115123934	115124166	MajorDMR-11-45987	3
chr3	115160781	115160842	MajorDMR-11-45988	2
chr3	115194474	115194735	MajorDMR-11-45989	7
chr3	115231076	115231167	MajorDMR-11-45990	3
chr3	115237114	115237479	MajorDMR-11-45991	2
chr3	115269632	115269956	MajorDMR-11-45992	2
chr3	115344652	115346459	MajorDMR-11-45993	10
chr3	115354445	115354663	MajorDMR-11-45994	2
chr3	115377703	115378863	MajorDMR-11-45995	23
chr3	115382034	115382099	MajorDMR-11-45996	2
chr3	115395131	115395468	MajorDMR-11-45997	7
chr3	115396000	115396356	MajorDMR-11-45998	2
chr3	115416765	115416779	MajorDMR-11-45999	2
chr3	115417877	115418552	MajorDMR-11-46000	4
chr3	115432234	115432447	MajorDMR-11-46001	5
chr3	115504034	115504074	MajorDMR-11-46002	2
chr3	115578222	115578248	MajorDMR-11-46003	2
chr3	115595699	115596904	MajorDMR-11-46004	11
chr3	115616513	115616827	MajorDMR-11-46005	5
chr3	115645330	115645999	MajorDMR-11-46006	4
chr3	115753118	115753226	MajorDMR-11-46007	2
chr3	115758304	115758615	MajorDMR-11-46008	2
chr3	115872039	115872463	MajorDMR-11-46009	2
chr3	115880756	115880803	MajorDMR-11-46010	2
chr3	115916948	115917345	MajorDMR-11-46011	3
chr3	115919934	115919979	MajorDMR-11-46012	3
chr3	115935709	115936000	MajorDMR-11-46013	4
chr3	115965246	115965546	MajorDMR-11-46014	6
chr3	116078863	116078916	MajorDMR-11-46015	3
chr3	116107697	116108179	MajorDMR-11-46016	3
chr3	116128708	116129022	MajorDMR-11-46017	4
chr3	116142490	116142558	MajorDMR-11-46018	2
chr3	116143602	116143900	MajorDMR-11-46019	2
chr3	116193618	116193630	MajorDMR-11-46020	2
chr3	116489508	116489544	MajorDMR-11-46021	2
chr3	116528154	116528227	MajorDMR-11-46022	2
chr3	116534802	116534946	MajorDMR-11-46023	2
chr3	116582772	116582992	MajorDMR-11-46024	3
chr3	116670388	116670892	MajorDMR-11-46025	4
chr3	116677354	116677458	MajorDMR-11-46026	2
chr3	116713049	116713584	MajorDMR-11-46027	4
chr3	116716503	116717021	MajorDMR-11-46028	3
chr3	116724058	116724420	MajorDMR-11-46029	4
chr3	116736047	116736601	MajorDMR-11-46030	3
chr3	116737425	116738004	MajorDMR-11-46031	5
chr3	116778266	116778942	MajorDMR-11-46032	7
chr3	116824644	116824813	MajorDMR-11-46033	2
chr3	116825537	116825969	MajorDMR-11-46034	3
chr3	116847299	116847427	MajorDMR-11-46035	2
chr3	116863314	116864015	MajorDMR-11-46036	6
chr3	116864543	116864561	MajorDMR-11-46037	2
chr3	116937469	116937960	MajorDMR-11-46038	6
chr3	116945386	116945861	MajorDMR-11-46039	3
chr3	117116753	117117543	MajorDMR-11-46040	13
chr3	117207570	117208424	MajorDMR-11-46041	4
chr3	117251086	117251509	MajorDMR-11-46042	8
chr3	117285966	117286481	MajorDMR-11-46043	4
chr3	117321805	117322048	MajorDMR-11-46044	2
chr3	117370286	117370369	MajorDMR-11-46045	2
chr3	117380812	117381154	MajorDMR-11-46046	2
chr3	117400592	117400872	MajorDMR-11-46047	3
chr3	117407381	117407729	MajorDMR-11-46048	3
chr3	117418742	117419078	MajorDMR-11-46049	5
chr3	117425172	117425423	MajorDMR-11-46050	2
chr3	117454279	117454537	MajorDMR-11-46051	4
chr3	117470558	117470704	MajorDMR-11-46052	2
chr3	117471365	117471697	MajorDMR-11-46053	3
chr3	117475595	117475622	MajorDMR-11-46054	2
chr3	117481017	117481359	MajorDMR-11-46055	3
chr3	117487616	117487702	MajorDMR-11-46056	3
chr3	117512445	117513241	MajorDMR-11-46057	9
chr3	117517617	117517860	MajorDMR-11-46058	2
chr3	117520219	117520853	MajorDMR-11-46059	6
chr3	117604166	117604412	MajorDMR-11-46060	2
chr3	117638220	117638643	MajorDMR-11-46061	2
chr3	117640165	117640949	MajorDMR-11-46062	4
chr3	117674512	117674517	MajorDMR-11-46063	2
chr3	117706176	117706260	MajorDMR-11-46064	2
chr3	117926433	117926470	MajorDMR-11-46065	2
chr3	117991662	117991972	MajorDMR-11-46066	2
chr3	118115645	118115809	MajorDMR-11-46067	2
chr3	118356723	118356816	MajorDMR-11-46068	3
chr3	118424630	118424725	MajorDMR-11-46069	2
chr3	118455198	118455251	MajorDMR-11-46070	2
chr3	118461712	118461961	MajorDMR-11-46071	2
chr3	118737513	118737891	MajorDMR-11-46072	2
chr3	118958395	118958954	MajorDMR-11-46073	10
chr3	118960339	118960465	MajorDMR-11-46074	2
chr3	119013966	119014122	MajorDMR-11-46075	5
chr3	119019890	119019923	MajorDMR-11-46076	2
chr3	119041203	119041393	MajorDMR-11-46077	4
chr3	119187300	119187571	MajorDMR-11-46078	3
chr3	119379529	119379793	MajorDMR-11-46079	4
chr3	119441955	119442079	MajorDMR-11-46080	2
chr3	119517464	119517482	MajorDMR-11-46081	2
chr3	119722955	119722987	MajorDMR-11-46082	3
chr3	119729338	119729411	MajorDMR-11-46083	2
chr3	119789997	119790047	MajorDMR-11-46084	2
chr3	119807449	119807584	MajorDMR-11-46085	2
chr3	119890441	119890482	MajorDMR-11-46086	2
chr3	119890996	119891100	MajorDMR-11-46087	3
chr3	119917603	119917715	MajorDMR-11-46088	2
chr3	119963304	119963931	MajorDMR-11-46089	4
chr3	119993775	119993891	MajorDMR-11-46090	2
chr3	120139876	120140341	MajorDMR-11-46091	6
chr3	120170328	120170507	MajorDMR-11-46092	2
chr3	120179616	120180193	MajorDMR-11-46093	8
chr3	120226034	120226182	MajorDMR-11-46094	2
chr3	120286972	120287053	MajorDMR-11-46095	3
chr3	120287810	120288830	MajorDMR-11-46096	9
chr3	120368424	120368585	MajorDMR-11-46097	3
chr3	120371693	120372270	MajorDMR-11-46098	4
chr3	120475081	120475103	MajorDMR-11-46099	2
chr3	120531394	120531508	MajorDMR-11-46100	2
chr3	120574908	120575146	MajorDMR-11-46101	5
chr3	120626264	120626440	MajorDMR-11-46102	2
chr3	120647796	120647823	MajorDMR-11-46103	2
chr3	120791183	120791347	MajorDMR-11-46104	5
chr3	120987550	120987618	MajorDMR-11-46105	2
chr3	121612863	121613935	MajorDMR-11-46106	11
chr3	121903633	121903720	MajorDMR-11-46107	3
chr3	121919738	121919751	MajorDMR-11-46108	2
chr3	121936105	121936200	MajorDMR-11-46109	2
chr3	122222211	122222707	MajorDMR-11-46110	2
chr3	122395883	122396080	MajorDMR-11-46111	3
chr3	122398096	122398525	MajorDMR-11-46112	11
chr3	122399366	122399574	MajorDMR-11-46113	2
chr3	122536162	122536168	MajorDMR-11-46114	2
chr3	122608713	122610345	MajorDMR-11-46115	11
chr3	122611103	122611639	MajorDMR-11-46116	20
chr3	122647991	122648797	MajorDMR-11-46117	4
chr3	122654978	122655368	MajorDMR-11-46118	7
chr3	122661854	122662080	MajorDMR-11-46119	8
chr3	122677316	122677483	MajorDMR-11-46120	3
chr3	122678480	122678886	MajorDMR-11-46121	2
chr3	122680980	122681740	MajorDMR-11-46122	12
chr3	122688581	122689224	MajorDMR-11-46123	8
chr3	122692836	122693002	MajorDMR-11-46124	7
chr3	122694103	122694873	MajorDMR-11-46125	13
chr3	122710667	122713121	MajorDMR-11-46126	41
chr3	122744698	122745266	MajorDMR-11-46127	16
chr3	122773416	122773512	MajorDMR-11-46128	2
chr3	122789656	122790329	MajorDMR-11-46129	4
chr3	122795475	122795859	MajorDMR-11-46130	6
chr3	122800212	122801047	MajorDMR-11-46131	9
chr3	122802406	122803373	MajorDMR-11-46132	8
chr3	122804859	122805139	MajorDMR-11-46133	2
chr3	122808799	122809217	MajorDMR-11-46134	11
chr3	122815608	122816530	MajorDMR-11-46135	13
chr3	122824372	122824454	MajorDMR-11-46136	2
chr3	122843945	122845224	MajorDMR-11-46137	15
chr3	122994871	122995710	MajorDMR-11-46138	10
chr3	123043585	123043971	MajorDMR-11-46139	5
chr3	123049024	123049586	MajorDMR-11-46140	5
chr3	123065650	123066020	MajorDMR-11-46141	6
chr3	123137994	123139679	MajorDMR-11-46142	20
chr3	123140789	123140867	MajorDMR-11-46143	3
chr3	123142022	123142216	MajorDMR-11-46144	8
chr3	123158709	123159453	MajorDMR-11-46145	10
chr3	123161932	123162448	MajorDMR-11-46146	4
chr3	123227020	123227450	MajorDMR-11-46147	8
chr3	123241856	123242175	MajorDMR-11-46148	3
chr3	123298961	123299113	MajorDMR-11-46149	2
chr3	123301307	123301763	MajorDMR-11-46150	3
chr3	123302489	123302508	MajorDMR-11-46151	2
chr3	123337079	123338049	MajorDMR-11-46152	9
chr3	123339917	123340307	MajorDMR-11-46153	4
chr3	123379623	123380207	MajorDMR-11-46154	11
chr3	123398919	123399099	MajorDMR-11-46155	4
chr3	123437616	123438815	MajorDMR-11-46156	11
chr3	123442428	123442761	MajorDMR-11-46157	6
chr3	123492427	123492681	MajorDMR-11-46158	3
chr3	123518585	123518918	MajorDMR-11-46159	5
chr3	123564973	123564983	MajorDMR-11-46160	2
chr3	123602119	123602537	MajorDMR-11-46161	2
chr3	123720331	123720406	MajorDMR-11-46162	2
chr3	123735394	123735804	MajorDMR-11-46163	3
chr3	123751063	123751291	MajorDMR-11-46164	4
chr3	123765852	123765896	MajorDMR-11-46165	2
chr3	123782259	123782394	MajorDMR-11-46166	3
chr3	123810243	123810585	MajorDMR-11-46167	5
chr3	123813382	123813956	MajorDMR-11-46168	18
chr3	123816732	123816933	MajorDMR-11-46169	3
chr3	123836836	123837166	MajorDMR-11-46170	3
chr3	123852090	123852501	MajorDMR-11-46171	4
chr3	123868471	123868735	MajorDMR-11-46172	4
chr3	123921772	123921796	MajorDMR-11-46173	2
chr3	123948465	123948532	MajorDMR-11-46174	2
chr3	123949603	123950069	MajorDMR-11-46175	5
chr3	123982103	123982293	MajorDMR-11-46176	4
chr3	123983479	123983605	MajorDMR-11-46177	2
chr3	123996156	123996915	MajorDMR-11-46178	4
chr3	124001989	124002165	MajorDMR-11-46179	2
chr3	124017847	124018067	MajorDMR-11-46180	2
chr3	124047615	124047907	MajorDMR-11-46181	3
chr3	124079632	124079772	MajorDMR-11-46182	3
chr3	124080620	124080882	MajorDMR-11-46183	2
chr3	124081515	124081548	MajorDMR-11-46184	2
chr3	124091828	124091976	MajorDMR-11-46185	2
chr3	124093434	124094113	MajorDMR-11-46186	5
chr3	124102657	124105279	MajorDMR-11-46187	39
chr3	124106055	124106552	MajorDMR-11-46188	4
chr3	124107868	124107924	MajorDMR-11-46189	2
chr3	124110202	124110326	MajorDMR-11-46190	2
chr3	124111739	124112217	MajorDMR-11-46191	2
chr3	124115407	124115537	MajorDMR-11-46192	2
chr3	124120795	124121239	MajorDMR-11-46193	2
chr3	124129580	124130122	MajorDMR-11-46194	3
chr3	124134919	124135104	MajorDMR-11-46195	3
chr3	124136432	124137068	MajorDMR-11-46196	5
chr3	124138392	124139459	MajorDMR-11-46197	5
chr3	124140642	124141776	MajorDMR-11-46198	4
chr3	124144598	124146220	MajorDMR-11-46199	7
chr3	124166407	124166965	MajorDMR-11-46200	5
chr3	124186773	124187216	MajorDMR-11-46201	2
chr3	124187775	124187817	MajorDMR-11-46202	2
chr3	124205295	124205439	MajorDMR-11-46203	2
chr3	124232189	124232311	MajorDMR-11-46204	3
chr3	124233212	124234033	MajorDMR-11-46205	6
chr3	124236245	124236522	MajorDMR-11-46206	2
chr3	124257854	124258256	MajorDMR-11-46207	3
chr3	124278899	124279186	MajorDMR-11-46208	2
chr3	124303350	124304387	MajorDMR-11-46209	49
chr3	124321957	124322122	MajorDMR-11-46210	2
chr3	124399568	124399579	MajorDMR-11-46211	2
chr3	124408042	124408187	MajorDMR-11-46212	2
chr3	124479995	124480057	MajorDMR-11-46213	2
chr3	124529937	124530125	MajorDMR-11-46214	2
chr3	124531229	124531846	MajorDMR-11-46215	7
chr3	124537327	124537971	MajorDMR-11-46216	7
chr3	124604739	124605174	MajorDMR-11-46217	9
chr3	124606618	124606687	MajorDMR-11-46218	2
chr3	124612653	124612674	MajorDMR-11-46219	2
chr3	124614732	124614989	MajorDMR-11-46220	6
chr3	124620215	124620371	MajorDMR-11-46221	2
chr3	124647520	124647659	MajorDMR-11-46222	3
chr3	124716390	124717057	MajorDMR-11-46223	7
chr3	124761607	124762071	MajorDMR-11-46224	14
chr3	124770452	124771863	MajorDMR-11-46225	19
chr3	124772996	124773462	MajorDMR-11-46226	3
chr3	124839059	124839251	MajorDMR-11-46227	5
chr3	124840226	124840815	MajorDMR-11-46228	5
chr3	124842435	124842952	MajorDMR-11-46229	5
chr3	124849670	124850139	MajorDMR-11-46230	2
chr3	124851766	124851843	MajorDMR-11-46231	2
chr3	124867851	124868046	MajorDMR-11-46232	3
chr3	124871957	124872068	MajorDMR-11-46233	3
chr3	124904763	124905724	MajorDMR-11-46234	6
chr3	124932388	124932514	MajorDMR-11-46235	4
chr3	124985871	124986239	MajorDMR-11-46236	3
chr3	125086506	125086701	MajorDMR-11-46237	4
chr3	125113658	125113766	MajorDMR-11-46238	2
chr3	125321128	125322256	MajorDMR-11-46239	11
chr3	125484974	125485139	MajorDMR-11-46240	2
chr3	125486015	125486343	MajorDMR-11-46241	8
chr3	125494077	125494094	MajorDMR-11-46242	2
chr3	125498068	125498586	MajorDMR-11-46243	4
chr3	125511822	125512301	MajorDMR-11-46244	4
chr3	125648541	125648681	MajorDMR-11-46245	5
chr3	125784133	125784316	MajorDMR-11-46246	2
chr3	125931609	125931799	MajorDMR-11-46247	8
chr3	125932533	125932792	MajorDMR-11-46248	6
chr3	125965059	125965412	MajorDMR-11-46249	3
chr3	125983615	125983850	MajorDMR-11-46250	4
chr3	125986677	125986727	MajorDMR-11-46251	6
chr3	126007191	126007401	MajorDMR-11-46252	6
chr3	126107781	126107800	MajorDMR-11-46253	2
chr3	126108484	126108488	MajorDMR-11-46254	2
chr3	126113453	126114079	MajorDMR-11-46255	10
chr3	126152473	126152569	MajorDMR-11-46256	3
chr3	126160693	126161185	MajorDMR-11-46257	10
chr3	126184878	126185159	MajorDMR-11-46258	11
chr3	126191675	126192037	MajorDMR-11-46259	3
chr3	126195616	126196040	MajorDMR-11-46260	3
chr3	126213305	126213447	MajorDMR-11-46261	3
chr3	126228692	126228912	MajorDMR-11-46262	4
chr3	126240595	126241129	MajorDMR-11-46263	4
chr3	126242310	126242807	MajorDMR-11-46264	8
chr3	126324965	126325119	MajorDMR-11-46265	2
chr3	126373166	126373264	MajorDMR-11-46266	3
chr3	126397415	126398096	MajorDMR-11-46267	7
chr3	126402692	126403233	MajorDMR-11-46268	5
chr3	126424818	126424892	MajorDMR-11-46269	3
chr3	126428993	126429211	MajorDMR-11-46270	2
chr3	126433167	126433956	MajorDMR-11-46271	7
chr3	126471555	126472009	MajorDMR-11-46272	3
chr3	126513533	126514009	MajorDMR-11-46273	2
chr3	126516745	126516823	MajorDMR-11-46274	3
chr3	126551258	126551409	MajorDMR-11-46275	2
chr3	126554735	126555110	MajorDMR-11-46276	2
chr3	126577918	126578448	MajorDMR-11-46277	4
chr3	126589932	126589956	MajorDMR-11-46278	2
chr3	126597280	126597317	MajorDMR-11-46279	2
chr3	126606573	126606687	MajorDMR-11-46280	3
chr3	126645548	126646431	MajorDMR-11-46281	7
chr3	126657159	126657516	MajorDMR-11-46282	5
chr3	126679424	126679710	MajorDMR-11-46283	6
chr3	126688557	126688582	MajorDMR-11-46284	2
chr3	126701053	126701252	MajorDMR-11-46285	4
chr3	126703516	126704144	MajorDMR-11-46286	7
chr3	126705183	126705271	MajorDMR-11-46287	2
chr3	126709555	126709953	MajorDMR-11-46288	3
chr3	126713829	126714516	MajorDMR-11-46289	5
chr3	126718085	126718139	MajorDMR-11-46290	2
chr3	126719123	126719201	MajorDMR-11-46291	3
chr3	126727080	126727463	MajorDMR-11-46292	2
chr3	126728424	126728708	MajorDMR-11-46293	2
chr3	126733791	126734997	MajorDMR-11-46294	27
chr3	126739485	126739922	MajorDMR-11-46295	4
chr3	126744153	126744605	MajorDMR-11-46296	2
chr3	126792626	126792756	MajorDMR-11-46297	2
chr3	126802852	126803200	MajorDMR-11-46298	7
chr3	126815661	126815812	MajorDMR-11-46299	2
chr3	126821387	126821395	MajorDMR-11-46300	2
chr3	126839555	126840107	MajorDMR-11-46301	8
chr3	126854809	126854934	MajorDMR-11-46302	5
chr3	126857550	126858160	MajorDMR-11-46303	15
chr3	126874954	126875423	MajorDMR-11-46304	3
chr3	126876238	126876711	MajorDMR-11-46305	7
chr3	126877765	126878363	MajorDMR-11-46306	4
chr3	126894200	126894290	MajorDMR-11-46307	3
chr3	127069862	127070520	MajorDMR-11-46308	15
chr3	127071117	127071350	MajorDMR-11-46309	4
chr3	127082888	127083110	MajorDMR-11-46310	3
chr3	127089927	127090767	MajorDMR-11-46311	18
chr3	127092097	127092591	MajorDMR-11-46312	10
chr3	127101712	127103009	MajorDMR-11-46313	5
chr3	127110998	127111210	MajorDMR-11-46314	8
chr3	127114972	127116016	MajorDMR-11-46315	6
chr3	127132943	127133412	MajorDMR-11-46316	5
chr3	127137788	127138035	MajorDMR-11-46317	3
chr3	127139801	127139822	MajorDMR-11-46318	2
chr3	127141435	127142414	MajorDMR-11-46319	18
chr3	127145393	127146109	MajorDMR-11-46320	17
chr3	127149980	127150591	MajorDMR-11-46321	3
chr3	127168250	127169055	MajorDMR-11-46322	4
chr3	127174932	127176559	MajorDMR-11-46323	41
chr3	127177735	127178535	MajorDMR-11-46324	6
chr3	127183363	127183599	MajorDMR-11-46325	2
chr3	127186479	127186640	MajorDMR-11-46326	4
chr3	127243247	127243515	MajorDMR-11-46327	7
chr3	127248735	127249314	MajorDMR-11-46328	3
chr3	127255452	127256126	MajorDMR-11-46329	8
chr3	127263129	127263267	MajorDMR-11-46330	7
chr3	127263934	127264910	MajorDMR-11-46331	9
chr3	127268767	127270131	MajorDMR-11-46332	17
chr3	127380901	127380955	MajorDMR-11-46333	2
chr3	127385450	127385598	MajorDMR-11-46334	2
chr3	127386471	127386828	MajorDMR-11-46335	9
chr3	127390825	127391353	MajorDMR-11-46336	8
chr3	127392184	127392198	MajorDMR-11-46337	2
chr3	127392714	127393581	MajorDMR-11-46338	9
chr3	127394591	127395059	MajorDMR-11-46339	2
chr3	127400219	127400323	MajorDMR-11-46340	3
chr3	127402349	127402713	MajorDMR-11-46341	9
chr3	127407637	127407675	MajorDMR-11-46342	3
chr3	127408560	127409276	MajorDMR-11-46343	8
chr3	127413433	127413630	MajorDMR-11-46344	2
chr3	127415176	127415696	MajorDMR-11-46345	5
chr3	127425326	127426425	MajorDMR-11-46346	8
chr3	127429037	127430436	MajorDMR-11-46347	13
chr3	127431258	127432101	MajorDMR-11-46348	4
chr3	127432845	127432931	MajorDMR-11-46349	2
chr3	127436349	127437787	MajorDMR-11-46350	17
chr3	127438424	127438496	MajorDMR-11-46351	3
chr3	127440258	127440332	MajorDMR-11-46352	2
chr3	127441027	127441508	MajorDMR-11-46353	6
chr3	127447347	127447470	MajorDMR-11-46354	2
chr3	127453659	127454200	MajorDMR-11-46355	7
chr3	127457243	127458466	MajorDMR-11-46356	7
chr3	127461817	127463248	MajorDMR-11-46357	16
chr3	127466641	127467680	MajorDMR-11-46358	14
chr3	127468977	127469469	MajorDMR-11-46359	14
chr3	127473258	127473898	MajorDMR-11-46360	5
chr3	127478720	127479572	MajorDMR-11-46361	7
chr3	127480436	127481457	MajorDMR-11-46362	22
chr3	127482278	127483162	MajorDMR-11-46363	7
chr3	127497030	127497046	MajorDMR-11-46364	2
chr3	127501534	127501648	MajorDMR-11-46365	2
chr3	127504559	127504675	MajorDMR-11-46366	3
chr3	127505615	127506682	MajorDMR-11-46367	18
chr3	127507437	127507914	MajorDMR-11-46368	4
chr3	127515153	127516025	MajorDMR-11-46369	12
chr3	127518352	127518889	MajorDMR-11-46370	5
chr3	127535637	127536616	MajorDMR-11-46371	6
chr3	127537884	127538978	MajorDMR-11-46372	7
chr3	127539512	127539689	MajorDMR-11-46373	4
chr3	127540442	127540637	MajorDMR-11-46374	5
chr3	127567272	127567339	MajorDMR-11-46375	2
chr3	127588948	127588967	MajorDMR-11-46376	2
chr3	127589555	127589593	MajorDMR-11-46377	2
chr3	127609937	127609996	MajorDMR-11-46378	2
chr3	127630336	127630807	MajorDMR-11-46379	7
chr3	127633886	127635797	MajorDMR-11-46380	37
chr3	127673552	127673901	MajorDMR-11-46381	4
chr3	127715517	127716648	MajorDMR-11-46382	12
chr3	127723205	127723696	MajorDMR-11-46383	3
chr3	127730064	127730199	MajorDMR-11-46384	3
chr3	127786162	127786422	MajorDMR-11-46385	3
chr3	127788727	127789208	MajorDMR-11-46386	4
chr3	127813810	127814077	MajorDMR-11-46387	2
chr3	127913902	127913954	MajorDMR-11-46388	2
chr3	128114496	128114516	MajorDMR-11-46389	3
chr3	128145176	128145656	MajorDMR-11-46390	6
chr3	128151223	128151658	MajorDMR-11-46391	8
chr3	128175263	128176206	MajorDMR-11-46392	14
chr3	128192194	128192450	MajorDMR-11-46393	2
chr3	128217090	128217151	MajorDMR-11-46394	3
chr3	128268141	128268162	MajorDMR-11-46395	2
chr3	128274701	128274878	MajorDMR-11-46396	7
chr3	128343663	128343694	MajorDMR-11-46397	2
chr3	128370117	128370502	MajorDMR-11-46398	4
chr3	128398859	128399250	MajorDMR-11-46399	2
chr3	128416990	128417083	MajorDMR-11-46400	5
chr3	128446369	128446404	MajorDMR-11-46401	2
chr3	128531728	128534175	MajorDMR-11-46402	16
chr3	128564082	128564383	MajorDMR-11-46403	2
chr3	128583024	128583941	MajorDMR-11-46404	20
chr3	128622633	128622742	MajorDMR-11-46405	2
chr3	128669564	128669754	MajorDMR-11-46406	3
chr3	128712141	128712453	MajorDMR-11-46407	11
chr3	128719608	128719965	MajorDMR-11-46408	7
chr3	128721745	128722369	MajorDMR-11-46409	5
chr3	128735339	128735561	MajorDMR-11-46410	5
chr3	128761170	128761260	MajorDMR-11-46411	2
chr3	128777271	128777372	MajorDMR-11-46412	3
chr3	128787333	128787509	MajorDMR-11-46413	8
chr3	128806884	128807000	MajorDMR-11-46414	5
chr3	128826153	128826199	MajorDMR-11-46415	2
chr3	128846162	128846324	MajorDMR-11-46416	3
chr3	128892704	128892745	MajorDMR-11-46417	2
chr3	128903597	128903631	MajorDMR-11-46418	2
chr3	128943759	128944221	MajorDMR-11-46419	10
chr3	128967251	128967766	MajorDMR-11-46420	6
chr3	128997229	128997238	MajorDMR-11-46421	2
chr3	129024539	129024839	MajorDMR-11-46422	4
chr3	129062735	129063536	MajorDMR-11-46423	6
chr3	129065962	129066081	MajorDMR-11-46424	2
chr3	129092025	129092032	MajorDMR-11-46425	2
chr3	129112945	129113041	MajorDMR-11-46426	2
chr3	129147845	129148103	MajorDMR-11-46427	4
chr3	129155215	129155452	MajorDMR-11-46428	3
chr3	129160211	129160613	MajorDMR-11-46429	3
chr3	129161149	129161505	MajorDMR-11-46430	3
chr3	129182610	129182891	MajorDMR-11-46431	3
chr3	129200724	129200858	MajorDMR-11-46432	4
chr3	129205069	129205239	MajorDMR-11-46433	3
chr3	129206341	129206579	MajorDMR-11-46434	2
chr3	129207438	129208118	MajorDMR-11-46435	3
chr3	129221874	129222908	MajorDMR-11-46436	13
chr3	129226185	129226605	MajorDMR-11-46437	6
chr3	129240269	129240539	MajorDMR-11-46438	4
chr3	129248235	129249245	MajorDMR-11-46439	10
chr3	129258110	129258415	MajorDMR-11-46440	8
chr3	129272236	129274889	MajorDMR-11-46441	29
chr3	129276008	129276993	MajorDMR-11-46442	22
chr3	129279508	129280262	MajorDMR-11-46443	5
chr3	129286180	129286280	MajorDMR-11-46444	2
chr3	129296363	129296611	MajorDMR-11-46445	12
chr3	129305804	129305833	MajorDMR-11-46446	2
chr3	129311451	129311709	MajorDMR-11-46447	8
chr3	129312482	129312514	MajorDMR-11-46448	2
chr3	129313442	129313729	MajorDMR-11-46449	6
chr3	129315282	129317048	MajorDMR-11-46450	35
chr3	129322958	129323155	MajorDMR-11-46451	3
chr3	129324002	129324309	MajorDMR-11-46452	2
chr3	129325839	129326549	MajorDMR-11-46453	20
chr3	129327678	129327728	MajorDMR-11-46454	2
chr3	129340928	129340990	MajorDMR-11-46455	3
chr3	129344929	129347294	MajorDMR-11-46456	87
chr3	129369107	129369235	MajorDMR-11-46457	2
chr3	129402881	129403272	MajorDMR-11-46458	3
chr3	129442812	129442865	MajorDMR-11-46459	2
chr3	129513062	129513428	MajorDMR-11-46460	6
chr3	129653232	129653311	MajorDMR-11-46461	4
chr3	129694616	129694870	MajorDMR-11-46462	5
chr3	129721085	129721340	MajorDMR-11-46463	8
chr3	129722153	129722358	MajorDMR-11-46464	4
chr3	129777507	129777828	MajorDMR-11-46465	2
chr3	129977447	129977597	MajorDMR-11-46466	2
chr3	130467067	130468253	MajorDMR-11-46467	6
chr3	130478504	130478941	MajorDMR-11-46468	3
chr3	130491527	130492181	MajorDMR-11-46469	7
chr3	130498458	130498760	MajorDMR-11-46470	6
chr3	130558274	130558676	MajorDMR-11-46471	2
chr3	130567749	130567905	MajorDMR-11-46472	2
chr3	130569033	130569161	MajorDMR-11-46473	3
chr3	130615111	130615697	MajorDMR-11-46474	3
chr3	130624728	130624836	MajorDMR-11-46475	3
chr3	130635595	130635872	MajorDMR-11-46476	2
chr3	130739890	130740424	MajorDMR-11-46477	3
chr3	130772125	130772175	MajorDMR-11-46478	2
chr3	130933523	130933535	MajorDMR-11-46479	2
chr3	131028387	131028481	MajorDMR-11-46480	2
chr3	131041963	131042471	MajorDMR-11-46481	5
chr3	131047606	131047770	MajorDMR-11-46482	3
chr3	131057096	131057261	MajorDMR-11-46483	3
chr3	131079426	131079442	MajorDMR-11-46484	2
chr3	131080443	131080643	MajorDMR-11-46485	9
chr3	131081223	131081256	MajorDMR-11-46486	3
chr3	131099856	131100365	MajorDMR-11-46487	17
chr3	131101128	131101302	MajorDMR-11-46488	2
chr3	131105492	131105695	MajorDMR-11-46489	2
chr3	131112110	131112136	MajorDMR-11-46490	2
chr3	131120853	131122040	MajorDMR-11-46491	7
chr3	131245671	131246154	MajorDMR-11-46492	10
chr3	131280635	131280699	MajorDMR-11-46493	2
chr3	131515562	131515737	MajorDMR-11-46494	3
chr3	131538008	131539278	MajorDMR-11-46495	7
chr3	131539981	131540302	MajorDMR-11-46496	4
chr3	131622792	131622883	MajorDMR-11-46497	2
chr3	131675922	131675992	MajorDMR-11-46498	2
chr3	131676513	131676708	MajorDMR-11-46499	4
chr3	131682474	131682499	MajorDMR-11-46500	2
chr3	131725624	131725637	MajorDMR-11-46501	2
chr3	131736791	131736941	MajorDMR-11-46502	2
chr3	131748166	131748668	MajorDMR-11-46503	5
chr3	131752323	131752830	MajorDMR-11-46504	19
chr3	131783022	131783084	MajorDMR-11-46505	3
chr3	131929716	131929757	MajorDMR-11-46506	2
chr3	131941956	131942176	MajorDMR-11-46507	2
chr3	131964629	131964645	MajorDMR-11-46508	2
chr3	131973943	131974370	MajorDMR-11-46509	4
chr3	132040355	132040361	MajorDMR-11-46510	2
chr3	132118645	132118669	MajorDMR-11-46511	2
chr3	132135608	132135621	MajorDMR-11-46512	2
chr3	132240998	132241052	MajorDMR-11-46513	4
chr3	132440445	132440613	MajorDMR-11-46514	5
chr3	132442250	132442463	MajorDMR-11-46515	2
chr3	132496117	132496288	MajorDMR-11-46516	3
chr3	132507080	132507566	MajorDMR-11-46517	2
chr3	132617110	132617210	MajorDMR-11-46518	2
chr3	132843268	132843739	MajorDMR-11-46519	6
chr3	132856592	132857036	MajorDMR-11-46520	2
chr3	132949172	132949261	MajorDMR-11-46521	4
chr3	132995854	132996087	MajorDMR-11-46522	2
chr3	133112648	133112775	MajorDMR-11-46523	2
chr3	133142320	133142985	MajorDMR-11-46524	13
chr3	133145604	133145665	MajorDMR-11-46525	2
chr3	133163067	133163343	MajorDMR-11-46526	4
chr3	133187041	133187123	MajorDMR-11-46527	2
chr3	133298257	133298439	MajorDMR-11-46528	2
chr3	133308399	133308496	MajorDMR-11-46529	2
chr3	133546798	133546833	MajorDMR-11-46530	2
chr3	133548256	133548348	MajorDMR-11-46531	2
chr3	133559878	133559914	MajorDMR-11-46532	2
chr3	133574121	133574173	MajorDMR-11-46533	3
chr3	133582980	133583084	MajorDMR-11-46534	3
chr3	133590248	133591206	MajorDMR-11-46535	10
chr3	133595163	133595185	MajorDMR-11-46536	2
chr3	133607784	133607899	MajorDMR-11-46537	3
chr3	133611502	133611731	MajorDMR-11-46538	4
chr3	133645890	133646117	MajorDMR-11-46539	7
chr3	133656460	133657386	MajorDMR-11-46540	7
chr3	133660517	133660861	MajorDMR-11-46541	3
chr3	133702131	133702225	MajorDMR-11-46542	3
chr3	133708872	133709281	MajorDMR-11-46543	2
chr3	133721835	133721858	MajorDMR-11-46544	2
chr3	133747920	133747986	MajorDMR-11-46545	2
chr3	133866346	133866492	MajorDMR-11-46546	2
chr3	133935246	133935419	MajorDMR-11-46547	5
chr3	133955698	133955970	MajorDMR-11-46548	2
chr3	134026923	134027085	MajorDMR-11-46549	2
chr3	134027599	134027722	MajorDMR-11-46550	3
chr3	134078135	134078242	MajorDMR-11-46551	6
chr3	134078758	134079139	MajorDMR-11-46552	3
chr3	134094008	134094173	MajorDMR-11-46553	4
chr3	134125199	134125902	MajorDMR-11-46554	12
chr3	134182822	134184235	MajorDMR-11-46555	18
chr3	134396637	134396751	MajorDMR-11-46556	3
chr3	134400140	134400647	MajorDMR-11-46557	7
chr3	134428691	134429505	MajorDMR-11-46558	5
chr3	134471782	134471964	MajorDMR-11-46559	4
chr3	134513413	134513435	MajorDMR-11-46560	2
chr3	134516732	134517337	MajorDMR-11-46561	9
chr3	134583670	134583816	MajorDMR-11-46562	2
chr3	134623236	134623777	MajorDMR-11-46563	3
chr3	134656259	134656719	MajorDMR-11-46564	3
chr3	134707355	134707990	MajorDMR-11-46565	4
chr3	134749805	134749926	MajorDMR-11-46566	2
chr3	134800815	134801026	MajorDMR-11-46567	3
chr3	134828215	134828320	MajorDMR-11-46568	2
chr3	134867432	134867934	MajorDMR-11-46569	2
chr3	134957196	134957312	MajorDMR-11-46570	4
chr3	135102050	135102409	MajorDMR-11-46571	5
chr3	135222224	135223328	MajorDMR-11-46572	20
chr3	135329452	135329638	MajorDMR-11-46573	3
chr3	135475309	135475524	MajorDMR-11-46574	3
chr3	135498687	135498923	MajorDMR-11-46575	2
chr3	135525137	135525175	MajorDMR-11-46576	3
chr3	135789954	135790171	MajorDMR-11-46577	4
chr3	135881653	135881772	MajorDMR-11-46578	2
chr3	135916200	135916563	MajorDMR-11-46579	4
chr3	135970117	135970222	MajorDMR-11-46580	5
chr3	135996576	135996582	MajorDMR-11-46581	2
chr3	136351043	136351523	MajorDMR-11-46582	3
chr3	136539327	136539468	MajorDMR-11-46583	3
chr3	136649332	136649418	MajorDMR-11-46584	2
chr3	136713540	136714184	MajorDMR-11-46585	6
chr3	136733121	136733516	MajorDMR-11-46586	2
chr3	136825672	136825682	MajorDMR-11-46587	2
chr3	136982930	136983583	MajorDMR-11-46588	12
chr3	137228140	137228446	MajorDMR-11-46589	13
chr3	137361266	137361725	MajorDMR-11-46590	6
chr3	137406404	137406550	MajorDMR-11-46591	2
chr3	137511596	137511678	MajorDMR-11-46592	2
chr3	137571441	137571481	MajorDMR-11-46593	4
chr3	137665322	137665358	MajorDMR-11-46594	2
chr3	137690090	137690309	MajorDMR-11-46595	6
chr3	137771224	137771310	MajorDMR-11-46596	3
chr3	137787320	137787757	MajorDMR-11-46597	10
chr3	137833674	137833737	MajorDMR-11-46598	2
chr3	137837815	137838011	MajorDMR-11-46599	2
chr3	138042974	138043122	MajorDMR-11-46600	3
chr3	138051102	138051671	MajorDMR-11-46601	5
chr3	138068302	138068337	MajorDMR-11-46602	3
chr3	138069237	138069437	MajorDMR-11-46603	3
chr3	138074140	138074150	MajorDMR-11-46604	2
chr3	138077092	138078260	MajorDMR-11-46605	7
chr3	138079612	138079622	MajorDMR-11-46606	2
chr3	138081631	138081637	MajorDMR-11-46607	2
chr3	138084674	138085170	MajorDMR-11-46608	2
chr3	138086831	138086953	MajorDMR-11-46609	5
chr3	138088699	138088890	MajorDMR-11-46610	5
chr3	138108674	138109305	MajorDMR-11-46611	7
chr3	138119379	138119482	MajorDMR-11-46612	2
chr3	138154403	138154571	MajorDMR-11-46613	2
chr3	138311507	138311733	MajorDMR-11-46614	2
chr3	138327297	138327451	MajorDMR-11-46615	5
chr3	138328587	138328698	MajorDMR-11-46616	4
chr3	138418225	138418309	MajorDMR-11-46617	2
chr3	138581302	138581982	MajorDMR-11-46618	10
chr3	138635154	138635292	MajorDMR-11-46619	2
chr3	138642503	138642611	MajorDMR-11-46620	4
chr3	138666334	138666346	MajorDMR-11-46621	2
chr3	138668186	138668641	MajorDMR-11-46622	8
chr3	138698590	138698770	MajorDMR-11-46623	2
chr3	138892495	138892934	MajorDMR-11-46624	8
chr3	139048475	139048700	MajorDMR-11-46625	3
chr3	139109302	139109310	MajorDMR-11-46626	3
chr3	139252321	139253224	MajorDMR-11-46627	10
chr3	139253755	139253839	MajorDMR-11-46628	2
chr3	139257744	139257949	MajorDMR-11-46629	15
chr3	139396781	139397364	MajorDMR-11-46630	5
chr3	139523141	139523395	MajorDMR-11-46631	3
chr3	139524644	139524763	MajorDMR-11-46632	3
chr3	139546099	139546633	MajorDMR-11-46633	3
chr3	139549580	139550417	MajorDMR-11-46634	18
chr3	139554961	139555240	MajorDMR-11-46635	3
chr3	139557260	139557495	MajorDMR-11-46636	2
chr3	139652907	139653574	MajorDMR-11-46637	20
chr3	139655548	139656479	MajorDMR-11-46638	8
chr3	139657010	139657245	MajorDMR-11-46639	3
chr3	139726318	139726785	MajorDMR-11-46640	2
chr3	139732248	139732288	MajorDMR-11-46641	3
chr3	139742277	139743518	MajorDMR-11-46642	14
chr3	139769904	139770500	MajorDMR-11-46643	7
chr3	139812696	139812970	MajorDMR-11-46644	4
chr3	139831340	139831997	MajorDMR-11-46645	4
chr3	140087605	140087749	MajorDMR-11-46646	3
chr3	140224283	140224639	MajorDMR-11-46647	2
chr3	140320608	140320850	MajorDMR-11-46648	3
chr3	140473800	140474027	MajorDMR-11-46649	2
chr3	140649982	140650069	MajorDMR-11-46650	3
chr3	140769295	140769611	MajorDMR-11-46651	2
chr3	140771839	140772292	MajorDMR-11-46652	4
chr3	140796564	140796784	MajorDMR-11-46653	3
chr3	140812479	140814302	MajorDMR-11-46654	11
chr3	140824661	140824939	MajorDMR-11-46655	2
chr3	140834066	140834159	MajorDMR-11-46656	2
chr3	140848552	140848645	MajorDMR-11-46657	2
chr3	140911074	140911462	MajorDMR-11-46658	6
chr3	140949801	140949917	MajorDMR-11-46659	3
chr3	140951926	140952362	MajorDMR-11-46660	10
chr3	140960482	140961059	MajorDMR-11-46661	5
chr3	140962209	140962550	MajorDMR-11-46662	6
chr3	140974850	140975050	MajorDMR-11-46663	2
chr3	140975735	140975940	MajorDMR-11-46664	6
chr3	140980542	140980891	MajorDMR-11-46665	4
chr3	140987309	140987325	MajorDMR-11-46666	2
chr3	140998093	140998230	MajorDMR-11-46667	3
chr3	141011131	141011448	MajorDMR-11-46668	9
chr3	141021293	141021530	MajorDMR-11-46669	3
chr3	141027505	141027725	MajorDMR-11-46670	7
chr3	141031038	141031049	MajorDMR-11-46671	2
chr3	141120204	141120684	MajorDMR-11-46672	4
chr3	141121896	141121961	MajorDMR-11-46673	3
chr3	141129466	141129497	MajorDMR-11-46674	3
chr3	141131643	141132102	MajorDMR-11-46675	7
chr3	141145211	141145624	MajorDMR-11-46676	3
chr3	141194154	141194181	MajorDMR-11-46677	2
chr3	141405917	141406153	MajorDMR-11-46678	3
chr3	141516270	141516706	MajorDMR-11-46679	17
chr3	141530462	141530883	MajorDMR-11-46680	3
chr3	141535678	141535841	MajorDMR-11-46681	3
chr3	141659245	141659933	MajorDMR-11-46682	15
chr3	141670954	141670986	MajorDMR-11-46683	2
chr3	141702166	141702215	MajorDMR-11-46684	2
chr3	141746353	141746798	MajorDMR-11-46685	3
chr3	141928788	141928956	MajorDMR-11-46686	2
chr3	141944840	141944875	MajorDMR-11-46687	4
chr3	141999001	141999066	MajorDMR-11-46688	4
chr3	142167354	142167458	MajorDMR-11-46689	2
chr3	142315951	142316060	MajorDMR-11-46690	2
chr3	142424165	142424670	MajorDMR-11-46691	3
chr3	142547560	142547766	MajorDMR-11-46692	3
chr3	142572700	142573087	MajorDMR-11-46693	8
chr3	142575995	142576051	MajorDMR-11-46694	2
chr3	142582376	142583012	MajorDMR-11-46695	9
chr3	142706630	142706873	MajorDMR-11-46696	4
chr3	142840381	142840532	MajorDMR-11-46697	8
chr3	142841338	142842419	MajorDMR-11-46698	8
chr3	142853698	142854188	MajorDMR-11-46699	2
chr3	142945801	142945930	MajorDMR-11-46700	5
chr3	143050252	143051012	MajorDMR-11-46701	6
chr3	143393341	143393376	MajorDMR-11-46702	2
chr3	143446434	143446563	MajorDMR-11-46703	3
chr3	143616787	143617015	MajorDMR-11-46704	3
chr3	143750910	143750974	MajorDMR-11-46705	3
chr3	143831082	143831358	MajorDMR-11-46706	4
chr3	143832198	143832680	MajorDMR-11-46707	3
chr3	143847015	143847473	MajorDMR-11-46708	3
chr3	143940729	143940765	MajorDMR-11-46709	2
chr3	144080188	144080670	MajorDMR-11-46710	5
chr3	144411221	144411585	MajorDMR-11-46711	5
chr3	144908490	144908534	MajorDMR-11-46712	3
chr3	145172023	145172314	MajorDMR-11-46713	2
chr3	145337894	145338011	MajorDMR-11-46714	2
chr3	145968207	145968420	MajorDMR-11-46715	2
chr3	145969202	145969728	MajorDMR-11-46716	23
chr3	145998777	145998975	MajorDMR-11-46717	2
chr3	146630098	146630207	MajorDMR-11-46718	4
chr3	146686395	146686443	MajorDMR-11-46719	2
chr3	146767876	146768170	MajorDMR-11-46720	3
chr3	146831641	146831708	MajorDMR-11-46721	2
chr3	146837895	146838037	MajorDMR-11-46722	2
chr3	147015906	147016793	MajorDMR-11-46723	7
chr3	147074017	147075016	MajorDMR-11-46724	9
chr3	147097441	147097808	MajorDMR-11-46725	3
chr3	147112336	147113841	MajorDMR-11-46726	17
chr3	147114534	147114799	MajorDMR-11-46727	5
chr3	147115929	147116345	MajorDMR-11-46728	3
chr3	147122600	147122962	MajorDMR-11-46729	3
chr3	147124542	147125007	MajorDMR-11-46730	6
chr3	147129945	147132746	MajorDMR-11-46731	44
chr3	147136585	147136799	MajorDMR-11-46732	5
chr3	147138839	147138954	MajorDMR-11-46733	3
chr3	147191049	147191294	MajorDMR-11-46734	2
chr3	147232028	147232655	MajorDMR-11-46735	4
chr3	147638920	147639198	MajorDMR-11-46736	2
chr3	147648208	147648290	MajorDMR-11-46737	3
chr3	147793725	147794166	MajorDMR-11-46738	4
chr3	148048373	148048754	MajorDMR-11-46739	4
chr3	148332671	148332821	MajorDMR-11-46740	2
chr3	148365671	148365818	MajorDMR-11-46741	5
chr3	148416180	148416309	MajorDMR-11-46742	2
chr3	148465896	148466032	MajorDMR-11-46743	2
chr3	148476153	148476336	MajorDMR-11-46744	2
chr3	148477407	148477443	MajorDMR-11-46745	2
chr3	148641090	148641151	MajorDMR-11-46746	2
chr3	148655877	148657115	MajorDMR-11-46747	13
chr3	148673166	148673752	MajorDMR-11-46748	4
chr3	148915388	148915591	MajorDMR-11-46749	6
chr3	149070442	149070585	MajorDMR-11-46750	2
chr3	149094619	149094849	MajorDMR-11-46751	4
chr3	149111308	149111590	MajorDMR-11-46752	3
chr3	149212119	149212201	MajorDMR-11-46753	5
chr3	149252829	149253244	MajorDMR-11-46754	6
chr3	149356367	149356816	MajorDMR-11-46755	7
chr3	149376316	149376786	MajorDMR-11-46756	18
chr3	149530293	149530304	MajorDMR-11-46757	2
chr3	149682038	149682044	MajorDMR-11-46758	2
chr3	149796978	149797096	MajorDMR-11-46759	3
chr3	149800272	149800711	MajorDMR-11-46760	6
chr3	149814988	149815050	MajorDMR-11-46761	2
chr3	149886566	149886668	MajorDMR-11-46762	2
chr3	149901555	149901832	MajorDMR-11-46763	2
chr3	149928120	149928171	MajorDMR-11-46764	2
chr3	149934212	149934586	MajorDMR-11-46765	5
chr3	149938872	149938900	MajorDMR-11-46766	2
chr3	149943810	149944077	MajorDMR-11-46767	3
chr3	149955402	149955471	MajorDMR-11-46768	2
chr3	149971464	149971493	MajorDMR-11-46769	2
chr3	149994022	149994110	MajorDMR-11-46770	2
chr3	150066423	150066463	MajorDMR-11-46771	2
chr3	150088098	150088121	MajorDMR-11-46772	2
chr3	150141585	150141679	MajorDMR-11-46773	2
chr3	150245998	150246311	MajorDMR-11-46774	3
chr3	150371660	150372062	MajorDMR-11-46775	2
chr3	150420807	150421134	MajorDMR-11-46776	3
chr3	150438479	150439466	MajorDMR-11-46777	5
chr3	150475388	150475458	MajorDMR-11-46778	2
chr3	150479125	150479207	MajorDMR-11-46779	2
chr3	150481993	150482486	MajorDMR-11-46780	2
chr3	150543574	150543619	MajorDMR-11-46781	2
chr3	150583321	150583337	MajorDMR-11-46782	4
chr3	150688880	150688938	MajorDMR-11-46783	3
chr3	150726737	150726741	MajorDMR-11-46784	2
chr3	150795534	150795538	MajorDMR-11-46785	2
chr3	150805761	150806416	MajorDMR-11-46786	3
chr3	150817957	150818282	MajorDMR-11-46787	2
chr3	150819466	150819644	MajorDMR-11-46788	4
chr3	150825637	150825985	MajorDMR-11-46789	3
chr3	150827253	150827724	MajorDMR-11-46790	2
chr3	150853425	150853791	MajorDMR-11-46791	2
chr3	150863769	150863781	MajorDMR-11-46792	2
chr3	150886099	150886264	MajorDMR-11-46793	3
chr3	151001877	151001943	MajorDMR-11-46794	2
chr3	151008600	151008734	MajorDMR-11-46795	2
chr3	151011084	151011178	MajorDMR-11-46796	4
chr3	151045471	151046741	MajorDMR-11-46797	10
chr3	151075092	151075440	MajorDMR-11-46798	4
chr3	151079847	151080042	MajorDMR-11-46799	2
chr3	151186325	151186412	MajorDMR-11-46800	2
chr3	151256713	151256848	MajorDMR-11-46801	3
chr3	151554747	151555112	MajorDMR-11-46802	3
chr3	151556729	151556775	MajorDMR-11-46803	3
chr3	151637441	151637529	MajorDMR-11-46804	2
chr3	151985731	151985870	MajorDMR-11-46805	2
chr3	151998015	151998095	MajorDMR-11-46806	2
chr3	152017520	152018136	MajorDMR-11-46807	10
chr3	152020766	152020995	MajorDMR-11-46808	3
chr3	152033587	152034026	MajorDMR-11-46809	2
chr3	152050529	152050791	MajorDMR-11-46810	2
chr3	152094583	152094747	MajorDMR-11-46811	2
chr3	152098185	152098547	MajorDMR-11-46812	3
chr3	152110565	152110768	MajorDMR-11-46813	2
chr3	152120942	152121605	MajorDMR-11-46814	4
chr3	152157060	152157218	MajorDMR-11-46815	2
chr3	152172013	152172092	MajorDMR-11-46816	3
chr3	152176017	152176100	MajorDMR-11-46817	2
chr3	152189682	152190209	MajorDMR-11-46818	6
chr3	152338969	152339467	MajorDMR-11-46819	4
chr3	152357025	152357182	MajorDMR-11-46820	6
chr3	152745379	152746627	MajorDMR-11-46821	10
chr3	152747156	152747409	MajorDMR-11-46822	4
chr3	152760823	152761676	MajorDMR-11-46823	4
chr3	152806063	152806236	MajorDMR-11-46824	2
chr3	152878219	152878275	MajorDMR-11-46825	2
chr3	152881652	152882105	MajorDMR-11-46826	4
chr3	152890669	152890743	MajorDMR-11-46827	3
chr3	152892154	152892296	MajorDMR-11-46828	2
chr3	152928134	152928386	MajorDMR-11-46829	4
chr3	153002280	153002297	MajorDMR-11-46830	2
chr3	153166147	153166516	MajorDMR-11-46831	2
chr3	153349081	153349123	MajorDMR-11-46832	2
chr3	153381373	153381627	MajorDMR-11-46833	2
chr3	153566512	153566892	MajorDMR-11-46834	4
chr3	153676863	153677314	MajorDMR-11-46835	5
chr3	153691273	153692161	MajorDMR-11-46836	5
chr3	153695146	153695697	MajorDMR-11-46837	6
chr3	153777844	153778928	MajorDMR-11-46838	10
chr3	153796610	153796681	MajorDMR-11-46839	2
chr3	153816282	153816356	MajorDMR-11-46840	2
chr3	153822863	153823366	MajorDMR-11-46841	6
chr3	153829580	153830221	MajorDMR-11-46842	6
chr3	153838133	153838835	MajorDMR-11-46843	10
chr3	153840653	153841914	MajorDMR-11-46844	10
chr3	153970907	153971184	MajorDMR-11-46845	6
chr3	153973136	153973144	MajorDMR-11-46846	2
chr3	154402381	154402385	MajorDMR-11-46847	2
chr3	154497548	154498004	MajorDMR-11-46848	3
chr3	155104537	155104833	MajorDMR-11-46849	3
chr3	155290128	155290333	MajorDMR-11-46850	2
chr3	155463470	155464062	MajorDMR-11-46851	13
chr3	155466442	155466547	MajorDMR-11-46852	4
chr3	155516916	155517083	MajorDMR-11-46853	4
chr3	155523375	155523431	MajorDMR-11-46854	3
chr3	155594206	155594275	MajorDMR-11-46855	2
chr3	155667523	155668330	MajorDMR-11-46856	6
chr3	155761783	155761898	MajorDMR-11-46857	3
chr3	155789811	155790100	MajorDMR-11-46858	3
chr3	155827849	155827982	MajorDMR-11-46859	5
chr3	155863783	155864201	MajorDMR-11-46860	5
chr3	155964943	155965144	MajorDMR-11-46861	3
chr3	156015547	156015581	MajorDMR-11-46862	3
chr3	156101596	156101692	MajorDMR-11-46863	6
chr3	156807519	156807901	MajorDMR-11-46864	10
chr3	156838232	156838240	MajorDMR-11-46865	2
chr3	156921988	156922002	MajorDMR-11-46866	2
chr3	157145727	157146114	MajorDMR-11-46867	2
chr3	157217074	157217135	MajorDMR-11-46868	2
chr3	157219785	157219804	MajorDMR-11-46869	2
chr3	157250436	157250699	MajorDMR-11-46870	3
chr3	157260436	157260552	MajorDMR-11-46871	5
chr3	157323809	157324715	MajorDMR-11-46872	8
chr3	157349720	157349916	MajorDMR-11-46873	2
chr3	157472478	157472548	MajorDMR-11-46874	2
chr3	157575417	157575547	MajorDMR-11-46875	3
chr3	158289649	158289949	MajorDMR-11-46876	3
chr3	158290997	158291240	MajorDMR-11-46877	2
chr3	158390045	158390313	MajorDMR-11-46878	2
chr3	158417507	158417529	MajorDMR-11-46879	2
chr3	158457289	158457413	MajorDMR-11-46880	3
chr3	158867073	158867543	MajorDMR-11-46881	6
chr3	158883705	158884438	MajorDMR-11-46882	5
chr3	158991536	158991749	MajorDMR-11-46883	5
chr3	158998257	158998814	MajorDMR-11-46884	7
chr3	159072430	159072600	MajorDMR-11-46885	2
chr3	159150609	159151435	MajorDMR-11-46886	5
chr3	159181994	159182463	MajorDMR-11-46887	2
chr3	159246205	159246522	MajorDMR-11-46888	7
chr3	159479953	159480025	MajorDMR-11-46889	2
chr3	159480656	159480821	MajorDMR-11-46890	4
chr3	159483928	159484233	MajorDMR-11-46891	3
chr3	159493501	159493672	MajorDMR-11-46892	3
chr3	159514107	159514161	MajorDMR-11-46893	2
chr3	159522635	159522673	MajorDMR-11-46894	2
chr3	159532264	159532268	MajorDMR-11-46895	2
chr3	159546196	159546230	MajorDMR-11-46896	3
chr3	159559906	159560403	MajorDMR-11-46897	4
chr3	159561947	159563206	MajorDMR-11-46898	9
chr3	159565475	159565919	MajorDMR-11-46899	2
chr3	159566709	159566944	MajorDMR-11-46900	3
chr3	159568362	159568546	MajorDMR-11-46901	4
chr3	159570389	159571037	MajorDMR-11-46902	9
chr3	159572748	159572966	MajorDMR-11-46903	2
chr3	159574492	159575092	MajorDMR-11-46904	5
chr3	159576828	159578932	MajorDMR-11-46905	11
chr3	159582036	159582167	MajorDMR-11-46906	2
chr3	159584068	159584482	MajorDMR-11-46907	4
chr3	159600051	159601040	MajorDMR-11-46908	8
chr3	159608875	159609753	MajorDMR-11-46909	14
chr3	159612229	159612384	MajorDMR-11-46910	2
chr3	159613212	159613283	MajorDMR-11-46911	2
chr3	159691255	159691286	MajorDMR-11-46912	2
chr3	159707001	159707146	MajorDMR-11-46913	5
chr3	159721284	159721437	MajorDMR-11-46914	2
chr3	159749739	159750006	MajorDMR-11-46915	3
chr3	159836548	159836596	MajorDMR-11-46916	2
chr3	159843871	159844832	MajorDMR-11-46917	4
chr3	159853763	159853908	MajorDMR-11-46918	2
chr3	159898362	159898871	MajorDMR-11-46919	11
chr3	159941990	159942666	MajorDMR-11-46920	15
chr3	159944588	159944989	MajorDMR-11-46921	2
chr3	159945698	159946178	MajorDMR-11-46922	2
chr3	160029195	160029326	MajorDMR-11-46923	2
chr3	160203556	160203598	MajorDMR-11-46924	2
chr3	160453987	160454148	MajorDMR-11-46925	4
chr3	160454704	160454920	MajorDMR-11-46926	2
chr3	160458983	160459061	MajorDMR-11-46927	2
chr3	160476511	160477111	MajorDMR-11-46928	4
chr3	160498440	160498455	MajorDMR-11-46929	2
chr3	160519717	160520337	MajorDMR-11-46930	4
chr3	160530243	160530582	MajorDMR-11-46931	4
chr3	160627384	160627548	MajorDMR-11-46932	3
chr3	160734928	160735593	MajorDMR-11-46933	4
chr3	160787526	160788193	MajorDMR-11-46934	3
chr3	160789214	160789726	MajorDMR-11-46935	3
chr3	161228770	161228976	MajorDMR-11-46936	2
chr3	161275996	161276205	MajorDMR-11-46937	2
chr3	161277248	161278584	MajorDMR-11-46938	11
chr3	161408489	161408565	MajorDMR-11-46939	3
chr3	161987587	161987599	MajorDMR-11-46940	2
chr3	162409139	162409339	MajorDMR-11-46941	2
chr3	163295079	163295177	MajorDMR-11-46942	2
chr3	164152052	164152104	MajorDMR-11-46943	2
chr3	164415895	164415966	MajorDMR-11-46944	2
chr3	164448690	164448862	MajorDMR-11-46945	5
chr3	164597201	164597274	MajorDMR-11-46946	2
chr3	164878934	164878990	MajorDMR-11-46947	2
chr3	164904807	164904819	MajorDMR-11-46948	2
chr3	164929436	164930077	MajorDMR-11-46949	3
chr3	165180646	165180709	MajorDMR-11-46950	3
chr3	165514805	165515507	MajorDMR-11-46951	5
chr3	165522975	165523082	MajorDMR-11-46952	2
chr3	165752962	165753060	MajorDMR-11-46953	2
chr3	166001354	166002180	MajorDMR-11-46954	7
chr3	166245305	166245399	MajorDMR-11-46955	2
chr3	166298584	166298777	MajorDMR-11-46956	2
chr3	166750283	166750404	MajorDMR-11-46957	2
chr3	166775225	166775627	MajorDMR-11-46958	2
chr3	166899425	166899906	MajorDMR-11-46959	2
chr3	167124882	167125355	MajorDMR-11-46960	2
chr3	167137135	167137189	MajorDMR-11-46961	2
chr3	167179049	167179430	MajorDMR-11-46962	4
chr3	167182958	167182970	MajorDMR-11-46963	2
chr3	167217669	167217955	MajorDMR-11-46964	2
chr3	167218527	167218765	MajorDMR-11-46965	2
chr3	167277885	167278209	MajorDMR-11-46966	4
chr3	167292684	167293828	MajorDMR-11-46967	9
chr3	167299818	167300246	MajorDMR-11-46968	2
chr3	167494241	167494290	MajorDMR-11-46969	2
chr3	167501448	167501652	MajorDMR-11-46970	2
chr3	167526626	167527460	MajorDMR-11-46971	4
chr3	167594887	167595121	MajorDMR-11-46972	3
chr3	167646487	167646519	MajorDMR-11-46973	2
chr3	167653924	167654276	MajorDMR-11-46974	4
chr3	167883376	167883626	MajorDMR-11-46975	3
chr3	167968412	167969280	MajorDMR-11-46976	15
chr3	168177183	168177366	MajorDMR-11-46977	2
chr3	168213302	168213339	MajorDMR-11-46978	2
chr3	168229368	168229536	MajorDMR-11-46979	2
chr3	168426996	168427064	MajorDMR-11-46980	3
chr3	168670454	168670592	MajorDMR-11-46981	2
chr3	168744704	168744972	MajorDMR-11-46982	2
chr3	168977925	168978492	MajorDMR-11-46983	6
chr3	169006617	169007087	MajorDMR-11-46984	3
chr3	169072429	169072961	MajorDMR-11-46985	7
chr3	169333795	169333854	MajorDMR-11-46986	2
chr3	169376311	169376322	MajorDMR-11-46987	2
chr3	169480978	169481017	MajorDMR-11-46988	3
chr3	169486794	169486875	MajorDMR-11-46989	2
chr3	169516927	169516985	MajorDMR-11-46990	3
chr3	169581428	169581689	MajorDMR-11-46991	2
chr3	169604593	169604617	MajorDMR-11-46992	2
chr3	169612010	169612101	MajorDMR-11-46993	2
chr3	169685825	169686302	MajorDMR-11-46994	4
chr3	169756804	169757014	MajorDMR-11-46995	3
chr3	169886719	169886736	MajorDMR-11-46996	2
chr3	170137805	170138145	MajorDMR-11-46997	4
chr3	170147737	170148397	MajorDMR-11-46998	6
chr3	170335763	170335854	MajorDMR-11-46999	2
chr3	170423038	170423094	MajorDMR-11-47000	2
chr3	170433996	170434345	MajorDMR-11-47001	4
chr3	170458301	170459863	MajorDMR-11-47002	12
chr3	170494031	170494170	MajorDMR-11-47003	3
chr3	170527444	170527549	MajorDMR-11-47004	3
chr3	170530256	170530434	MajorDMR-11-47005	2
chr3	170626821	170626841	MajorDMR-11-47006	4
chr3	170683840	170684033	MajorDMR-11-47007	2
chr3	170746147	170746624	MajorDMR-11-47008	22
chr3	170807548	170807572	MajorDMR-11-47009	2
chr3	170851587	170851728	MajorDMR-11-47010	2
chr3	170902249	170902373	MajorDMR-11-47011	2
chr3	170952132	170952854	MajorDMR-11-47012	7
chr3	170999995	171000192	MajorDMR-11-47013	2
chr3	171001008	171001357	MajorDMR-11-47014	4
chr3	171018437	171018496	MajorDMR-11-47015	2
chr3	171098886	171098952	MajorDMR-11-47016	2
chr3	171170997	171171492	MajorDMR-11-47017	8
chr3	171364814	171364870	MajorDMR-11-47018	2
chr3	171372789	171372910	MajorDMR-11-47019	2
chr3	171466199	171466318	MajorDMR-11-47020	2
chr3	171471014	171471663	MajorDMR-11-47021	5
chr3	171490452	171490566	MajorDMR-11-47022	3
chr3	171519665	171519742	MajorDMR-11-47023	2
chr3	171527186	171527528	MajorDMR-11-47024	7
chr3	171567941	171568647	MajorDMR-11-47025	8
chr3	171672343	171672592	MajorDMR-11-47026	4
chr3	171783278	171783444	MajorDMR-11-47027	2
chr3	171848232	171848568	MajorDMR-11-47028	9
chr3	171921966	171922055	MajorDMR-11-47029	2
chr3	171927661	171928406	MajorDMR-11-47030	5
chr3	171976724	171977220	MajorDMR-11-47031	3
chr3	172165374	172165472	MajorDMR-11-47032	7
chr3	172194796	172195366	MajorDMR-11-47033	7
chr3	172208037	172208155	MajorDMR-11-47034	3
chr3	172341167	172341193	MajorDMR-11-47035	3
chr3	172403569	172403849	MajorDMR-11-47036	3
chr3	172405463	172405561	MajorDMR-11-47037	2
chr3	172557545	172557724	MajorDMR-11-47038	3
chr3	172635732	172636142	MajorDMR-11-47039	2
chr3	172705352	172705485	MajorDMR-11-47040	2
chr3	172838115	172838593	MajorDMR-11-47041	3
chr3	172888056	172888380	MajorDMR-11-47042	2
chr3	172896321	172896536	MajorDMR-11-47043	3
chr3	172986534	172986630	MajorDMR-11-47044	2
chr3	173112792	173112891	MajorDMR-11-47045	3
chr3	173128808	173129198	MajorDMR-11-47046	2
chr3	173221247	173221282	MajorDMR-11-47047	2
chr3	173450305	173450317	MajorDMR-11-47048	2
chr3	173496145	173496175	MajorDMR-11-47049	2
chr3	173544914	173545119	MajorDMR-11-47050	2
chr3	173564440	173564495	MajorDMR-11-47051	2
chr3	173573278	173573470	MajorDMR-11-47052	2
chr3	173607490	173607671	MajorDMR-11-47053	4
chr3	173629339	173629412	MajorDMR-11-47054	2
chr3	173661626	173661860	MajorDMR-11-47055	2
chr3	173739962	173740273	MajorDMR-11-47056	3
chr3	173741030	173741504	MajorDMR-11-47057	5
chr3	173865367	173865512	MajorDMR-11-47058	5
chr3	173933382	173933530	MajorDMR-11-47059	2
chr3	174157277	174158059	MajorDMR-11-47060	9
chr3	174559235	174559295	MajorDMR-11-47061	2
chr3	174591957	174591998	MajorDMR-11-47062	2
chr3	174676756	174677065	MajorDMR-11-47063	3
chr3	175151096	175151257	MajorDMR-11-47064	2
chr3	175326225	175326421	MajorDMR-11-47065	2
chr3	176112846	176113060	MajorDMR-11-47066	2
chr3	176241816	176241970	MajorDMR-11-47067	3
chr3	176289886	176290054	MajorDMR-11-47068	5
chr3	176476847	176476902	MajorDMR-11-47069	2
chr3	176502954	176503255	MajorDMR-11-47070	4
chr3	176657372	176657438	MajorDMR-11-47071	4
chr3	176710592	176711057	MajorDMR-11-47072	2
chr3	176773361	176773374	MajorDMR-11-47073	2
chr3	176775681	176775753	MajorDMR-11-47074	4
chr3	176779391	176779475	MajorDMR-11-47075	2
chr3	176823483	176823566	MajorDMR-11-47076	2
chr3	176843483	176844016	MajorDMR-11-47077	3
chr3	176851812	176852579	MajorDMR-11-47078	6
chr3	176859479	176859707	MajorDMR-11-47079	3
chr3	176867509	176868345	MajorDMR-11-47080	6
chr3	176872600	176872936	MajorDMR-11-47081	2
chr3	176875027	176875108	MajorDMR-11-47082	2
chr3	176880602	176880745	MajorDMR-11-47083	2
chr3	176893269	176893284	MajorDMR-11-47084	2
chr3	176895711	176895933	MajorDMR-11-47085	4
chr3	176897581	176897628	MajorDMR-11-47086	2
chr3	176908664	176908897	MajorDMR-11-47087	4
chr3	176911790	176913053	MajorDMR-11-47088	11
chr3	177062458	177062588	MajorDMR-11-47089	3
chr3	177063110	177063618	MajorDMR-11-47090	9
chr3	177076223	177077129	MajorDMR-11-47091	9
chr3	177080501	177080684	MajorDMR-11-47092	2
chr3	177138138	177138342	MajorDMR-11-47093	3
chr3	177149129	177149137	MajorDMR-11-47094	2
chr3	177169066	177169793	MajorDMR-11-47095	12
chr3	177177622	177178732	MajorDMR-11-47096	11
chr3	177209048	177209109	MajorDMR-11-47097	2
chr3	177232461	177233003	MajorDMR-11-47098	4
chr3	177233918	177234639	MajorDMR-11-47099	15
chr3	177256146	177256699	MajorDMR-11-47100	4
chr3	177271093	177271656	MajorDMR-11-47101	3
chr3	177282523	177282670	MajorDMR-11-47102	2
chr3	177310496	177310751	MajorDMR-11-47103	6
chr3	177314236	177315589	MajorDMR-11-47104	11
chr3	177343171	177343277	MajorDMR-11-47105	2
chr3	177375416	177375528	MajorDMR-11-47106	3
chr3	177394113	177395198	MajorDMR-11-47107	10
chr3	177411725	177412573	MajorDMR-11-47108	6
chr3	177442247	177442395	MajorDMR-11-47109	2
chr3	177443426	177443749	MajorDMR-11-47110	3
chr3	177447829	177448306	MajorDMR-11-47111	9
chr3	177449164	177449486	MajorDMR-11-47112	3
chr3	177469552	177469788	MajorDMR-11-47113	4
chr3	177491041	177491100	MajorDMR-11-47114	2
chr3	177494638	177494781	MajorDMR-11-47115	3
chr3	177499515	177499555	MajorDMR-11-47116	3
chr3	177520021	177520274	MajorDMR-11-47117	2
chr3	177521574	177521937	MajorDMR-11-47118	2
chr3	177540472	177540502	MajorDMR-11-47119	2
chr3	177542050	177542653	MajorDMR-11-47120	5
chr3	177551391	177551448	MajorDMR-11-47121	2
chr3	177623938	177624414	MajorDMR-11-47122	5
chr3	177646193	177646453	MajorDMR-11-47123	4
chr3	177771684	177772033	MajorDMR-11-47124	4
chr3	177793098	177793415	MajorDMR-11-47125	3
chr3	177815533	177815950	MajorDMR-11-47126	2
chr3	177837584	177837631	MajorDMR-11-47127	3
chr3	177899744	177900492	MajorDMR-11-47128	6
chr3	177914363	177914726	MajorDMR-11-47129	3
chr3	177962305	177963036	MajorDMR-11-47130	5
chr3	177978951	177979165	MajorDMR-11-47131	3
chr3	178009436	178009707	MajorDMR-11-47132	3
chr3	178036150	178036325	MajorDMR-11-47133	3
chr3	178078074	178078192	MajorDMR-11-47134	2
chr3	178085870	178086394	MajorDMR-11-47135	4
chr3	178110567	178110732	MajorDMR-11-47136	2
chr3	178112049	178112057	MajorDMR-11-47137	2
chr3	178216848	178216874	MajorDMR-11-47138	2
chr3	178467366	178467453	MajorDMR-11-47139	2
chr3	178472760	178472846	MajorDMR-11-47140	2
chr3	178704267	178704351	MajorDMR-11-47141	2
chr3	178755106	178755478	MajorDMR-11-47142	11
chr3	179228455	179228531	MajorDMR-11-47143	2
chr3	179253797	179253851	MajorDMR-11-47144	2
chr3	179296387	179296537	MajorDMR-11-47145	3
chr3	179367499	179367513	MajorDMR-11-47146	2
chr3	179369697	179369703	MajorDMR-11-47147	2
chr3	179384242	179384652	MajorDMR-11-47148	7
chr3	179451619	179451871	MajorDMR-11-47149	3
chr3	179454452	179454650	MajorDMR-11-47150	2
chr3	179468672	179468709	MajorDMR-11-47151	2
chr3	179524005	179524281	MajorDMR-11-47152	3
chr3	179529456	179529871	MajorDMR-11-47153	4
chr3	179537430	179537489	MajorDMR-11-47154	3
chr3	179543841	179544162	MajorDMR-11-47155	2
chr3	179547397	179547459	MajorDMR-11-47156	2
chr3	179558894	179558956	MajorDMR-11-47157	2
chr3	179560072	179560140	MajorDMR-11-47158	2
chr3	179589456	179589670	MajorDMR-11-47159	2
chr3	179599674	179599709	MajorDMR-11-47160	2
chr3	179600303	179600780	MajorDMR-11-47161	5
chr3	179605361	179606047	MajorDMR-11-47162	5
chr3	179615977	179616018	MajorDMR-11-47163	2
chr3	179629198	179629550	MajorDMR-11-47164	2
chr3	179639393	179640117	MajorDMR-11-47165	5
chr3	179651807	179651899	MajorDMR-11-47166	4
chr3	179661316	179661493	MajorDMR-11-47167	5
chr3	179666340	179666725	MajorDMR-11-47168	4
chr3	179691818	179691977	MajorDMR-11-47169	3
chr3	179710251	179710391	MajorDMR-11-47170	2
chr3	179729110	179729864	MajorDMR-11-47171	5
chr3	179735668	179736874	MajorDMR-11-47172	7
chr3	179740697	179741341	MajorDMR-11-47173	8
chr3	179742123	179742328	MajorDMR-11-47174	3
chr3	179752248	179753233	MajorDMR-11-47175	5
chr3	179777842	179777913	MajorDMR-11-47176	3
chr3	179779549	179779619	MajorDMR-11-47177	2
chr3	179834055	179834672	MajorDMR-11-47178	6
chr3	179917370	179917663	MajorDMR-11-47179	2
chr3	179928150	179928240	MajorDMR-11-47180	2
chr3	180024555	180025244	MajorDMR-11-47181	10
chr3	180076563	180077368	MajorDMR-11-47182	7
chr3	180289490	180289600	MajorDMR-11-47183	3
chr3	180290187	180290309	MajorDMR-11-47184	3
chr3	180396094	180396184	MajorDMR-11-47185	2
chr3	180425663	180425976	MajorDMR-11-47186	3
chr3	180461740	180462105	MajorDMR-11-47187	5
chr3	180602558	180602641	MajorDMR-11-47188	2
chr3	180643615	180644089	MajorDMR-11-47189	3
chr3	180706773	180706779	MajorDMR-11-47190	2
chr3	180983766	180984016	MajorDMR-11-47191	2
chr3	181161996	181162315	MajorDMR-11-47192	2
chr3	181204084	181204515	MajorDMR-11-47193	3
chr3	181278937	181279003	MajorDMR-11-47194	2
chr3	181285296	181285833	MajorDMR-11-47195	4
chr3	181427755	181428405	MajorDMR-11-47196	4
chr3	181429167	181429177	MajorDMR-11-47197	2
chr3	181445155	181447693	MajorDMR-11-47198	49
chr3	181448291	181448464	MajorDMR-11-47199	3
chr3	181508568	181508632	MajorDMR-11-47200	2
chr3	181509164	181509592	MajorDMR-11-47201	5
chr3	181684007	181684320	MajorDMR-11-47202	2
chr3	181810263	181810906	MajorDMR-11-47203	7
chr3	181959359	181960206	MajorDMR-11-47204	14
chr3	181977467	181977760	MajorDMR-11-47205	16
chr3	182082210	182082918	MajorDMR-11-47206	20
chr3	182102182	182102247	MajorDMR-11-47207	2
chr3	182123882	182124232	MajorDMR-11-47208	3
chr3	182218132	182218566	MajorDMR-11-47209	7
chr3	182415164	182415456	MajorDMR-11-47210	2
chr3	182428255	182428511	MajorDMR-11-47211	2
chr3	182443679	182443939	MajorDMR-11-47212	3
chr3	182762998	182763528	MajorDMR-11-47213	4
chr3	182823866	182824326	MajorDMR-11-47214	2
chr3	182832158	182832913	MajorDMR-11-47215	15
chr3	182833531	182833743	MajorDMR-11-47216	6
chr3	182897495	182898156	MajorDMR-11-47217	8
chr3	182902727	182902768	MajorDMR-11-47218	2
chr3	182925516	182925564	MajorDMR-11-47219	2
chr3	182983134	182984081	MajorDMR-11-47220	8
chr3	182993387	182993882	MajorDMR-11-47221	2
chr3	183003691	183003787	MajorDMR-11-47222	2
chr3	183117338	183117383	MajorDMR-11-47223	2
chr3	183144368	183144881	MajorDMR-11-47224	5
chr3	183177848	183178243	MajorDMR-11-47225	2
chr3	183187002	183187171	MajorDMR-11-47226	2
chr3	183210580	183210852	MajorDMR-11-47227	4
chr3	183411739	183411792	MajorDMR-11-47228	2
chr3	183417226	183417712	MajorDMR-11-47229	3
chr3	183427819	183427826	MajorDMR-11-47230	2
chr3	183432184	183432220	MajorDMR-11-47231	2
chr3	183443229	183443424	MajorDMR-11-47232	2
chr3	183498046	183498266	MajorDMR-11-47233	4
chr3	183514266	183514447	MajorDMR-11-47234	3
chr3	183520860	183521118	MajorDMR-11-47235	6
chr3	183530348	183531121	MajorDMR-11-47236	8
chr3	183532751	183533994	MajorDMR-11-47237	12
chr3	183541703	183542587	MajorDMR-11-47238	17
chr3	183543586	183543898	MajorDMR-11-47239	10
chr3	183551122	183551537	MajorDMR-11-47240	4
chr3	183612509	183613240	MajorDMR-11-47241	3
chr3	183621838	183621849	MajorDMR-11-47242	2
chr3	183625908	183626052	MajorDMR-11-47243	2
chr3	183680435	183680747	MajorDMR-11-47244	8
chr3	183681548	183681639	MajorDMR-11-47245	3
chr3	183688626	183688742	MajorDMR-11-47246	2
chr3	183734818	183734854	MajorDMR-11-47247	3
chr3	183828346	183828483	MajorDMR-11-47248	3
chr3	183959711	183959883	MajorDMR-11-47249	3
chr3	183974945	183974981	MajorDMR-11-47250	3
chr3	183992760	183993369	MajorDMR-11-47251	7
chr3	184002462	184002881	MajorDMR-11-47252	3
chr3	184007241	184007705	MajorDMR-11-47253	10
chr3	184037129	184038318	MajorDMR-11-47254	13
chr3	184055025	184056189	MajorDMR-11-47255	8
chr3	184057310	184059099	MajorDMR-11-47256	26
chr3	184059652	184061167	MajorDMR-11-47257	6
chr3	184061794	184062884	MajorDMR-11-47258	19
chr3	184069547	184069675	MajorDMR-11-47259	3
chr3	184081804	184081834	MajorDMR-11-47260	4
chr3	184085941	184086370	MajorDMR-11-47261	6
chr3	184102982	184102995	MajorDMR-11-47262	2
chr3	184209094	184209704	MajorDMR-11-47263	19
chr3	184231822	184232223	MajorDMR-11-47264	7
chr3	184243819	184244383	MajorDMR-11-47265	4
chr3	184251089	184251175	MajorDMR-11-47266	5
chr3	184267412	184267946	MajorDMR-11-47267	9
chr3	184271177	184271529	MajorDMR-11-47268	4
chr3	184301914	184301949	MajorDMR-11-47269	2
chr3	184319400	184320799	MajorDMR-11-47270	41
chr3	184321783	184321821	MajorDMR-11-47271	2
chr3	184352985	184353207	MajorDMR-11-47272	2
chr3	184450113	184450145	MajorDMR-11-47273	2
chr3	184474748	184475007	MajorDMR-11-47274	7
chr3	184504165	184504536	MajorDMR-11-47275	6
chr3	184507280	184507460	MajorDMR-11-47276	2
chr3	184524143	184524308	MajorDMR-11-47277	2
chr3	184530938	184531270	MajorDMR-11-47278	2
chr3	184534565	184535257	MajorDMR-11-47279	6
chr3	184800803	184801053	MajorDMR-11-47280	2
chr3	184802547	184802888	MajorDMR-11-47281	4
chr3	184815525	184815559	MajorDMR-11-47282	2
chr3	184820370	184820378	MajorDMR-11-47283	2
chr3	184867587	184867684	MajorDMR-11-47284	3
chr3	184869018	184869892	MajorDMR-11-47285	7
chr3	184871568	184872333	MajorDMR-11-47286	16
chr3	184894577	184894837	MajorDMR-11-47287	2
chr3	184933877	184934164	MajorDMR-11-47288	2
chr3	185016750	185017155	MajorDMR-11-47289	5
chr3	185065307	185065523	MajorDMR-11-47290	4
chr3	185072096	185072227	MajorDMR-11-47291	2
chr3	185082150	185082480	MajorDMR-11-47292	4
chr3	185083273	185083291	MajorDMR-11-47293	2
chr3	185115362	185115993	MajorDMR-11-47294	9
chr3	185117388	185118480	MajorDMR-11-47295	9
chr3	185119122	185120952	MajorDMR-11-47296	8
chr3	185123631	185124031	MajorDMR-11-47297	4
chr3	185124595	185124652	MajorDMR-11-47298	2
chr3	185177532	185177538	MajorDMR-11-47299	2
chr3	185191517	185191578	MajorDMR-11-47300	2
chr3	185226624	185226652	MajorDMR-11-47301	2
chr3	185266739	185267305	MajorDMR-11-47302	9
chr3	185276756	185277517	MajorDMR-11-47303	8
chr3	185346899	185346988	MajorDMR-11-47304	2
chr3	185347879	185348368	MajorDMR-11-47305	5
chr3	185365928	185366011	MajorDMR-11-47306	2
chr3	185376316	185376601	MajorDMR-11-47307	6
chr3	185398142	185398317	MajorDMR-11-47308	3
chr3	185405045	185405660	MajorDMR-11-47309	7
chr3	185406623	185406890	MajorDMR-11-47310	3
chr3	185427270	185427289	MajorDMR-11-47311	2
chr3	185451946	185452338	MajorDMR-11-47312	3
chr3	185499888	185500228	MajorDMR-11-47313	2
chr3	185701871	185702171	MajorDMR-11-47314	2
chr3	185710682	185711078	MajorDMR-11-47315	4
chr3	185721565	185721618	MajorDMR-11-47316	3
chr3	185741932	185742607	MajorDMR-11-47317	12
chr3	185743183	185743212	MajorDMR-11-47318	2
chr3	185763031	185763596	MajorDMR-11-47319	7
chr3	185790370	185790397	MajorDMR-11-47320	2
chr3	185812038	185812704	MajorDMR-11-47321	8
chr3	185856114	185857016	MajorDMR-11-47322	7
chr3	185884787	185884808	MajorDMR-11-47323	2
chr3	185898084	185898172	MajorDMR-11-47324	2
chr3	185911632	185911886	MajorDMR-11-47325	5
chr3	185934900	185934955	MajorDMR-11-47326	2
chr3	185936285	185936408	MajorDMR-11-47327	3
chr3	185937065	185937371	MajorDMR-11-47328	7
chr3	185938412	185939894	MajorDMR-11-47329	10
chr3	185940787	185942129	MajorDMR-11-47330	11
chr3	185966083	185966232	MajorDMR-11-47331	4
chr3	185972521	185972956	MajorDMR-11-47332	5
chr3	185973558	185973648	MajorDMR-11-47333	3
chr3	185979546	185979650	MajorDMR-11-47334	2
chr3	186040913	186041005	MajorDMR-11-47335	2
chr3	186060624	186061271	MajorDMR-11-47336	3
chr3	186077900	186078037	MajorDMR-11-47337	3
chr3	186083162	186083626	MajorDMR-11-47338	8
chr3	186084784	186085028	MajorDMR-11-47339	3
chr3	186085650	186086171	MajorDMR-11-47340	3
chr3	186099409	186099533	MajorDMR-11-47341	2
chr3	186131255	186132442	MajorDMR-11-47342	18
chr3	186211426	186211631	MajorDMR-11-47343	2
chr3	186220483	186220521	MajorDMR-11-47344	2
chr3	186246999	186247153	MajorDMR-11-47345	2
chr3	186284291	186284317	MajorDMR-11-47346	2
chr3	186301876	186301963	MajorDMR-11-47347	2
chr3	186331488	186331610	MajorDMR-11-47348	2
chr3	186335713	186335727	MajorDMR-11-47349	2
chr3	186469781	186469816	MajorDMR-11-47350	2
chr3	186489938	186490243	MajorDMR-11-47351	3
chr3	186504947	186505596	MajorDMR-11-47352	3
chr3	186506139	186506209	MajorDMR-11-47353	7
chr3	186506989	186507213	MajorDMR-11-47354	7
chr3	186539130	186539152	MajorDMR-11-47355	2
chr3	186539700	186539911	MajorDMR-11-47356	3
chr3	186541955	186544570	MajorDMR-11-47357	50
chr3	186545621	186545629	MajorDMR-11-47358	2
chr3	186646515	186647285	MajorDMR-11-47359	7
chr3	186649848	186650724	MajorDMR-11-47360	13
chr3	186665585	186666377	MajorDMR-11-47361	11
chr3	186673864	186674231	MajorDMR-11-47362	2
chr3	186684300	186684368	MajorDMR-11-47363	3
chr3	186692769	186692928	MajorDMR-11-47364	2
chr3	186733816	186734025	MajorDMR-11-47365	4
chr3	186735700	186735857	MajorDMR-11-47366	5
chr3	186802205	186802434	MajorDMR-11-47367	2
chr3	186819779	186819799	MajorDMR-11-47368	2
chr3	186914979	186915406	MajorDMR-11-47369	4
chr3	186928063	186928569	MajorDMR-11-47370	3
chr3	186930498	186930629	MajorDMR-11-47371	2
chr3	186938029	186938164	MajorDMR-11-47372	2
chr3	186949138	186949557	MajorDMR-11-47373	6
chr3	187009078	187009703	MajorDMR-11-47374	15
chr3	187036989	187037773	MajorDMR-11-47375	6
chr3	187202431	187202979	MajorDMR-11-47376	8
chr3	187247149	187247417	MajorDMR-11-47377	3
chr3	187309037	187309050	MajorDMR-11-47378	2
chr3	187387188	187387651	MajorDMR-11-47379	11
chr3	187388239	187388282	MajorDMR-11-47380	3
chr3	187396624	187396888	MajorDMR-11-47381	4
chr3	187425475	187425493	MajorDMR-11-47382	2
chr3	187459999	187460375	MajorDMR-11-47383	3
chr3	187465248	187465886	MajorDMR-11-47384	3
chr3	187501130	187501496	MajorDMR-11-47385	3
chr3	187522690	187522780	MajorDMR-11-47386	3
chr3	187555093	187555385	MajorDMR-11-47387	3
chr3	187657548	187657707	MajorDMR-11-47388	2
chr3	187664091	187664428	MajorDMR-11-47389	2
chr3	187684537	187685216	MajorDMR-11-47390	9
chr3	187803381	187803531	MajorDMR-11-47391	2
chr3	187870716	187871035	MajorDMR-11-47392	2
chr3	187887762	187887816	MajorDMR-11-47393	2
chr3	187984077	187984664	MajorDMR-11-47394	17
chr3	188126649	188126786	MajorDMR-11-47395	2
chr3	188292004	188292019	MajorDMR-11-47396	2
chr3	188606772	188607246	MajorDMR-11-47397	6
chr3	188623877	188624433	MajorDMR-11-47398	12
chr3	188644065	188644128	MajorDMR-11-47399	2
chr3	188922331	188922520	MajorDMR-11-47400	4
chr3	189233570	189233893	MajorDMR-11-47401	4
chr3	189364737	189364976	MajorDMR-11-47402	4
chr3	189585367	189585775	MajorDMR-11-47403	3
chr3	189645156	189645209	MajorDMR-11-47404	3
chr3	189987040	189987186	MajorDMR-11-47405	2
chr3	190040619	190040833	MajorDMR-11-47406	3
chr3	190044929	190045070	MajorDMR-11-47407	4
chr3	190142531	190142665	MajorDMR-11-47408	4
chr3	190204072	190205320	MajorDMR-11-47409	6
chr3	190215643	190215911	MajorDMR-11-47410	3
chr3	190529744	190529905	MajorDMR-11-47411	3
chr3	190580165	190580312	MajorDMR-11-47412	4
chr3	190628050	190628088	MajorDMR-11-47413	2
chr3	190714230	190714312	MajorDMR-11-47414	2
chr3	190769052	190769093	MajorDMR-11-47415	2
chr3	190884058	190884209	MajorDMR-11-47416	2
chr3	191159776	191160047	MajorDMR-11-47417	2
chr3	191183019	191183366	MajorDMR-11-47418	2
chr3	191217374	191217844	MajorDMR-11-47419	14
chr3	191387730	191387889	MajorDMR-11-47420	2
chr3	191413051	191413566	MajorDMR-11-47421	3
chr3	191479855	191480500	MajorDMR-11-47422	4
chr3	191840950	191841278	MajorDMR-11-47423	4
chr3	191872413	191873176	MajorDMR-11-47424	11
chr3	191887868	191888349	MajorDMR-11-47425	6
chr3	191892357	191892525	MajorDMR-11-47426	2
chr3	191905035	191905534	MajorDMR-11-47427	3
chr3	191906199	191906619	MajorDMR-11-47428	2
chr3	191925437	191925493	MajorDMR-11-47429	2
chr3	191930220	191930985	MajorDMR-11-47430	7
chr3	191940590	191940747	MajorDMR-11-47431	2
chr3	191959563	191959632	MajorDMR-11-47432	2
chr3	191977311	191977629	MajorDMR-11-47433	2
chr3	191979572	191980029	MajorDMR-11-47434	7
chr3	192020353	192020418	MajorDMR-11-47435	2
chr3	192021072	192021126	MajorDMR-11-47436	3
chr3	192023261	192023292	MajorDMR-11-47437	2
chr3	192057705	192057978	MajorDMR-11-47438	2
chr3	192089381	192090922	MajorDMR-11-47439	12
chr3	192123182	192124170	MajorDMR-11-47440	6
chr3	192125136	192126052	MajorDMR-11-47441	20
chr3	192155722	192155817	MajorDMR-11-47442	2
chr3	192233501	192233508	MajorDMR-11-47443	2
chr3	192295056	192295214	MajorDMR-11-47444	2
chr3	192576890	192577060	MajorDMR-11-47445	3
chr3	192675514	192675682	MajorDMR-11-47446	2
chr3	192842753	192842858	MajorDMR-11-47447	2
chr3	192850844	192850870	MajorDMR-11-47448	2
chr3	192852717	192852966	MajorDMR-11-47449	4
chr3	192925573	192925681	MajorDMR-11-47450	2
chr3	192959610	192959828	MajorDMR-11-47451	2
chr3	193029557	193029694	MajorDMR-11-47452	2
chr3	193065334	193066098	MajorDMR-11-47453	4
chr3	193179332	193179786	MajorDMR-11-47454	9
chr3	193266221	193266480	MajorDMR-11-47455	2
chr3	193310385	193310417	MajorDMR-11-47456	2
chr3	193404130	193404523	MajorDMR-11-47457	2
chr3	193498555	193498905	MajorDMR-11-47458	11
chr3	193506022	193506069	MajorDMR-11-47459	2
chr3	193534592	193534673	MajorDMR-11-47460	3
chr3	193678912	193679085	MajorDMR-11-47461	3
chr3	193704981	193705258	MajorDMR-11-47462	5
chr3	193741694	193741960	MajorDMR-11-47463	2
chr3	193788393	193788497	MajorDMR-11-47464	4
chr3	193789434	193789628	MajorDMR-11-47465	6
chr3	193804413	193804530	MajorDMR-11-47466	5
chr3	193821882	193822051	MajorDMR-11-47467	2
chr3	193830516	193830826	MajorDMR-11-47468	6
chr3	193847599	193847630	MajorDMR-11-47469	2
chr3	193848457	193849537	MajorDMR-11-47470	19
chr3	193851729	193851787	MajorDMR-11-47471	2
chr3	193855990	193858620	MajorDMR-11-47472	33
chr3	193859465	193859990	MajorDMR-11-47473	10
chr3	193882726	193883203	MajorDMR-11-47474	7
chr3	193884574	193885007	MajorDMR-11-47475	9
chr3	193885749	193885861	MajorDMR-11-47476	2
chr3	193993672	193993748	MajorDMR-11-47477	3
chr3	193994843	193995164	MajorDMR-11-47478	6
chr3	193995768	193995868	MajorDMR-11-47479	2
chr3	194003806	194003824	MajorDMR-11-47480	2
chr3	194014398	194015086	MajorDMR-11-47481	10
chr3	194028143	194028353	MajorDMR-11-47482	5
chr3	194031040	194031870	MajorDMR-11-47483	12
chr3	194032728	194033019	MajorDMR-11-47484	4
chr3	194064664	194064945	MajorDMR-11-47485	7
chr3	194090341	194090751	MajorDMR-11-47486	3
chr3	194102118	194102537	MajorDMR-11-47487	7
chr3	194103120	194103172	MajorDMR-11-47488	2
chr3	194117017	194119265	MajorDMR-11-47489	40
chr3	194122935	194122993	MajorDMR-11-47490	3
chr3	194125202	194125284	MajorDMR-11-47491	3
chr3	194192885	194193079	MajorDMR-11-47492	2
chr3	194234922	194234934	MajorDMR-11-47493	2
chr3	194269239	194269486	MajorDMR-11-47494	2
chr3	194270693	194271335	MajorDMR-11-47495	11
chr3	194308301	194308385	MajorDMR-11-47496	5
chr3	194353417	194353527	MajorDMR-11-47497	2
chr3	194394629	194395193	MajorDMR-11-47498	5
chr3	194395761	194396718	MajorDMR-11-47499	16
chr3	194403717	194403760	MajorDMR-11-47500	2
chr3	194451353	194451465	MajorDMR-11-47501	2
chr3	194457353	194457767	MajorDMR-11-47502	4
chr3	194459137	194459586	MajorDMR-11-47503	4
chr3	194493363	194494101	MajorDMR-11-47504	17
chr3	194496330	194496822	MajorDMR-11-47505	6
chr3	194598157	194598274	MajorDMR-11-47506	3
chr3	194652299	194652314	MajorDMR-11-47507	2
chr3	194705781	194706169	MajorDMR-11-47508	22
chr3	194823487	194823503	MajorDMR-11-47509	3
chr3	194833484	194833518	MajorDMR-11-47510	2
chr3	194834085	194834434	MajorDMR-11-47511	4
chr3	194876018	194876245	MajorDMR-11-47512	3
chr3	194900243	194900304	MajorDMR-11-47513	3
chr3	194917293	194917487	MajorDMR-11-47514	2
chr3	194967507	194967688	MajorDMR-11-47515	7
chr3	195143992	195144074	MajorDMR-11-47516	3
chr3	195182495	195182916	MajorDMR-11-47517	4
chr3	195273693	195274099	MajorDMR-11-47518	2
chr3	195310791	195311069	MajorDMR-11-47519	8
chr3	195363068	195364602	MajorDMR-11-47520	24
chr3	195380643	195380790	MajorDMR-11-47521	2
chr3	195409142	195409437	MajorDMR-11-47522	7
chr3	195414685	195416829	MajorDMR-11-47523	28
chr3	195454590	195455014	MajorDMR-11-47524	7
chr3	195474725	195475210	MajorDMR-11-47525	11
chr3	195484387	195484964	MajorDMR-11-47526	6
chr3	195487311	195487799	MajorDMR-11-47527	11
chr3	195501926	195501966	MajorDMR-11-47528	2
chr3	195578128	195578271	MajorDMR-11-47529	6
chr3	195586014	195586705	MajorDMR-11-47530	14
chr3	195589848	195590304	MajorDMR-11-47531	11
chr3	195594253	195594958	MajorDMR-11-47532	6
chr3	195595822	195596784	MajorDMR-11-47533	9
chr3	195599887	195602226	MajorDMR-11-47534	43
chr3	195606420	195607180	MajorDMR-11-47535	6
chr3	195612657	195613868	MajorDMR-11-47536	11
chr3	195616260	195617434	MajorDMR-11-47537	14
chr3	195618825	195619177	MajorDMR-11-47538	3
chr3	195619907	195620340	MajorDMR-11-47539	6
chr3	195620939	195621443	MajorDMR-11-47540	9
chr3	195623883	195624665	MajorDMR-11-47541	7
chr3	195633375	195634776	MajorDMR-11-47542	19
chr3	195641647	195641673	MajorDMR-11-47543	2
chr3	195679305	195679709	MajorDMR-11-47544	13
chr3	195685846	195687627	MajorDMR-11-47545	13
chr3	195693628	195693938	MajorDMR-11-47546	5
chr3	195721386	195721467	MajorDMR-11-47547	3
chr3	195790440	195790530	MajorDMR-11-47548	2
chr3	195819589	195819619	MajorDMR-11-47549	2
chr3	195891192	195891415	MajorDMR-11-47550	9
chr3	195905093	195905111	MajorDMR-11-47551	2
chr3	195906065	195907143	MajorDMR-11-47552	22
chr3	195919503	195920528	MajorDMR-11-47553	7
chr3	195935036	195935259	MajorDMR-11-47554	5
chr3	195945924	195946054	MajorDMR-11-47555	4
chr3	195946672	195946852	MajorDMR-11-47556	5
chr3	195954069	195954959	MajorDMR-11-47557	14
chr3	196015436	196015470	MajorDMR-11-47558	5
chr3	196133814	196133914	MajorDMR-11-47559	2
chr3	196168071	196168098	MajorDMR-11-47560	2
chr3	196305423	196305470	MajorDMR-11-47561	2
chr3	196358686	196358704	MajorDMR-11-47562	2
chr3	196363640	196363789	MajorDMR-11-47563	6
chr3	196366083	196366131	MajorDMR-11-47564	3
chr3	196412038	196412090	MajorDMR-11-47565	5
chr3	196422052	196422457	MajorDMR-11-47566	2
chr3	196437702	196438088	MajorDMR-11-47567	2
chr3	196548840	196548974	MajorDMR-11-47568	3
chr3	196576344	196576383	MajorDMR-11-47569	3
chr3	196594129	196594274	MajorDMR-11-47570	3
chr3	196665538	196666055	MajorDMR-11-47571	4
chr3	196704206	196704246	MajorDMR-11-47572	2
chr3	196719531	196719652	MajorDMR-11-47573	2
chr3	196720488	196720957	MajorDMR-11-47574	3
chr3	196722580	196722672	MajorDMR-11-47575	4
chr3	196728854	196729061	MajorDMR-11-47576	10
chr3	196737959	196738123	MajorDMR-11-47577	7
chr3	196745730	196745975	MajorDMR-11-47578	2
chr3	196755270	196755974	MajorDMR-11-47579	11
chr3	196763431	196763692	MajorDMR-11-47580	10
chr3	196769185	196769315	MajorDMR-11-47581	2
chr3	196815511	196815750	MajorDMR-11-47582	3
chr3	196892857	196892972	MajorDMR-11-47583	4
chr3	197081267	197081886	MajorDMR-11-47584	7
chr3	197093652	197094080	MajorDMR-11-47585	6
chr3	197101758	197102144	MajorDMR-11-47586	12
chr3	197104974	197105502	MajorDMR-11-47587	20
chr3	197151257	197151266	MajorDMR-11-47588	2
chr3	197182970	197183249	MajorDMR-11-47589	3
chr3	197223601	197223606	MajorDMR-11-47590	2
chr3	197268810	197268985	MajorDMR-11-47591	8
chr3	197284741	197284783	MajorDMR-11-47592	2
chr3	197322695	197322947	MajorDMR-11-47593	2
chr3	197326675	197326801	MajorDMR-11-47594	4
chr3	197358922	197359303	MajorDMR-11-47595	6
chr3	197379087	197379958	MajorDMR-11-47596	10
chr3	197393463	197393618	MajorDMR-11-47597	3
chr3	197412548	197413188	MajorDMR-11-47598	3
chr3	197464710	197464730	MajorDMR-11-47599	2
chr3	197478506	197478684	MajorDMR-11-47600	3
chr3	197517095	197517533	MajorDMR-11-47601	2
chr3	197519219	197519436	MajorDMR-11-47602	5
chr3	197605408	197605433	MajorDMR-11-47603	2
chr3	197639588	197640351	MajorDMR-11-47604	34
chr3	197686055	197686522	MajorDMR-11-47605	6
chr3	197777805	197777877	MajorDMR-11-47606	5
chr3	197806850	197806892	MajorDMR-11-47607	2
chr3	197828159	197828278	MajorDMR-11-47608	2
chr3	197829359	197830609	MajorDMR-11-47609	11
chr3	197832575	197832816	MajorDMR-11-47610	2
chr3	197834944	197835195	MajorDMR-11-47611	2
chr3	197866211	197866246	MajorDMR-11-47612	3
chr3	197887122	197887311	MajorDMR-11-47613	3
chr3	197894710	197894882	MajorDMR-11-47614	2
chr4	514594	514767	MajorDMR-11-47615	3
chr4	542895	543256	MajorDMR-11-47616	5
chr4	545767	546445	MajorDMR-11-47617	7
chr4	547151	547589	MajorDMR-11-47618	2
chr4	554778	554892	MajorDMR-11-47619	3
chr4	567536	568312	MajorDMR-11-47620	8
chr4	572513	572703	MajorDMR-11-47621	6
chr4	573923	574011	MajorDMR-11-47622	2
chr4	597659	597750	MajorDMR-11-47623	3
chr4	639747	640426	MajorDMR-11-47624	4
chr4	671790	672042	MajorDMR-11-47625	3
chr4	677637	678335	MajorDMR-11-47626	5
chr4	715015	716303	MajorDMR-11-47627	43
chr4	719794	720763	MajorDMR-11-47628	25
chr4	726727	726872	MajorDMR-11-47629	3
chr4	739256	739541	MajorDMR-11-47630	2
chr4	756404	757680	MajorDMR-11-47631	19
chr4	763086	763151	MajorDMR-11-47632	3
chr4	778779	780535	MajorDMR-11-47633	43
chr4	785954	786542	MajorDMR-11-47634	28
chr4	788742	789668	MajorDMR-11-47635	42
chr4	798016	798631	MajorDMR-11-47636	7
chr4	802106	803299	MajorDMR-11-47637	33
chr4	820507	821376	MajorDMR-11-47638	11
chr4	830292	830786	MajorDMR-11-47639	9
chr4	839615	839978	MajorDMR-11-47640	12
chr4	860658	860667	MajorDMR-11-47641	2
chr4	868857	869109	MajorDMR-11-47642	4
chr4	879911	880269	MajorDMR-11-47643	3
chr4	892833	893207	MajorDMR-11-47644	10
chr4	899788	899985	MajorDMR-11-47645	7
chr4	907356	908343	MajorDMR-11-47646	24
chr4	909481	909517	MajorDMR-11-47647	2
chr4	920272	920495	MajorDMR-11-47648	2
chr4	939657	939736	MajorDMR-11-47649	3
chr4	949914	950663	MajorDMR-11-47650	8
chr4	951177	951993	MajorDMR-11-47651	13
chr4	955799	955987	MajorDMR-11-47652	3
chr4	965735	965796	MajorDMR-11-47653	2
chr4	990641	990712	MajorDMR-11-47654	3
chr4	993225	993269	MajorDMR-11-47655	2
chr4	1002490	1003149	MajorDMR-11-47656	13
chr4	1027276	1028279	MajorDMR-11-47657	11
chr4	1032865	1032881	MajorDMR-11-47658	2
chr4	1033424	1033655	MajorDMR-11-47659	7
chr4	1035208	1036761	MajorDMR-11-47660	39
chr4	1037404	1037545	MajorDMR-11-47661	6
chr4	1041485	1041665	MajorDMR-11-47662	3
chr4	1043539	1043564	MajorDMR-11-47663	3
chr4	1045969	1046260	MajorDMR-11-47664	3
chr4	1046932	1047504	MajorDMR-11-47665	23
chr4	1107693	1107707	MajorDMR-11-47666	2
chr4	1124170	1124882	MajorDMR-11-47667	5
chr4	1149219	1149399	MajorDMR-11-47668	2
chr4	1157041	1157100	MajorDMR-11-47669	4
chr4	1160598	1160753	MajorDMR-11-47670	2
chr4	1166463	1166532	MajorDMR-11-47671	3
chr4	1184358	1184588	MajorDMR-11-47672	2
chr4	1185901	1186413	MajorDMR-11-47673	6
chr4	1188393	1188829	MajorDMR-11-47674	34
chr4	1194340	1195050	MajorDMR-11-47675	8
chr4	1201753	1202548	MajorDMR-11-47676	19
chr4	1203445	1203940	MajorDMR-11-47677	4
chr4	1204955	1206064	MajorDMR-11-47678	22
chr4	1209157	1209311	MajorDMR-11-47679	6
chr4	1210537	1210720	MajorDMR-11-47680	4
chr4	1222779	1222899	MajorDMR-11-47681	5
chr4	1227581	1227908	MajorDMR-11-47682	3
chr4	1237971	1238021	MajorDMR-11-47683	3
chr4	1239773	1239829	MajorDMR-11-47684	2
chr4	1240857	1241049	MajorDMR-11-47685	4
chr4	1243939	1244025	MajorDMR-11-47686	3
chr4	1276964	1277103	MajorDMR-11-47687	3
chr4	1327722	1327860	MajorDMR-11-47688	2
chr4	1345518	1345655	MajorDMR-11-47689	3
chr4	1351289	1351345	MajorDMR-11-47690	3
chr4	1404374	1404394	MajorDMR-11-47691	2
chr4	1405966	1406318	MajorDMR-11-47692	2
chr4	1408889	1409357	MajorDMR-11-47693	8
chr4	1494653	1494800	MajorDMR-11-47694	4
chr4	1522932	1523429	MajorDMR-11-47695	7
chr4	1526066	1526254	MajorDMR-11-47696	2
chr4	1550472	1551350	MajorDMR-11-47697	14
chr4	1558722	1559187	MajorDMR-11-47698	5
chr4	1567805	1567917	MajorDMR-11-47699	4
chr4	1575914	1576180	MajorDMR-11-47700	3
chr4	1579375	1580455	MajorDMR-11-47701	16
chr4	1580996	1581025	MajorDMR-11-47702	3
chr4	1606397	1607006	MajorDMR-11-47703	26
chr4	1607700	1607805	MajorDMR-11-47704	3
chr4	1635144	1635507	MajorDMR-11-47705	7
chr4	1641959	1642318	MajorDMR-11-47706	10
chr4	1668264	1668280	MajorDMR-11-47707	2
chr4	1685050	1685144	MajorDMR-11-47708	3
chr4	1695283	1695565	MajorDMR-11-47709	2
chr4	1716506	1716758	MajorDMR-11-47710	2
chr4	1750227	1750441	MajorDMR-11-47711	3
chr4	1759409	1759582	MajorDMR-11-47712	2
chr4	1762344	1762485	MajorDMR-11-47713	3
chr4	1765134	1765743	MajorDMR-11-47714	3
chr4	1768352	1768866	MajorDMR-11-47715	11
chr4	1769558	1769987	MajorDMR-11-47716	6
chr4	1772008	1772197	MajorDMR-11-47717	4
chr4	1773425	1773915	MajorDMR-11-47718	7
chr4	1797114	1797255	MajorDMR-11-47719	2
chr4	1808660	1809369	MajorDMR-11-47720	3
chr4	1809938	1809983	MajorDMR-11-47721	2
chr4	1811804	1812008	MajorDMR-11-47722	3
chr4	1831094	1831833	MajorDMR-11-47723	5
chr4	1844372	1845034	MajorDMR-11-47724	6
chr4	1845763	1846228	MajorDMR-11-47725	11
chr4	1972262	1972857	MajorDMR-11-47726	3
chr4	1983101	1983130	MajorDMR-11-47727	2
chr4	1986043	1986101	MajorDMR-11-47728	2
chr4	1993982	1995167	MajorDMR-11-47729	45
chr4	2009162	2009475	MajorDMR-11-47730	8
chr4	2059434	2059758	MajorDMR-11-47731	5
chr4	2062856	2064792	MajorDMR-11-47732	24
chr4	2066482	2069845	MajorDMR-11-47733	34
chr4	2070708	2070827	MajorDMR-11-47734	3
chr4	2071970	2072224	MajorDMR-11-47735	3
chr4	2073281	2074305	MajorDMR-11-47736	8
chr4	2110628	2110716	MajorDMR-11-47737	4
chr4	2144573	2144737	MajorDMR-11-47738	2
chr4	2221785	2222274	MajorDMR-11-47739	7
chr4	2256264	2256415	MajorDMR-11-47740	2
chr4	2257342	2258126	MajorDMR-11-47741	18
chr4	2258801	2258958	MajorDMR-11-47742	6
chr4	2262130	2262863	MajorDMR-11-47743	10
chr4	2268039	2268529	MajorDMR-11-47744	3
chr4	2270703	2270851	MajorDMR-11-47745	3
chr4	2273264	2273941	MajorDMR-11-47746	9
chr4	2274633	2275208	MajorDMR-11-47747	3
chr4	2282472	2282542	MajorDMR-11-47748	3
chr4	2288546	2288907	MajorDMR-11-47749	4
chr4	2292517	2293546	MajorDMR-11-47750	20
chr4	2294052	2294403	MajorDMR-11-47751	2
chr4	2302952	2304278	MajorDMR-11-47752	20
chr4	2332704	2332747	MajorDMR-11-47753	3
chr4	2335304	2335352	MajorDMR-11-47754	2
chr4	2354912	2355003	MajorDMR-11-47755	2
chr4	2357677	2358232	MajorDMR-11-47756	15
chr4	2362537	2363232	MajorDMR-11-47757	10
chr4	2367032	2367446	MajorDMR-11-47758	5
chr4	2380476	2380892	MajorDMR-11-47759	3
chr4	2392456	2392960	MajorDMR-11-47760	6
chr4	2401346	2401387	MajorDMR-11-47761	2
chr4	2403193	2403250	MajorDMR-11-47762	2
chr4	2408782	2409001	MajorDMR-11-47763	4
chr4	2414033	2414952	MajorDMR-11-47764	13
chr4	2417546	2418403	MajorDMR-11-47765	16
chr4	2438144	2438378	MajorDMR-11-47766	10
chr4	2464967	2465142	MajorDMR-11-47767	4
chr4	2507114	2507139	MajorDMR-11-47768	2
chr4	2512142	2512335	MajorDMR-11-47769	3
chr4	2572842	2572923	MajorDMR-11-47770	3
chr4	2589216	2589559	MajorDMR-11-47771	7
chr4	2597888	2598007	MajorDMR-11-47772	2
chr4	2626491	2627247	MajorDMR-11-47773	14
chr4	2630601	2630781	MajorDMR-11-47774	6
chr4	2644274	2644435	MajorDMR-11-47775	3
chr4	2700009	2700428	MajorDMR-11-47776	2
chr4	2733529	2734059	MajorDMR-11-47777	20
chr4	2765455	2766204	MajorDMR-11-47778	11
chr4	2810768	2810868	MajorDMR-11-47779	2
chr4	2851502	2851721	MajorDMR-11-47780	2
chr4	2867168	2867187	MajorDMR-11-47781	2
chr4	2893711	2893773	MajorDMR-11-47782	2
chr4	2895525	2895665	MajorDMR-11-47783	4
chr4	2931426	2931531	MajorDMR-11-47784	2
chr4	2932264	2932736	MajorDMR-11-47785	13
chr4	2933289	2934080	MajorDMR-11-47786	15
chr4	2935206	2935587	MajorDMR-11-47787	3
chr4	2938367	2938894	MajorDMR-11-47788	7
chr4	2939570	2939730	MajorDMR-11-47789	3
chr4	2947490	2947586	MajorDMR-11-47790	4
chr4	2963801	2963807	MajorDMR-11-47791	2
chr4	2979308	2979444	MajorDMR-11-47792	3
chr4	2980191	2980293	MajorDMR-11-47793	2
chr4	3038907	3039268	MajorDMR-11-47794	11
chr4	3048985	3049472	MajorDMR-11-47795	5
chr4	3069556	3069891	MajorDMR-11-47796	2
chr4	3085426	3085477	MajorDMR-11-47797	2
chr4	3112225	3112267	MajorDMR-11-47798	2
chr4	3136974	3137292	MajorDMR-11-47799	3
chr4	3195596	3195847	MajorDMR-11-47800	2
chr4	3201892	3202633	MajorDMR-11-47801	4
chr4	3205178	3205899	MajorDMR-11-47802	7
chr4	3221466	3222478	MajorDMR-11-47803	9
chr4	3228220	3228568	MajorDMR-11-47804	3
chr4	3229701	3230357	MajorDMR-11-47805	14
chr4	3239447	3239780	MajorDMR-11-47806	11
chr4	3242675	3243931	MajorDMR-11-47807	9
chr4	3244855	3245435	MajorDMR-11-47808	4
chr4	3248530	3248754	MajorDMR-11-47809	6
chr4	3250662	3251013	MajorDMR-11-47810	12
chr4	3259107	3259466	MajorDMR-11-47811	3
chr4	3265348	3265390	MajorDMR-11-47812	2
chr4	3267533	3267759	MajorDMR-11-47813	4
chr4	3269768	3270160	MajorDMR-11-47814	3
chr4	3271466	3272232	MajorDMR-11-47815	15
chr4	3278747	3279115	MajorDMR-11-47816	10
chr4	3288886	3289787	MajorDMR-11-47817	15
chr4	3296120	3296238	MajorDMR-11-47818	4
chr4	3301264	3301805	MajorDMR-11-47819	5
chr4	3309346	3309418	MajorDMR-11-47820	5
chr4	3370254	3370698	MajorDMR-11-47821	6
chr4	3373362	3374910	MajorDMR-11-47822	27
chr4	3388347	3390990	MajorDMR-11-47823	22
chr4	3408910	3409203	MajorDMR-11-47824	20
chr4	3409827	3409928	MajorDMR-11-47825	2
chr4	3414547	3417678	MajorDMR-11-47826	108
chr4	3422050	3423260	MajorDMR-11-47827	15
chr4	3427357	3427543	MajorDMR-11-47828	2
chr4	3432228	3432561	MajorDMR-11-47829	3
chr4	3434927	3434932	MajorDMR-11-47830	2
chr4	3463298	3463522	MajorDMR-11-47831	8
chr4	3482290	3482834	MajorDMR-11-47832	12
chr4	3486349	3486879	MajorDMR-11-47833	8
chr4	3492254	3492847	MajorDMR-11-47834	3
chr4	3498276	3498621	MajorDMR-11-47835	2
chr4	3499886	3500247	MajorDMR-11-47836	5
chr4	3501101	3501123	MajorDMR-11-47837	3
chr4	3507851	3507915	MajorDMR-11-47838	2
chr4	3512678	3512822	MajorDMR-11-47839	3
chr4	3516478	3516737	MajorDMR-11-47840	3
chr4	3517601	3517665	MajorDMR-11-47841	2
chr4	3531602	3532892	MajorDMR-11-47842	20
chr4	3534737	3534750	MajorDMR-11-47843	2
chr4	3567957	3568641	MajorDMR-11-47844	16
chr4	3587434	3587538	MajorDMR-11-47845	4
chr4	3591554	3592636	MajorDMR-11-47846	12
chr4	3615518	3615819	MajorDMR-11-47847	2
chr4	3625715	3626250	MajorDMR-11-47848	7
chr4	3647103	3647460	MajorDMR-11-47849	13
chr4	3703733	3703788	MajorDMR-11-47850	3
chr4	3704944	3705592	MajorDMR-11-47851	11
chr4	3706639	3706883	MajorDMR-11-47852	3
chr4	3709830	3710214	MajorDMR-11-47853	11
chr4	3725467	3725855	MajorDMR-11-47854	4
chr4	3738675	3738899	MajorDMR-11-47855	5
chr4	3751669	3752171	MajorDMR-11-47856	8
chr4	3766208	3767167	MajorDMR-11-47857	6
chr4	3773428	3774062	MajorDMR-11-47858	25
chr4	3775793	3775819	MajorDMR-11-47859	3
chr4	3785584	3785823	MajorDMR-11-47860	11
chr4	3809571	3810265	MajorDMR-11-47861	14
chr4	3829210	3829817	MajorDMR-11-47862	15
chr4	3835523	3836364	MajorDMR-11-47863	7
chr4	3853762	3853939	MajorDMR-11-47864	7
chr4	3864364	3864867	MajorDMR-11-47865	16
chr4	3873931	3874256	MajorDMR-11-47866	13
chr4	3875330	3875431	MajorDMR-11-47867	2
chr4	3881615	3882127	MajorDMR-11-47868	7
chr4	3943846	3944842	MajorDMR-11-47869	9
chr4	3954677	3955005	MajorDMR-11-47870	3
chr4	3958255	3958766	MajorDMR-11-47871	3
chr4	3975409	3975866	MajorDMR-11-47872	16
chr4	3985028	3986068	MajorDMR-11-47873	8
chr4	3986970	3987204	MajorDMR-11-47874	3
chr4	4034305	4035591	MajorDMR-11-47875	18
chr4	4077550	4077618	MajorDMR-11-47876	2
chr4	4108451	4108556	MajorDMR-11-47877	4
chr4	4145652	4146255	MajorDMR-11-47878	6
chr4	4147533	4147647	MajorDMR-11-47879	3
chr4	4166401	4166522	MajorDMR-11-47880	5
chr4	4172420	4172498	MajorDMR-11-47881	3
chr4	4254540	4254673	MajorDMR-11-47882	2
chr4	4258521	4258843	MajorDMR-11-47883	3
chr4	4286679	4286738	MajorDMR-11-47884	2
chr4	4311208	4311373	MajorDMR-11-47885	4
chr4	4342579	4342682	MajorDMR-11-47886	3
chr4	4358373	4358578	MajorDMR-11-47887	2
chr4	4387108	4387134	MajorDMR-11-47888	2
chr4	4414354	4414814	MajorDMR-11-47889	8
chr4	4475537	4475715	MajorDMR-11-47890	4
chr4	4479318	4479510	MajorDMR-11-47891	2
chr4	4482910	4483366	MajorDMR-11-47892	4
chr4	4489655	4490186	MajorDMR-11-47893	3
chr4	4581154	4581258	MajorDMR-11-47894	2
chr4	4596304	4596363	MajorDMR-11-47895	2
chr4	4614407	4614589	MajorDMR-11-47896	2
chr4	4669197	4669545	MajorDMR-11-47897	2
chr4	4674823	4675043	MajorDMR-11-47898	5
chr4	4679432	4680239	MajorDMR-11-47899	17
chr4	4793177	4793726	MajorDMR-11-47900	5
chr4	4810067	4810110	MajorDMR-11-47901	3
chr4	4840198	4840923	MajorDMR-11-47902	11
chr4	4845754	4846000	MajorDMR-11-47903	12
chr4	4854820	4855119	MajorDMR-11-47904	8
chr4	4992502	4992915	MajorDMR-11-47905	2
chr4	4996923	4997210	MajorDMR-11-47906	7
chr4	5019954	5021352	MajorDMR-11-47907	30
chr4	5043597	5044014	MajorDMR-11-47908	3
chr4	5054075	5054484	MajorDMR-11-47909	3
chr4	5120907	5121093	MajorDMR-11-47910	4
chr4	5208141	5208488	MajorDMR-11-47911	5
chr4	5269301	5269691	MajorDMR-11-47912	10
chr4	5342741	5342899	MajorDMR-11-47913	3
chr4	5396077	5396257	MajorDMR-11-47914	4
chr4	5401739	5401772	MajorDMR-11-47915	2
chr4	5472344	5472629	MajorDMR-11-47916	2
chr4	5530739	5530810	MajorDMR-11-47917	3
chr4	5656647	5656730	MajorDMR-11-47918	2
chr4	5661295	5661778	MajorDMR-11-47919	2
chr4	5710474	5710833	MajorDMR-11-47920	7
chr4	5712489	5712573	MajorDMR-11-47921	4
chr4	5713393	5713689	MajorDMR-11-47922	9
chr4	5749719	5749995	MajorDMR-11-47923	5
chr4	5814988	5814998	MajorDMR-11-47924	2
chr4	5823483	5823632	MajorDMR-11-47925	5
chr4	5841497	5842095	MajorDMR-11-47926	21
chr4	5859855	5860173	MajorDMR-11-47927	5
chr4	5861530	5861800	MajorDMR-11-47928	4
chr4	5867340	5868237	MajorDMR-11-47929	9
chr4	5869314	5870052	MajorDMR-11-47930	6
chr4	5879925	5879971	MajorDMR-11-47931	2
chr4	5880504	5880518	MajorDMR-11-47932	2
chr4	5886808	5886882	MajorDMR-11-47933	2
chr4	5890833	5891453	MajorDMR-11-47934	5
chr4	5893009	5893483	MajorDMR-11-47935	7
chr4	5895143	5896402	MajorDMR-11-47936	7
chr4	5897222	5897314	MajorDMR-11-47937	3
chr4	5902722	5902816	MajorDMR-11-47938	5
chr4	5907635	5908423	MajorDMR-11-47939	12
chr4	5922879	5924064	MajorDMR-11-47940	21
chr4	5954431	5954572	MajorDMR-11-47941	2
chr4	5957167	5957296	MajorDMR-11-47942	2
chr4	5958278	5958529	MajorDMR-11-47943	6
chr4	5981843	5982999	MajorDMR-11-47944	16
chr4	5998063	5998744	MajorDMR-11-47945	7
chr4	6001299	6001510	MajorDMR-11-47946	3
chr4	6009963	6010039	MajorDMR-11-47947	2
chr4	6013171	6014251	MajorDMR-11-47948	13
chr4	6021180	6021735	MajorDMR-11-47949	13
chr4	6033679	6033791	MajorDMR-11-47950	3
chr4	6034366	6034829	MajorDMR-11-47951	5
chr4	6046114	6046544	MajorDMR-11-47952	12
chr4	6051734	6052797	MajorDMR-11-47953	20
chr4	6058873	6059193	MajorDMR-11-47954	10
chr4	6074287	6074472	MajorDMR-11-47955	4
chr4	6081270	6081427	MajorDMR-11-47956	3
chr4	6087330	6088183	MajorDMR-11-47957	9
chr4	6089333	6090083	MajorDMR-11-47958	7
chr4	6092899	6093061	MajorDMR-11-47959	3
chr4	6093905	6094213	MajorDMR-11-47960	5
chr4	6103302	6103352	MajorDMR-11-47961	2
chr4	6107122	6107711	MajorDMR-11-47962	20
chr4	6111430	6111949	MajorDMR-11-47963	3
chr4	6118071	6118644	MajorDMR-11-47964	3
chr4	6129069	6129554	MajorDMR-11-47965	7
chr4	6136479	6136629	MajorDMR-11-47966	2
chr4	6145166	6145730	MajorDMR-11-47967	5
chr4	6156025	6157070	MajorDMR-11-47968	12
chr4	6158011	6158279	MajorDMR-11-47969	4
chr4	6160919	6161833	MajorDMR-11-47970	7
chr4	6174537	6174817	MajorDMR-11-47971	6
chr4	6175452	6175541	MajorDMR-11-47972	2
chr4	6190505	6190993	MajorDMR-11-47973	4
chr4	6194174	6196317	MajorDMR-11-47974	18
chr4	6199534	6200410	MajorDMR-11-47975	10
chr4	6226019	6226177	MajorDMR-11-47976	2
chr4	6230569	6230972	MajorDMR-11-47977	4
chr4	6261991	6262591	MajorDMR-11-47978	4
chr4	6270850	6270902	MajorDMR-11-47979	3
chr4	6318315	6318691	MajorDMR-11-47980	5
chr4	6326481	6327434	MajorDMR-11-47981	12
chr4	6333994	6334141	MajorDMR-11-47982	3
chr4	6339386	6340097	MajorDMR-11-47983	8
chr4	6343277	6343698	MajorDMR-11-47984	5
chr4	6345933	6346027	MajorDMR-11-47985	3
chr4	6346628	6347378	MajorDMR-11-47986	6
chr4	6348274	6348279	MajorDMR-11-47987	2
chr4	6351123	6352237	MajorDMR-11-47988	11
chr4	6356117	6356179	MajorDMR-11-47989	2
chr4	6361447	6361687	MajorDMR-11-47990	2
chr4	6367470	6367775	MajorDMR-11-47991	8
chr4	6369299	6371308	MajorDMR-11-47992	20
chr4	6372427	6372495	MajorDMR-11-47993	2
chr4	6379818	6379955	MajorDMR-11-47994	2
chr4	6381607	6382071	MajorDMR-11-47995	10
chr4	6384094	6385102	MajorDMR-11-47996	11
chr4	6387669	6388373	MajorDMR-11-47997	10
chr4	6390398	6391027	MajorDMR-11-47998	10
chr4	6391729	6393389	MajorDMR-11-47999	13
chr4	6395457	6395632	MajorDMR-11-48000	3
chr4	6398324	6399081	MajorDMR-11-48001	16
chr4	6404879	6405356	MajorDMR-11-48002	9
chr4	6406921	6407270	MajorDMR-11-48003	4
chr4	6411943	6412125	MajorDMR-11-48004	3
chr4	6416761	6417370	MajorDMR-11-48005	7
chr4	6418383	6419029	MajorDMR-11-48006	12
chr4	6419583	6419588	MajorDMR-11-48007	2
chr4	6420134	6421949	MajorDMR-11-48008	12
chr4	6426302	6429714	MajorDMR-11-48009	25
chr4	6430973	6431616	MajorDMR-11-48010	6
chr4	6432272	6432869	MajorDMR-11-48011	7
chr4	6439372	6439599	MajorDMR-11-48012	2
chr4	6447010	6447408	MajorDMR-11-48013	3
chr4	6447955	6453157	MajorDMR-11-48014	88
chr4	6453721	6453924	MajorDMR-11-48015	2
chr4	6454608	6455815	MajorDMR-11-48016	12
chr4	6457642	6458074	MajorDMR-11-48017	4
chr4	6462193	6462613	MajorDMR-11-48018	2
chr4	6464503	6465003	MajorDMR-11-48019	2
chr4	6466771	6467857	MajorDMR-11-48020	4
chr4	6468393	6468694	MajorDMR-11-48021	6
chr4	6470848	6472210	MajorDMR-11-48022	13
chr4	6475003	6475569	MajorDMR-11-48023	3
chr4	6494968	6495093	MajorDMR-11-48024	3
chr4	6495713	6495873	MajorDMR-11-48025	5
chr4	6502501	6503520	MajorDMR-11-48026	11
chr4	6510759	6510810	MajorDMR-11-48027	2
chr4	6511502	6511724	MajorDMR-11-48028	3
chr4	6515626	6515833	MajorDMR-11-48029	3
chr4	6518320	6518535	MajorDMR-11-48030	4
chr4	6527990	6528683	MajorDMR-11-48031	8
chr4	6530863	6530909	MajorDMR-11-48032	2
chr4	6540426	6540577	MajorDMR-11-48033	14
chr4	6544775	6544968	MajorDMR-11-48034	2
chr4	6548321	6552226	MajorDMR-11-48035	30
chr4	6556137	6556245	MajorDMR-11-48036	2
chr4	6557540	6557562	MajorDMR-11-48037	2
chr4	6560782	6561626	MajorDMR-11-48038	7
chr4	6562978	6564616	MajorDMR-11-48039	29
chr4	6566133	6566397	MajorDMR-11-48040	12
chr4	6567525	6568396	MajorDMR-11-48041	10
chr4	6608767	6608822	MajorDMR-11-48042	2
chr4	6643621	6644622	MajorDMR-11-48043	8
chr4	6666640	6666650	MajorDMR-11-48044	2
chr4	6690641	6690693	MajorDMR-11-48045	2
chr4	6719399	6719578	MajorDMR-11-48046	3
chr4	6721863	6722494	MajorDMR-11-48047	4
chr4	6732175	6732823	MajorDMR-11-48048	13
chr4	6748639	6748924	MajorDMR-11-48049	4
chr4	6763422	6763934	MajorDMR-11-48050	14
chr4	6781408	6781841	MajorDMR-11-48051	11
chr4	6790500	6790823	MajorDMR-11-48052	3
chr4	6877763	6877983	MajorDMR-11-48053	2
chr4	6881664	6882093	MajorDMR-11-48054	2
chr4	6883778	6883929	MajorDMR-11-48055	9
chr4	6888265	6888278	MajorDMR-11-48056	2
chr4	6903886	6904289	MajorDMR-11-48057	4
chr4	6918483	6919486	MajorDMR-11-48058	15
chr4	6925982	6926165	MajorDMR-11-48059	3
chr4	6931166	6932064	MajorDMR-11-48060	15
chr4	6944314	6946328	MajorDMR-11-48061	38
chr4	6955511	6955899	MajorDMR-11-48062	12
chr4	6986004	6988009	MajorDMR-11-48063	20
chr4	6993309	6993875	MajorDMR-11-48064	10
chr4	7011229	7011274	MajorDMR-11-48065	2
chr4	7011801	7011958	MajorDMR-11-48066	2
chr4	7031089	7031257	MajorDMR-11-48067	8
chr4	7043538	7043619	MajorDMR-11-48068	5
chr4	7047922	7048471	MajorDMR-11-48069	4
chr4	7052478	7052547	MajorDMR-11-48070	4
chr4	7064111	7064278	MajorDMR-11-48071	4
chr4	7065240	7065286	MajorDMR-11-48072	2
chr4	7072467	7072487	MajorDMR-11-48073	2
chr4	7083928	7084270	MajorDMR-11-48074	4
chr4	7093854	7093985	MajorDMR-11-48075	2
chr4	7097878	7098284	MajorDMR-11-48076	4
chr4	7104896	7105574	MajorDMR-11-48077	20
chr4	7107256	7107311	MajorDMR-11-48078	4
chr4	7158705	7158896	MajorDMR-11-48079	3
chr4	7196189	7196353	MajorDMR-11-48080	2
chr4	7197395	7198161	MajorDMR-11-48081	11
chr4	7209056	7209246	MajorDMR-11-48082	11
chr4	7258497	7258874	MajorDMR-11-48083	6
chr4	7283378	7284483	MajorDMR-11-48084	10
chr4	7287222	7288031	MajorDMR-11-48085	14
chr4	7291408	7291755	MajorDMR-11-48086	7
chr4	7296929	7297792	MajorDMR-11-48087	19
chr4	7310975	7311428	MajorDMR-11-48088	6
chr4	7324462	7324699	MajorDMR-11-48089	2
chr4	7326228	7326813	MajorDMR-11-48090	13
chr4	7337629	7337671	MajorDMR-11-48091	2
chr4	7359963	7360377	MajorDMR-11-48092	8
chr4	7362795	7363421	MajorDMR-11-48093	13
chr4	7367206	7368175	MajorDMR-11-48094	25
chr4	7369241	7370060	MajorDMR-11-48095	18
chr4	7373207	7373376	MajorDMR-11-48096	3
chr4	7384532	7384553	MajorDMR-11-48097	2
chr4	7385173	7385347	MajorDMR-11-48098	2
chr4	7398343	7398980	MajorDMR-11-48099	8
chr4	7399721	7400908	MajorDMR-11-48100	15
chr4	7413665	7414192	MajorDMR-11-48101	4
chr4	7462673	7463421	MajorDMR-11-48102	17
chr4	7464246	7465480	MajorDMR-11-48103	14
chr4	7485086	7485117	MajorDMR-11-48104	2
chr4	7501524	7501602	MajorDMR-11-48105	5
chr4	7502359	7502449	MajorDMR-11-48106	3
chr4	7513366	7513524	MajorDMR-11-48107	3
chr4	7515480	7515661	MajorDMR-11-48108	4
chr4	7518180	7518512	MajorDMR-11-48109	8
chr4	7520554	7521188	MajorDMR-11-48110	16
chr4	7549111	7549148	MajorDMR-11-48111	2
chr4	7609856	7610024	MajorDMR-11-48112	3
chr4	7611651	7612007	MajorDMR-11-48113	5
chr4	7621839	7622321	MajorDMR-11-48114	11
chr4	7626407	7627013	MajorDMR-11-48115	5
chr4	7633092	7634465	MajorDMR-11-48116	23
chr4	7644878	7644974	MajorDMR-11-48117	2
chr4	7678176	7678864	MajorDMR-11-48118	4
chr4	7679509	7679725	MajorDMR-11-48119	2
chr4	7693901	7694043	MajorDMR-11-48120	6
chr4	7699271	7699434	MajorDMR-11-48121	3
chr4	7700678	7701199	MajorDMR-11-48122	11
chr4	7721607	7721764	MajorDMR-11-48123	3
chr4	7746241	7746255	MajorDMR-11-48124	2
chr4	7752315	7752580	MajorDMR-11-48125	2
chr4	7770383	7770420	MajorDMR-11-48126	2
chr4	7771058	7771118	MajorDMR-11-48127	2
chr4	7863390	7863445	MajorDMR-11-48128	3
chr4	7947771	7947978	MajorDMR-11-48129	5
chr4	7950623	7951057	MajorDMR-11-48130	4
chr4	7960936	7961023	MajorDMR-11-48131	2
chr4	7962532	7963117	MajorDMR-11-48132	12
chr4	7965641	7965685	MajorDMR-11-48133	2
chr4	8017165	8017349	MajorDMR-11-48134	3
chr4	8034376	8034550	MajorDMR-11-48135	4
chr4	8040744	8041141	MajorDMR-11-48136	2
chr4	8048856	8049986	MajorDMR-11-48137	12
chr4	8052249	8054237	MajorDMR-11-48138	23
chr4	8055950	8056073	MajorDMR-11-48139	3
chr4	8068247	8068417	MajorDMR-11-48140	2
chr4	8072415	8075333	MajorDMR-11-48141	64
chr4	8080742	8082370	MajorDMR-11-48142	24
chr4	8092687	8092892	MajorDMR-11-48143	4
chr4	8103437	8103592	MajorDMR-11-48144	3
chr4	8105737	8105969	MajorDMR-11-48145	3
chr4	8106861	8106866	MajorDMR-11-48146	2
chr4	8111548	8112476	MajorDMR-11-48147	7
chr4	8122438	8123010	MajorDMR-11-48148	3
chr4	8146468	8146680	MajorDMR-11-48149	3
chr4	8156893	8156944	MajorDMR-11-48150	2
chr4	8158524	8158934	MajorDMR-11-48151	6
chr4	8161716	8162156	MajorDMR-11-48152	5
chr4	8190496	8191172	MajorDMR-11-48153	20
chr4	8194453	8194554	MajorDMR-11-48154	5
chr4	8200851	8201037	MajorDMR-11-48155	6
chr4	8224577	8224710	MajorDMR-11-48156	7
chr4	8243615	8244716	MajorDMR-11-48157	20
chr4	8271368	8271458	MajorDMR-11-48158	5
chr4	8272066	8272140	MajorDMR-11-48159	2
chr4	8278383	8278480	MajorDMR-11-48160	2
chr4	8308499	8308512	MajorDMR-11-48161	2
chr4	8393017	8393379	MajorDMR-11-48162	3
chr4	8411930	8412814	MajorDMR-11-48163	9
chr4	8470591	8470781	MajorDMR-11-48164	10
chr4	8475754	8476552	MajorDMR-11-48165	14
chr4	8506112	8506363	MajorDMR-11-48166	3
chr4	8508089	8509221	MajorDMR-11-48167	32
chr4	8582100	8582215	MajorDMR-11-48168	2
chr4	8588514	8588571	MajorDMR-11-48169	2
chr4	8591689	8592108	MajorDMR-11-48170	7
chr4	8595970	8596479	MajorDMR-11-48171	6
chr4	8597253	8597650	MajorDMR-11-48172	3
chr4	8690034	8690174	MajorDMR-11-48173	3
chr4	8727288	8727475	MajorDMR-11-48174	3
chr4	8742240	8742745	MajorDMR-11-48175	7
chr4	8746607	8746769	MajorDMR-11-48176	3
chr4	8749568	8749572	MajorDMR-11-48177	2
chr4	8856312	8857800	MajorDMR-11-48178	15
chr4	8870286	8870798	MajorDMR-11-48179	4
chr4	8887705	8887866	MajorDMR-11-48180	2
chr4	8889683	8889856	MajorDMR-11-48181	2
chr4	8895986	8896180	MajorDMR-11-48182	4
chr4	8914666	8914736	MajorDMR-11-48183	3
chr4	8963178	8963366	MajorDMR-11-48184	4
chr4	8965041	8965282	MajorDMR-11-48185	3
chr4	9002115	9002263	MajorDMR-11-48186	2
chr4	9002948	9003406	MajorDMR-11-48187	8
chr4	9027567	9028139	MajorDMR-11-48188	4
chr4	9104968	9105039	MajorDMR-11-48189	2
chr4	9125223	9125227	MajorDMR-11-48190	2
chr4	9126144	9126469	MajorDMR-11-48191	3
chr4	9136200	9136856	MajorDMR-11-48192	10
chr4	9153312	9153742	MajorDMR-11-48193	5
chr4	9157349	9157490	MajorDMR-11-48194	3
chr4	9423887	9423909	MajorDMR-11-48195	2
chr4	9453649	9454226	MajorDMR-11-48196	8
chr4	9476374	9477338	MajorDMR-11-48197	4
chr4	9477969	9478098	MajorDMR-11-48198	7
chr4	9497203	9497358	MajorDMR-11-48199	3
chr4	9498914	9499341	MajorDMR-11-48200	7
chr4	9533596	9533744	MajorDMR-11-48201	3
chr4	9534612	9534801	MajorDMR-11-48202	4
chr4	9546333	9546934	MajorDMR-11-48203	5
chr4	9606300	9606547	MajorDMR-11-48204	2
chr4	9661397	9661654	MajorDMR-11-48205	5
chr4	9672488	9672558	MajorDMR-11-48206	3
chr4	9692824	9692837	MajorDMR-11-48207	2
chr4	9694666	9694945	MajorDMR-11-48208	2
chr4	9704898	9705325	MajorDMR-11-48209	7
chr4	9764768	9764795	MajorDMR-11-48210	2
chr4	9766843	9767008	MajorDMR-11-48211	4
chr4	9786071	9786450	MajorDMR-11-48212	3
chr4	9868641	9868904	MajorDMR-11-48213	4
chr4	9900778	9900956	MajorDMR-11-48214	2
chr4	9926478	9926794	MajorDMR-11-48215	4
chr4	9980757	9981203	MajorDMR-11-48216	8
chr4	10016957	10017466	MajorDMR-11-48217	3
chr4	10020113	10020389	MajorDMR-11-48218	3
chr4	10021060	10021299	MajorDMR-11-48219	6
chr4	10034876	10035364	MajorDMR-11-48220	7
chr4	10058453	10058657	MajorDMR-11-48221	5
chr4	10076476	10076547	MajorDMR-11-48222	2
chr4	10079645	10079705	MajorDMR-11-48223	2
chr4	10080936	10081362	MajorDMR-11-48224	2
chr4	10082029	10082157	MajorDMR-11-48225	2
chr4	10087012	10087289	MajorDMR-11-48226	3
chr4	10095579	10095815	MajorDMR-11-48227	3
chr4	10098186	10099055	MajorDMR-11-48228	15
chr4	10101247	10102109	MajorDMR-11-48229	18
chr4	10102833	10104251	MajorDMR-11-48230	11
chr4	10106008	10106799	MajorDMR-11-48231	5
chr4	10108884	10109148	MajorDMR-11-48232	6
chr4	10116562	10117503	MajorDMR-11-48233	16
chr4	10159919	10160221	MajorDMR-11-48234	4
chr4	10166663	10166949	MajorDMR-11-48235	4
chr4	10174858	10175016	MajorDMR-11-48236	2
chr4	10781114	10781119	MajorDMR-11-48237	2
chr4	10898812	10898933	MajorDMR-11-48238	2
chr4	10919275	10919536	MajorDMR-11-48239	3
chr4	10962039	10962202	MajorDMR-11-48240	2
chr4	10965971	10966368	MajorDMR-11-48241	8
chr4	11113665	11113980	MajorDMR-11-48242	2
chr4	11191583	11191706	MajorDMR-11-48243	2
chr4	11211506	11211996	MajorDMR-11-48244	5
chr4	11368918	11369350	MajorDMR-11-48245	5
chr4	11423101	11423595	MajorDMR-11-48246	2
chr4	11617403	11617502	MajorDMR-11-48247	3
chr4	11652179	11653210	MajorDMR-11-48248	23
chr4	11833357	11833489	MajorDMR-11-48249	5
chr4	12073536	12073724	MajorDMR-11-48250	2
chr4	12185934	12186129	MajorDMR-11-48251	3
chr4	12201944	12202226	MajorDMR-11-48252	2
chr4	12307845	12307999	MajorDMR-11-48253	2
chr4	12321460	12321602	MajorDMR-11-48254	2
chr4	12725791	12726135	MajorDMR-11-48255	3
chr4	13090920	13091208	MajorDMR-11-48256	2
chr4	13144971	13145524	MajorDMR-11-48257	6
chr4	13220153	13220399	MajorDMR-11-48258	4
chr4	13641826	13643384	MajorDMR-11-48259	11
chr4	13644387	13644470	MajorDMR-11-48260	2
chr4	13768757	13769381	MajorDMR-11-48261	4
chr4	13920640	13920911	MajorDMR-11-48262	5
chr4	14030444	14031156	MajorDMR-11-48263	4
chr4	14071577	14072124	MajorDMR-11-48264	3
chr4	14098145	14098588	MajorDMR-11-48265	4
chr4	14113464	14113801	MajorDMR-11-48266	6
chr4	14151096	14151480	MajorDMR-11-48267	3
chr4	14249437	14250067	MajorDMR-11-48268	4
chr4	14263973	14264030	MajorDMR-11-48269	2
chr4	14269134	14269200	MajorDMR-11-48270	4
chr4	14353964	14354059	MajorDMR-11-48271	3
chr4	14433276	14433623	MajorDMR-11-48272	2
chr4	14669390	14669815	MajorDMR-11-48273	2
chr4	14673064	14673235	MajorDMR-11-48274	3
chr4	14828902	14829875	MajorDMR-11-48275	13
chr4	14936520	14936867	MajorDMR-11-48276	3
chr4	15066955	15067257	MajorDMR-11-48277	2
chr4	15067833	15068342	MajorDMR-11-48278	5
chr4	15150972	15151692	MajorDMR-11-48279	6
chr4	15235124	15235208	MajorDMR-11-48280	3
chr4	15240500	15240512	MajorDMR-11-48281	2
chr4	15383402	15383607	MajorDMR-11-48282	2
chr4	15422543	15422767	MajorDMR-11-48283	4
chr4	15438294	15438313	MajorDMR-11-48284	2
chr4	15564042	15564112	MajorDMR-11-48285	2
chr4	15651746	15651809	MajorDMR-11-48286	2
chr4	15657737	15657829	MajorDMR-11-48287	3
chr4	15794742	15794773	MajorDMR-11-48288	2
chr4	16053702	16053790	MajorDMR-11-48289	3
chr4	16085715	16086213	MajorDMR-11-48290	9
chr4	16126114	16126170	MajorDMR-11-48291	2
chr4	16145459	16145599	MajorDMR-11-48292	3
chr4	16214109	16214145	MajorDMR-11-48293	2
chr4	16229620	16230486	MajorDMR-11-48294	22
chr4	16233007	16233127	MajorDMR-11-48295	2
chr4	16236958	16236984	MajorDMR-11-48296	2
chr4	16266594	16266739	MajorDMR-11-48297	3
chr4	16386148	16386449	MajorDMR-11-48298	3
chr4	16441022	16441171	MajorDMR-11-48299	2
chr4	16448843	16449202	MajorDMR-11-48300	2
chr4	16490617	16490857	MajorDMR-11-48301	2
chr4	16498275	16498407	MajorDMR-11-48302	2
chr4	16519896	16520199	MajorDMR-11-48303	2
chr4	16533850	16534154	MajorDMR-11-48304	2
chr4	16537956	16538293	MajorDMR-11-48305	2
chr4	16543656	16543672	MajorDMR-11-48306	2
chr4	16574964	16575775	MajorDMR-11-48307	6
chr4	16595485	16595515	MajorDMR-11-48308	2
chr4	16599233	16599750	MajorDMR-11-48309	3
chr4	16600471	16600537	MajorDMR-11-48310	2
chr4	16609378	16609518	MajorDMR-11-48311	5
chr4	16614129	16614368	MajorDMR-11-48312	2
chr4	16624371	16624571	MajorDMR-11-48313	3
chr4	16625094	16625411	MajorDMR-11-48314	2
chr4	16628697	16628848	MajorDMR-11-48315	4
chr4	16644713	16645760	MajorDMR-11-48316	7
chr4	16655068	16655696	MajorDMR-11-48317	7
chr4	16656964	16657498	MajorDMR-11-48318	4
chr4	16668363	16668393	MajorDMR-11-48319	2
chr4	16673012	16673278	MajorDMR-11-48320	2
chr4	16674312	16674435	MajorDMR-11-48321	2
chr4	16675653	16675891	MajorDMR-11-48322	3
chr4	16679553	16679603	MajorDMR-11-48323	2
chr4	16696017	16696060	MajorDMR-11-48324	2
chr4	16706299	16706425	MajorDMR-11-48325	2
chr4	16722932	16723394	MajorDMR-11-48326	2
chr4	16730965	16731751	MajorDMR-11-48327	12
chr4	16735288	16736401	MajorDMR-11-48328	9
chr4	16742013	16742099	MajorDMR-11-48329	3
chr4	16758480	16759675	MajorDMR-11-48330	20
chr4	16762154	16762607	MajorDMR-11-48331	3
chr4	16790575	16790852	MajorDMR-11-48332	3
chr4	16796562	16796743	MajorDMR-11-48333	6
chr4	16821651	16822138	MajorDMR-11-48334	3
chr4	16828228	16828270	MajorDMR-11-48335	2
chr4	16828793	16828861	MajorDMR-11-48336	2
chr4	16829494	16829533	MajorDMR-11-48337	2
chr4	16839295	16839982	MajorDMR-11-48338	4
chr4	16846565	16847089	MajorDMR-11-48339	4
chr4	16850679	16851031	MajorDMR-11-48340	3
chr4	16867296	16867323	MajorDMR-11-48341	2
chr4	16875585	16875715	MajorDMR-11-48342	3
chr4	16894084	16894454	MajorDMR-11-48343	3
chr4	16895071	16895592	MajorDMR-11-48344	5
chr4	16898617	16899451	MajorDMR-11-48345	5
chr4	16954173	16954500	MajorDMR-11-48346	4
chr4	16969361	16969609	MajorDMR-11-48347	5
chr4	16971633	16971710	MajorDMR-11-48348	2
chr4	17060421	17060583	MajorDMR-11-48349	4
chr4	17065825	17065882	MajorDMR-11-48350	2
chr4	17143185	17143250	MajorDMR-11-48351	2
chr4	17170538	17170694	MajorDMR-11-48352	2
chr4	17188724	17188787	MajorDMR-11-48353	2
chr4	17252627	17253101	MajorDMR-11-48354	5
chr4	17269297	17269303	MajorDMR-11-48355	2
chr4	17285587	17286689	MajorDMR-11-48356	7
chr4	17327705	17327780	MajorDMR-11-48357	2
chr4	17358640	17359565	MajorDMR-11-48358	5
chr4	17377956	17378301	MajorDMR-11-48359	3
chr4	17467532	17467591	MajorDMR-11-48360	2
chr4	17470351	17470600	MajorDMR-11-48361	2
chr4	17474417	17474520	MajorDMR-11-48362	7
chr4	17496353	17496578	MajorDMR-11-48363	2
chr4	17718888	17719266	MajorDMR-11-48364	3
chr4	17723873	17723925	MajorDMR-11-48365	2
chr4	17773027	17773401	MajorDMR-11-48366	5
chr4	17788220	17788442	MajorDMR-11-48367	3
chr4	17978411	17978685	MajorDMR-11-48368	3
chr4	18111690	18112262	MajorDMR-11-48369	7
chr4	18174484	18174578	MajorDMR-11-48370	2
chr4	18195252	18195430	MajorDMR-11-48371	2
chr4	18316631	18316641	MajorDMR-11-48372	2
chr4	18350632	18350997	MajorDMR-11-48373	2
chr4	18628752	18628882	MajorDMR-11-48374	2
chr4	18637191	18638513	MajorDMR-11-48375	10
chr4	18665653	18665933	MajorDMR-11-48376	2
chr4	18937510	18937777	MajorDMR-11-48377	5
chr4	19097218	19097262	MajorDMR-11-48378	2
chr4	19833757	19834254	MajorDMR-11-48379	2
chr4	20087934	20088395	MajorDMR-11-48380	5
chr4	20249786	20250010	MajorDMR-11-48381	3
chr4	20687334	20687809	MajorDMR-11-48382	2
chr4	20694974	20695065	MajorDMR-11-48383	3
chr4	20775453	20775553	MajorDMR-11-48384	2
chr4	21003482	21004238	MajorDMR-11-48385	7
chr4	21090938	21090978	MajorDMR-11-48386	2
chr4	21119882	21120301	MajorDMR-11-48387	3
chr4	21284489	21284739	MajorDMR-11-48388	4
chr4	21378596	21378828	MajorDMR-11-48389	3
chr4	21556074	21556230	MajorDMR-11-48390	3
chr4	21764834	21764954	MajorDMR-11-48391	2
chr4	21886956	21887576	MajorDMR-11-48392	9
chr4	21890206	21890694	MajorDMR-11-48393	2
chr4	21931156	21931499	MajorDMR-11-48394	2
chr4	21949482	21949725	MajorDMR-11-48395	6
chr4	21950951	21951100	MajorDMR-11-48396	4
chr4	21975480	21975634	MajorDMR-11-48397	3
chr4	21993877	21994303	MajorDMR-11-48398	2
chr4	22021444	22021722	MajorDMR-11-48399	4
chr4	22032323	22032567	MajorDMR-11-48400	2
chr4	22033334	22033472	MajorDMR-11-48401	2
chr4	22099754	22099825	MajorDMR-11-48402	2
chr4	22248706	22248729	MajorDMR-11-48403	2
chr4	22325433	22325722	MajorDMR-11-48404	3
chr4	22358996	22359141	MajorDMR-11-48405	3
chr4	22487341	22487407	MajorDMR-11-48406	2
chr4	22680389	22680887	MajorDMR-11-48407	2
chr4	22964169	22964187	MajorDMR-11-48408	2
chr4	23022378	23022541	MajorDMR-11-48409	2
chr4	23025275	23025457	MajorDMR-11-48410	2
chr4	23226759	23226935	MajorDMR-11-48411	2
chr4	23335732	23335836	MajorDMR-11-48412	2
chr4	23585252	23585829	MajorDMR-11-48413	4
chr4	23699620	23699657	MajorDMR-11-48414	3
chr4	23906524	23906886	MajorDMR-11-48415	5
chr4	24294317	24294602	MajorDMR-11-48416	2
chr4	24371443	24371482	MajorDMR-11-48417	2
chr4	24479450	24479944	MajorDMR-11-48418	7
chr4	24670582	24670671	MajorDMR-11-48419	6
chr4	24689233	24689684	MajorDMR-11-48420	2
chr4	24731087	24731700	MajorDMR-11-48421	4
chr4	24732278	24732560	MajorDMR-11-48422	13
chr4	24765419	24765497	MajorDMR-11-48423	2
chr4	24801296	24802254	MajorDMR-11-48424	82
chr4	24886837	24887202	MajorDMR-11-48425	5
chr4	24914928	24915055	MajorDMR-11-48426	2
chr4	25073913	25074459	MajorDMR-11-48427	5
chr4	25113786	25114890	MajorDMR-11-48428	15
chr4	25376476	25376952	MajorDMR-11-48429	3
chr4	25441687	25442393	MajorDMR-11-48430	5
chr4	25443199	25443470	MajorDMR-11-48431	3
chr4	25495829	25496174	MajorDMR-11-48432	2
chr4	25502324	25502814	MajorDMR-11-48433	8
chr4	25594312	25594555	MajorDMR-11-48434	7
chr4	25657050	25657593	MajorDMR-11-48435	26
chr4	25785593	25785888	MajorDMR-11-48436	5
chr4	25809052	25809272	MajorDMR-11-48437	2
chr4	25812548	25812713	MajorDMR-11-48438	2
chr4	25815426	25816259	MajorDMR-11-48439	8
chr4	25818902	25819849	MajorDMR-11-48440	10
chr4	25820925	25820936	MajorDMR-11-48441	2
chr4	25840832	25841586	MajorDMR-11-48442	5
chr4	25843999	25844017	MajorDMR-11-48443	2
chr4	25862454	25863410	MajorDMR-11-48444	6
chr4	25865290	25865612	MajorDMR-11-48445	12
chr4	25892724	25893059	MajorDMR-11-48446	7
chr4	25909833	25910054	MajorDMR-11-48447	2
chr4	25915054	25915085	MajorDMR-11-48448	3
chr4	25916383	25916409	MajorDMR-11-48449	2
chr4	25916987	25917494	MajorDMR-11-48450	7
chr4	25927542	25927861	MajorDMR-11-48451	4
chr4	25951970	25952251	MajorDMR-11-48452	5
chr4	25955514	25955630	MajorDMR-11-48453	4
chr4	25988506	25988861	MajorDMR-11-48454	8
chr4	25989629	25990202	MajorDMR-11-48455	15
chr4	26060365	26060804	MajorDMR-11-48456	3
chr4	26076438	26076519	MajorDMR-11-48457	2
chr4	26084786	26084895	MajorDMR-11-48458	2
chr4	26240288	26240609	MajorDMR-11-48459	4
chr4	26346632	26346744	MajorDMR-11-48460	2
chr4	26358084	26358393	MajorDMR-11-48461	2
chr4	26362791	26363210	MajorDMR-11-48462	4
chr4	26374577	26374646	MajorDMR-11-48463	3
chr4	26398809	26398933	MajorDMR-11-48464	4
chr4	26411801	26411840	MajorDMR-11-48465	2
chr4	26460774	26461132	MajorDMR-11-48466	8
chr4	26533645	26533873	MajorDMR-11-48467	2
chr4	26743219	26743287	MajorDMR-11-48468	2
chr4	26781506	26781950	MajorDMR-11-48469	2
chr4	26804944	26805543	MajorDMR-11-48470	10
chr4	26806682	26806783	MajorDMR-11-48471	2
chr4	26815498	26815588	MajorDMR-11-48472	2
chr4	26841200	26841286	MajorDMR-11-48473	2
chr4	26994512	26995221	MajorDMR-11-48474	3
chr4	27050755	27051064	MajorDMR-11-48475	2
chr4	27085902	27086339	MajorDMR-11-48476	5
chr4	27087063	27087280	MajorDMR-11-48477	3
chr4	27110216	27111632	MajorDMR-11-48478	11
chr4	27363039	27363071	MajorDMR-11-48479	2
chr4	27551405	27551464	MajorDMR-11-48480	2
chr4	27596996	27597022	MajorDMR-11-48481	2
chr4	27704695	27704941	MajorDMR-11-48482	3
chr4	27846361	27846378	MajorDMR-11-48483	2
chr4	28227504	28228546	MajorDMR-11-48484	5
chr4	28445444	28445620	MajorDMR-11-48485	4
chr4	28450976	28451142	MajorDMR-11-48486	3
chr4	28532319	28532436	MajorDMR-11-48487	2
chr4	28704170	28704406	MajorDMR-11-48488	2
chr4	29322906	29323121	MajorDMR-11-48489	2
chr4	29344314	29344389	MajorDMR-11-48490	2
chr4	29582712	29583373	MajorDMR-11-48491	4
chr4	29761872	29762047	MajorDMR-11-48492	2
chr4	29807710	29808138	MajorDMR-11-48493	2
chr4	30724838	30726306	MajorDMR-11-48494	14
chr4	30823394	30823734	MajorDMR-11-48495	7
chr4	30841908	30842652	MajorDMR-11-48496	6
chr4	30864500	30864731	MajorDMR-11-48497	3
chr4	30869818	30869871	MajorDMR-11-48498	2
chr4	30883189	30883421	MajorDMR-11-48499	3
chr4	31027979	31028076	MajorDMR-11-48500	2
chr4	31106440	31106660	MajorDMR-11-48501	2
chr4	31330726	31331037	MajorDMR-11-48502	2
chr4	31385422	31385436	MajorDMR-11-48503	2
chr4	31405627	31406033	MajorDMR-11-48504	3
chr4	32193929	32193965	MajorDMR-11-48505	3
chr4	32255854	32256291	MajorDMR-11-48506	3
chr4	32504922	32504995	MajorDMR-11-48507	3
chr4	32773230	32773352	MajorDMR-11-48508	2
chr4	32800231	32800496	MajorDMR-11-48509	5
chr4	33062730	33063035	MajorDMR-11-48510	4
chr4	33073320	33073363	MajorDMR-11-48511	2
chr4	33371175	33371490	MajorDMR-11-48512	3
chr4	33660827	33660937	MajorDMR-11-48513	3
chr4	33724622	33725128	MajorDMR-11-48514	6
chr4	34065126	34065216	MajorDMR-11-48515	3
chr4	34436325	34436336	MajorDMR-11-48516	2
chr4	35536712	35536993	MajorDMR-11-48517	3
chr4	35663209	35663458	MajorDMR-11-48518	3
chr4	35965809	35965928	MajorDMR-11-48519	2
chr4	36040709	36040960	MajorDMR-11-48520	2
chr4	36056936	36057024	MajorDMR-11-48521	2
chr4	36134800	36135139	MajorDMR-11-48522	3
chr4	36139017	36139197	MajorDMR-11-48523	2
chr4	36166724	36167346	MajorDMR-11-48524	6
chr4	36169993	36170307	MajorDMR-11-48525	2
chr4	36173756	36174551	MajorDMR-11-48526	4
chr4	36208604	36208698	MajorDMR-11-48527	2
chr4	36209584	36209682	MajorDMR-11-48528	3
chr4	36212002	36212164	MajorDMR-11-48529	4
chr4	36215715	36215969	MajorDMR-11-48530	2
chr4	36229063	36229800	MajorDMR-11-48531	7
chr4	36230656	36231151	MajorDMR-11-48532	2
chr4	36240000	36240017	MajorDMR-11-48533	3
chr4	36242997	36245425	MajorDMR-11-48534	19
chr4	36246472	36247053	MajorDMR-11-48535	8
chr4	36255792	36256247	MajorDMR-11-48536	3
chr4	36293969	36294075	MajorDMR-11-48537	3
chr4	36324554	36324937	MajorDMR-11-48538	2
chr4	36352437	36352454	MajorDMR-11-48539	2
chr4	36479285	36479548	MajorDMR-11-48540	2
chr4	36678118	36678385	MajorDMR-11-48541	2
chr4	36691329	36691529	MajorDMR-11-48542	3
chr4	36758031	36758136	MajorDMR-11-48543	2
chr4	36946123	36946644	MajorDMR-11-48544	5
chr4	37025416	37025600	MajorDMR-11-48545	2
chr4	37157310	37157449	MajorDMR-11-48546	2
chr4	37162646	37162940	MajorDMR-11-48547	2
chr4	37225713	37225832	MajorDMR-11-48548	3
chr4	37227322	37227598	MajorDMR-11-48549	3
chr4	37248910	37249191	MajorDMR-11-48550	2
chr4	37339607	37339904	MajorDMR-11-48551	2
chr4	37391185	37391959	MajorDMR-11-48552	5
chr4	37399276	37399342	MajorDMR-11-48553	2
chr4	37568494	37569102	MajorDMR-11-48554	3
chr4	37604676	37604899	MajorDMR-11-48555	2
chr4	37688667	37689002	MajorDMR-11-48556	6
chr4	37910505	37910642	MajorDMR-11-48557	2
chr4	37930200	37930700	MajorDMR-11-48558	9
chr4	37979818	37979917	MajorDMR-11-48559	3
chr4	37983668	37984776	MajorDMR-11-48560	6
chr4	38015710	38015829	MajorDMR-11-48561	3
chr4	38030436	38030656	MajorDMR-11-48562	2
chr4	38037168	38037382	MajorDMR-11-48563	2
chr4	38134026	38134072	MajorDMR-11-48564	3
chr4	38168769	38168936	MajorDMR-11-48565	2
chr4	38172784	38172840	MajorDMR-11-48566	2
chr4	38176083	38176652	MajorDMR-11-48567	6
chr4	38320377	38321710	MajorDMR-11-48568	30
chr4	38532924	38533008	MajorDMR-11-48569	2
chr4	38565555	38566235	MajorDMR-11-48570	10
chr4	38576199	38576604	MajorDMR-11-48571	11
chr4	38668753	38668833	MajorDMR-11-48572	2
chr4	38683018	38683499	MajorDMR-11-48573	6
chr4	38736256	38736325	MajorDMR-11-48574	2
chr4	38761121	38761262	MajorDMR-11-48575	5
chr4	38763313	38763392	MajorDMR-11-48576	3
chr4	38806616	38806777	MajorDMR-11-48577	3
chr4	38858209	38858427	MajorDMR-11-48578	2
chr4	38869759	38870073	MajorDMR-11-48579	5
chr4	38950405	38950423	MajorDMR-11-48580	2
chr4	38998145	38998467	MajorDMR-11-48581	4
chr4	39045545	39046024	MajorDMR-11-48582	4
chr4	39147923	39148544	MajorDMR-11-48583	3
chr4	39257577	39257640	MajorDMR-11-48584	3
chr4	39280206	39280747	MajorDMR-11-48585	3
chr4	39530347	39530396	MajorDMR-11-48586	3
chr4	39641272	39641612	MajorDMR-11-48587	6
chr4	39670691	39671168	MajorDMR-11-48588	3
chr4	39697421	39697623	MajorDMR-11-48589	2
chr4	39698750	39699020	MajorDMR-11-48590	3
chr4	39814130	39814276	MajorDMR-11-48591	3
chr4	40056092	40056126	MajorDMR-11-48592	2
chr4	40183764	40183939	MajorDMR-11-48593	2
chr4	40311410	40311496	MajorDMR-11-48594	4
chr4	40318399	40318554	MajorDMR-11-48595	3
chr4	40324424	40324842	MajorDMR-11-48596	2
chr4	40327290	40327464	MajorDMR-11-48597	3
chr4	40464478	40464576	MajorDMR-11-48598	2
chr4	40526601	40526921	MajorDMR-11-48599	8
chr4	40632198	40632587	MajorDMR-11-48600	13
chr4	40665289	40665500	MajorDMR-11-48601	3
chr4	40674984	40675434	MajorDMR-11-48602	3
chr4	40720778	40721376	MajorDMR-11-48603	4
chr4	40910214	40910802	MajorDMR-11-48604	5
chr4	40914691	40915244	MajorDMR-11-48605	14
chr4	40918046	40918619	MajorDMR-11-48606	4
chr4	40920525	40920601	MajorDMR-11-48607	2
chr4	40925753	40925985	MajorDMR-11-48608	6
chr4	40958113	40958378	MajorDMR-11-48609	2
chr4	40986284	40986335	MajorDMR-11-48610	2
chr4	41004352	41004524	MajorDMR-11-48611	2
chr4	41062442	41062845	MajorDMR-11-48612	3
chr4	41121969	41123107	MajorDMR-11-48613	5
chr4	41144416	41144591	MajorDMR-11-48614	2
chr4	41171194	41171835	MajorDMR-11-48615	6
chr4	41214633	41214777	MajorDMR-11-48616	4
chr4	41257759	41257914	MajorDMR-11-48617	2
chr4	41260220	41260625	MajorDMR-11-48618	3
chr4	41261171	41262660	MajorDMR-11-48619	12
chr4	41263937	41263960	MajorDMR-11-48620	2
chr4	41266065	41266547	MajorDMR-11-48621	2
chr4	41269237	41269565	MajorDMR-11-48622	5
chr4	41342785	41342989	MajorDMR-11-48623	3
chr4	41361995	41362097	MajorDMR-11-48624	3
chr4	41384779	41384786	MajorDMR-11-48625	2
chr4	41386747	41386804	MajorDMR-11-48626	2
chr4	41420348	41420606	MajorDMR-11-48627	5
chr4	41425190	41425206	MajorDMR-11-48628	2
chr4	41431363	41431551	MajorDMR-11-48629	4
chr4	41434771	41435579	MajorDMR-11-48630	7
chr4	41456579	41456735	MajorDMR-11-48631	2
chr4	41474126	41474268	MajorDMR-11-48632	2
chr4	41533696	41534056	MajorDMR-11-48633	3
chr4	41535027	41535045	MajorDMR-11-48634	2
chr4	41537640	41537662	MajorDMR-11-48635	2
chr4	41538356	41538365	MajorDMR-11-48636	2
chr4	41543763	41543851	MajorDMR-11-48637	2
chr4	41575975	41576082	MajorDMR-11-48638	2
chr4	41596569	41597063	MajorDMR-11-48639	4
chr4	41615509	41616207	MajorDMR-11-48640	9
chr4	41646072	41646327	MajorDMR-11-48641	4
chr4	41647095	41647153	MajorDMR-11-48642	3
chr4	41659107	41659389	MajorDMR-11-48643	2
chr4	41680202	41680692	MajorDMR-11-48644	2
chr4	41694735	41695741	MajorDMR-11-48645	4
chr4	41869578	41869686	MajorDMR-11-48646	2
chr4	41875727	41875738	MajorDMR-11-48647	2
chr4	41884659	41885042	MajorDMR-11-48648	3
chr4	42198868	42198903	MajorDMR-11-48649	2
chr4	42283730	42283928	MajorDMR-11-48650	3
chr4	42400800	42401318	MajorDMR-11-48651	7
chr4	42485257	42485730	MajorDMR-11-48652	3
chr4	42564170	42564272	MajorDMR-11-48653	2
chr4	42629655	42629977	MajorDMR-11-48654	2
chr4	42634506	42635241	MajorDMR-11-48655	4
chr4	42638381	42638720	MajorDMR-11-48656	4
chr4	42643864	42644320	MajorDMR-11-48657	2
chr4	42646392	42646595	MajorDMR-11-48658	2
chr4	42656102	42656141	MajorDMR-11-48659	2
chr4	42660045	42660622	MajorDMR-11-48660	5
chr4	42845946	42846460	MajorDMR-11-48661	5
chr4	42883409	42883649	MajorDMR-11-48662	2
chr4	42907010	42907346	MajorDMR-11-48663	5
chr4	43381943	43382282	MajorDMR-11-48664	3
chr4	43549482	43550047	MajorDMR-11-48665	4
chr4	43566474	43566552	MajorDMR-11-48666	2
chr4	43574355	43574363	MajorDMR-11-48667	2
chr4	43718934	43719208	MajorDMR-11-48668	2
chr4	43765269	43765518	MajorDMR-11-48669	4
chr4	43856129	43856240	MajorDMR-11-48670	2
chr4	44149472	44150352	MajorDMR-11-48671	5
chr4	44697668	44697969	MajorDMR-11-48672	3
chr4	44729276	44729489	MajorDMR-11-48673	3
chr4	45066110	45066125	MajorDMR-11-48674	2
chr4	45096759	45097017	MajorDMR-11-48675	2
chr4	45455318	45455479	MajorDMR-11-48676	2
chr4	45665362	45665586	MajorDMR-11-48677	2
chr4	45986182	45986677	MajorDMR-11-48678	3
chr4	46125072	46125492	MajorDMR-11-48679	3
chr4	46127240	46127571	MajorDMR-11-48680	4
chr4	46190717	46190724	MajorDMR-11-48681	2
chr4	46236150	46236631	MajorDMR-11-48682	4
chr4	46247367	46247476	MajorDMR-11-48683	2
chr4	46276673	46277080	MajorDMR-11-48684	3
chr4	46377791	46378078	MajorDMR-11-48685	4
chr4	46686230	46686274	MajorDMR-11-48686	2
chr4	46846242	46846695	MajorDMR-11-48687	4
chr4	46876260	46876633	MajorDMR-11-48688	2
chr4	46882043	46882050	MajorDMR-11-48689	2
chr4	46897047	46897092	MajorDMR-11-48690	2
chr4	46946813	46946852	MajorDMR-11-48691	2
chr4	46948640	46948703	MajorDMR-11-48692	2
chr4	46986661	46986713	MajorDMR-11-48693	3
chr4	47035104	47035853	MajorDMR-11-48694	10
chr4	47045437	47045463	MajorDMR-11-48695	2
chr4	47066875	47067180	MajorDMR-11-48696	3
chr4	47087535	47087554	MajorDMR-11-48697	2
chr4	47090155	47090689	MajorDMR-11-48698	4
chr4	47125075	47125242	MajorDMR-11-48699	2
chr4	47137416	47137501	MajorDMR-11-48700	2
chr4	47241791	47241819	MajorDMR-11-48701	2
chr4	47271692	47271741	MajorDMR-11-48702	2
chr4	47272885	47273460	MajorDMR-11-48703	3
chr4	47277001	47278117	MajorDMR-11-48704	5
chr4	47280242	47280888	MajorDMR-11-48705	4
chr4	47362050	47362215	MajorDMR-11-48706	4
chr4	47384862	47384933	MajorDMR-11-48707	2
chr4	47486769	47486972	MajorDMR-11-48708	3
chr4	47672089	47672145	MajorDMR-11-48709	3
chr4	47675962	47676433	MajorDMR-11-48710	3
chr4	47706889	47706943	MajorDMR-11-48711	3
chr4	47735298	47735612	MajorDMR-11-48712	2
chr4	47816288	47817097	MajorDMR-11-48713	5
chr4	47826926	47827255	MajorDMR-11-48714	4
chr4	47928549	47928622	MajorDMR-11-48715	2
chr4	47936163	47936369	MajorDMR-11-48716	2
chr4	48018225	48018251	MajorDMR-11-48717	3
chr4	48019634	48019761	MajorDMR-11-48718	3
chr4	48033915	48034470	MajorDMR-11-48719	7
chr4	48111717	48112167	MajorDMR-11-48720	2
chr4	48140732	48140756	MajorDMR-11-48721	3
chr4	48141844	48142057	MajorDMR-11-48722	3
chr4	48207745	48208282	MajorDMR-11-48723	4
chr4	48271111	48271197	MajorDMR-11-48724	4
chr4	48299290	48299307	MajorDMR-11-48725	2
chr4	48310902	48311040	MajorDMR-11-48726	2
chr4	48362308	48363056	MajorDMR-11-48727	5
chr4	48484637	48485108	MajorDMR-11-48728	6
chr4	48486210	48486776	MajorDMR-11-48729	13
chr4	48751370	48751452	MajorDMR-11-48730	2
chr4	48843153	48843200	MajorDMR-11-48731	3
chr4	48902173	48902207	MajorDMR-11-48732	2
chr4	49012494	49012593	MajorDMR-11-48733	2
chr4	49016672	49017512	MajorDMR-11-48734	3
chr4	49034635	49034650	MajorDMR-11-48735	2
chr4	49038865	49039065	MajorDMR-11-48736	2
chr4	49046534	49046809	MajorDMR-11-48737	2
chr4	49054605	49054733	MajorDMR-11-48738	2
chr4	49066266	49066556	MajorDMR-11-48739	2
chr4	49072772	49073406	MajorDMR-11-48740	3
chr4	49092113	49092456	MajorDMR-11-48741	2
chr4	49201012	49201259	MajorDMR-11-48742	2
chr4	49243964	49244317	MajorDMR-11-48743	2
chr4	52712075	52712423	MajorDMR-11-48744	2
chr4	52719257	52719816	MajorDMR-11-48745	5
chr4	52784805	52785399	MajorDMR-11-48746	6
chr4	52809611	52809764	MajorDMR-11-48747	2
chr4	52881656	52881759	MajorDMR-11-48748	2
chr4	52903275	52903465	MajorDMR-11-48749	2
chr4	53110909	53111059	MajorDMR-11-48750	2
chr4	53165421	53165619	MajorDMR-11-48751	5
chr4	53277401	53277427	MajorDMR-11-48752	2
chr4	53343552	53343750	MajorDMR-11-48753	3
chr4	53413073	53413383	MajorDMR-11-48754	2
chr4	53483750	53483851	MajorDMR-11-48755	3
chr4	53494904	53495329	MajorDMR-11-48756	2
chr4	53505060	53505206	MajorDMR-11-48757	2
chr4	53507407	53507893	MajorDMR-11-48758	2
chr4	53523481	53524512	MajorDMR-11-48759	11
chr4	53617004	53617077	MajorDMR-11-48760	2
chr4	53617953	53618130	MajorDMR-11-48761	3
chr4	53646466	53646578	MajorDMR-11-48762	2
chr4	53726442	53726458	MajorDMR-11-48763	2
chr4	53727671	53727700	MajorDMR-11-48764	2
chr4	53728982	53729558	MajorDMR-11-48765	3
chr4	53730953	53732043	MajorDMR-11-48766	10
chr4	53734082	53734859	MajorDMR-11-48767	7
chr4	53735370	53735573	MajorDMR-11-48768	3
chr4	53813089	53813421	MajorDMR-11-48769	2
chr4	53998512	53998579	MajorDMR-11-48770	2
chr4	54214160	54214574	MajorDMR-11-48771	2
chr4	54274256	54274521	MajorDMR-11-48772	2
chr4	54334532	54334577	MajorDMR-11-48773	2
chr4	54336061	54336188	MajorDMR-11-48774	2
chr4	54342875	54343535	MajorDMR-11-48775	5
chr4	54351204	54351230	MajorDMR-11-48776	2
chr4	54352450	54352915	MajorDMR-11-48777	2
chr4	54357119	54357317	MajorDMR-11-48778	2
chr4	54363910	54364109	MajorDMR-11-48779	3
chr4	54373810	54374818	MajorDMR-11-48780	7
chr4	54376679	54376977	MajorDMR-11-48781	3
chr4	54383213	54383233	MajorDMR-11-48782	2
chr4	54385116	54385343	MajorDMR-11-48783	2
chr4	54386228	54386620	MajorDMR-11-48784	2
chr4	54405151	54405416	MajorDMR-11-48785	2
chr4	54418323	54418524	MajorDMR-11-48786	3
chr4	54420542	54421522	MajorDMR-11-48787	7
chr4	54467690	54467895	MajorDMR-11-48788	4
chr4	54520640	54520650	MajorDMR-11-48789	2
chr4	54522698	54523081	MajorDMR-11-48790	7
chr4	54568706	54569313	MajorDMR-11-48791	17
chr4	54572238	54572942	MajorDMR-11-48792	4
chr4	54684344	54684421	MajorDMR-11-48793	2
chr4	54774472	54774917	MajorDMR-11-48794	10
chr4	54796356	54796390	MajorDMR-11-48795	2
chr4	54933392	54933407	MajorDMR-11-48796	2
chr4	54957169	54957408	MajorDMR-11-48797	4
chr4	54960225	54960492	MajorDMR-11-48798	3
chr4	54961159	54962757	MajorDMR-11-48799	23
chr4	54964732	54966080	MajorDMR-11-48800	23
chr4	54967709	54968584	MajorDMR-11-48801	13
chr4	54969319	54970660	MajorDMR-11-48802	43
chr4	54975249	54976518	MajorDMR-11-48803	15
chr4	55083354	55083730	MajorDMR-11-48804	8
chr4	55084839	55085058	MajorDMR-11-48805	2
chr4	55091520	55093357	MajorDMR-11-48806	62
chr4	55094618	55096041	MajorDMR-11-48807	12
chr4	55098781	55098909	MajorDMR-11-48808	2
chr4	55100994	55101364	MajorDMR-11-48809	4
chr4	55120776	55120806	MajorDMR-11-48810	3
chr4	55142814	55143618	MajorDMR-11-48811	17
chr4	55163579	55163749	MajorDMR-11-48812	4
chr4	55188994	55189358	MajorDMR-11-48813	5
chr4	55216705	55217018	MajorDMR-11-48814	2
chr4	55250906	55251011	MajorDMR-11-48815	3
chr4	55266892	55267290	MajorDMR-11-48816	3
chr4	55269175	55269235	MajorDMR-11-48817	4
chr4	55306962	55307163	MajorDMR-11-48818	2
chr4	55462202	55462714	MajorDMR-11-48819	3
chr4	55526068	55526364	MajorDMR-11-48820	5
chr4	55541996	55542139	MajorDMR-11-48821	3
chr4	55561656	55561767	MajorDMR-11-48822	5
chr4	55645378	55645389	MajorDMR-11-48823	2
chr4	55795663	55796322	MajorDMR-11-48824	5
chr4	55837439	55838062	MajorDMR-11-48825	4
chr4	55952987	55953483	MajorDMR-11-48826	6
chr4	55962607	55962965	MajorDMR-11-48827	6
chr4	56117618	56117744	MajorDMR-11-48828	2
chr4	56184522	56184856	MajorDMR-11-48829	3
chr4	56185925	56186039	MajorDMR-11-48830	2
chr4	56187788	56188205	MajorDMR-11-48831	3
chr4	56213190	56213472	MajorDMR-11-48832	3
chr4	56475828	56475906	MajorDMR-11-48833	2
chr4	56503494	56503506	MajorDMR-11-48834	2
chr4	56541617	56541661	MajorDMR-11-48835	2
chr4	56813790	56814297	MajorDMR-11-48836	6
chr4	56831848	56832080	MajorDMR-11-48837	4
chr4	56968287	56969010	MajorDMR-11-48838	5
chr4	57001799	57001818	MajorDMR-11-48839	2
chr4	57053566	57053960	MajorDMR-11-48840	3
chr4	57127320	57127502	MajorDMR-11-48841	4
chr4	57168057	57168710	MajorDMR-11-48842	4
chr4	57177244	57177549	MajorDMR-11-48843	2
chr4	57277027	57277889	MajorDMR-11-48844	4
chr4	57285913	57286049	MajorDMR-11-48845	2
chr4	57298137	57298175	MajorDMR-11-48846	2
chr4	57300482	57300516	MajorDMR-11-48847	3
chr4	57396156	57396497	MajorDMR-11-48848	7
chr4	57397354	57397857	MajorDMR-11-48849	4
chr4	57416962	57417215	MajorDMR-11-48850	2
chr4	57497182	57497875	MajorDMR-11-48851	6
chr4	57521208	57521238	MajorDMR-11-48852	2
chr4	57524668	57524936	MajorDMR-11-48853	2
chr4	57547316	57548311	MajorDMR-11-48854	26
chr4	57621745	57621902	MajorDMR-11-48855	2
chr4	57665575	57665716	MajorDMR-11-48856	7
chr4	57687545	57687659	MajorDMR-11-48857	3
chr4	57773502	57773769	MajorDMR-11-48858	5
chr4	57861690	57862471	MajorDMR-11-48859	8
chr4	57904301	57904333	MajorDMR-11-48860	2
chr4	57922078	57922329	MajorDMR-11-48861	5
chr4	57969203	57969489	MajorDMR-11-48862	2
chr4	57975726	57975872	MajorDMR-11-48863	7
chr4	57977146	57977288	MajorDMR-11-48864	2
chr4	57985437	57985835	MajorDMR-11-48865	6
chr4	57998219	57998718	MajorDMR-11-48866	5
chr4	58023787	58024204	MajorDMR-11-48867	7
chr4	58030524	58030663	MajorDMR-11-48868	2
chr4	58050831	58051405	MajorDMR-11-48869	13
chr4	58067169	58067381	MajorDMR-11-48870	2
chr4	58136599	58136733	MajorDMR-11-48871	5
chr4	58290493	58290759	MajorDMR-11-48872	2
chr4	58308415	58309211	MajorDMR-11-48873	7
chr4	58368131	58368345	MajorDMR-11-48874	5
chr4	58370999	58371228	MajorDMR-11-48875	3
chr4	58555982	58556311	MajorDMR-11-48876	2
chr4	58733165	58733267	MajorDMR-11-48877	2
chr4	59219429	59219523	MajorDMR-11-48878	2
chr4	59626552	59627326	MajorDMR-11-48879	3
chr4	59910155	59910575	MajorDMR-11-48880	3
chr4	60088024	60088577	MajorDMR-11-48881	5
chr4	60102758	60103232	MajorDMR-11-48882	2
chr4	60769497	60769706	MajorDMR-11-48883	2
chr4	60835180	60835309	MajorDMR-11-48884	2
chr4	61107675	61107737	MajorDMR-11-48885	2
chr4	61250597	61250858	MajorDMR-11-48886	3
chr4	61731055	61731185	MajorDMR-11-48887	3
chr4	61871107	61871221	MajorDMR-11-48888	2
chr4	62167100	62167223	MajorDMR-11-48889	2
chr4	62202192	62202356	MajorDMR-11-48890	3
chr4	62355853	62355962	MajorDMR-11-48891	2
chr4	62495428	62495730	MajorDMR-11-48892	3
chr4	62522489	62522947	MajorDMR-11-48893	3
chr4	63150543	63151122	MajorDMR-11-48894	4
chr4	63154685	63154937	MajorDMR-11-48895	2
chr4	63190613	63190623	MajorDMR-11-48896	2
chr4	63379061	63379539	MajorDMR-11-48897	2
chr4	63485825	63486238	MajorDMR-11-48898	3
chr4	63701266	63701719	MajorDMR-11-48899	3
chr4	64583156	64583269	MajorDMR-11-48900	2
chr4	64623703	64624088	MajorDMR-11-48901	3
chr4	64651993	64652233	MajorDMR-11-48902	3
chr4	65024546	65024701	MajorDMR-11-48903	4
chr4	65207695	65207748	MajorDMR-11-48904	2
chr4	65430138	65430217	MajorDMR-11-48905	2
chr4	65736117	65736336	MajorDMR-11-48906	2
chr4	65763744	65763794	MajorDMR-11-48907	2
chr4	65889953	65890042	MajorDMR-11-48908	2
chr4	66205788	66206000	MajorDMR-11-48909	2
chr4	66282413	66282887	MajorDMR-11-48910	2
chr4	66338578	66338629	MajorDMR-11-48911	3
chr4	66371345	66371428	MajorDMR-11-48912	2
chr4	66374339	66374633	MajorDMR-11-48913	2
chr4	66381405	66381567	MajorDMR-11-48914	2
chr4	66387609	66387792	MajorDMR-11-48915	2
chr4	66466524	66466604	MajorDMR-11-48916	3
chr4	66533216	66533473	MajorDMR-11-48917	5
chr4	66536852	66537864	MajorDMR-11-48918	11
chr4	66562226	66562603	MajorDMR-11-48919	5
chr4	66598495	66598582	MajorDMR-11-48920	2
chr4	66790849	66790910	MajorDMR-11-48921	2
chr4	66834327	66834921	MajorDMR-11-48922	7
chr4	67070409	67070456	MajorDMR-11-48923	2
chr4	67793827	67794137	MajorDMR-11-48924	5
chr4	67894963	67895270	MajorDMR-11-48925	6
chr4	68311716	68311993	MajorDMR-11-48926	5
chr4	68340956	68341187	MajorDMR-11-48927	4
chr4	68418063	68418114	MajorDMR-11-48928	2
chr4	68727419	68727428	MajorDMR-11-48929	2
chr4	68741024	68741191	MajorDMR-11-48930	3
chr4	68854196	68854364	MajorDMR-11-48931	5
chr4	69033622	69034477	MajorDMR-11-48932	6
chr4	69137944	69138031	MajorDMR-11-48933	6
chr4	69216102	69216112	MajorDMR-11-48934	2
chr4	69238911	69239015	MajorDMR-11-48935	4
chr4	70183533	70184052	MajorDMR-11-48936	4
chr4	70196076	70196254	MajorDMR-11-48937	3
chr4	71371015	71371382	MajorDMR-11-48938	5
chr4	71479203	71479961	MajorDMR-11-48939	8
chr4	71592737	71592781	MajorDMR-11-48940	2
chr4	71593572	71594194	MajorDMR-11-48941	12
chr4	71607150	71607603	MajorDMR-11-48942	5
chr4	71644620	71644787	MajorDMR-11-48943	3
chr4	71703803	71703923	MajorDMR-11-48944	6
chr4	71793273	71793714	MajorDMR-11-48945	6
chr4	71858187	71858892	MajorDMR-11-48946	6
chr4	71860041	71860220	MajorDMR-11-48947	3
chr4	71875833	71876078	MajorDMR-11-48948	2
chr4	72076711	72076739	MajorDMR-11-48949	2
chr4	72125704	72125919	MajorDMR-11-48950	2
chr4	72141496	72141684	MajorDMR-11-48951	3
chr4	72142829	72142896	MajorDMR-11-48952	2
chr4	72882113	72882221	MajorDMR-11-48953	2
chr4	72898251	72898570	MajorDMR-11-48954	5
chr4	73185419	73185664	MajorDMR-11-48955	3
chr4	73334478	73334894	MajorDMR-11-48956	2
chr4	73435258	73435548	MajorDMR-11-48957	5
chr4	73529508	73529667	MajorDMR-11-48958	2
chr4	73567839	73568103	MajorDMR-11-48959	5
chr4	73633972	73634295	MajorDMR-11-48960	3
chr4	73741130	73741440	MajorDMR-11-48961	2
chr4	73766800	73766820	MajorDMR-11-48962	2
chr4	73967312	73967331	MajorDMR-11-48963	2
chr4	74125881	74126479	MajorDMR-11-48964	3
chr4	74207370	74207389	MajorDMR-11-48965	2
chr4	74312328	74312404	MajorDMR-11-48966	4
chr4	74386898	74387055	MajorDMR-11-48967	2
chr4	74595204	74595373	MajorDMR-11-48968	2
chr4	74606346	74606394	MajorDMR-11-48969	2
chr4	74616984	74617283	MajorDMR-11-48970	2
chr4	74734573	74734685	MajorDMR-11-48971	2
chr4	74810314	74810511	MajorDMR-11-48972	6
chr4	74864573	74864613	MajorDMR-11-48973	3
chr4	74964355	74964362	MajorDMR-11-48974	2
chr4	74965408	74965414	MajorDMR-11-48975	2
chr4	75024604	75024839	MajorDMR-11-48976	2
chr4	75177478	75177577	MajorDMR-11-48977	2
chr4	75230540	75230672	MajorDMR-11-48978	4
chr4	75231217	75231808	MajorDMR-11-48979	12
chr4	75236773	75237084	MajorDMR-11-48980	2
chr4	75371378	75371486	MajorDMR-11-48981	4
chr4	75409907	75410139	MajorDMR-11-48982	2
chr4	75601090	75601205	MajorDMR-11-48983	3
chr4	75618303	75618412	MajorDMR-11-48984	3
chr4	75694196	75694317	MajorDMR-11-48985	2
chr4	75709759	75710064	MajorDMR-11-48986	5
chr4	75719609	75720240	MajorDMR-11-48987	7
chr4	75973620	75973895	MajorDMR-11-48988	3
chr4	76213498	76213582	MajorDMR-11-48989	2
chr4	76270413	76270898	MajorDMR-11-48990	2
chr4	76317371	76317582	MajorDMR-11-48991	2
chr4	76359424	76359556	MajorDMR-11-48992	2
chr4	76486454	76486558	MajorDMR-11-48993	2
chr4	76560408	76560556	MajorDMR-11-48994	4
chr4	76651812	76651870	MajorDMR-11-48995	2
chr4	76763027	76763129	MajorDMR-11-48996	2
chr4	76840963	76841615	MajorDMR-11-48997	6
chr4	76860553	76860864	MajorDMR-11-48998	2
chr4	76932967	76933606	MajorDMR-11-48999	6
chr4	76986038	76986174	MajorDMR-11-49000	2
chr4	76996352	76996691	MajorDMR-11-49001	4
chr4	77007964	77008743	MajorDMR-11-49002	10
chr4	77118594	77119589	MajorDMR-11-49003	13
chr4	77173301	77174016	MajorDMR-11-49004	4
chr4	77228288	77229048	MajorDMR-11-49005	19
chr4	77341521	77341842	MajorDMR-11-49006	3
chr4	77347311	77347471	MajorDMR-11-49007	3
chr4	77351936	77352127	MajorDMR-11-49008	4
chr4	77356249	77357064	MajorDMR-11-49009	10
chr4	77371208	77371231	MajorDMR-11-49010	2
chr4	77452948	77453169	MajorDMR-11-49011	2
chr4	77506778	77507490	MajorDMR-11-49012	24
chr4	77545359	77545792	MajorDMR-11-49013	8
chr4	77609140	77609165	MajorDMR-11-49014	2
chr4	77611380	77611386	MajorDMR-11-49015	2
chr4	77630274	77630930	MajorDMR-11-49016	5
chr4	77659109	77659654	MajorDMR-11-49017	4
chr4	77670014	77670130	MajorDMR-11-49018	2
chr4	77673817	77675457	MajorDMR-11-49019	8
chr4	77678811	77679735	MajorDMR-11-49020	6
chr4	77720320	77720399	MajorDMR-11-49021	3
chr4	77722886	77724065	MajorDMR-11-49022	38
chr4	77815742	77816251	MajorDMR-11-49023	5
chr4	77817845	77818090	MajorDMR-11-49024	6
chr4	77819553	77819734	MajorDMR-11-49025	3
chr4	77820390	77820485	MajorDMR-11-49026	3
chr4	77872957	77873554	MajorDMR-11-49027	4
chr4	77875784	77875895	MajorDMR-11-49028	2
chr4	77876602	77876959	MajorDMR-11-49029	3
chr4	77878409	77878911	MajorDMR-11-49030	2
chr4	77881227	77881313	MajorDMR-11-49031	2
chr4	77915181	77915612	MajorDMR-11-49032	5
chr4	77934061	77934151	MajorDMR-11-49033	2
chr4	77942584	77943000	MajorDMR-11-49034	4
chr4	77944311	77944326	MajorDMR-11-49035	2
chr4	77950028	77950324	MajorDMR-11-49036	2
chr4	77955034	77955043	MajorDMR-11-49037	2
chr4	77969786	77970111	MajorDMR-11-49038	3
chr4	78076876	78077152	MajorDMR-11-49039	3
chr4	78090641	78091012	MajorDMR-11-49040	3
chr4	78244714	78245080	MajorDMR-11-49041	4
chr4	78306565	78306753	MajorDMR-11-49042	2
chr4	78471527	78471600	MajorDMR-11-49043	2
chr4	78522190	78522268	MajorDMR-11-49044	2
chr4	78539845	78540165	MajorDMR-11-49045	6
chr4	78881477	78881526	MajorDMR-11-49046	2
chr4	78977187	78977282	MajorDMR-11-49047	8
chr4	78983394	78984123	MajorDMR-11-49048	3
chr4	79001040	79001419	MajorDMR-11-49049	4
chr4	79013855	79013964	MajorDMR-11-49050	2
chr4	79042694	79043080	MajorDMR-11-49051	5
chr4	79052723	79052886	MajorDMR-11-49052	3
chr4	79158314	79158913	MajorDMR-11-49053	6
chr4	79264946	79265367	MajorDMR-11-49054	4
chr4	79566879	79567405	MajorDMR-11-49055	6
chr4	79574980	79575030	MajorDMR-11-49056	2
chr4	79859112	79859290	MajorDMR-11-49057	2
chr4	79875327	79875454	MajorDMR-11-49058	4
chr4	79952422	79952591	MajorDMR-11-49059	2
chr4	79971149	79971962	MajorDMR-11-49060	7
chr4	80158907	80159095	MajorDMR-11-49061	3
chr4	80211693	80211738	MajorDMR-11-49062	2
chr4	80435920	80436154	MajorDMR-11-49063	6
chr4	80466439	80466997	MajorDMR-11-49064	4
chr4	80497754	80497897	MajorDMR-11-49065	3
chr4	80520179	80520206	MajorDMR-11-49066	2
chr4	80544425	80544888	MajorDMR-11-49067	9
chr4	80604036	80604064	MajorDMR-11-49068	2
chr4	80790757	80791403	MajorDMR-11-49069	4
chr4	80852596	80852800	MajorDMR-11-49070	3
chr4	80993254	80993407	MajorDMR-11-49071	3
chr4	81056450	81056722	MajorDMR-11-49072	2
chr4	81103395	81104678	MajorDMR-11-49073	11
chr4	81229112	81229184	MajorDMR-11-49074	2
chr4	81276211	81276268	MajorDMR-11-49075	2
chr4	81283922	81284105	MajorDMR-11-49076	4
chr4	81417354	81417812	MajorDMR-11-49077	2
chr4	81952899	81953393	MajorDMR-11-49078	4
chr4	81961456	81961494	MajorDMR-11-49079	3
chr4	82086699	82086724	MajorDMR-11-49080	2
chr4	82087602	82087784	MajorDMR-11-49081	6
chr4	82135195	82135601	MajorDMR-11-49082	3
chr4	82137022	82137188	MajorDMR-11-49083	3
chr4	82209140	82209449	MajorDMR-11-49084	5
chr4	82272823	82273476	MajorDMR-11-49085	4
chr4	82287780	82287821	MajorDMR-11-49086	2
chr4	82391036	82391577	MajorDMR-11-49087	6
chr4	82395133	82395418	MajorDMR-11-49088	4
chr4	82486820	82486840	MajorDMR-11-49089	2
chr4	82675571	82675615	MajorDMR-11-49090	2
chr4	82736049	82736178	MajorDMR-11-49091	2
chr4	82736902	82737099	MajorDMR-11-49092	3
chr4	82766024	82766385	MajorDMR-11-49093	4
chr4	82842960	82844143	MajorDMR-11-49094	6
chr4	82964479	82965101	MajorDMR-11-49095	6
chr4	82966245	82966303	MajorDMR-11-49096	3
chr4	83048073	83048393	MajorDMR-11-49097	2
chr4	83167952	83168381	MajorDMR-11-49098	2
chr4	83402719	83402869	MajorDMR-11-49099	3
chr4	83406292	83406341	MajorDMR-11-49100	3
chr4	83417628	83417794	MajorDMR-11-49101	2
chr4	83436944	83437413	MajorDMR-11-49102	3
chr4	83450210	83450347	MajorDMR-11-49103	2
chr4	83482427	83482467	MajorDMR-11-49104	2
chr4	83532791	83533627	MajorDMR-11-49105	8
chr4	83544339	83544596	MajorDMR-11-49106	3
chr4	83595665	83595689	MajorDMR-11-49107	2
chr4	83639604	83639937	MajorDMR-11-49108	3
chr4	83667328	83667354	MajorDMR-11-49109	2
chr4	83671745	83671885	MajorDMR-11-49110	3
chr4	83673056	83673070	MajorDMR-11-49111	2
chr4	83675176	83675203	MajorDMR-11-49112	2
chr4	83676524	83677011	MajorDMR-11-49113	3
chr4	83708388	83708545	MajorDMR-11-49114	2
chr4	83710884	83711749	MajorDMR-11-49115	9
chr4	83714725	83714733	MajorDMR-11-49116	2
chr4	83731284	83731590	MajorDMR-11-49117	3
chr4	83732928	83733337	MajorDMR-11-49118	3
chr4	84030630	84030801	MajorDMR-11-49119	6
chr4	84177840	84178005	MajorDMR-11-49120	4
chr4	84179068	84179149	MajorDMR-11-49121	2
chr4	84206803	84206811	MajorDMR-11-49122	2
chr4	84456317	84456478	MajorDMR-11-49123	2
chr4	84503441	84503691	MajorDMR-11-49124	7
chr4	84646089	84646228	MajorDMR-11-49125	2
chr4	84692433	84692488	MajorDMR-11-49126	2
chr4	84758912	84758920	MajorDMR-11-49127	2
chr4	84868434	84868484	MajorDMR-11-49128	2
chr4	84984846	84984980	MajorDMR-11-49129	3
chr4	85139231	85139560	MajorDMR-11-49130	7
chr4	85283929	85284493	MajorDMR-11-49131	8
chr4	85377024	85377127	MajorDMR-11-49132	2
chr4	85400939	85401501	MajorDMR-11-49133	3
chr4	85489740	85490310	MajorDMR-11-49134	4
chr4	85532058	85532205	MajorDMR-11-49135	3
chr4	85600212	85600677	MajorDMR-11-49136	6
chr4	85612175	85612253	MajorDMR-11-49137	2
chr4	85613412	85613681	MajorDMR-11-49138	3
chr4	85627025	85627111	MajorDMR-11-49139	2
chr4	85731096	85731487	MajorDMR-11-49140	10
chr4	85886214	85886385	MajorDMR-11-49141	5
chr4	85915582	85915737	MajorDMR-11-49142	3
chr4	85984439	85984778	MajorDMR-11-49143	8
chr4	86048963	86049142	MajorDMR-11-49144	4
chr4	86669092	86669413	MajorDMR-11-49145	2
chr4	86717910	86718387	MajorDMR-11-49146	5
chr4	86775060	86775145	MajorDMR-11-49147	3
chr4	86780825	86781448	MajorDMR-11-49148	3
chr4	86875722	86875735	MajorDMR-11-49149	2
chr4	86924174	86924184	MajorDMR-11-49150	2
chr4	86929303	86929737	MajorDMR-11-49151	2
chr4	86953802	86954452	MajorDMR-11-49152	8
chr4	87140094	87140217	MajorDMR-11-49153	3
chr4	87170280	87170745	MajorDMR-11-49154	2
chr4	87200876	87201004	MajorDMR-11-49155	2
chr4	87252502	87252847	MajorDMR-11-49156	2
chr4	87276934	87277226	MajorDMR-11-49157	2
chr4	87430357	87430608	MajorDMR-11-49158	4
chr4	87514617	87514699	MajorDMR-11-49159	2
chr4	87812685	87812984	MajorDMR-11-49160	5
chr4	87814155	87814503	MajorDMR-11-49161	6
chr4	87825250	87825797	MajorDMR-11-49162	4
chr4	87857202	87857552	MajorDMR-11-49163	7
chr4	87892114	87892120	MajorDMR-11-49164	2
chr4	87951782	87952174	MajorDMR-11-49165	3
chr4	87953241	87953327	MajorDMR-11-49166	2
chr4	87977257	87977694	MajorDMR-11-49167	2
chr4	87989232	87990003	MajorDMR-11-49168	8
chr4	87994652	87995336	MajorDMR-11-49169	12
chr4	88000216	88000355	MajorDMR-11-49170	3
chr4	88013923	88014164	MajorDMR-11-49171	4
chr4	88147146	88147453	MajorDMR-11-49172	5
chr4	88156460	88156796	MajorDMR-11-49173	3
chr4	88157382	88157447	MajorDMR-11-49174	6
chr4	88172363	88172559	MajorDMR-11-49175	5
chr4	88178580	88179334	MajorDMR-11-49176	7
chr4	88216272	88216369	MajorDMR-11-49177	3
chr4	88274873	88275323	MajorDMR-11-49178	2
chr4	88311234	88311697	MajorDMR-11-49179	2
chr4	88452562	88453091	MajorDMR-11-49180	4
chr4	88463104	88463305	MajorDMR-11-49181	2
chr4	88569053	88569077	MajorDMR-11-49182	2
chr4	88759475	88759633	MajorDMR-11-49183	5
chr4	89377438	89377763	MajorDMR-11-49184	11
chr4	89531906	89532425	MajorDMR-11-49185	7
chr4	89538180	89538246	MajorDMR-11-49186	2
chr4	89594341	89594372	MajorDMR-11-49187	2
chr4	89743531	89744989	MajorDMR-11-49188	20
chr4	89977846	89978567	MajorDMR-11-49189	10
chr4	90031157	90031230	MajorDMR-11-49190	2
chr4	90085930	90086228	MajorDMR-11-49191	2
chr4	90093310	90093383	MajorDMR-11-49192	2
chr4	90148332	90148686	MajorDMR-11-49193	7
chr4	90189950	90190570	MajorDMR-11-49194	4
chr4	90220623	90220871	MajorDMR-11-49195	3
chr4	90227293	90228521	MajorDMR-11-49196	16
chr4	90229556	90229847	MajorDMR-11-49197	3
chr4	90332980	90334025	MajorDMR-11-49198	8
chr4	90355538	90355794	MajorDMR-11-49199	2
chr4	90391250	90391437	MajorDMR-11-49200	5
chr4	90633233	90633901	MajorDMR-11-49201	5
chr4	90642385	90642495	MajorDMR-11-49202	2
chr4	90646446	90646493	MajorDMR-11-49203	2
chr4	90680759	90680848	MajorDMR-11-49204	2
chr4	90686908	90687345	MajorDMR-11-49205	3
chr4	90745527	90745707	MajorDMR-11-49206	2
chr4	90756879	90757379	MajorDMR-11-49207	6
chr4	90860721	90860938	MajorDMR-11-49208	2
chr4	90919583	90920158	MajorDMR-11-49209	5
chr4	90923678	90924138	MajorDMR-11-49210	5
chr4	90993129	90993309	MajorDMR-11-49211	6
chr4	91050373	91050572	MajorDMR-11-49212	3
chr4	91051328	91051441	MajorDMR-11-49213	3
chr4	91111273	91111695	MajorDMR-11-49214	2
chr4	91156039	91156555	MajorDMR-11-49215	8
chr4	91211761	91211791	MajorDMR-11-49216	3
chr4	91236262	91236281	MajorDMR-11-49217	2
chr4	91453647	91453742	MajorDMR-11-49218	2
chr4	91615544	91616069	MajorDMR-11-49219	5
chr4	92141477	92141789	MajorDMR-11-49220	2
chr4	92879668	92880054	MajorDMR-11-49221	2
chr4	92884354	92884507	MajorDMR-11-49222	2
chr4	93042360	93042825	MajorDMR-11-49223	5
chr4	93157031	93157230	MajorDMR-11-49224	2
chr4	93227758	93229270	MajorDMR-11-49225	9
chr4	93260928	93261119	MajorDMR-11-49226	4
chr4	93449896	93450250	MajorDMR-11-49227	5
chr4	93806781	93806962	MajorDMR-11-49228	2
chr4	94012506	94012517	MajorDMR-11-49229	2
chr4	94053031	94053066	MajorDMR-11-49230	2
chr4	94105449	94105515	MajorDMR-11-49231	2
chr4	94120601	94120909	MajorDMR-11-49232	3
chr4	94122882	94122980	MajorDMR-11-49233	2
chr4	94216400	94216411	MajorDMR-11-49234	2
chr4	94337690	94337787	MajorDMR-11-49235	2
chr4	94358753	94359453	MajorDMR-11-49236	6
chr4	94422713	94422728	MajorDMR-11-49237	2
chr4	94499268	94499422	MajorDMR-11-49238	3
chr4	94693492	94693507	MajorDMR-11-49239	2
chr4	94731981	94732389	MajorDMR-11-49240	2
chr4	95047701	95047945	MajorDMR-11-49241	2
chr4	95225404	95225848	MajorDMR-11-49242	2
chr4	95327829	95328181	MajorDMR-11-49243	5
chr4	95333741	95334136	MajorDMR-11-49244	6
chr4	95373939	95373984	MajorDMR-11-49245	5
chr4	95498581	95498785	MajorDMR-11-49246	3
chr4	95679995	95680244	MajorDMR-11-49247	4
chr4	95916982	95917568	MajorDMR-11-49248	3
chr4	95943200	95943448	MajorDMR-11-49249	2
chr4	95959493	95959821	MajorDMR-11-49250	3
chr4	96114342	96115652	MajorDMR-11-49251	8
chr4	96134069	96134165	MajorDMR-11-49252	2
chr4	96134776	96135014	MajorDMR-11-49253	2
chr4	96136199	96136308	MajorDMR-11-49254	2
chr4	96204622	96204781	MajorDMR-11-49255	2
chr4	96238356	96239000	MajorDMR-11-49256	11
chr4	96240104	96240496	MajorDMR-11-49257	2
chr4	96241742	96241809	MajorDMR-11-49258	2
chr4	96292379	96292787	MajorDMR-11-49259	2
chr4	96349166	96349597	MajorDMR-11-49260	4
chr4	96386177	96386627	MajorDMR-11-49261	6
chr4	96393695	96394096	MajorDMR-11-49262	4
chr4	96465326	96465754	MajorDMR-11-49263	4
chr4	96466911	96466923	MajorDMR-11-49264	6
chr4	96471802	96472841	MajorDMR-11-49265	4
chr4	96602327	96602703	MajorDMR-11-49266	2
chr4	97035530	97035994	MajorDMR-11-49267	3
chr4	97425595	97425896	MajorDMR-11-49268	2
chr4	97428204	97428242	MajorDMR-11-49269	2
chr4	97762892	97763112	MajorDMR-11-49270	2
chr4	97816029	97816168	MajorDMR-11-49271	2
chr4	98224330	98224395	MajorDMR-11-49272	2
chr4	98226261	98226489	MajorDMR-11-49273	3
chr4	98542628	98542980	MajorDMR-11-49274	2
chr4	98593941	98593951	MajorDMR-11-49275	2
chr4	98801259	98801547	MajorDMR-11-49276	2
chr4	98815494	98815581	MajorDMR-11-49277	2
chr4	98863267	98863313	MajorDMR-11-49278	2
chr4	99034263	99034666	MajorDMR-11-49279	3
chr4	99153514	99153747	MajorDMR-11-49280	2
chr4	99257711	99257867	MajorDMR-11-49281	2
chr4	99389648	99390166	MajorDMR-11-49282	8
chr4	99407112	99407137	MajorDMR-11-49283	2
chr4	99423154	99423491	MajorDMR-11-49284	2
chr4	99443308	99444418	MajorDMR-11-49285	5
chr4	99468071	99468743	MajorDMR-11-49286	15
chr4	99478337	99478875	MajorDMR-11-49287	7
chr4	99481684	99482102	MajorDMR-11-49288	2
chr4	99509426	99509539	MajorDMR-11-49289	2
chr4	99540422	99541018	MajorDMR-11-49290	4
chr4	99548596	99548762	MajorDMR-11-49291	2
chr4	99567765	99568325	MajorDMR-11-49292	7
chr4	99569206	99569444	MajorDMR-11-49293	3
chr4	99573638	99574099	MajorDMR-11-49294	2
chr4	99575190	99575297	MajorDMR-11-49295	2
chr4	99576089	99577267	MajorDMR-11-49296	4
chr4	99580848	99581205	MajorDMR-11-49297	2
chr4	99582937	99582987	MajorDMR-11-49298	3
chr4	99693510	99693615	MajorDMR-11-49299	2
chr4	99851051	99851282	MajorDMR-11-49300	2
chr4	99859459	99859712	MajorDMR-11-49301	2
chr4	99884847	99884903	MajorDMR-11-49302	2
chr4	99945090	99945096	MajorDMR-11-49303	2
chr4	100011335	100011783	MajorDMR-11-49304	2
chr4	100012338	100012676	MajorDMR-11-49305	3
chr4	100246328	100246473	MajorDMR-11-49306	3
chr4	100482363	100482645	MajorDMR-11-49307	5
chr4	100564662	100565119	MajorDMR-11-49308	5
chr4	100574199	100574224	MajorDMR-11-49309	2
chr4	100576331	100576765	MajorDMR-11-49310	6
chr4	100591875	100592027	MajorDMR-11-49311	2
chr4	100729445	100730321	MajorDMR-11-49312	9
chr4	100868236	100868544	MajorDMR-11-49313	2
chr4	100873335	100873440	MajorDMR-11-49314	2
chr4	100984739	100984766	MajorDMR-11-49315	2
chr4	101014330	101014648	MajorDMR-11-49316	4
chr4	101110853	101111170	MajorDMR-11-49317	6
chr4	101262364	101262376	MajorDMR-11-49318	2
chr4	101280848	101280978	MajorDMR-11-49319	2
chr4	101341999	101342522	MajorDMR-11-49320	5
chr4	101433234	101433343	MajorDMR-11-49321	5
chr4	101741044	101741422	MajorDMR-11-49322	3
chr4	101748115	101748153	MajorDMR-11-49323	2
chr4	101770529	101770887	MajorDMR-11-49324	2
chr4	101874475	101874507	MajorDMR-11-49325	2
chr4	101875241	101875354	MajorDMR-11-49326	2
chr4	101989357	101989522	MajorDMR-11-49327	3
chr4	102079238	102079760	MajorDMR-11-49328	3
chr4	102112900	102113336	MajorDMR-11-49329	4
chr4	102120120	102120210	MajorDMR-11-49330	2
chr4	102210080	102210195	MajorDMR-11-49331	3
chr4	102230944	102231206	MajorDMR-11-49332	2
chr4	102242822	102243037	MajorDMR-11-49333	3
chr4	102563482	102563703	MajorDMR-11-49334	2
chr4	102709293	102709337	MajorDMR-11-49335	2
chr4	102711878	102712506	MajorDMR-11-49336	7
chr4	103138045	103138090	MajorDMR-11-49337	2
chr4	103139839	103140494	MajorDMR-11-49338	4
chr4	103221131	103221136	MajorDMR-11-49339	2
chr4	103265142	103265473	MajorDMR-11-49340	5
chr4	103266886	103267085	MajorDMR-11-49341	6
chr4	103284817	103285293	MajorDMR-11-49342	4
chr4	103420879	103420891	MajorDMR-11-49343	2
chr4	103545762	103545827	MajorDMR-11-49344	3
chr4	103940345	103940492	MajorDMR-11-49345	3
chr4	103967922	103967987	MajorDMR-11-49346	3
chr4	103998288	103998670	MajorDMR-11-49347	5
chr4	104350599	104350624	MajorDMR-11-49348	2
chr4	104641499	104641871	MajorDMR-11-49349	7
chr4	105342067	105342543	MajorDMR-11-49350	8
chr4	105652859	105653192	MajorDMR-11-49351	2
chr4	105684914	105685237	MajorDMR-11-49352	3
chr4	105685767	105685961	MajorDMR-11-49353	3
chr4	105692320	105692612	MajorDMR-11-49354	2
chr4	105780741	105781485	MajorDMR-11-49355	9
chr4	105822397	105822786	MajorDMR-11-49356	6
chr4	105825627	105825769	MajorDMR-11-49357	3
chr4	105979270	105979393	MajorDMR-11-49358	3
chr4	106080108	106081086	MajorDMR-11-49359	5
chr4	106195589	106195620	MajorDMR-11-49360	2
chr4	106441831	106442167	MajorDMR-11-49361	2
chr4	106463480	106463593	MajorDMR-11-49362	3
chr4	106573858	106574220	MajorDMR-11-49363	2
chr4	106766661	106766776	MajorDMR-11-49364	3
chr4	106799443	106799931	MajorDMR-11-49365	2
chr4	106815968	106816210	MajorDMR-11-49366	3
chr4	106817873	106817956	MajorDMR-11-49367	3
chr4	106969907	106970273	MajorDMR-11-49368	2
chr4	107275774	107276176	MajorDMR-11-49369	3
chr4	107276691	107276792	MajorDMR-11-49370	3
chr4	107815247	107815490	MajorDMR-11-49371	2
chr4	107874085	107874720	MajorDMR-11-49372	3
chr4	108041608	108042025	MajorDMR-11-49373	3
chr4	108637141	108637393	MajorDMR-11-49374	4
chr4	108639351	108639543	MajorDMR-11-49375	2
chr4	108648440	108648469	MajorDMR-11-49376	2
chr4	108746935	108747221	MajorDMR-11-49377	2
chr4	108851629	108851929	MajorDMR-11-49378	3
chr4	108856109	108856210	MajorDMR-11-49379	2
chr4	109034413	109034792	MajorDMR-11-49380	3
chr4	109086894	109087981	MajorDMR-11-49381	20
chr4	109090313	109090319	MajorDMR-11-49382	2
chr4	109254850	109255269	MajorDMR-11-49383	3
chr4	109291584	109292347	MajorDMR-11-49384	5
chr4	109319438	109319749	MajorDMR-11-49385	3
chr4	109355082	109355333	MajorDMR-11-49386	2
chr4	109434081	109434613	MajorDMR-11-49387	12
chr4	109684518	109684853	MajorDMR-11-49388	4
chr4	109751542	109751925	MajorDMR-11-49389	3
chr4	109755527	109755656	MajorDMR-11-49390	4
chr4	109756188	109756286	MajorDMR-11-49391	2
chr4	109788484	109788514	MajorDMR-11-49392	2
chr4	109958250	109958453	MajorDMR-11-49393	2
chr4	110235044	110235060	MajorDMR-11-49394	2
chr4	110294011	110294170	MajorDMR-11-49395	3
chr4	110335573	110335588	MajorDMR-11-49396	2
chr4	110361876	110361987	MajorDMR-11-49397	2
chr4	110385770	110385985	MajorDMR-11-49398	2
chr4	110409863	110409885	MajorDMR-11-49399	2
chr4	110413686	110413785	MajorDMR-11-49400	2
chr4	110480736	110480885	MajorDMR-11-49401	3
chr4	110482322	110482412	MajorDMR-11-49402	2
chr4	110484167	110484579	MajorDMR-11-49403	4
chr4	110510690	110510729	MajorDMR-11-49404	3
chr4	110580172	110580311	MajorDMR-11-49405	3
chr4	110583726	110584303	MajorDMR-11-49406	5
chr4	110587194	110587442	MajorDMR-11-49407	2
chr4	110623472	110623789	MajorDMR-11-49408	9
chr4	110625009	110625081	MajorDMR-11-49409	3
chr4	110833883	110833945	MajorDMR-11-49410	2
chr4	110963742	110964002	MajorDMR-11-49411	7
chr4	110967805	110968144	MajorDMR-11-49412	2
chr4	111009122	111009510	MajorDMR-11-49413	2
chr4	111027573	111028259	MajorDMR-11-49414	5
chr4	111073479	111073682	MajorDMR-11-49415	4
chr4	111104886	111104954	MajorDMR-11-49416	2
chr4	111114411	111114686	MajorDMR-11-49417	3
chr4	111116893	111117232	MajorDMR-11-49418	2
chr4	111208491	111208511	MajorDMR-11-49419	2
chr4	111236875	111237136	MajorDMR-11-49420	2
chr4	111395716	111395825	MajorDMR-11-49421	4
chr4	111397079	111397762	MajorDMR-11-49422	9
chr4	111401237	111401388	MajorDMR-11-49423	2
chr4	111424563	111424986	MajorDMR-11-49424	5
chr4	111432479	111432601	MajorDMR-11-49425	2
chr4	111437461	111437636	MajorDMR-11-49426	4
chr4	111891821	111892018	MajorDMR-11-49427	2
chr4	111915824	111916117	MajorDMR-11-49428	3
chr4	112276779	112277180	MajorDMR-11-49429	2
chr4	112549616	112549707	MajorDMR-11-49430	3
chr4	112563366	112563475	MajorDMR-11-49431	3
chr4	112682650	112682853	MajorDMR-11-49432	3
chr4	112698597	112698632	MajorDMR-11-49433	2
chr4	112709148	112709813	MajorDMR-11-49434	15
chr4	112865227	112865344	MajorDMR-11-49435	3
chr4	112884599	112885020	MajorDMR-11-49436	4
chr4	112905803	112905896	MajorDMR-11-49437	2
chr4	113038625	113038743	MajorDMR-11-49438	2
chr4	113052153	113052336	MajorDMR-11-49439	4
chr4	113065998	113066299	MajorDMR-11-49440	9
chr4	113067398	113068062	MajorDMR-11-49441	6
chr4	113206106	113206201	MajorDMR-11-49442	3
chr4	113207417	113207704	MajorDMR-11-49443	12
chr4	113230671	113230782	MajorDMR-11-49444	3
chr4	113243194	113243223	MajorDMR-11-49445	2
chr4	113249144	113249393	MajorDMR-11-49446	5
chr4	113269767	113270125	MajorDMR-11-49447	7
chr4	113324359	113324733	MajorDMR-11-49448	5
chr4	113687781	113687880	MajorDMR-11-49449	2
chr4	113741012	113741163	MajorDMR-11-49450	4
chr4	113770471	113770704	MajorDMR-11-49451	2
chr4	113773763	113773899	MajorDMR-11-49452	2
chr4	113776383	113776493	MajorDMR-11-49453	2
chr4	113803566	113803831	MajorDMR-11-49454	3
chr4	113817196	113818239	MajorDMR-11-49455	5
chr4	113831263	113832382	MajorDMR-11-49456	15
chr4	113903584	113904173	MajorDMR-11-49457	3
chr4	113933497	113933999	MajorDMR-11-49458	4
chr4	113941959	113942462	MajorDMR-11-49459	2
chr4	113994769	113994933	MajorDMR-11-49460	5
chr4	114047811	114047891	MajorDMR-11-49461	2
chr4	114066891	114067139	MajorDMR-11-49462	2
chr4	114068037	114068423	MajorDMR-11-49463	6
chr4	114104216	114104732	MajorDMR-11-49464	3
chr4	114118222	114118331	MajorDMR-11-49465	2
chr4	114198061	114198522	MajorDMR-11-49466	4
chr4	114199483	114199825	MajorDMR-11-49467	3
chr4	114212954	114213682	MajorDMR-11-49468	11
chr4	114238155	114238278	MajorDMR-11-49469	2
chr4	114238789	114238868	MajorDMR-11-49470	2
chr4	114277019	114277171	MajorDMR-11-49471	3
chr4	114291808	114291980	MajorDMR-11-49472	4
chr4	114304348	114305025	MajorDMR-11-49473	4
chr4	114307833	114308002	MajorDMR-11-49474	3
chr4	114308744	114308896	MajorDMR-11-49475	3
chr4	114326134	114326143	MajorDMR-11-49476	2
chr4	114383042	114383052	MajorDMR-11-49477	2
chr4	114468787	114468811	MajorDMR-11-49478	2
chr4	114564818	114564856	MajorDMR-11-49479	2
chr4	114629583	114629844	MajorDMR-11-49480	2
chr4	114867384	114867654	MajorDMR-11-49481	2
chr4	114900035	114900368	MajorDMR-11-49482	6
chr4	114957749	114957835	MajorDMR-11-49483	2
chr4	115299299	115299627	MajorDMR-11-49484	3
chr4	115416901	115417139	MajorDMR-11-49485	2
chr4	115519069	115519111	MajorDMR-11-49486	2
chr4	115521188	115521569	MajorDMR-11-49487	10
chr4	115704253	115704564	MajorDMR-11-49488	2
chr4	116011739	116011994	MajorDMR-11-49489	3
chr4	116138814	116138911	MajorDMR-11-49490	2
chr4	116231854	116232189	MajorDMR-11-49491	2
chr4	116244581	116244759	MajorDMR-11-49492	2
chr4	116585684	116585706	MajorDMR-11-49493	2
chr4	116605628	116605864	MajorDMR-11-49494	2
chr4	117042031	117042075	MajorDMR-11-49495	2
chr4	117359795	117360018	MajorDMR-11-49496	2
chr4	117714087	117714341	MajorDMR-11-49497	2
chr4	117871079	117871246	MajorDMR-11-49498	3
chr4	117875267	117875295	MajorDMR-11-49499	2
chr4	118249660	118249717	MajorDMR-11-49500	2
chr4	118305046	118305346	MajorDMR-11-49501	2
chr4	118392365	118392561	MajorDMR-11-49502	2
chr4	118561910	118561939	MajorDMR-11-49503	2
chr4	119183622	119184008	MajorDMR-11-49504	2
chr4	119273021	119273307	MajorDMR-11-49505	5
chr4	119274886	119274982	MajorDMR-11-49506	2
chr4	119278779	119278900	MajorDMR-11-49507	2
chr4	119306205	119306364	MajorDMR-11-49508	2
chr4	119344921	119345611	MajorDMR-11-49509	6
chr4	119354728	119354732	MajorDMR-11-49510	2
chr4	119355243	119355497	MajorDMR-11-49511	3
chr4	119507066	119507863	MajorDMR-11-49512	6
chr4	119660398	119660426	MajorDMR-11-49513	2
chr4	119693709	119693930	MajorDMR-11-49514	5
chr4	119721476	119721856	MajorDMR-11-49515	5
chr4	119786391	119786547	MajorDMR-11-49516	2
chr4	119946770	119946786	MajorDMR-11-49517	2
chr4	120372555	120372574	MajorDMR-11-49518	2
chr4	120567636	120568337	MajorDMR-11-49519	6
chr4	120663936	120664298	MajorDMR-11-49520	2
chr4	120959401	120959630	MajorDMR-11-49521	2
chr4	120988967	120989146	MajorDMR-11-49522	2
chr4	121214702	121214803	MajorDMR-11-49523	2
chr4	121593222	121593671	MajorDMR-11-49524	2
chr4	121640375	121640507	MajorDMR-11-49525	2
chr4	121722567	121722592	MajorDMR-11-49526	2
chr4	121994318	121994520	MajorDMR-11-49527	2
chr4	122078534	122078563	MajorDMR-11-49528	5
chr4	122113313	122113551	MajorDMR-11-49529	5
chr4	122173069	122173732	MajorDMR-11-49530	4
chr4	122199825	122200306	MajorDMR-11-49531	2
chr4	122220441	122220470	MajorDMR-11-49532	2
chr4	122295977	122296149	MajorDMR-11-49533	3
chr4	122384013	122384080	MajorDMR-11-49534	2
chr4	122450741	122451136	MajorDMR-11-49535	2
chr4	122619614	122619892	MajorDMR-11-49536	5
chr4	122632811	122633066	MajorDMR-11-49537	13
chr4	122663101	122663302	MajorDMR-11-49538	4
chr4	122685564	122685588	MajorDMR-11-49539	3
chr4	122686666	122686918	MajorDMR-11-49540	8
chr4	122689055	122689644	MajorDMR-11-49541	9
chr4	122699021	122699195	MajorDMR-11-49542	2
chr4	122706332	122706765	MajorDMR-11-49543	5
chr4	122764063	122764173	MajorDMR-11-49544	3
chr4	122865293	122865308	MajorDMR-11-49545	2
chr4	122871144	122871441	MajorDMR-11-49546	15
chr4	122873304	122873524	MajorDMR-11-49547	4
chr4	122901316	122901501	MajorDMR-11-49548	2
chr4	122926650	122926847	MajorDMR-11-49549	3
chr4	123082408	123082500	MajorDMR-11-49550	2
chr4	123125882	123125919	MajorDMR-11-49551	2
chr4	123379822	123379869	MajorDMR-11-49552	3
chr4	123523602	123524026	MajorDMR-11-49553	6
chr4	123610149	123610227	MajorDMR-11-49554	2
chr4	123678656	123679151	MajorDMR-11-49555	2
chr4	123749189	123749777	MajorDMR-11-49556	4
chr4	124272943	124273619	MajorDMR-11-49557	15
chr4	124320836	124321588	MajorDMR-11-49558	20
chr4	124333156	124333367	MajorDMR-11-49559	2
chr4	124426342	124426650	MajorDMR-11-49560	11
chr4	124427384	124427469	MajorDMR-11-49561	5
chr4	124486095	124486150	MajorDMR-11-49562	2
chr4	124538036	124538629	MajorDMR-11-49563	5
chr4	124571216	124571471	MajorDMR-11-49564	3
chr4	124925169	124925408	MajorDMR-11-49565	2
chr4	124946664	124946893	MajorDMR-11-49566	4
chr4	125011307	125011492	MajorDMR-11-49567	2
chr4	125073452	125073502	MajorDMR-11-49568	3
chr4	125255524	125255547	MajorDMR-11-49569	2
chr4	125712072	125712241	MajorDMR-11-49570	2
chr4	126207309	126207350	MajorDMR-11-49571	2
chr4	126239028	126239191	MajorDMR-11-49572	7
chr4	126289813	126290010	MajorDMR-11-49573	4
chr4	126426927	126426984	MajorDMR-11-49574	2
chr4	126439160	126439443	MajorDMR-11-49575	3
chr4	126974726	126974790	MajorDMR-11-49576	2
chr4	127551424	127551571	MajorDMR-11-49577	2
chr4	127721643	127722309	MajorDMR-11-49578	3
chr4	127836945	127838370	MajorDMR-11-49579	13
chr4	128459876	128460200	MajorDMR-11-49580	5
chr4	128562892	128562984	MajorDMR-11-49581	2
chr4	128640474	128640497	MajorDMR-11-49582	2
chr4	128653629	128654327	MajorDMR-11-49583	8
chr4	128705055	128705609	MajorDMR-11-49584	12
chr4	129077400	129077617	MajorDMR-11-49585	2
chr4	129112450	129112471	MajorDMR-11-49586	2
chr4	129141703	129141710	MajorDMR-11-49587	2
chr4	129206303	129206706	MajorDMR-11-49588	3
chr4	129307755	129308625	MajorDMR-11-49589	12
chr4	129310971	129311036	MajorDMR-11-49590	2
chr4	129349105	129349142	MajorDMR-11-49591	2
chr4	129440613	129440895	MajorDMR-11-49592	6
chr4	129474214	129475201	MajorDMR-11-49593	13
chr4	129480462	129480982	MajorDMR-11-49594	8
chr4	129522557	129522894	MajorDMR-11-49595	8
chr4	129552148	129552304	MajorDMR-11-49596	3
chr4	129556396	129557265	MajorDMR-11-49597	20
chr4	129595844	129596082	MajorDMR-11-49598	5
chr4	129637543	129637887	MajorDMR-11-49599	4
chr4	129784182	129784691	MajorDMR-11-49600	6
chr4	130061824	130062011	MajorDMR-11-49601	2
chr4	130168575	130168604	MajorDMR-11-49602	3
chr4	130293036	130293671	MajorDMR-11-49603	7
chr4	130298225	130298732	MajorDMR-11-49604	4
chr4	130307997	130308031	MajorDMR-11-49605	2
chr4	130351499	130351986	MajorDMR-11-49606	2
chr4	130841991	130842311	MajorDMR-11-49607	2
chr4	131487470	131487537	MajorDMR-11-49608	2
chr4	131771378	131771455	MajorDMR-11-49609	2
chr4	132436891	132436897	MajorDMR-11-49610	2
chr4	132458992	132459064	MajorDMR-11-49611	2
chr4	132756508	132756696	MajorDMR-11-49612	2
chr4	132959740	132959746	MajorDMR-11-49613	2
chr4	133203045	133203141	MajorDMR-11-49614	2
chr4	133526712	133527011	MajorDMR-11-49615	3
chr4	133563623	133563854	MajorDMR-11-49616	2
chr4	133572580	133572736	MajorDMR-11-49617	2
chr4	134075059	134075508	MajorDMR-11-49618	3
chr4	134076744	134079478	MajorDMR-11-49619	17
chr4	134080213	134080365	MajorDMR-11-49620	2
chr4	134081907	134082314	MajorDMR-11-49621	3
chr4	134083345	134083525	MajorDMR-11-49622	2
chr4	134084106	134084409	MajorDMR-11-49623	2
chr4	134086327	134087000	MajorDMR-11-49624	5
chr4	134089809	134090141	MajorDMR-11-49625	2
chr4	134090688	134091206	MajorDMR-11-49626	3
chr4	134104054	134104166	MajorDMR-11-49627	2
chr4	134241962	134241989	MajorDMR-11-49628	2
chr4	135122474	135123356	MajorDMR-11-49629	11
chr4	135338226	135338244	MajorDMR-11-49630	3
chr4	135555591	135555627	MajorDMR-11-49631	2
chr4	135639264	135639320	MajorDMR-11-49632	2
chr4	135675905	135675993	MajorDMR-11-49633	2
chr4	135937238	135937313	MajorDMR-11-49634	2
chr4	136107189	136107645	MajorDMR-11-49635	4
chr4	136188840	136188867	MajorDMR-11-49636	2
chr4	136466381	136466771	MajorDMR-11-49637	3
chr4	137375656	137375714	MajorDMR-11-49638	2
chr4	137603183	137603208	MajorDMR-11-49639	2
chr4	137685263	137685295	MajorDMR-11-49640	2
chr4	137802998	137803402	MajorDMR-11-49641	2
chr4	138045923	138046334	MajorDMR-11-49642	8
chr4	138446103	138446244	MajorDMR-11-49643	3
chr4	138462672	138463957	MajorDMR-11-49644	8
chr4	138715995	138716296	MajorDMR-11-49645	5
chr4	139096539	139096952	MajorDMR-11-49646	6
chr4	139102519	139102936	MajorDMR-11-49647	6
chr4	139104143	139104202	MajorDMR-11-49648	2
chr4	139143242	139143486	MajorDMR-11-49649	3
chr4	139163534	139163886	MajorDMR-11-49650	5
chr4	139585279	139585302	MajorDMR-11-49651	2
chr4	139623585	139623977	MajorDMR-11-49652	3
chr4	139766459	139767103	MajorDMR-11-49653	9
chr4	139772911	139773436	MajorDMR-11-49654	8
chr4	139786271	139786302	MajorDMR-11-49655	3
chr4	139831261	139832694	MajorDMR-11-49656	15
chr4	139840336	139840744	MajorDMR-11-49657	10
chr4	139880612	139880787	MajorDMR-11-49658	2
chr4	139937883	139937965	MajorDMR-11-49659	2
chr4	139940745	139940970	MajorDMR-11-49660	3
chr4	139948676	139948815	MajorDMR-11-49661	3
chr4	139949468	139949706	MajorDMR-11-49662	4
chr4	139964054	139964408	MajorDMR-11-49663	9
chr4	140096591	140096776	MajorDMR-11-49664	2
chr4	140200074	140200997	MajorDMR-11-49665	7
chr4	140323627	140323788	MajorDMR-11-49666	3
chr4	140376238	140376603	MajorDMR-11-49667	6
chr4	140404319	140404364	MajorDMR-11-49668	3
chr4	140479416	140480545	MajorDMR-11-49669	9
chr4	140534411	140534483	MajorDMR-11-49670	2
chr4	140577917	140578042	MajorDMR-11-49671	4
chr4	140587250	140587479	MajorDMR-11-49672	6
chr4	140662106	140662444	MajorDMR-11-49673	8
chr4	140737662	140737755	MajorDMR-11-49674	4
chr4	140822929	140824027	MajorDMR-11-49675	10
chr4	140842693	140843145	MajorDMR-11-49676	6
chr4	140843923	140844137	MajorDMR-11-49677	3
chr4	140877517	140878010	MajorDMR-11-49678	7
chr4	140907308	140907979	MajorDMR-11-49679	7
chr4	140924820	140925244	MajorDMR-11-49680	2
chr4	140968426	140968908	MajorDMR-11-49681	16
chr4	140969905	140970001	MajorDMR-11-49682	3
chr4	140971480	140971692	MajorDMR-11-49683	3
chr4	141013475	141013928	MajorDMR-11-49684	16
chr4	141015256	141015436	MajorDMR-11-49685	2
chr4	141021143	141021298	MajorDMR-11-49686	5
chr4	141056741	141056856	MajorDMR-11-49687	2
chr4	141070814	141070964	MajorDMR-11-49688	2
chr4	141170284	141170425	MajorDMR-11-49689	3
chr4	141173389	141173811	MajorDMR-11-49690	8
chr4	141174744	141174953	MajorDMR-11-49691	3
chr4	141207455	141207945	MajorDMR-11-49692	20
chr4	141210723	141210940	MajorDMR-11-49693	2
chr4	141218465	141218527	MajorDMR-11-49694	3
chr4	141264537	141264559	MajorDMR-11-49695	2
chr4	141265490	141266401	MajorDMR-11-49696	15
chr4	141489045	141489321	MajorDMR-11-49697	7
chr4	141500477	141500672	MajorDMR-11-49698	9
chr4	141675716	141675726	MajorDMR-11-49699	2
chr4	141777957	141778136	MajorDMR-11-49700	2
chr4	141826170	141826652	MajorDMR-11-49701	3
chr4	141836460	141836576	MajorDMR-11-49702	2
chr4	141846284	141846562	MajorDMR-11-49703	3
chr4	141849768	141850117	MajorDMR-11-49704	4
chr4	141851613	141852061	MajorDMR-11-49705	10
chr4	141852802	141853178	MajorDMR-11-49706	4
chr4	141856540	141856580	MajorDMR-11-49707	2
chr4	141943199	141943813	MajorDMR-11-49708	3
chr4	141949313	141949642	MajorDMR-11-49709	2
chr4	142003003	142003492	MajorDMR-11-49710	11
chr4	142029366	142029542	MajorDMR-11-49711	2
chr4	142031355	142031522	MajorDMR-11-49712	3
chr4	142052045	142052723	MajorDMR-11-49713	3
chr4	142228357	142228618	MajorDMR-11-49714	2
chr4	142535456	142535478	MajorDMR-11-49715	2
chr4	142607683	142607814	MajorDMR-11-49716	3
chr4	142690131	142690313	MajorDMR-11-49717	3
chr4	143049635	143049919	MajorDMR-11-49718	4
chr4	143116193	143116304	MajorDMR-11-49719	2
chr4	143274281	143274474	MajorDMR-11-49720	4
chr4	143326264	143326486	MajorDMR-11-49721	7
chr4	143335881	143336633	MajorDMR-11-49722	5
chr4	143487203	143487319	MajorDMR-11-49723	2
chr4	143694662	143695048	MajorDMR-11-49724	2
chr4	143804855	143804876	MajorDMR-11-49725	2
chr4	143967604	143967979	MajorDMR-11-49726	5
chr4	144005355	144005504	MajorDMR-11-49727	2
chr4	144109198	144109658	MajorDMR-11-49728	4
chr4	144138915	144139020	MajorDMR-11-49729	2
chr4	144276219	144276703	MajorDMR-11-49730	2
chr4	144295881	144296519	MajorDMR-11-49731	5
chr4	144297088	144297114	MajorDMR-11-49732	2
chr4	144298650	144299140	MajorDMR-11-49733	3
chr4	144324111	144325083	MajorDMR-11-49734	8
chr4	144588627	144588898	MajorDMR-11-49735	3
chr4	144829151	144829208	MajorDMR-11-49736	2
chr4	144832808	144833116	MajorDMR-11-49737	2
chr4	144942948	144942985	MajorDMR-11-49738	2
chr4	145015258	145015432	MajorDMR-11-49739	2
chr4	145274386	145275138	MajorDMR-11-49740	7
chr4	145277427	145278484	MajorDMR-11-49741	17
chr4	145430688	145430821	MajorDMR-11-49742	2
chr4	145566520	145566557	MajorDMR-11-49743	3
chr4	145568650	145568906	MajorDMR-11-49744	2
chr4	146053996	146054114	MajorDMR-11-49745	2
chr4	146081153	146081375	MajorDMR-11-49746	2
chr4	146097893	146098213	MajorDMR-11-49747	4
chr4	146099071	146099738	MajorDMR-11-49748	5
chr4	146124471	146124893	MajorDMR-11-49749	8
chr4	146170319	146170324	MajorDMR-11-49750	2
chr4	146173784	146173873	MajorDMR-11-49751	2
chr4	146350200	146350515	MajorDMR-11-49752	3
chr4	146416266	146416283	MajorDMR-11-49753	2
chr4	146453425	146453884	MajorDMR-11-49754	2
chr4	146467790	146468035	MajorDMR-11-49755	5
chr4	146654659	146655380	MajorDMR-11-49756	10
chr4	146676383	146677181	MajorDMR-11-49757	3
chr4	146718857	146718867	MajorDMR-11-49758	2
chr4	146803288	146803856	MajorDMR-11-49759	3
chr4	146808458	146808617	MajorDMR-11-49760	2
chr4	146860488	146860718	MajorDMR-11-49761	2
chr4	146951309	146951350	MajorDMR-11-49762	2
chr4	146992540	146992890	MajorDMR-11-49763	3
chr4	147056142	147056212	MajorDMR-11-49764	4
chr4	147107306	147107885	MajorDMR-11-49765	4
chr4	147132553	147132842	MajorDMR-11-49766	7
chr4	147162699	147162990	MajorDMR-11-49767	4
chr4	147163505	147164020	MajorDMR-11-49768	10
chr4	147164524	147165098	MajorDMR-11-49769	5
chr4	147582700	147582757	MajorDMR-11-49770	2
chr4	147709150	147709214	MajorDMR-11-49771	2
chr4	147962423	147962772	MajorDMR-11-49772	2
chr4	147965535	147965583	MajorDMR-11-49773	2
chr4	148079701	148079877	MajorDMR-11-49774	2
chr4	148284108	148284300	MajorDMR-11-49775	2
chr4	148402873	148403073	MajorDMR-11-49776	3
chr4	148605946	148606472	MajorDMR-11-49777	4
chr4	148645767	148645884	MajorDMR-11-49778	2
chr4	148655208	148655229	MajorDMR-11-49779	2
chr4	148666040	148666072	MajorDMR-11-49780	2
chr4	148693606	148694148	MajorDMR-11-49781	5
chr4	148734574	148734919	MajorDMR-11-49782	5
chr4	148747646	148747689	MajorDMR-11-49783	2
chr4	148760995	148761008	MajorDMR-11-49784	2
chr4	148764139	148764544	MajorDMR-11-49785	3
chr4	148768186	148769075	MajorDMR-11-49786	5
chr4	148813070	148813201	MajorDMR-11-49787	2
chr4	148849215	148849780	MajorDMR-11-49788	3
chr4	148861342	148861637	MajorDMR-11-49789	4
chr4	148871935	148872131	MajorDMR-11-49790	2
chr4	148901809	148901876	MajorDMR-11-49791	2
chr4	148905413	148905424	MajorDMR-11-49792	3
chr4	148948273	148948635	MajorDMR-11-49793	5
chr4	148969758	148969911	MajorDMR-11-49794	2
chr4	148972743	148972892	MajorDMR-11-49795	2
chr4	148974731	148975007	MajorDMR-11-49796	7
chr4	148978147	148978262	MajorDMR-11-49797	3
chr4	148979100	148980585	MajorDMR-11-49798	21
chr4	148986029	148986746	MajorDMR-11-49799	8
chr4	148992115	148992228	MajorDMR-11-49800	2
chr4	149001204	149001572	MajorDMR-11-49801	6
chr4	149013040	149013212	MajorDMR-11-49802	2
chr4	149033506	149033572	MajorDMR-11-49803	2
chr4	149297247	149297470	MajorDMR-11-49804	2
chr4	149338808	149339278	MajorDMR-11-49805	3
chr4	149361896	149362585	MajorDMR-11-49806	4
chr4	149367393	149367672	MajorDMR-11-49807	3
chr4	149390962	149391363	MajorDMR-11-49808	3
chr4	149733410	149733522	MajorDMR-11-49809	2
chr4	149865387	149865934	MajorDMR-11-49810	6
chr4	150462806	150462981	MajorDMR-11-49811	2
chr4	150745182	150745229	MajorDMR-11-49812	2
chr4	150745904	150745969	MajorDMR-11-49813	3
chr4	150805285	150805599	MajorDMR-11-49814	7
chr4	150835751	150835874	MajorDMR-11-49815	2
chr4	150855006	150855253	MajorDMR-11-49816	3
chr4	150919167	150919444	MajorDMR-11-49817	2
chr4	150927617	150927632	MajorDMR-11-49818	2
chr4	150931736	150931967	MajorDMR-11-49819	3
chr4	150955213	150955253	MajorDMR-11-49820	2
chr4	151028222	151028279	MajorDMR-11-49821	3
chr4	151038390	151038440	MajorDMR-11-49822	3
chr4	151132379	151132389	MajorDMR-11-49823	2
chr4	151138248	151138667	MajorDMR-11-49824	4
chr4	151157002	151157357	MajorDMR-11-49825	3
chr4	151177542	151177733	MajorDMR-11-49826	7
chr4	151180891	151181330	MajorDMR-11-49827	4
chr4	151795658	151795980	MajorDMR-11-49828	5
chr4	152022592	152022748	MajorDMR-11-49829	2
chr4	152038440	152038541	MajorDMR-11-49830	2
chr4	152043021	152043095	MajorDMR-11-49831	2
chr4	152090171	152090724	MajorDMR-11-49832	7
chr4	152245486	152246024	MajorDMR-11-49833	14
chr4	152283884	152284068	MajorDMR-11-49834	3
chr4	152329278	152329762	MajorDMR-11-49835	8
chr4	152506093	152506368	MajorDMR-11-49836	3
chr4	152545534	152546667	MajorDMR-11-49837	13
chr4	152580935	152580947	MajorDMR-11-49838	2
chr4	152593278	152593353	MajorDMR-11-49839	2
chr4	152595558	152596829	MajorDMR-11-49840	20
chr4	152597580	152597997	MajorDMR-11-49841	5
chr4	152611526	152612432	MajorDMR-11-49842	4
chr4	152614243	152614653	MajorDMR-11-49843	3
chr4	152616305	152616365	MajorDMR-11-49844	3
chr4	152690754	152690964	MajorDMR-11-49845	5
chr4	152781815	152782076	MajorDMR-11-49846	3
chr4	152786479	152787874	MajorDMR-11-49847	9
chr4	152801237	152801498	MajorDMR-11-49848	6
chr4	152811899	152812054	MajorDMR-11-49849	2
chr4	152872109	152872613	MajorDMR-11-49850	2
chr4	152881400	152881816	MajorDMR-11-49851	6
chr4	152912885	152914178	MajorDMR-11-49852	11
chr4	152919604	152919913	MajorDMR-11-49853	4
chr4	152928173	152928193	MajorDMR-11-49854	2
chr4	152931024	152931068	MajorDMR-11-49855	2
chr4	152931685	152932106	MajorDMR-11-49856	2
chr4	152943338	152944070	MajorDMR-11-49857	10
chr4	153022069	153022487	MajorDMR-11-49858	4
chr4	153025686	153026181	MajorDMR-11-49859	2
chr4	153028036	153028111	MajorDMR-11-49860	3
chr4	153030802	153031202	MajorDMR-11-49861	5
chr4	153036759	153037417	MajorDMR-11-49862	6
chr4	153086538	153087934	MajorDMR-11-49863	9
chr4	153153360	153153853	MajorDMR-11-49864	4
chr4	153190460	153191117	MajorDMR-11-49865	5
chr4	153210852	153211707	MajorDMR-11-49866	6
chr4	153215519	153215555	MajorDMR-11-49867	2
chr4	153241907	153242266	MajorDMR-11-49868	4
chr4	153244183	153244199	MajorDMR-11-49869	2
chr4	153257967	153257978	MajorDMR-11-49870	2
chr4	153265712	153265965	MajorDMR-11-49871	2
chr4	153266656	153267042	MajorDMR-11-49872	2
chr4	153269039	153269601	MajorDMR-11-49873	4
chr4	153289243	153289557	MajorDMR-11-49874	3
chr4	153290546	153290606	MajorDMR-11-49875	2
chr4	153319076	153319389	MajorDMR-11-49876	2
chr4	153511734	153511761	MajorDMR-11-49877	2
chr4	153549810	153549828	MajorDMR-11-49878	2
chr4	153601328	153601356	MajorDMR-11-49879	2
chr4	153677205	153677914	MajorDMR-11-49880	6
chr4	153707164	153707510	MajorDMR-11-49881	2
chr4	153768352	153768371	MajorDMR-11-49882	2
chr4	153847595	153847827	MajorDMR-11-49883	2
chr4	153859537	153859789	MajorDMR-11-49884	4
chr4	153961839	153962062	MajorDMR-11-49885	5
chr4	153977682	153977856	MajorDMR-11-49886	3
chr4	154006415	154006691	MajorDMR-11-49887	5
chr4	154010839	154011032	MajorDMR-11-49888	2
chr4	154019350	154019709	MajorDMR-11-49889	2
chr4	154042792	154042809	MajorDMR-11-49890	2
chr4	154058501	154058611	MajorDMR-11-49891	4
chr4	154064965	154065213	MajorDMR-11-49892	4
chr4	154090549	154091653	MajorDMR-11-49893	11
chr4	154121656	154121676	MajorDMR-11-49894	2
chr4	154142950	154143194	MajorDMR-11-49895	2
chr4	154154271	154154398	MajorDMR-11-49896	2
chr4	154155090	154155516	MajorDMR-11-49897	3
chr4	154171103	154171146	MajorDMR-11-49898	3
chr4	154244052	154244143	MajorDMR-11-49899	2
chr4	154386247	154386541	MajorDMR-11-49900	3
chr4	154419071	154419208	MajorDMR-11-49901	3
chr4	154420161	154420318	MajorDMR-11-49902	3
chr4	154497402	154497579	MajorDMR-11-49903	2
chr4	154605102	154605114	MajorDMR-11-49904	2
chr4	154606133	154606341	MajorDMR-11-49905	5
chr4	154709521	154709944	MajorDMR-11-49906	7
chr4	154713912	154714139	MajorDMR-11-49907	2
chr4	154826435	154826674	MajorDMR-11-49908	5
chr4	154851156	154851167	MajorDMR-11-49909	2
chr4	154945478	154945500	MajorDMR-11-49910	3
chr4	155241829	155242057	MajorDMR-11-49911	3
chr4	155285211	155285479	MajorDMR-11-49912	4
chr4	155320869	155321015	MajorDMR-11-49913	3
chr4	155337504	155337723	MajorDMR-11-49914	3
chr4	155378638	155378995	MajorDMR-11-49915	3
chr4	155413361	155413853	MajorDMR-11-49916	18
chr4	155442485	155442645	MajorDMR-11-49917	2
chr4	155547860	155548402	MajorDMR-11-49918	7
chr4	155558990	155559060	MajorDMR-11-49919	2
chr4	155662609	155663347	MajorDMR-11-49920	14
chr4	155666200	155666687	MajorDMR-11-49921	2
chr4	155880344	155880479	MajorDMR-11-49922	2
chr4	155903760	155904168	MajorDMR-11-49923	4
chr4	155931667	155931771	MajorDMR-11-49924	3
chr4	156130036	156130280	MajorDMR-11-49925	4
chr4	156148363	156148920	MajorDMR-11-49926	3
chr4	156348051	156348520	MajorDMR-11-49927	3
chr4	156528549	156528668	MajorDMR-11-49928	3
chr4	156681440	156681604	MajorDMR-11-49929	3
chr4	156682129	156682460	MajorDMR-11-49930	3
chr4	156693807	156694292	MajorDMR-11-49931	3
chr4	156723402	156723748	MajorDMR-11-49932	5
chr4	156775877	156776127	MajorDMR-11-49933	3
chr4	156873877	156874300	MajorDMR-11-49934	4
chr4	156895185	156895548	MajorDMR-11-49935	4
chr4	156896234	156896378	MajorDMR-11-49936	3
chr4	156916040	156916147	MajorDMR-11-49937	3
chr4	156921870	156922311	MajorDMR-11-49938	2
chr4	157090416	157090556	MajorDMR-11-49939	2
chr4	157158414	157158571	MajorDMR-11-49940	5
chr4	157298981	157299223	MajorDMR-11-49941	2
chr4	157417836	157418037	MajorDMR-11-49942	2
chr4	157515951	157516393	MajorDMR-11-49943	4
chr4	157593932	157594533	MajorDMR-11-49944	5
chr4	157969519	157969611	MajorDMR-11-49945	2
chr4	158149229	158149298	MajorDMR-11-49946	2
chr4	158149858	158150415	MajorDMR-11-49947	4
chr4	158152469	158152783	MajorDMR-11-49948	3
chr4	158153555	158156032	MajorDMR-11-49949	12
chr4	158157431	158159432	MajorDMR-11-49950	8
chr4	158163004	158163554	MajorDMR-11-49951	3
chr4	158165451	158165635	MajorDMR-11-49952	2
chr4	158167094	158167280	MajorDMR-11-49953	3
chr4	158169178	158169839	MajorDMR-11-49954	3
chr4	158176390	158176704	MajorDMR-11-49955	2
chr4	158184056	158184087	MajorDMR-11-49956	2
chr4	158184692	158184802	MajorDMR-11-49957	3
chr4	158186855	158187295	MajorDMR-11-49958	2
chr4	158188103	158188306	MajorDMR-11-49959	2
chr4	158191921	158191977	MajorDMR-11-49960	2
chr4	158203725	158204167	MajorDMR-11-49961	2
chr4	158211613	158212368	MajorDMR-11-49962	4
chr4	158219817	158219878	MajorDMR-11-49963	2
chr4	158221998	158222051	MajorDMR-11-49964	2
chr4	158222808	158223312	MajorDMR-11-49965	2
chr4	158228940	158229261	MajorDMR-11-49966	2
chr4	158235855	158236223	MajorDMR-11-49967	2
chr4	158242671	158243338	MajorDMR-11-49968	4
chr4	158244751	158244845	MajorDMR-11-49969	2
chr4	158299831	158300212	MajorDMR-11-49970	3
chr4	158303207	158303271	MajorDMR-11-49971	4
chr4	158430283	158430693	MajorDMR-11-49972	4
chr4	158576265	158576888	MajorDMR-11-49973	5
chr4	158727534	158727753	MajorDMR-11-49974	3
chr4	158760312	158760471	MajorDMR-11-49975	2
chr4	158802208	158802290	MajorDMR-11-49976	2
chr4	158811171	158811394	MajorDMR-11-49977	4
chr4	158819941	158820032	MajorDMR-11-49978	2
chr4	158863413	158863509	MajorDMR-11-49979	2
chr4	158899235	158899658	MajorDMR-11-49980	2
chr4	158913651	158913672	MajorDMR-11-49981	2
chr4	159011256	159011402	MajorDMR-11-49982	7
chr4	159034528	159035051	MajorDMR-11-49983	5
chr4	159042623	159042649	MajorDMR-11-49984	2
chr4	159062275	159062387	MajorDMR-11-49985	2
chr4	159080473	159081197	MajorDMR-11-49986	5
chr4	159082677	159083210	MajorDMR-11-49987	4
chr4	159085021	159087214	MajorDMR-11-49988	13
chr4	159087998	159088452	MajorDMR-11-49989	2
chr4	159092332	159093015	MajorDMR-11-49990	12
chr4	159093999	159094550	MajorDMR-11-49991	4
chr4	159114573	159114621	MajorDMR-11-49992	2
chr4	159131109	159131340	MajorDMR-11-49993	3
chr4	159139051	159139214	MajorDMR-11-49994	3
chr4	159181568	159181946	MajorDMR-11-49995	2
chr4	159277581	159277678	MajorDMR-11-49996	2
chr4	159433252	159433538	MajorDMR-11-49997	2
chr4	159459487	159459497	MajorDMR-11-49998	2
chr4	159508122	159508297	MajorDMR-11-49999	2
chr4	159520132	159520355	MajorDMR-11-50000	2
chr4	159546169	159546211	MajorDMR-11-50001	2
chr4	159817308	159817929	MajorDMR-11-50002	5
chr4	159857134	159857673	MajorDMR-11-50003	6
chr4	159931823	159932106	MajorDMR-11-50004	5
chr4	159969169	159969792	MajorDMR-11-50005	18
chr4	159982940	159983221	MajorDMR-11-50006	6
chr4	159992057	159992084	MajorDMR-11-50007	2
chr4	160026982	160027813	MajorDMR-11-50008	6
chr4	160122508	160122712	MajorDMR-11-50009	3
chr4	160127801	160127817	MajorDMR-11-50010	2
chr4	160143390	160143788	MajorDMR-11-50011	2
chr4	160149340	160149557	MajorDMR-11-50012	6
chr4	160175011	160175145	MajorDMR-11-50013	2
chr4	160190430	160190901	MajorDMR-11-50014	4
chr4	160203095	160203266	MajorDMR-11-50015	2
chr4	160205382	160205391	MajorDMR-11-50016	2
chr4	160218462	160218542	MajorDMR-11-50017	2
chr4	160219851	160219989	MajorDMR-11-50018	4
chr4	160253807	160253819	MajorDMR-11-50019	2
chr4	160270639	160271352	MajorDMR-11-50020	3
chr4	160273816	160273969	MajorDMR-11-50021	2
chr4	160376917	160377164	MajorDMR-11-50022	2
chr4	160475215	160475537	MajorDMR-11-50023	3
chr4	160606737	160607195	MajorDMR-11-50024	3
chr4	160685748	160685937	MajorDMR-11-50025	3
chr4	160820976	160821001	MajorDMR-11-50026	2
chr4	161028216	161028296	MajorDMR-11-50027	2
chr4	161096515	161096611	MajorDMR-11-50028	2
chr4	161372154	161372249	MajorDMR-11-50029	2
chr4	161488056	161488193	MajorDMR-11-50030	2
chr4	162267330	162267405	MajorDMR-11-50031	2
chr4	162346340	162346668	MajorDMR-11-50032	2
chr4	162443217	162443465	MajorDMR-11-50033	3
chr4	162459187	162459420	MajorDMR-11-50034	4
chr4	162498686	162499290	MajorDMR-11-50035	6
chr4	162506233	162506478	MajorDMR-11-50036	5
chr4	162551399	162551465	MajorDMR-11-50037	3
chr4	162665307	162665355	MajorDMR-11-50038	2
chr4	162681285	162681313	MajorDMR-11-50039	2
chr4	162681863	162682036	MajorDMR-11-50040	2
chr4	162763032	162763311	MajorDMR-11-50041	4
chr4	162828089	162828190	MajorDMR-11-50042	2
chr4	162966199	162966207	MajorDMR-11-50043	2
chr4	163037463	163037478	MajorDMR-11-50044	2
chr4	163051242	163051402	MajorDMR-11-50045	2
chr4	163073601	163074035	MajorDMR-11-50046	3
chr4	163082194	163082393	MajorDMR-11-50047	3
chr4	163083459	163084013	MajorDMR-11-50048	6
chr4	163084916	163084930	MajorDMR-11-50049	2
chr4	163566763	163566778	MajorDMR-11-50050	3
chr4	163663326	163663719	MajorDMR-11-50051	2
chr4	163725647	163725661	MajorDMR-11-50052	2
chr4	163764854	163765029	MajorDMR-11-50053	2
chr4	164165028	164165705	MajorDMR-11-50054	4
chr4	164251941	164252764	MajorDMR-11-50055	17
chr4	164254507	164254651	MajorDMR-11-50056	3
chr4	164263951	164264521	MajorDMR-11-50057	11
chr4	164317061	164317397	MajorDMR-11-50058	2
chr4	164455359	164455530	MajorDMR-11-50059	2
chr4	164457223	164457698	MajorDMR-11-50060	4
chr4	164465672	164466043	MajorDMR-11-50061	9
chr4	164469701	164470087	MajorDMR-11-50062	2
chr4	164471262	164471805	MajorDMR-11-50063	7
chr4	164476427	164477084	MajorDMR-11-50064	4
chr4	164486895	164487098	MajorDMR-11-50065	3
chr4	164600555	164600578	MajorDMR-11-50066	2
chr4	164648079	164648491	MajorDMR-11-50067	2
chr4	164766655	164766900	MajorDMR-11-50068	3
chr4	164833121	164833592	MajorDMR-11-50069	4
chr4	164887919	164888541	MajorDMR-11-50070	6
chr4	164890187	164890809	MajorDMR-11-50071	3
chr4	164940074	164940721	MajorDMR-11-50072	3
chr4	165070600	165071198	MajorDMR-11-50073	4
chr4	165098274	165098583	MajorDMR-11-50074	3
chr4	165209910	165210178	MajorDMR-11-50075	5
chr4	165235208	165235404	MajorDMR-11-50076	3
chr4	165241332	165241726	MajorDMR-11-50077	4
chr4	165248916	165248966	MajorDMR-11-50078	2
chr4	165250375	165250745	MajorDMR-11-50079	2
chr4	165298454	165298697	MajorDMR-11-50080	4
chr4	165302865	165303165	MajorDMR-11-50081	4
chr4	165303766	165303949	MajorDMR-11-50082	4
chr4	165539156	165539683	MajorDMR-11-50083	4
chr4	165708477	165708753	MajorDMR-11-50084	2
chr4	165866203	165866741	MajorDMR-11-50085	5
chr4	166032620	166032929	MajorDMR-11-50086	2
chr4	166052753	166052873	MajorDMR-11-50087	4
chr4	166073594	166073933	MajorDMR-11-50088	5
chr4	166113382	166113453	MajorDMR-11-50089	2
chr4	166129873	166130555	MajorDMR-11-50090	10
chr4	166131111	166131314	MajorDMR-11-50091	4
chr4	166165297	166165529	MajorDMR-11-50092	3
chr4	166249899	166251066	MajorDMR-11-50093	14
chr4	166251878	166251953	MajorDMR-11-50094	2
chr4	166252718	166254199	MajorDMR-11-50095	15
chr4	166256639	166256681	MajorDMR-11-50096	2
chr4	166264915	166265211	MajorDMR-11-50097	4
chr4	166266899	166267185	MajorDMR-11-50098	4
chr4	166299122	166299423	MajorDMR-11-50099	2
chr4	166301019	166303226	MajorDMR-11-50100	18
chr4	166304595	166305246	MajorDMR-11-50101	5
chr4	166308065	166308214	MajorDMR-11-50102	4
chr4	166310346	166310412	MajorDMR-11-50103	2
chr4	166339284	166340446	MajorDMR-11-50104	5
chr4	166348049	166348063	MajorDMR-11-50105	2
chr4	166360473	166362113	MajorDMR-11-50106	9
chr4	166379047	166379523	MajorDMR-11-50107	2
chr4	166385406	166386348	MajorDMR-11-50108	10
chr4	166399019	166399025	MajorDMR-11-50109	2
chr4	166408635	166408820	MajorDMR-11-50110	2
chr4	166414451	166414895	MajorDMR-11-50111	16
chr4	166417705	166417891	MajorDMR-11-50112	2
chr4	166428429	166428597	MajorDMR-11-50113	3
chr4	166553384	166553467	MajorDMR-11-50114	3
chr4	166796304	166796363	MajorDMR-11-50115	2
chr4	166963693	166964447	MajorDMR-11-50116	4
chr4	166978716	166978960	MajorDMR-11-50117	5
chr4	167005102	167005201	MajorDMR-11-50118	2
chr4	167065644	167065965	MajorDMR-11-50119	4
chr4	167086728	167086792	MajorDMR-11-50120	2
chr4	167179296	167179353	MajorDMR-11-50121	2
chr4	167419793	167420074	MajorDMR-11-50122	3
chr4	167423035	167423291	MajorDMR-11-50123	3
chr4	168304534	168304988	MajorDMR-11-50124	2
chr4	168500126	168500149	MajorDMR-11-50125	2
chr4	168543984	168544190	MajorDMR-11-50126	4
chr4	168765846	168766394	MajorDMR-11-50127	9
chr4	168958960	168958992	MajorDMR-11-50128	2
chr4	169231126	169231337	MajorDMR-11-50129	2
chr4	169438749	169438930	MajorDMR-11-50130	2
chr4	169459855	169459893	MajorDMR-11-50131	2
chr4	169506703	169507199	MajorDMR-11-50132	5
chr4	169553719	169553771	MajorDMR-11-50133	2
chr4	169679582	169679868	MajorDMR-11-50134	3
chr4	169736736	169737225	MajorDMR-11-50135	4
chr4	169737967	169738183	MajorDMR-11-50136	4
chr4	169789829	169790234	MajorDMR-11-50137	3
chr4	169973541	169973814	MajorDMR-11-50138	3
chr4	169980902	169981630	MajorDMR-11-50139	22
chr4	170021001	170021055	MajorDMR-11-50140	2
chr4	170037104	170037294	MajorDMR-11-50141	3
chr4	170100768	170101589	MajorDMR-11-50142	9
chr4	170150669	170151155	MajorDMR-11-50143	2
chr4	170158179	170158520	MajorDMR-11-50144	3
chr4	170171075	170171181	MajorDMR-11-50145	3
chr4	170173881	170173899	MajorDMR-11-50146	2
chr4	170196487	170196778	MajorDMR-11-50147	3
chr4	170204486	170204588	MajorDMR-11-50148	2
chr4	170236164	170236308	MajorDMR-11-50149	7
chr4	170580701	170580778	MajorDMR-11-50150	2
chr4	170679553	170680033	MajorDMR-11-50151	7
chr4	170696060	170696209	MajorDMR-11-50152	2
chr4	170729095	170729481	MajorDMR-11-50153	4
chr4	170812256	170812298	MajorDMR-11-50154	2
chr4	170842332	170842651	MajorDMR-11-50155	4
chr4	170843858	170844023	MajorDMR-11-50156	2
chr4	170877515	170877992	MajorDMR-11-50157	2
chr4	170892903	170893158	MajorDMR-11-50158	5
chr4	170905462	170905593	MajorDMR-11-50159	2
chr4	170936059	170936130	MajorDMR-11-50160	2
chr4	170936653	170936660	MajorDMR-11-50161	2
chr4	170938372	170938639	MajorDMR-11-50162	2
chr4	170946349	170946603	MajorDMR-11-50163	7
chr4	171030596	171030780	MajorDMR-11-50164	4
chr4	171059353	171059622	MajorDMR-11-50165	2
chr4	171418472	171418599	MajorDMR-11-50166	2
chr4	171502669	171502705	MajorDMR-11-50167	2
chr4	172150000	172150063	MajorDMR-11-50168	2
chr4	172733097	172733326	MajorDMR-11-50169	3
chr4	172735603	172735643	MajorDMR-11-50170	2
chr4	172906424	172906495	MajorDMR-11-50171	2
chr4	173884062	173884112	MajorDMR-11-50172	3
chr4	173885386	173886019	MajorDMR-11-50173	3
chr4	174112862	174112995	MajorDMR-11-50174	2
chr4	174131421	174131488	MajorDMR-11-50175	4
chr4	174185786	174186196	MajorDMR-11-50176	2
chr4	174370537	174370724	MajorDMR-11-50177	3
chr4	174421062	174421559	MajorDMR-11-50178	2
chr4	174424601	174425457	MajorDMR-11-50179	9
chr4	174427020	174428400	MajorDMR-11-50180	27
chr4	174429198	174430180	MajorDMR-11-50181	9
chr4	174431498	174431731	MajorDMR-11-50182	3
chr4	174432424	174432752	MajorDMR-11-50183	2
chr4	174573031	174573580	MajorDMR-11-50184	3
chr4	174606864	174606914	MajorDMR-11-50185	3
chr4	174625373	174625705	MajorDMR-11-50186	8
chr4	174800027	174800170	MajorDMR-11-50187	2
chr4	174988270	174988325	MajorDMR-11-50188	2
chr4	175008182	175008782	MajorDMR-11-50189	7
chr4	175130359	175130666	MajorDMR-11-50190	2
chr4	175358689	175359114	MajorDMR-11-50191	3
chr4	175442909	175443252	MajorDMR-11-50192	6
chr4	175444340	175444353	MajorDMR-11-50193	2
chr4	175549304	175549734	MajorDMR-11-50194	7
chr4	175570067	175570244	MajorDMR-11-50195	4
chr4	175634606	175634896	MajorDMR-11-50196	3
chr4	175643788	175643855	MajorDMR-11-50197	2
chr4	175670263	175670295	MajorDMR-11-50198	3
chr4	175694196	175694391	MajorDMR-11-50199	2
chr4	175732023	175732429	MajorDMR-11-50200	3
chr4	175734616	175734998	MajorDMR-11-50201	3
chr4	175749517	175749840	MajorDMR-11-50202	5
chr4	175769572	175769605	MajorDMR-11-50203	2
chr4	175801226	175801284	MajorDMR-11-50204	2
chr4	175970179	175970324	MajorDMR-11-50205	3
chr4	176483624	176483999	MajorDMR-11-50206	3
chr4	176534245	176534327	MajorDMR-11-50207	2
chr4	176536066	176536348	MajorDMR-11-50208	6
chr4	176544094	176544281	MajorDMR-11-50209	3
chr4	176545605	176545673	MajorDMR-11-50210	3
chr4	176547513	176547582	MajorDMR-11-50211	2
chr4	176553940	176553958	MajorDMR-11-50212	2
chr4	176568179	176568292	MajorDMR-11-50213	3
chr4	176572992	176573092	MajorDMR-11-50214	2
chr4	176574227	176574612	MajorDMR-11-50215	3
chr4	176578935	176579369	MajorDMR-11-50216	2
chr4	176586376	176586573	MajorDMR-11-50217	2
chr4	176592076	176593633	MajorDMR-11-50218	22
chr4	176608403	176608842	MajorDMR-11-50219	3
chr4	176619572	176619658	MajorDMR-11-50220	2
chr4	176633890	176634064	MajorDMR-11-50221	3
chr4	176638256	176638347	MajorDMR-11-50222	4
chr4	176640699	176641743	MajorDMR-11-50223	7
chr4	176654411	176654646	MajorDMR-11-50224	3
chr4	176655191	176655973	MajorDMR-11-50225	4
chr4	176665896	176666389	MajorDMR-11-50226	2
chr4	176673541	176674084	MajorDMR-11-50227	6
chr4	176678591	176678916	MajorDMR-11-50228	2
chr4	176683643	176684040	MajorDMR-11-50229	3
chr4	176685386	176685458	MajorDMR-11-50230	2
chr4	176689452	176689596	MajorDMR-11-50231	3
chr4	176692757	176692921	MajorDMR-11-50232	2
chr4	176693443	176693591	MajorDMR-11-50233	3
chr4	176694474	176694962	MajorDMR-11-50234	2
chr4	176696480	176696534	MajorDMR-11-50235	2
chr4	176697282	176698304	MajorDMR-11-50236	9
chr4	176700385	176700651	MajorDMR-11-50237	4
chr4	176701657	176701705	MajorDMR-11-50238	2
chr4	176706253	176706398	MajorDMR-11-50239	3
chr4	176707579	176708520	MajorDMR-11-50240	7
chr4	176709084	176711198	MajorDMR-11-50241	11
chr4	176711737	176711978	MajorDMR-11-50242	4
chr4	176720529	176720696	MajorDMR-11-50243	2
chr4	176723145	176723264	MajorDMR-11-50244	2
chr4	176724311	176724412	MajorDMR-11-50245	2
chr4	176726887	176727477	MajorDMR-11-50246	3
chr4	176728360	176729828	MajorDMR-11-50247	9
chr4	176736109	176736193	MajorDMR-11-50248	2
chr4	176754201	176756117	MajorDMR-11-50249	14
chr4	176762528	176762986	MajorDMR-11-50250	2
chr4	176805241	176805416	MajorDMR-11-50251	3
chr4	176828378	176828605	MajorDMR-11-50252	2
chr4	176830081	176830375	MajorDMR-11-50253	3
chr4	176839075	176839593	MajorDMR-11-50254	4
chr4	176864924	176865038	MajorDMR-11-50255	5
chr4	176866279	176866403	MajorDMR-11-50256	3
chr4	176867727	176867871	MajorDMR-11-50257	4
chr4	176891858	176893302	MajorDMR-11-50258	15
chr4	176955677	176956338	MajorDMR-11-50259	3
chr4	176965553	176966393	MajorDMR-11-50260	9
chr4	176988234	176988696	MajorDMR-11-50261	4
chr4	177108055	177108426	MajorDMR-11-50262	5
chr4	177150935	177151023	MajorDMR-11-50263	2
chr4	177198685	177198850	MajorDMR-11-50264	2
chr4	177223204	177223222	MajorDMR-11-50265	2
chr4	177242917	177242934	MajorDMR-11-50266	2
chr4	177357368	177357497	MajorDMR-11-50267	2
chr4	177484449	177484716	MajorDMR-11-50268	3
chr4	177566534	177566954	MajorDMR-11-50269	3
chr4	177589515	177589748	MajorDMR-11-50270	2
chr4	177681580	177682054	MajorDMR-11-50271	5
chr4	177817460	177817838	MajorDMR-11-50272	5
chr4	177968621	177968800	MajorDMR-11-50273	3
chr4	178038459	178039147	MajorDMR-11-50274	5
chr4	178040153	178040194	MajorDMR-11-50275	2
chr4	178230625	178230631	MajorDMR-11-50276	2
chr4	178362123	178362851	MajorDMR-11-50277	7
chr4	178575439	178575524	MajorDMR-11-50278	2
chr4	178890056	178890395	MajorDMR-11-50279	2
chr4	178948677	178948699	MajorDMR-11-50280	2
chr4	179118065	179118125	MajorDMR-11-50281	2
chr4	179674457	179674915	MajorDMR-11-50282	5
chr4	179705843	179705856	MajorDMR-11-50283	2
chr4	179874881	179874952	MajorDMR-11-50284	2
chr4	179933044	179933101	MajorDMR-11-50285	2
chr4	181111689	181111726	MajorDMR-11-50286	2
chr4	181370427	181370827	MajorDMR-11-50287	2
chr4	181492861	181493135	MajorDMR-11-50288	3
chr4	181506650	181506677	MajorDMR-11-50289	2
chr4	181556681	181556698	MajorDMR-11-50290	2
chr4	181587446	181587475	MajorDMR-11-50291	3
chr4	181678423	181678875	MajorDMR-11-50292	2
chr4	181688332	181688501	MajorDMR-11-50293	2
chr4	181719351	181719404	MajorDMR-11-50294	2
chr4	181771897	181772125	MajorDMR-11-50295	2
chr4	181928113	181928160	MajorDMR-11-50296	2
chr4	181951224	181952220	MajorDMR-11-50297	15
chr4	182065072	182065090	MajorDMR-11-50298	2
chr4	182182518	182182823	MajorDMR-11-50299	4
chr4	182267534	182267730	MajorDMR-11-50300	4
chr4	182389881	182390028	MajorDMR-11-50301	2
chr4	182430581	182430624	MajorDMR-11-50302	2
chr4	182449766	182450054	MajorDMR-11-50303	3
chr4	182514611	182514626	MajorDMR-11-50304	2
chr4	182568656	182569408	MajorDMR-11-50305	5
chr4	182743063	182743083	MajorDMR-11-50306	2
chr4	182860116	182860636	MajorDMR-11-50307	3
chr4	183029213	183029463	MajorDMR-11-50308	6
chr4	183062531	183062772	MajorDMR-11-50309	11
chr4	183115402	183115933	MajorDMR-11-50310	12
chr4	183167362	183168293	MajorDMR-11-50311	8
chr4	183169836	183169881	MajorDMR-11-50312	2
chr4	183215184	183215669	MajorDMR-11-50313	6
chr4	183228844	183229214	MajorDMR-11-50314	2
chr4	183336358	183336458	MajorDMR-11-50315	2
chr4	183496425	183496628	MajorDMR-11-50316	3
chr4	183601339	183601790	MajorDMR-11-50317	8
chr4	183609274	183609368	MajorDMR-11-50318	2
chr4	183697996	183698079	MajorDMR-11-50319	3
chr4	183846398	183846578	MajorDMR-11-50320	2
chr4	183890715	183890723	MajorDMR-11-50321	2
chr4	183994794	183994846	MajorDMR-11-50322	2
chr4	184177539	184178188	MajorDMR-11-50323	8
chr4	184284448	184284568	MajorDMR-11-50324	5
chr4	184319503	184319643	MajorDMR-11-50325	5
chr4	184367197	184367337	MajorDMR-11-50326	2
chr4	184438518	184438980	MajorDMR-11-50327	2
chr4	184549407	184549498	MajorDMR-11-50328	2
chr4	184556571	184556867	MajorDMR-11-50329	5
chr4	184635984	184636007	MajorDMR-11-50330	2
chr4	184642624	184642676	MajorDMR-11-50331	2
chr4	184668074	184668109	MajorDMR-11-50332	4
chr4	184718285	184718339	MajorDMR-11-50333	6
chr4	184720006	184720133	MajorDMR-11-50334	2
chr4	184755444	184755702	MajorDMR-11-50335	5
chr4	184764470	184764996	MajorDMR-11-50336	7
chr4	184781789	184782454	MajorDMR-11-50337	14
chr4	184793734	184794123	MajorDMR-11-50338	3
chr4	184839945	184840663	MajorDMR-11-50339	8
chr4	184879922	184880037	MajorDMR-11-50340	2
chr4	184905813	184906098	MajorDMR-11-50341	12
chr4	184908179	184908235	MajorDMR-11-50342	2
chr4	184922051	184922287	MajorDMR-11-50343	2
chr4	185018259	185018768	MajorDMR-11-50344	30
chr4	185021513	185022039	MajorDMR-11-50345	10
chr4	185024997	185025204	MajorDMR-11-50346	4
chr4	185035474	185036183	MajorDMR-11-50347	10
chr4	185043935	185044434	MajorDMR-11-50348	8
chr4	185051696	185052124	MajorDMR-11-50349	2
chr4	185077384	185077424	MajorDMR-11-50350	2
chr4	185089598	185089952	MajorDMR-11-50351	4
chr4	185137020	185137843	MajorDMR-11-50352	9
chr4	185172043	185172073	MajorDMR-11-50353	2
chr4	185176474	185177279	MajorDMR-11-50354	11
chr4	185186763	185187121	MajorDMR-11-50355	6
chr4	185189352	185189728	MajorDMR-11-50356	6
chr4	185193454	185193639	MajorDMR-11-50357	2
chr4	185214839	185214884	MajorDMR-11-50358	2
chr4	185311456	185311570	MajorDMR-11-50359	2
chr4	185316664	185317555	MajorDMR-11-50360	11
chr4	185318229	185318840	MajorDMR-11-50361	7
chr4	185361551	185361745	MajorDMR-11-50362	8
chr4	185396378	185396543	MajorDMR-11-50363	9
chr4	185736246	185736496	MajorDMR-11-50364	7
chr4	185925833	185926385	MajorDMR-11-50365	19
chr4	185936959	185938254	MajorDMR-11-50366	52
chr4	185960973	185961271	MajorDMR-11-50367	3
chr4	186020335	186020583	MajorDMR-11-50368	3
chr4	186140691	186141128	MajorDMR-11-50369	3
chr4	186294563	186294673	MajorDMR-11-50370	5
chr4	186320703	186321015	MajorDMR-11-50371	7
chr4	186325509	186325519	MajorDMR-11-50372	2
chr4	186388086	186388941	MajorDMR-11-50373	6
chr4	186389668	186389844	MajorDMR-11-50374	3
chr4	186391120	186391513	MajorDMR-11-50375	6
chr4	186457635	186457752	MajorDMR-11-50376	2
chr4	186518891	186519104	MajorDMR-11-50377	3
chr4	186560031	186560050	MajorDMR-11-50378	2
chr4	186578017	186578785	MajorDMR-11-50379	11
chr4	186651206	186651328	MajorDMR-11-50380	3
chr4	186658078	186658163	MajorDMR-11-50381	3
chr4	186700133	186700234	MajorDMR-11-50382	4
chr4	186768744	186768816	MajorDMR-11-50383	2
chr4	186770955	186771276	MajorDMR-11-50384	6
chr4	186775541	186776161	MajorDMR-11-50385	3
chr4	186806151	186806158	MajorDMR-11-50386	2
chr4	186824021	186824068	MajorDMR-11-50387	2
chr4	186840335	186840503	MajorDMR-11-50388	3
chr4	186857889	186858455	MajorDMR-11-50389	10
chr4	186877303	186877917	MajorDMR-11-50390	12
chr4	186918579	186918961	MajorDMR-11-50391	6
chr4	186942344	186942705	MajorDMR-11-50392	6
chr4	186946703	186946774	MajorDMR-11-50393	4
chr4	186951308	186951408	MajorDMR-11-50394	2
chr4	187026683	187027972	MajorDMR-11-50395	22
chr4	187064738	187065099	MajorDMR-11-50396	3
chr4	187118016	187118111	MajorDMR-11-50397	2
chr4	187125418	187125574	MajorDMR-11-50398	5
chr4	187192266	187192582	MajorDMR-11-50399	6
chr4	187219366	187219715	MajorDMR-11-50400	6
chr4	187226127	187226656	MajorDMR-11-50401	12
chr4	187269079	187269118	MajorDMR-11-50402	3
chr4	187269722	187269869	MajorDMR-11-50403	3
chr4	187294857	187295183	MajorDMR-11-50404	3
chr4	187403651	187403688	MajorDMR-11-50405	2
chr4	187406734	187407875	MajorDMR-11-50406	23
chr4	187475723	187475873	MajorDMR-11-50407	7
chr4	187499076	187499377	MajorDMR-11-50408	6
chr4	187527861	187528043	MajorDMR-11-50409	2
chr4	187542200	187542394	MajorDMR-11-50410	2
chr4	187543202	187544083	MajorDMR-11-50411	3
chr4	187587732	187587981	MajorDMR-11-50412	2
chr4	187622540	187622685	MajorDMR-11-50413	2
chr4	187624002	187624172	MajorDMR-11-50414	3
chr4	187624971	187625484	MajorDMR-11-50415	4
chr4	187635491	187635654	MajorDMR-11-50416	2
chr4	187636344	187636484	MajorDMR-11-50417	2
chr4	187638124	187638356	MajorDMR-11-50418	2
chr4	187644111	187644148	MajorDMR-11-50419	2
chr4	187648638	187648883	MajorDMR-11-50420	3
chr4	187741662	187742023	MajorDMR-11-50421	2
chr4	187742659	187743268	MajorDMR-11-50422	5
chr4	187745139	187745435	MajorDMR-11-50423	4
chr4	187760801	187760888	MajorDMR-11-50424	2
chr4	187875831	187875839	MajorDMR-11-50425	2
chr4	187981326	187981689	MajorDMR-11-50426	2
chr4	188061747	188061808	MajorDMR-11-50427	2
chr4	188198175	188198205	MajorDMR-11-50428	2
chr4	188204554	188204576	MajorDMR-11-50429	2
chr4	188319578	188319702	MajorDMR-11-50430	2
chr4	188336136	188336183	MajorDMR-11-50431	2
chr4	188588096	188588274	MajorDMR-11-50432	2
chr4	188599928	188600071	MajorDMR-11-50433	3
chr4	188628181	188628314	MajorDMR-11-50434	2
chr4	188703316	188704032	MajorDMR-11-50435	7
chr4	188755906	188756282	MajorDMR-11-50436	2
chr4	188771187	188771314	MajorDMR-11-50437	3
chr4	188829286	188829308	MajorDMR-11-50438	3
chr4	188904779	188904923	MajorDMR-11-50439	6
chr4	188905432	188905441	MajorDMR-11-50440	2
chr4	188929659	188929679	MajorDMR-11-50441	3
chr4	188953676	188953928	MajorDMR-11-50442	6
chr4	188957076	188957102	MajorDMR-11-50443	3
chr4	189042689	189042905	MajorDMR-11-50444	3
chr4	189083972	189084167	MajorDMR-11-50445	3
chr4	189089425	189090323	MajorDMR-11-50446	10
chr4	189116655	189116686	MajorDMR-11-50447	3
chr4	189204013	189204219	MajorDMR-11-50448	17
chr4	189308485	189308740	MajorDMR-11-50449	3
chr4	189360995	189361384	MajorDMR-11-50450	3
chr4	189405657	189405899	MajorDMR-11-50451	2
chr4	189571473	189571868	MajorDMR-11-50452	3
chr4	189601035	189601042	MajorDMR-11-50453	2
chr4	189928985	189929364	MajorDMR-11-50454	3
chr4	190123543	190123782	MajorDMR-11-50455	7
chr4	190423988	190424849	MajorDMR-11-50456	16
chr4	190521962	190522201	MajorDMR-11-50457	2
chr4	190680499	190680522	MajorDMR-11-50458	2
chr4	190730997	190731343	MajorDMR-11-50459	8
chr4	190906217	190906464	MajorDMR-11-50460	5
chr5	21925	21983	MajorDMR-11-50461	4
chr5	91918	91989	MajorDMR-11-50462	2
chr5	130729	130783	MajorDMR-11-50463	2
chr5	150000	150026	MajorDMR-11-50464	2
chr5	150796	151136	MajorDMR-11-50465	3
chr5	169578	169649	MajorDMR-11-50466	3
chr5	188396	189063	MajorDMR-11-50467	22
chr5	191199	191381	MajorDMR-11-50468	5
chr5	206737	206837	MajorDMR-11-50469	3
chr5	209765	210154	MajorDMR-11-50470	3
chr5	274048	274081	MajorDMR-11-50471	2
chr5	291206	291880	MajorDMR-11-50472	10
chr5	298673	298720	MajorDMR-11-50473	2
chr5	320669	320832	MajorDMR-11-50474	6
chr5	322729	323062	MajorDMR-11-50475	8
chr5	345574	347077	MajorDMR-11-50476	25
chr5	393376	393656	MajorDMR-11-50477	4
chr5	399847	399888	MajorDMR-11-50478	2
chr5	400554	400733	MajorDMR-11-50479	2
chr5	424221	424521	MajorDMR-11-50480	3
chr5	429439	430218	MajorDMR-11-50481	15
chr5	442500	442586	MajorDMR-11-50482	3
chr5	444227	444412	MajorDMR-11-50483	3
chr5	472172	472364	MajorDMR-11-50484	2
chr5	476434	476470	MajorDMR-11-50485	4
chr5	482144	482201	MajorDMR-11-50486	2
chr5	487622	487636	MajorDMR-11-50487	2
chr5	509914	510625	MajorDMR-11-50488	28
chr5	515512	515777	MajorDMR-11-50489	7
chr5	524845	525603	MajorDMR-11-50490	10
chr5	529150	529307	MajorDMR-11-50491	3
chr5	539356	540459	MajorDMR-11-50492	36
chr5	565027	565044	MajorDMR-11-50493	2
chr5	661757	661881	MajorDMR-11-50494	3
chr5	667245	669479	MajorDMR-11-50495	29
chr5	670894	671435	MajorDMR-11-50496	7
chr5	672551	674190	MajorDMR-11-50497	25
chr5	679131	679541	MajorDMR-11-50498	4
chr5	680542	681227	MajorDMR-11-50499	21
chr5	682880	683984	MajorDMR-11-50500	12
chr5	684729	685473	MajorDMR-11-50501	11
chr5	688278	688678	MajorDMR-11-50502	3
chr5	746194	746832	MajorDMR-11-50503	11
chr5	750737	752024	MajorDMR-11-50504	6
chr5	757149	757466	MajorDMR-11-50505	5
chr5	758293	758301	MajorDMR-11-50506	2
chr5	759124	759158	MajorDMR-11-50507	2
chr5	759694	759824	MajorDMR-11-50508	2
chr5	767394	767539	MajorDMR-11-50509	5
chr5	772767	773287	MajorDMR-11-50510	10
chr5	774977	775836	MajorDMR-11-50511	10
chr5	780229	780413	MajorDMR-11-50512	2
chr5	838407	838507	MajorDMR-11-50513	3
chr5	865072	865139	MajorDMR-11-50514	2
chr5	912820	913368	MajorDMR-11-50515	4
chr5	945965	945999	MajorDMR-11-50516	2
chr5	948221	948483	MajorDMR-11-50517	4
chr5	956840	956936	MajorDMR-11-50518	2
chr5	958887	959380	MajorDMR-11-50519	5
chr5	969174	969767	MajorDMR-11-50520	12
chr5	978124	978649	MajorDMR-11-50521	19
chr5	980527	980998	MajorDMR-11-50522	4
chr5	993584	993701	MajorDMR-11-50523	4
chr5	1037270	1037282	MajorDMR-11-50524	2
chr5	1103964	1104018	MajorDMR-11-50525	2
chr5	1118255	1119158	MajorDMR-11-50526	21
chr5	1128390	1128545	MajorDMR-11-50527	4
chr5	1134832	1134922	MajorDMR-11-50528	2
chr5	1140480	1140735	MajorDMR-11-50529	7
chr5	1162211	1162342	MajorDMR-11-50530	4
chr5	1167997	1168604	MajorDMR-11-50531	11
chr5	1174645	1174677	MajorDMR-11-50532	2
chr5	1204842	1205394	MajorDMR-11-50533	8
chr5	1217822	1218214	MajorDMR-11-50534	8
chr5	1223083	1223295	MajorDMR-11-50535	2
chr5	1247050	1247284	MajorDMR-11-50536	5
chr5	1248206	1248358	MajorDMR-11-50537	5
chr5	1313240	1313630	MajorDMR-11-50538	7
chr5	1324885	1325005	MajorDMR-11-50539	3
chr5	1326248	1327217	MajorDMR-11-50540	8
chr5	1330447	1331122	MajorDMR-11-50541	13
chr5	1340828	1340937	MajorDMR-11-50542	2
chr5	1355956	1356383	MajorDMR-11-50543	5
chr5	1358157	1358173	MajorDMR-11-50544	3
chr5	1362536	1362570	MajorDMR-11-50545	2
chr5	1385868	1385907	MajorDMR-11-50546	3
chr5	1386745	1387138	MajorDMR-11-50547	8
chr5	1444446	1444467	MajorDMR-11-50548	3
chr5	1470971	1471150	MajorDMR-11-50549	7
chr5	1479768	1480022	MajorDMR-11-50550	9
chr5	1497123	1497608	MajorDMR-11-50551	8
chr5	1504921	1505632	MajorDMR-11-50552	20
chr5	1509841	1509867	MajorDMR-11-50553	2
chr5	1511887	1512108	MajorDMR-11-50554	3
chr5	1518970	1519228	MajorDMR-11-50555	3
chr5	1548330	1548814	MajorDMR-11-50556	10
chr5	1551939	1553269	MajorDMR-11-50557	31
chr5	1568668	1569020	MajorDMR-11-50558	5
chr5	1599326	1599362	MajorDMR-11-50559	3
chr5	1631982	1633363	MajorDMR-11-50560	12
chr5	1634982	1635012	MajorDMR-11-50561	2
chr5	1641414	1641648	MajorDMR-11-50562	7
chr5	1645576	1645657	MajorDMR-11-50563	6
chr5	1653239	1653255	MajorDMR-11-50564	2
chr5	1667884	1668861	MajorDMR-11-50565	32
chr5	1673045	1673079	MajorDMR-11-50566	2
chr5	1710000	1710033	MajorDMR-11-50567	2
chr5	1725346	1725752	MajorDMR-11-50568	4
chr5	1834494	1834726	MajorDMR-11-50569	4
chr5	1850075	1850113	MajorDMR-11-50570	4
chr5	1851419	1852470	MajorDMR-11-50571	15
chr5	1887791	1888300	MajorDMR-11-50572	10
chr5	1901322	1901449	MajorDMR-11-50573	4
chr5	1930697	1930966	MajorDMR-11-50574	12
chr5	1931725	1932272	MajorDMR-11-50575	21
chr5	1973398	1974237	MajorDMR-11-50576	24
chr5	2023606	2023631	MajorDMR-11-50577	2
chr5	2111808	2112193	MajorDMR-11-50578	16
chr5	2129104	2129832	MajorDMR-11-50579	11
chr5	2142519	2143099	MajorDMR-11-50580	3
chr5	2168881	2168920	MajorDMR-11-50581	2
chr5	2333437	2333464	MajorDMR-11-50582	2
chr5	2334774	2335091	MajorDMR-11-50583	7
chr5	2338524	2339060	MajorDMR-11-50584	14
chr5	2343725	2343961	MajorDMR-11-50585	2
chr5	2415983	2416085	MajorDMR-11-50586	2
chr5	2467327	2467464	MajorDMR-11-50587	2
chr5	2489829	2490019	MajorDMR-11-50588	2
chr5	2514972	2515925	MajorDMR-11-50589	33
chr5	2537348	2537658	MajorDMR-11-50590	2
chr5	2547041	2547361	MajorDMR-11-50591	15
chr5	2562137	2562248	MajorDMR-11-50592	2
chr5	2686496	2687183	MajorDMR-11-50593	14
chr5	2801895	2802234	MajorDMR-11-50594	6
chr5	2848854	2849053	MajorDMR-11-50595	3
chr5	2866619	2867005	MajorDMR-11-50596	24
chr5	2909752	2909835	MajorDMR-11-50597	2
chr5	2918226	2918366	MajorDMR-11-50598	5
chr5	2989658	2990290	MajorDMR-11-50599	11
chr5	3057077	3057235	MajorDMR-11-50600	5
chr5	3116366	3116622	MajorDMR-11-50601	3
chr5	3118698	3119023	MajorDMR-11-50602	6
chr5	3120247	3120564	MajorDMR-11-50603	6
chr5	3121996	3122288	MajorDMR-11-50604	4
chr5	3185758	3185834	MajorDMR-11-50605	2
chr5	3192846	3193707	MajorDMR-11-50606	9
chr5	3195793	3196611	MajorDMR-11-50607	4
chr5	3226424	3226822	MajorDMR-11-50608	2
chr5	3248671	3248680	MajorDMR-11-50609	2
chr5	3260043	3260271	MajorDMR-11-50610	2
chr5	3277212	3277309	MajorDMR-11-50611	2
chr5	3278042	3278317	MajorDMR-11-50612	3
chr5	3311043	3311316	MajorDMR-11-50613	4
chr5	3320868	3321107	MajorDMR-11-50614	5
chr5	3326415	3326739	MajorDMR-11-50615	6
chr5	3393556	3395076	MajorDMR-11-50616	35
chr5	3428532	3428773	MajorDMR-11-50617	8
chr5	3512075	3512462	MajorDMR-11-50618	6
chr5	3529932	3529975	MajorDMR-11-50619	2
chr5	3592985	3593163	MajorDMR-11-50620	3
chr5	3619989	3620362	MajorDMR-11-50621	2
chr5	3709245	3710096	MajorDMR-11-50622	12
chr5	3741110	3741426	MajorDMR-11-50623	2
chr5	3787281	3787949	MajorDMR-11-50624	3
chr5	3876295	3876784	MajorDMR-11-50625	6
chr5	4049408	4049739	MajorDMR-11-50626	2
chr5	4087598	4087948	MajorDMR-11-50627	8
chr5	4145550	4145688	MajorDMR-11-50628	3
chr5	4204583	4205249	MajorDMR-11-50629	6
chr5	4212790	4212926	MajorDMR-11-50630	2
chr5	4230757	4231729	MajorDMR-11-50631	28
chr5	4295695	4296019	MajorDMR-11-50632	6
chr5	4332705	4332881	MajorDMR-11-50633	2
chr5	4398236	4398523	MajorDMR-11-50634	2
chr5	4414316	4414712	MajorDMR-11-50635	5
chr5	4481589	4481837	MajorDMR-11-50636	2
chr5	4512363	4512763	MajorDMR-11-50637	3
chr5	4517556	4517745	MajorDMR-11-50638	3
chr5	4557450	4558205	MajorDMR-11-50639	3
chr5	4628156	4628178	MajorDMR-11-50640	2
chr5	4640279	4640420	MajorDMR-11-50641	2
chr5	4661588	4661621	MajorDMR-11-50642	2
chr5	4700550	4700850	MajorDMR-11-50643	2
chr5	4717058	4717123	MajorDMR-11-50644	3
chr5	4735560	4735892	MajorDMR-11-50645	2
chr5	4845383	4845388	MajorDMR-11-50646	2
chr5	4868397	4868488	MajorDMR-11-50647	3
chr5	4879674	4880487	MajorDMR-11-50648	11
chr5	4942500	4942541	MajorDMR-11-50649	2
chr5	5014697	5015139	MajorDMR-11-50650	6
chr5	5066772	5067101	MajorDMR-11-50651	3
chr5	5164424	5164853	MajorDMR-11-50652	2
chr5	5271504	5272393	MajorDMR-11-50653	13
chr5	5297611	5298076	MajorDMR-11-50654	6
chr5	5304731	5304840	MajorDMR-11-50655	2
chr5	5307280	5307750	MajorDMR-11-50656	3
chr5	5318764	5319529	MajorDMR-11-50657	20
chr5	5340324	5340666	MajorDMR-11-50658	8
chr5	5379598	5379655	MajorDMR-11-50659	2
chr5	5381415	5382075	MajorDMR-11-50660	11
chr5	5455928	5456020	MajorDMR-11-50661	2
chr5	5457137	5457158	MajorDMR-11-50662	2
chr5	5494711	5495377	MajorDMR-11-50663	10
chr5	5496742	5497040	MajorDMR-11-50664	2
chr5	5497671	5498200	MajorDMR-11-50665	5
chr5	5513604	5513723	MajorDMR-11-50666	2
chr5	5531597	5531990	MajorDMR-11-50667	8
chr5	5560363	5560793	MajorDMR-11-50668	3
chr5	5572577	5572895	MajorDMR-11-50669	12
chr5	5573600	5573711	MajorDMR-11-50670	6
chr5	5584405	5584494	MajorDMR-11-50671	2
chr5	5613156	5613555	MajorDMR-11-50672	3
chr5	5635096	5635249	MajorDMR-11-50673	4
chr5	5638564	5638615	MajorDMR-11-50674	3
chr5	5644373	5644770	MajorDMR-11-50675	7
chr5	5658364	5658643	MajorDMR-11-50676	4
chr5	5882907	5883722	MajorDMR-11-50677	10
chr5	5887018	5887507	MajorDMR-11-50678	24
chr5	5928978	5929129	MajorDMR-11-50679	3
chr5	5929863	5930144	MajorDMR-11-50680	5
chr5	6059878	6060077	MajorDMR-11-50681	2
chr5	6069747	6070403	MajorDMR-11-50682	4
chr5	6084587	6085685	MajorDMR-11-50683	11
chr5	6087678	6087991	MajorDMR-11-50684	12
chr5	6096276	6096509	MajorDMR-11-50685	3
chr5	6105282	6105583	MajorDMR-11-50686	2
chr5	6159404	6160578	MajorDMR-11-50687	8
chr5	6164278	6164597	MajorDMR-11-50688	7
chr5	6198708	6199299	MajorDMR-11-50689	4
chr5	6199956	6200314	MajorDMR-11-50690	4
chr5	6228505	6228957	MajorDMR-11-50691	2
chr5	6244236	6244254	MajorDMR-11-50692	2
chr5	6251787	6252017	MajorDMR-11-50693	5
chr5	6273679	6274472	MajorDMR-11-50694	8
chr5	6280928	6281242	MajorDMR-11-50695	2
chr5	6281793	6282385	MajorDMR-11-50696	5
chr5	6287210	6287687	MajorDMR-11-50697	6
chr5	6356632	6357203	MajorDMR-11-50698	17
chr5	6370844	6371040	MajorDMR-11-50699	8
chr5	6373695	6373752	MajorDMR-11-50700	4
chr5	6410696	6410983	MajorDMR-11-50701	6
chr5	6413014	6413491	MajorDMR-11-50702	5
chr5	6430770	6430808	MajorDMR-11-50703	2
chr5	6455249	6456878	MajorDMR-11-50704	9
chr5	6457455	6458428	MajorDMR-11-50705	7
chr5	6459042	6459150	MajorDMR-11-50706	3
chr5	6460261	6460574	MajorDMR-11-50707	3
chr5	6461187	6461669	MajorDMR-11-50708	3
chr5	6464177	6464508	MajorDMR-11-50709	3
chr5	6465710	6466015	MajorDMR-11-50710	9
chr5	6468049	6468241	MajorDMR-11-50711	3
chr5	6472918	6473135	MajorDMR-11-50712	2
chr5	6476314	6476507	MajorDMR-11-50713	2
chr5	6477862	6477970	MajorDMR-11-50714	2
chr5	6478732	6479443	MajorDMR-11-50715	14
chr5	6479953	6480922	MajorDMR-11-50716	8
chr5	6482026	6482788	MajorDMR-11-50717	6
chr5	6484106	6484717	MajorDMR-11-50718	4
chr5	6487974	6488038	MajorDMR-11-50719	2
chr5	6490928	6491803	MajorDMR-11-50720	18
chr5	6548318	6548959	MajorDMR-11-50721	3
chr5	6549520	6550319	MajorDMR-11-50722	3
chr5	6574415	6575415	MajorDMR-11-50723	12
chr5	6575966	6577272	MajorDMR-11-50724	12
chr5	6582120	6582998	MajorDMR-11-50725	9
chr5	6585973	6586265	MajorDMR-11-50726	2
chr5	6598589	6598655	MajorDMR-11-50727	3
chr5	6614755	6614984	MajorDMR-11-50728	2
chr5	6687169	6687388	MajorDMR-11-50729	4
chr5	6705438	6705449	MajorDMR-11-50730	2
chr5	6715937	6715985	MajorDMR-11-50731	3
chr5	6721936	6722159	MajorDMR-11-50732	2
chr5	6734525	6734989	MajorDMR-11-50733	8
chr5	6746159	6746429	MajorDMR-11-50734	2
chr5	6747706	6747821	MajorDMR-11-50735	2
chr5	6754180	6754220	MajorDMR-11-50736	2
chr5	6772814	6773256	MajorDMR-11-50737	5
chr5	6793348	6793633	MajorDMR-11-50738	4
chr5	6819836	6820128	MajorDMR-11-50739	5
chr5	6822119	6823623	MajorDMR-11-50740	7
chr5	6833046	6833404	MajorDMR-11-50741	3
chr5	6878132	6878164	MajorDMR-11-50742	2
chr5	6910179	6910244	MajorDMR-11-50743	3
chr5	6910848	6911200	MajorDMR-11-50744	4
chr5	6962083	6962643	MajorDMR-11-50745	7
chr5	6992937	6993361	MajorDMR-11-50746	4
chr5	7017273	7017482	MajorDMR-11-50747	3
chr5	7018322	7018692	MajorDMR-11-50748	4
chr5	7019359	7019507	MajorDMR-11-50749	2
chr5	7078616	7079646	MajorDMR-11-50750	9
chr5	7220451	7220491	MajorDMR-11-50751	3
chr5	7229747	7229833	MajorDMR-11-50752	2
chr5	7237475	7237571	MajorDMR-11-50753	3
chr5	7251345	7251517	MajorDMR-11-50754	4
chr5	7261217	7261443	MajorDMR-11-50755	3
chr5	7350626	7351409	MajorDMR-11-50756	4
chr5	7393931	7393986	MajorDMR-11-50757	3
chr5	7395070	7395319	MajorDMR-11-50758	3
chr5	7402559	7402616	MajorDMR-11-50759	2
chr5	7420011	7420061	MajorDMR-11-50760	2
chr5	7422934	7423430	MajorDMR-11-50761	2
chr5	7434898	7435704	MajorDMR-11-50762	7
chr5	7453463	7453637	MajorDMR-11-50763	2
chr5	7461324	7461693	MajorDMR-11-50764	2
chr5	7494781	7495046	MajorDMR-11-50765	2
chr5	7501109	7501432	MajorDMR-11-50766	3
chr5	7503690	7504524	MajorDMR-11-50767	13
chr5	7505718	7505968	MajorDMR-11-50768	3
chr5	7506470	7506782	MajorDMR-11-50769	2
chr5	7517469	7517671	MajorDMR-11-50770	3
chr5	7518283	7518809	MajorDMR-11-50771	4
chr5	7519382	7520394	MajorDMR-11-50772	6
chr5	7523534	7524096	MajorDMR-11-50773	4
chr5	7527427	7528016	MajorDMR-11-50774	4
chr5	7540578	7540956	MajorDMR-11-50775	3
chr5	7546393	7547052	MajorDMR-11-50776	10
chr5	7677993	7678445	MajorDMR-11-50777	5
chr5	7682598	7682604	MajorDMR-11-50778	2
chr5	7770510	7771077	MajorDMR-11-50779	3
chr5	7779589	7779839	MajorDMR-11-50780	3
chr5	7781811	7782239	MajorDMR-11-50781	3
chr5	7797002	7797101	MajorDMR-11-50782	3
chr5	7802169	7802228	MajorDMR-11-50783	4
chr5	7816398	7816620	MajorDMR-11-50784	5
chr5	7845797	7845890	MajorDMR-11-50785	2
chr5	7851680	7851712	MajorDMR-11-50786	2
chr5	7928005	7928102	MajorDMR-11-50787	3
chr5	8019417	8019491	MajorDMR-11-50788	2
chr5	8058122	8058210	MajorDMR-11-50789	2
chr5	8316830	8316932	MajorDMR-11-50790	2
chr5	8317565	8318212	MajorDMR-11-50791	3
chr5	8356454	8356606	MajorDMR-11-50792	3
chr5	8384034	8384150	MajorDMR-11-50793	2
chr5	8696366	8696415	MajorDMR-11-50794	2
chr5	8839584	8839884	MajorDMR-11-50795	13
chr5	9242120	9242403	MajorDMR-11-50796	5
chr5	9356391	9357086	MajorDMR-11-50797	10
chr5	9508184	9508260	MajorDMR-11-50798	2
chr5	9512617	9513098	MajorDMR-11-50799	6
chr5	9513705	9513852	MajorDMR-11-50800	3
chr5	9517908	9518211	MajorDMR-11-50801	5
chr5	9535222	9535530	MajorDMR-11-50802	10
chr5	9642985	9643020	MajorDMR-11-50803	2
chr5	9713195	9713897	MajorDMR-11-50804	13
chr5	9714548	9714813	MajorDMR-11-50805	2
chr5	9722970	9723243	MajorDMR-11-50806	3
chr5	9820879	9821074	MajorDMR-11-50807	3
chr5	9839128	9839827	MajorDMR-11-50808	8
chr5	9850599	9850745	MajorDMR-11-50809	2
chr5	9851753	9851962	MajorDMR-11-50810	3
chr5	10138707	10138976	MajorDMR-11-50811	4
chr5	10201657	10202158	MajorDMR-11-50812	2
chr5	10284161	10284178	MajorDMR-11-50813	2
chr5	10286471	10287326	MajorDMR-11-50814	12
chr5	10288724	10289342	MajorDMR-11-50815	11
chr5	10307021	10307033	MajorDMR-11-50816	2
chr5	10324474	10324697	MajorDMR-11-50817	3
chr5	10329870	10330889	MajorDMR-11-50818	11
chr5	10331692	10331818	MajorDMR-11-50819	3
chr5	10366923	10366988	MajorDMR-11-50820	2
chr5	10374249	10374586	MajorDMR-11-50821	4
chr5	10384617	10384846	MajorDMR-11-50822	2
chr5	10401082	10401196	MajorDMR-11-50823	2
chr5	10408275	10408596	MajorDMR-11-50824	2
chr5	10415610	10415625	MajorDMR-11-50825	2
chr5	10421750	10422057	MajorDMR-11-50826	3
chr5	10424559	10424688	MajorDMR-11-50827	2
chr5	10440792	10440816	MajorDMR-11-50828	2
chr5	10458141	10458261	MajorDMR-11-50829	3
chr5	10476539	10476688	MajorDMR-11-50830	2
chr5	10534484	10534758	MajorDMR-11-50831	6
chr5	10538651	10538785	MajorDMR-11-50832	5
chr5	10559600	10560141	MajorDMR-11-50833	12
chr5	10562924	10563580	MajorDMR-11-50834	19
chr5	10565407	10565664	MajorDMR-11-50835	14
chr5	10567019	10567127	MajorDMR-11-50836	2
chr5	10577333	10577841	MajorDMR-11-50837	5
chr5	10582403	10582443	MajorDMR-11-50838	3
chr5	10589056	10589123	MajorDMR-11-50839	2
chr5	10600526	10602519	MajorDMR-11-50840	24
chr5	10607761	10607766	MajorDMR-11-50841	2
chr5	10637499	10638120	MajorDMR-11-50842	15
chr5	10649484	10649695	MajorDMR-11-50843	4
chr5	10653303	10653439	MajorDMR-11-50844	3
chr5	10655324	10655458	MajorDMR-11-50845	6
chr5	10663948	10664202	MajorDMR-11-50846	10
chr5	10760374	10760518	MajorDMR-11-50847	4
chr5	10789195	10789596	MajorDMR-11-50848	3
chr5	10857581	10857783	MajorDMR-11-50849	4
chr5	11045459	11045535	MajorDMR-11-50850	2
chr5	11074927	11076120	MajorDMR-11-50851	14
chr5	11101786	11102289	MajorDMR-11-50852	3
chr5	11104732	11104787	MajorDMR-11-50853	3
chr5	11127660	11127908	MajorDMR-11-50854	4
chr5	11130869	11130909	MajorDMR-11-50855	2
chr5	11339507	11339511	MajorDMR-11-50856	2
chr5	11384004	11384754	MajorDMR-11-50857	14
chr5	11427306	11427372	MajorDMR-11-50858	2
chr5	11447825	11448304	MajorDMR-11-50859	2
chr5	11504628	11504691	MajorDMR-11-50860	3
chr5	11508008	11508066	MajorDMR-11-50861	2
chr5	11522915	11523024	MajorDMR-11-50862	2
chr5	11564369	11565311	MajorDMR-11-50863	18
chr5	11573532	11573912	MajorDMR-11-50864	3
chr5	11588816	11589840	MajorDMR-11-50865	10
chr5	11604430	11604503	MajorDMR-11-50866	2
chr5	11665285	11665338	MajorDMR-11-50867	2
chr5	11747648	11747848	MajorDMR-11-50868	2
chr5	11772867	11773152	MajorDMR-11-50869	2
chr5	11791727	11791816	MajorDMR-11-50870	3
chr5	11792935	11793056	MajorDMR-11-50871	2
chr5	11814525	11814739	MajorDMR-11-50872	3
chr5	11892769	11893065	MajorDMR-11-50873	3
chr5	12017324	12017501	MajorDMR-11-50874	2
chr5	12018108	12018355	MajorDMR-11-50875	2
chr5	12183282	12183504	MajorDMR-11-50876	4
chr5	12413745	12413932	MajorDMR-11-50877	3
chr5	13248299	13248621	MajorDMR-11-50878	4
chr5	13275197	13275637	MajorDMR-11-50879	2
chr5	13312469	13312578	MajorDMR-11-50880	2
chr5	13374148	13374233	MajorDMR-11-50881	2
chr5	13375302	13375358	MajorDMR-11-50882	2
chr5	13395422	13395426	MajorDMR-11-50883	2
chr5	13503093	13503412	MajorDMR-11-50884	3
chr5	13551986	13552140	MajorDMR-11-50885	2
chr5	13593093	13593246	MajorDMR-11-50886	2
chr5	13660076	13660431	MajorDMR-11-50887	3
chr5	13738531	13738795	MajorDMR-11-50888	3
chr5	13783647	13784569	MajorDMR-11-50889	11
chr5	13831580	13831956	MajorDMR-11-50890	4
chr5	13930545	13931252	MajorDMR-11-50891	8
chr5	13935328	13935594	MajorDMR-11-50892	2
chr5	13946065	13946528	MajorDMR-11-50893	6
chr5	13960032	13960895	MajorDMR-11-50894	11
chr5	13973356	13973568	MajorDMR-11-50895	3
chr5	13975327	13975646	MajorDMR-11-50896	3
chr5	13977193	13977768	MajorDMR-11-50897	4
chr5	13994960	13995081	MajorDMR-11-50898	3
chr5	14016834	14017012	MajorDMR-11-50899	3
chr5	14023182	14023470	MajorDMR-11-50900	3
chr5	14063283	14063464	MajorDMR-11-50901	2
chr5	14108526	14108880	MajorDMR-11-50902	7
chr5	14159795	14159974	MajorDMR-11-50903	3
chr5	14170181	14170251	MajorDMR-11-50904	2
chr5	14179261	14179271	MajorDMR-11-50905	2
chr5	14223752	14223782	MajorDMR-11-50906	2
chr5	14262085	14262158	MajorDMR-11-50907	3
chr5	14268658	14268674	MajorDMR-11-50908	2
chr5	14276313	14276835	MajorDMR-11-50909	6
chr5	14290803	14290982	MajorDMR-11-50910	3
chr5	14296253	14296324	MajorDMR-11-50911	3
chr5	14311045	14311151	MajorDMR-11-50912	2
chr5	14333270	14333404	MajorDMR-11-50913	2
chr5	14339798	14339807	MajorDMR-11-50914	2
chr5	14346411	14346631	MajorDMR-11-50915	2
chr5	14379718	14380393	MajorDMR-11-50916	11
chr5	14407904	14408221	MajorDMR-11-50917	2
chr5	14414501	14414712	MajorDMR-11-50918	4
chr5	14420755	14421081	MajorDMR-11-50919	3
chr5	14429130	14429709	MajorDMR-11-50920	5
chr5	14439801	14440555	MajorDMR-11-50921	6
chr5	14442025	14442044	MajorDMR-11-50922	2
chr5	14444460	14444835	MajorDMR-11-50923	3
chr5	14445900	14446371	MajorDMR-11-50924	7
chr5	14447726	14447749	MajorDMR-11-50925	2
chr5	14448421	14448701	MajorDMR-11-50926	8
chr5	14449249	14449850	MajorDMR-11-50927	5
chr5	14509933	14510505	MajorDMR-11-50928	3
chr5	14582722	14583016	MajorDMR-11-50929	5
chr5	14583653	14583702	MajorDMR-11-50930	2
chr5	14717227	14717294	MajorDMR-11-50931	2
chr5	14743392	14745234	MajorDMR-11-50932	8
chr5	14781268	14781412	MajorDMR-11-50933	3
chr5	14794599	14795167	MajorDMR-11-50934	5
chr5	14816928	14817414	MajorDMR-11-50935	6
chr5	14826788	14826917	MajorDMR-11-50936	2
chr5	14835675	14836030	MajorDMR-11-50937	2
chr5	14847526	14848068	MajorDMR-11-50938	5
chr5	14854366	14854450	MajorDMR-11-50939	2
chr5	14860155	14860453	MajorDMR-11-50940	2
chr5	14869221	14870250	MajorDMR-11-50941	7
chr5	14887834	14888270	MajorDMR-11-50942	3
chr5	15003779	15004039	MajorDMR-11-50943	3
chr5	15283357	15283476	MajorDMR-11-50944	2
chr5	15338834	15339073	MajorDMR-11-50945	2
chr5	15416268	15416579	MajorDMR-11-50946	3
chr5	15422313	15422407	MajorDMR-11-50947	2
chr5	15425778	15426266	MajorDMR-11-50948	11
chr5	15521809	15521838	MajorDMR-11-50949	2
chr5	15575050	15575252	MajorDMR-11-50950	3
chr5	15601816	15601898	MajorDMR-11-50951	2
chr5	15632316	15632611	MajorDMR-11-50952	3
chr5	15738199	15738289	MajorDMR-11-50953	4
chr5	15794009	15794193	MajorDMR-11-50954	4
chr5	15794773	15794873	MajorDMR-11-50955	2
chr5	15824360	15824400	MajorDMR-11-50956	2
chr5	15933799	15933886	MajorDMR-11-50957	2
chr5	16315835	16315993	MajorDMR-11-50958	2
chr5	16353665	16353723	MajorDMR-11-50959	2
chr5	16411072	16411811	MajorDMR-11-50960	10
chr5	16427692	16427995	MajorDMR-11-50961	12
chr5	16471646	16472040	MajorDMR-11-50962	2
chr5	16524626	16524689	MajorDMR-11-50963	4
chr5	16527980	16528270	MajorDMR-11-50964	3
chr5	16569006	16569493	MajorDMR-11-50965	8
chr5	16593334	16593364	MajorDMR-11-50966	2
chr5	16596215	16596895	MajorDMR-11-50967	9
chr5	16600493	16600747	MajorDMR-11-50968	7
chr5	16604984	16604996	MajorDMR-11-50969	3
chr5	16615923	16616000	MajorDMR-11-50970	2
chr5	16617750	16618373	MajorDMR-11-50971	5
chr5	16673798	16673994	MajorDMR-11-50972	4
chr5	16702975	16703050	MajorDMR-11-50973	2
chr5	16705130	16705349	MajorDMR-11-50974	3
chr5	16710376	16710457	MajorDMR-11-50975	2
chr5	16712256	16713372	MajorDMR-11-50976	9
chr5	16714502	16714911	MajorDMR-11-50977	7
chr5	16733907	16734026	MajorDMR-11-50978	3
chr5	16740354	16741519	MajorDMR-11-50979	25
chr5	16752014	16752099	MajorDMR-11-50980	2
chr5	16792948	16793204	MajorDMR-11-50981	2
chr5	16809184	16809444	MajorDMR-11-50982	5
chr5	16826701	16827521	MajorDMR-11-50983	15
chr5	16973753	16973859	MajorDMR-11-50984	3
chr5	17056155	17056973	MajorDMR-11-50985	9
chr5	17095124	17095310	MajorDMR-11-50986	3
chr5	17106586	17106987	MajorDMR-11-50987	3
chr5	17131999	17132201	MajorDMR-11-50988	2
chr5	17189598	17189974	MajorDMR-11-50989	2
chr5	17192550	17192676	MajorDMR-11-50990	2
chr5	17204523	17204785	MajorDMR-11-50991	4
chr5	17213079	17216148	MajorDMR-11-50992	18
chr5	17219895	17221972	MajorDMR-11-50993	17
chr5	17223666	17226677	MajorDMR-11-50994	26
chr5	17228477	17229682	MajorDMR-11-50995	10
chr5	17230351	17230477	MajorDMR-11-50996	2
chr5	17231865	17232815	MajorDMR-11-50997	9
chr5	17234217	17234338	MajorDMR-11-50998	2
chr5	17235352	17235730	MajorDMR-11-50999	2
chr5	17238089	17238524	MajorDMR-11-51000	3
chr5	17241231	17241501	MajorDMR-11-51001	4
chr5	17242391	17244056	MajorDMR-11-51002	14
chr5	17244611	17245412	MajorDMR-11-51003	7
chr5	17247688	17248942	MajorDMR-11-51004	9
chr5	17252329	17252615	MajorDMR-11-51005	2
chr5	17253940	17254067	MajorDMR-11-51006	2
chr5	17254581	17255046	MajorDMR-11-51007	4
chr5	17255661	17256006	MajorDMR-11-51008	5
chr5	17256629	17256792	MajorDMR-11-51009	2
chr5	17257510	17258338	MajorDMR-11-51010	5
chr5	17259355	17259447	MajorDMR-11-51011	2
chr5	17260606	17261946	MajorDMR-11-51012	7
chr5	17267117	17267459	MajorDMR-11-51013	3
chr5	17269325	17269661	MajorDMR-11-51014	6
chr5	17270296	17270442	MajorDMR-11-51015	2
chr5	17278820	17279050	MajorDMR-11-51016	3
chr5	17341064	17341364	MajorDMR-11-51017	2
chr5	17352101	17352464	MajorDMR-11-51018	5
chr5	17368029	17368039	MajorDMR-11-51019	2
chr5	17378695	17378728	MajorDMR-11-51020	2
chr5	17398801	17398864	MajorDMR-11-51021	2
chr5	17401889	17402751	MajorDMR-11-51022	13
chr5	17403944	17404549	MajorDMR-11-51023	7
chr5	17411631	17412469	MajorDMR-11-51024	9
chr5	17415447	17415587	MajorDMR-11-51025	2
chr5	17719903	17720405	MajorDMR-11-51026	4
chr5	17806953	17807728	MajorDMR-11-51027	5
chr5	17808827	17809336	MajorDMR-11-51028	3
chr5	17809943	17810229	MajorDMR-11-51029	2
chr5	17831101	17831558	MajorDMR-11-51030	6
chr5	17916017	17916839	MajorDMR-11-51031	9
chr5	17928949	17929234	MajorDMR-11-51032	4
chr5	17990710	17990807	MajorDMR-11-51033	3
chr5	18075233	18075582	MajorDMR-11-51034	5
chr5	18099616	18099922	MajorDMR-11-51035	3
chr5	18113738	18114055	MajorDMR-11-51036	4
chr5	18115016	18115069	MajorDMR-11-51037	2
chr5	18152690	18152892	MajorDMR-11-51038	3
chr5	18179742	18179846	MajorDMR-11-51039	2
chr5	18213958	18214278	MajorDMR-11-51040	4
chr5	18305827	18306381	MajorDMR-11-51041	8
chr5	18321640	18321667	MajorDMR-11-51042	2
chr5	18375882	18376058	MajorDMR-11-51043	2
chr5	18394346	18394615	MajorDMR-11-51044	6
chr5	18698774	18699147	MajorDMR-11-51045	4
chr5	18713365	18713553	MajorDMR-11-51046	5
chr5	18769527	18769583	MajorDMR-11-51047	2
chr5	18959467	18959722	MajorDMR-11-51048	2
chr5	19047500	19047641	MajorDMR-11-51049	3
chr5	19191461	19191646	MajorDMR-11-51050	3
chr5	19270373	19270414	MajorDMR-11-51051	3
chr5	19406688	19406835	MajorDMR-11-51052	2
chr5	19608200	19608378	MajorDMR-11-51053	2
chr5	19705093	19705310	MajorDMR-11-51054	2
chr5	19791404	19791457	MajorDMR-11-51055	2
chr5	19837846	19838062	MajorDMR-11-51056	5
chr5	19856175	19856326	MajorDMR-11-51057	3
chr5	19877541	19877858	MajorDMR-11-51058	2
chr5	19881197	19881588	MajorDMR-11-51059	2
chr5	19977474	19977648	MajorDMR-11-51060	2
chr5	19986845	19987399	MajorDMR-11-51061	3
chr5	20033272	20033352	MajorDMR-11-51062	2
chr5	20109507	20109881	MajorDMR-11-51063	2
chr5	20113540	20113783	MajorDMR-11-51064	2
chr5	20327475	20327632	MajorDMR-11-51065	3
chr5	20360430	20360524	MajorDMR-11-51066	2
chr5	20369008	20369228	MajorDMR-11-51067	2
chr5	20498879	20499348	MajorDMR-11-51068	4
chr5	20590615	20590760	MajorDMR-11-51069	2
chr5	20972704	20972879	MajorDMR-11-51070	2
chr5	21237398	21237855	MajorDMR-11-51071	2
chr5	21341811	21341965	MajorDMR-11-51072	4
chr5	21810396	21811182	MajorDMR-11-51073	3
chr5	21896196	21896316	MajorDMR-11-51074	2
chr5	22003430	22003892	MajorDMR-11-51075	2
chr5	22033518	22033557	MajorDMR-11-51076	2
chr5	22111550	22111592	MajorDMR-11-51077	2
chr5	22139924	22140123	MajorDMR-11-51078	3
chr5	22188748	22188809	MajorDMR-11-51079	2
chr5	22213222	22214776	MajorDMR-11-51080	17
chr5	22352683	22352803	MajorDMR-11-51081	2
chr5	22688632	22688675	MajorDMR-11-51082	2
chr5	22722482	22722774	MajorDMR-11-51083	2
chr5	22946926	22947339	MajorDMR-11-51084	2
chr5	23037217	23037223	MajorDMR-11-51085	2
chr5	23397204	23397319	MajorDMR-11-51086	2
chr5	24141230	24141557	MajorDMR-11-51087	4
chr5	24142152	24142581	MajorDMR-11-51088	2
chr5	24177997	24178188	MajorDMR-11-51089	4
chr5	24262143	24262202	MajorDMR-11-51090	2
chr5	24264952	24265961	MajorDMR-11-51091	5
chr5	24382152	24382319	MajorDMR-11-51092	3
chr5	24445685	24445953	MajorDMR-11-51093	10
chr5	24481571	24481796	MajorDMR-11-51094	2
chr5	24488056	24488427	MajorDMR-11-51095	3
chr5	24497210	24498145	MajorDMR-11-51096	7
chr5	24511517	24511609	MajorDMR-11-51097	2
chr5	24525584	24525846	MajorDMR-11-51098	3
chr5	24557739	24557867	MajorDMR-11-51099	3
chr5	24558881	24558919	MajorDMR-11-51100	2
chr5	24559906	24560212	MajorDMR-11-51101	2
chr5	24571892	24572452	MajorDMR-11-51102	4
chr5	24573286	24573704	MajorDMR-11-51103	4
chr5	24574501	24574645	MajorDMR-11-51104	3
chr5	24586569	24586591	MajorDMR-11-51105	2
chr5	24593438	24593514	MajorDMR-11-51106	3
chr5	24598621	24599362	MajorDMR-11-51107	3
chr5	24606852	24607507	MajorDMR-11-51108	6
chr5	24609954	24610681	MajorDMR-11-51109	9
chr5	24613404	24613799	MajorDMR-11-51110	6
chr5	24621927	24622441	MajorDMR-11-51111	6
chr5	24623050	24623401	MajorDMR-11-51112	4
chr5	24623924	24624197	MajorDMR-11-51113	2
chr5	24626533	24626589	MajorDMR-11-51114	2
chr5	24631474	24631813	MajorDMR-11-51115	2
chr5	24634759	24636978	MajorDMR-11-51116	17
chr5	24640684	24640728	MajorDMR-11-51117	2
chr5	24641248	24641834	MajorDMR-11-51118	7
chr5	24642978	24643520	MajorDMR-11-51119	7
chr5	24644253	24644671	MajorDMR-11-51120	3
chr5	24645486	24645850	MajorDMR-11-51121	5
chr5	24648229	24648435	MajorDMR-11-51122	2
chr5	24714818	24715175	MajorDMR-11-51123	6
chr5	24750773	24750982	MajorDMR-11-51124	3
chr5	24788904	24789429	MajorDMR-11-51125	3
chr5	25092123	25092299	MajorDMR-11-51126	2
chr5	25286708	25286786	MajorDMR-11-51127	2
chr5	25448489	25448551	MajorDMR-11-51128	2
chr5	25615800	25615855	MajorDMR-11-51129	2
chr5	25763811	25763948	MajorDMR-11-51130	2
chr5	25955316	25955855	MajorDMR-11-51131	4
chr5	26121656	26121664	MajorDMR-11-51132	2
chr5	26482616	26482978	MajorDMR-11-51133	6
chr5	26675088	26675313	MajorDMR-11-51134	3
chr5	26761370	26761397	MajorDMR-11-51135	2
chr5	27039213	27040100	MajorDMR-11-51136	6
chr5	27084464	27084610	MajorDMR-11-51137	2
chr5	27269794	27270159	MajorDMR-11-51138	3
chr5	27344351	27344406	MajorDMR-11-51139	2
chr5	27345076	27345105	MajorDMR-11-51140	2
chr5	28914242	28914508	MajorDMR-11-51141	2
chr5	29455427	29455670	MajorDMR-11-51142	2
chr5	29673137	29673502	MajorDMR-11-51143	2
chr5	29719382	29719506	MajorDMR-11-51144	2
chr5	30369648	30369798	MajorDMR-11-51145	2
chr5	30413820	30413952	MajorDMR-11-51146	2
chr5	30454236	30454291	MajorDMR-11-51147	2
chr5	30604604	30604946	MajorDMR-11-51148	2
chr5	30687746	30687859	MajorDMR-11-51149	2
chr5	30747895	30748383	MajorDMR-11-51150	2
chr5	30781897	30781968	MajorDMR-11-51151	2
chr5	30804904	30805141	MajorDMR-11-51152	2
chr5	30866422	30866521	MajorDMR-11-51153	2
chr5	30871474	30871653	MajorDMR-11-51154	2
chr5	30935775	30935835	MajorDMR-11-51155	3
chr5	30990432	30990450	MajorDMR-11-51156	2
chr5	31091223	31091388	MajorDMR-11-51157	5
chr5	31113569	31113630	MajorDMR-11-51158	2
chr5	31155145	31155299	MajorDMR-11-51159	2
chr5	31193368	31193573	MajorDMR-11-51160	5
chr5	31213041	31214369	MajorDMR-11-51161	15
chr5	31230105	31230145	MajorDMR-11-51162	2
chr5	31265173	31265468	MajorDMR-11-51163	2
chr5	31267235	31267513	MajorDMR-11-51164	3
chr5	31269440	31270325	MajorDMR-11-51165	3
chr5	31326718	31326734	MajorDMR-11-51166	2
chr5	31422478	31422543	MajorDMR-11-51167	2
chr5	31435969	31436013	MajorDMR-11-51168	2
chr5	31449395	31449589	MajorDMR-11-51169	4
chr5	31481556	31482022	MajorDMR-11-51170	3
chr5	31492922	31493120	MajorDMR-11-51171	3
chr5	31502385	31502931	MajorDMR-11-51172	5
chr5	31575465	31576038	MajorDMR-11-51173	5
chr5	31634930	31635161	MajorDMR-11-51174	3
chr5	31638544	31638761	MajorDMR-11-51175	6
chr5	31640419	31640444	MajorDMR-11-51176	2
chr5	31692799	31693372	MajorDMR-11-51177	6
chr5	31716260	31716378	MajorDMR-11-51178	2
chr5	31733367	31733866	MajorDMR-11-51179	13
chr5	31738175	31738712	MajorDMR-11-51180	7
chr5	31741513	31741874	MajorDMR-11-51181	2
chr5	31759409	31759427	MajorDMR-11-51182	3
chr5	31775162	31775240	MajorDMR-11-51183	2
chr5	31825288	31825327	MajorDMR-11-51184	2
chr5	31825908	31825954	MajorDMR-11-51185	3
chr5	31847177	31847973	MajorDMR-11-51186	11
chr5	31855392	31855794	MajorDMR-11-51187	9
chr5	31936076	31936224	MajorDMR-11-51188	3
chr5	31936807	31937106	MajorDMR-11-51189	4
chr5	31978744	31978800	MajorDMR-11-51190	3
chr5	32013723	32014209	MajorDMR-11-51191	5
chr5	32077177	32077308	MajorDMR-11-51192	2
chr5	32100152	32100180	MajorDMR-11-51193	2
chr5	32100688	32101263	MajorDMR-11-51194	6
chr5	32172395	32172413	MajorDMR-11-51195	2
chr5	32193694	32194415	MajorDMR-11-51196	13
chr5	32231952	32233054	MajorDMR-11-51197	10
chr5	32233991	32234725	MajorDMR-11-51198	3
chr5	32241299	32241710	MajorDMR-11-51199	3
chr5	32242230	32242675	MajorDMR-11-51200	3
chr5	32254944	32255530	MajorDMR-11-51201	5
chr5	32261063	32261079	MajorDMR-11-51202	3
chr5	32276359	32277055	MajorDMR-11-51203	4
chr5	32281181	32281262	MajorDMR-11-51204	3
chr5	32298227	32298280	MajorDMR-11-51205	2
chr5	32310093	32310388	MajorDMR-11-51206	3
chr5	32329470	32329722	MajorDMR-11-51207	8
chr5	32404029	32404109	MajorDMR-11-51208	2
chr5	32459370	32459509	MajorDMR-11-51209	2
chr5	32504651	32504694	MajorDMR-11-51210	2
chr5	32508049	32508453	MajorDMR-11-51211	2
chr5	32531540	32532676	MajorDMR-11-51212	15
chr5	32542853	32542966	MajorDMR-11-51213	2
chr5	32545382	32545888	MajorDMR-11-51214	9
chr5	32600032	32600190	MajorDMR-11-51215	2
chr5	32646150	32647052	MajorDMR-11-51216	5
chr5	32683379	32683440	MajorDMR-11-51217	2
chr5	32709706	32709933	MajorDMR-11-51218	5
chr5	32714032	32714594	MajorDMR-11-51219	5
chr5	32780798	32780964	MajorDMR-11-51220	2
chr5	32839317	32839417	MajorDMR-11-51221	2
chr5	33032563	33032975	MajorDMR-11-51222	4
chr5	33583405	33583850	MajorDMR-11-51223	7
chr5	33608933	33609016	MajorDMR-11-51224	2
chr5	33642161	33642551	MajorDMR-11-51225	6
chr5	33772856	33772917	MajorDMR-11-51226	2
chr5	33832635	33832695	MajorDMR-11-51227	2
chr5	33891747	33892622	MajorDMR-11-51228	31
chr5	33937224	33939285	MajorDMR-11-51229	36
chr5	33940043	33940217	MajorDMR-11-51230	4
chr5	34042968	34044065	MajorDMR-11-51231	15
chr5	34045287	34045359	MajorDMR-11-51232	2
chr5	34372921	34373119	MajorDMR-11-51233	4
chr5	34502897	34503325	MajorDMR-11-51234	5
chr5	34551752	34552587	MajorDMR-11-51235	7
chr5	34554960	34554991	MajorDMR-11-51236	2
chr5	34591738	34591952	MajorDMR-11-51237	4
chr5	34654998	34655338	MajorDMR-11-51238	2
chr5	34657985	34658351	MajorDMR-11-51239	2
chr5	34684596	34684968	MajorDMR-11-51240	3
chr5	34800983	34801000	MajorDMR-11-51241	3
chr5	34994141	34994557	MajorDMR-11-51242	5
chr5	34998386	34998779	MajorDMR-11-51243	2
chr5	35032579	35032671	MajorDMR-11-51244	2
chr5	35089632	35089954	MajorDMR-11-51245	3
chr5	35096440	35096786	MajorDMR-11-51246	3
chr5	35161770	35162172	MajorDMR-11-51247	7
chr5	35169159	35169169	MajorDMR-11-51248	2
chr5	35230548	35230936	MajorDMR-11-51249	5
chr5	35266471	35266628	MajorDMR-11-51250	2
chr5	35308614	35309540	MajorDMR-11-51251	5
chr5	35370019	35370388	MajorDMR-11-51252	3
chr5	35803973	35804607	MajorDMR-11-51253	5
chr5	35859087	35859371	MajorDMR-11-51254	3
chr5	35921152	35921207	MajorDMR-11-51255	3
chr5	35926171	35926380	MajorDMR-11-51256	8
chr5	35963570	35963627	MajorDMR-11-51257	3
chr5	36056577	36057141	MajorDMR-11-51258	5
chr5	36079335	36079618	MajorDMR-11-51259	5
chr5	36168103	36168162	MajorDMR-11-51260	2
chr5	36173654	36173774	MajorDMR-11-51261	2
chr5	36175296	36175806	MajorDMR-11-51262	5
chr5	36181537	36182102	MajorDMR-11-51263	3
chr5	36265775	36265904	MajorDMR-11-51264	5
chr5	36495270	36495462	MajorDMR-11-51265	4
chr5	36524079	36524182	MajorDMR-11-51266	2
chr5	36607318	36608261	MajorDMR-11-51267	4
chr5	36657639	36657994	MajorDMR-11-51268	6
chr5	36662586	36662900	MajorDMR-11-51269	8
chr5	36669400	36669482	MajorDMR-11-51270	2
chr5	36690916	36691018	MajorDMR-11-51271	3
chr5	36692921	36693474	MajorDMR-11-51272	14
chr5	36739873	36739930	MajorDMR-11-51273	3
chr5	36745720	36746068	MajorDMR-11-51274	5
chr5	37071837	37072109	MajorDMR-11-51275	2
chr5	37740174	37740415	MajorDMR-11-51276	2
chr5	37833780	37834569	MajorDMR-11-51277	3
chr5	37835547	37835685	MajorDMR-11-51278	2
chr5	37868044	37868088	MajorDMR-11-51279	3
chr5	38257421	38257670	MajorDMR-11-51280	9
chr5	38265880	38266179	MajorDMR-11-51281	2
chr5	38373687	38374107	MajorDMR-11-51282	5
chr5	38383143	38383159	MajorDMR-11-51283	3
chr5	38467507	38467828	MajorDMR-11-51284	9
chr5	38473148	38473272	MajorDMR-11-51285	6
chr5	38531921	38532285	MajorDMR-11-51286	3
chr5	38551719	38552071	MajorDMR-11-51287	2
chr5	38555160	38555872	MajorDMR-11-51288	11
chr5	38577120	38577375	MajorDMR-11-51289	2
chr5	38723406	38723434	MajorDMR-11-51290	2
chr5	38759160	38759720	MajorDMR-11-51291	8
chr5	38809950	38810099	MajorDMR-11-51292	3
chr5	38826028	38826288	MajorDMR-11-51293	2
chr5	38832069	38832084	MajorDMR-11-51294	2
chr5	38994600	38994619	MajorDMR-11-51295	2
chr5	39072525	39072530	MajorDMR-11-51296	2
chr5	39109361	39109382	MajorDMR-11-51297	2
chr5	39132255	39132459	MajorDMR-11-51298	2
chr5	39420962	39421279	MajorDMR-11-51299	6
chr5	39423896	39424525	MajorDMR-11-51300	9
chr5	39425606	39426309	MajorDMR-11-51301	8
chr5	39556863	39557453	MajorDMR-11-51302	5
chr5	40273092	40273202	MajorDMR-11-51303	2
chr5	40457137	40457488	MajorDMR-11-51304	2
chr5	40478104	40478117	MajorDMR-11-51305	2
chr5	40591961	40592208	MajorDMR-11-51306	2
chr5	40679015	40679199	MajorDMR-11-51307	4
chr5	40681989	40682292	MajorDMR-11-51308	8
chr5	40689694	40689705	MajorDMR-11-51309	2
chr5	40756511	40756543	MajorDMR-11-51310	2
chr5	40800151	40800451	MajorDMR-11-51311	2
chr5	40833942	40834458	MajorDMR-11-51312	3
chr5	40836266	40836553	MajorDMR-11-51313	3
chr5	40871481	40871624	MajorDMR-11-51314	2
chr5	41346857	41346942	MajorDMR-11-51315	2
chr5	41350245	41350345	MajorDMR-11-51316	2
chr5	41425797	41425890	MajorDMR-11-51317	2
chr5	41763010	41763816	MajorDMR-11-51318	5
chr5	42398214	42398305	MajorDMR-11-51319	2
chr5	42571666	42571967	MajorDMR-11-51320	4
chr5	42858833	42859044	MajorDMR-11-51321	3
chr5	43105443	43106082	MajorDMR-11-51322	8
chr5	43190927	43191024	MajorDMR-11-51323	2
chr5	43203540	43203555	MajorDMR-11-51324	2
chr5	43209047	43209450	MajorDMR-11-51325	2
chr5	43216995	43217600	MajorDMR-11-51326	3
chr5	43232292	43232317	MajorDMR-11-51327	2
chr5	43255764	43255806	MajorDMR-11-51328	2
chr5	43306914	43306941	MajorDMR-11-51329	2
chr5	43308949	43309622	MajorDMR-11-51330	4
chr5	43311369	43311749	MajorDMR-11-51331	5
chr5	43397450	43397573	MajorDMR-11-51332	2
chr5	43558747	43558860	MajorDMR-11-51333	2
chr5	43631570	43631580	MajorDMR-11-51334	2
chr5	43643902	43644013	MajorDMR-11-51335	2
chr5	43705787	43705791	MajorDMR-11-51336	2
chr5	44390089	44390415	MajorDMR-11-51337	9
chr5	44881302	44881529	MajorDMR-11-51338	2
chr5	45353715	45354082	MajorDMR-11-51339	4
chr5	45507319	45507787	MajorDMR-11-51340	3
chr5	45619306	45619483	MajorDMR-11-51341	2
chr5	45666178	45666321	MajorDMR-11-51342	2
chr5	45741447	45741496	MajorDMR-11-51343	2
chr5	45865919	45865975	MajorDMR-11-51344	2
chr5	45867534	45868071	MajorDMR-11-51345	3
chr5	45909365	45909405	MajorDMR-11-51346	2
chr5	46145989	46146302	MajorDMR-11-51347	2
chr5	46182836	46182961	MajorDMR-11-51348	2
chr5	46236784	46236968	MajorDMR-11-51349	2
chr5	46271958	46272368	MajorDMR-11-51350	2
chr5	46298317	46298429	MajorDMR-11-51351	2
chr5	49444380	49444523	MajorDMR-11-51352	2
chr5	49460981	49461015	MajorDMR-11-51353	2
chr5	49516667	49517388	MajorDMR-11-51354	4
chr5	49519090	49519555	MajorDMR-11-51355	2
chr5	49583257	49583449	MajorDMR-11-51356	2
chr5	49609278	49609467	MajorDMR-11-51357	2
chr5	49737443	49737967	MajorDMR-11-51358	6
chr5	49969264	49969614	MajorDMR-11-51359	3
chr5	50023101	50023194	MajorDMR-11-51360	3
chr5	50072017	50072103	MajorDMR-11-51361	2
chr5	50152453	50153033	MajorDMR-11-51362	3
chr5	50174578	50174611	MajorDMR-11-51363	2
chr5	50260450	50262449	MajorDMR-11-51364	47
chr5	50609504	50609786	MajorDMR-11-51365	2
chr5	50672207	50673034	MajorDMR-11-51366	5
chr5	50686300	50687893	MajorDMR-11-51367	13
chr5	50688497	50688914	MajorDMR-11-51368	2
chr5	50696056	50696163	MajorDMR-11-51369	4
chr5	50760906	50761202	MajorDMR-11-51370	6
chr5	51303305	51303359	MajorDMR-11-51371	2
chr5	51558888	51558897	MajorDMR-11-51372	2
chr5	51830458	51830470	MajorDMR-11-51373	2
chr5	52187981	52188029	MajorDMR-11-51374	2
chr5	52211174	52211375	MajorDMR-11-51375	2
chr5	52243205	52243250	MajorDMR-11-51376	2
chr5	52257009	52257911	MajorDMR-11-51377	4
chr5	52284715	52284849	MajorDMR-11-51378	4
chr5	52286347	52286512	MajorDMR-11-51379	2
chr5	52461349	52461411	MajorDMR-11-51380	2
chr5	52461941	52462118	MajorDMR-11-51381	2
chr5	52629641	52629768	MajorDMR-11-51382	2
chr5	52645737	52645787	MajorDMR-11-51383	2
chr5	52778287	52778823	MajorDMR-11-51384	4
chr5	53387671	53387712	MajorDMR-11-51385	3
chr5	53524764	53524928	MajorDMR-11-51386	2
chr5	53552303	53552377	MajorDMR-11-51387	2
chr5	53581572	53581744	MajorDMR-11-51388	3
chr5	53607723	53608111	MajorDMR-11-51389	3
chr5	53657582	53657857	MajorDMR-11-51390	3
chr5	53736331	53736819	MajorDMR-11-51391	6
chr5	53742179	53742579	MajorDMR-11-51392	5
chr5	53796098	53796312	MajorDMR-11-51393	5
chr5	53800691	53800733	MajorDMR-11-51394	2
chr5	53820838	53820955	MajorDMR-11-51395	4
chr5	53824648	53824759	MajorDMR-11-51396	3
chr5	53877411	53877607	MajorDMR-11-51397	2
chr5	53928005	53928092	MajorDMR-11-51398	2
chr5	53939338	53939747	MajorDMR-11-51399	2
chr5	53942230	53942887	MajorDMR-11-51400	5
chr5	53947665	53947776	MajorDMR-11-51401	5
chr5	54014769	54015479	MajorDMR-11-51402	5
chr5	54140909	54140968	MajorDMR-11-51403	3
chr5	54201965	54201977	MajorDMR-11-51404	2
chr5	54277825	54278022	MajorDMR-11-51405	4
chr5	54442438	54442622	MajorDMR-11-51406	3
chr5	54455563	54456817	MajorDMR-11-51407	8
chr5	54530082	54530301	MajorDMR-11-51408	7
chr5	54681949	54682050	MajorDMR-11-51409	2
chr5	54737052	54737710	MajorDMR-11-51410	4
chr5	54738754	54739199	MajorDMR-11-51411	5
chr5	54817865	54817955	MajorDMR-11-51412	2
chr5	54822143	54822577	MajorDMR-11-51413	2
chr5	54829158	54829367	MajorDMR-11-51414	2
chr5	54850236	54850312	MajorDMR-11-51415	4
chr5	54896591	54897374	MajorDMR-11-51416	10
chr5	54985501	54985523	MajorDMR-11-51417	2
chr5	55193658	55194116	MajorDMR-11-51418	10
chr5	55422489	55423232	MajorDMR-11-51419	8
chr5	55460465	55460695	MajorDMR-11-51420	3
chr5	55466527	55466675	MajorDMR-11-51421	4
chr5	55517239	55517250	MajorDMR-11-51422	2
chr5	55554882	55555276	MajorDMR-11-51423	2
chr5	55869255	55869591	MajorDMR-11-51424	4
chr5	55881857	55881875	MajorDMR-11-51425	2
chr5	55995408	55995712	MajorDMR-11-51426	6
chr5	56016046	56016266	MajorDMR-11-51427	2
chr5	56109991	56110003	MajorDMR-11-51428	2
chr5	56204566	56204700	MajorDMR-11-51429	2
chr5	56483299	56483356	MajorDMR-11-51430	2
chr5	56593835	56593885	MajorDMR-11-51431	2
chr5	56594938	56595418	MajorDMR-11-51432	7
chr5	56598144	56598249	MajorDMR-11-51433	2
chr5	56620106	56620866	MajorDMR-11-51434	5
chr5	56623424	56623492	MajorDMR-11-51435	2
chr5	56628300	56628917	MajorDMR-11-51436	5
chr5	56644283	56644424	MajorDMR-11-51437	2
chr5	56737376	56737498	MajorDMR-11-51438	2
chr5	56738243	56738631	MajorDMR-11-51439	2
chr5	56752239	56752284	MajorDMR-11-51440	2
chr5	56762677	56763113	MajorDMR-11-51441	3
chr5	56781687	56782122	MajorDMR-11-51442	4
chr5	56788395	56788961	MajorDMR-11-51443	5
chr5	56789815	56790017	MajorDMR-11-51444	3
chr5	56797526	56798159	MajorDMR-11-51445	7
chr5	56819674	56819814	MajorDMR-11-51446	2
chr5	56860889	56860938	MajorDMR-11-51447	2
chr5	56890372	56890532	MajorDMR-11-51448	2
chr5	56902842	56903082	MajorDMR-11-51449	2
chr5	56906510	56906890	MajorDMR-11-51450	3
chr5	56910009	56910085	MajorDMR-11-51451	2
chr5	56912701	56912840	MajorDMR-11-51452	2
chr5	56940694	56940726	MajorDMR-11-51453	2
chr5	56958851	56959088	MajorDMR-11-51454	4
chr5	56989039	56989923	MajorDMR-11-51455	8
chr5	56990758	56991375	MajorDMR-11-51456	5
chr5	56992838	56992988	MajorDMR-11-51457	4
chr5	57030405	57030800	MajorDMR-11-51458	5
chr5	57032326	57033170	MajorDMR-11-51459	8
chr5	57137589	57138183	MajorDMR-11-51460	4
chr5	57158340	57158814	MajorDMR-11-51461	6
chr5	57184383	57184501	MajorDMR-11-51462	3
chr5	57312887	57313042	MajorDMR-11-51463	2
chr5	57322153	57322185	MajorDMR-11-51464	2
chr5	57368183	57368597	MajorDMR-11-51465	4
chr5	57373463	57373590	MajorDMR-11-51466	3
chr5	57381795	57381878	MajorDMR-11-51467	2
chr5	57429103	57429398	MajorDMR-11-51468	4
chr5	57430117	57430833	MajorDMR-11-51469	3
chr5	57487126	57487236	MajorDMR-11-51470	2
chr5	57529183	57529195	MajorDMR-11-51471	2
chr5	57557529	57557681	MajorDMR-11-51472	4
chr5	57710191	57710739	MajorDMR-11-51473	3
chr5	57737163	57737170	MajorDMR-11-51474	2
chr5	57749747	57751700	MajorDMR-11-51475	17
chr5	57752285	57753028	MajorDMR-11-51476	3
chr5	57753823	57754104	MajorDMR-11-51477	2
chr5	57756880	57757090	MajorDMR-11-51478	2
chr5	57919456	57919758	MajorDMR-11-51479	2
chr5	57961774	57962261	MajorDMR-11-51480	2
chr5	57971091	57971413	MajorDMR-11-51481	2
chr5	58066169	58066188	MajorDMR-11-51482	2
chr5	58144982	58145293	MajorDMR-11-51483	2
chr5	58171533	58171681	MajorDMR-11-51484	2
chr5	58182297	58182783	MajorDMR-11-51485	6
chr5	58218468	58219048	MajorDMR-11-51486	13
chr5	58324415	58324540	MajorDMR-11-51487	2
chr5	58375887	58376194	MajorDMR-11-51488	2
chr5	58399256	58399281	MajorDMR-11-51489	2
chr5	58400463	58401054	MajorDMR-11-51490	6
chr5	58439906	58440036	MajorDMR-11-51491	2
chr5	58454005	58454195	MajorDMR-11-51492	2
chr5	58485096	58485511	MajorDMR-11-51493	2
chr5	58560056	58560386	MajorDMR-11-51494	3
chr5	58571048	58572149	MajorDMR-11-51495	18
chr5	58624662	58624861	MajorDMR-11-51496	4
chr5	58646953	58646983	MajorDMR-11-51497	2
chr5	58647490	58647659	MajorDMR-11-51498	2
chr5	58697981	58698017	MajorDMR-11-51499	2
chr5	58716731	58716998	MajorDMR-11-51500	2
chr5	58726361	58726602	MajorDMR-11-51501	4
chr5	58733135	58733207	MajorDMR-11-51502	2
chr5	58739046	58739895	MajorDMR-11-51503	7
chr5	58754317	58754398	MajorDMR-11-51504	2
chr5	58784837	58785069	MajorDMR-11-51505	3
chr5	58835985	58836397	MajorDMR-11-51506	3
chr5	58980757	58981008	MajorDMR-11-51507	2
chr5	58981657	58981808	MajorDMR-11-51508	2
chr5	59005128	59005981	MajorDMR-11-51509	5
chr5	59062469	59062492	MajorDMR-11-51510	2
chr5	59090175	59090337	MajorDMR-11-51511	6
chr5	59109842	59109986	MajorDMR-11-51512	3
chr5	59113544	59113552	MajorDMR-11-51513	2
chr5	59128937	59129026	MajorDMR-11-51514	2
chr5	59159746	59159809	MajorDMR-11-51515	2
chr5	59166320	59166628	MajorDMR-11-51516	3
chr5	59187807	59187990	MajorDMR-11-51517	5
chr5	59190819	59190841	MajorDMR-11-51518	2
chr5	59251362	59251729	MajorDMR-11-51519	5
chr5	59308373	59308511	MajorDMR-11-51520	2
chr5	59481425	59481631	MajorDMR-11-51521	2
chr5	59492371	59492402	MajorDMR-11-51522	2
chr5	59553736	59553999	MajorDMR-11-51523	4
chr5	59584882	59585448	MajorDMR-11-51524	5
chr5	59593316	59593787	MajorDMR-11-51525	2
chr5	59604408	59604641	MajorDMR-11-51526	2
chr5	59635506	59636017	MajorDMR-11-51527	14
chr5	59744154	59744443	MajorDMR-11-51528	4
chr5	59772086	59772133	MajorDMR-11-51529	2
chr5	59792098	59792196	MajorDMR-11-51530	2
chr5	59793730	59793866	MajorDMR-11-51531	3
chr5	59801302	59801677	MajorDMR-11-51532	3
chr5	59806473	59806775	MajorDMR-11-51533	2
chr5	59815039	59815421	MajorDMR-11-51534	2
chr5	59837011	59837427	MajorDMR-11-51535	2
chr5	59893586	59893708	MajorDMR-11-51536	3
chr5	60069723	60069758	MajorDMR-11-51537	2
chr5	60298389	60299034	MajorDMR-11-51538	3
chr5	60463505	60463589	MajorDMR-11-51539	2
chr5	60512778	60513122	MajorDMR-11-51540	4
chr5	60524521	60525025	MajorDMR-11-51541	5
chr5	60541541	60541862	MajorDMR-11-51542	5
chr5	60614624	60614683	MajorDMR-11-51543	3
chr5	60649739	60649812	MajorDMR-11-51544	2
chr5	60708400	60708432	MajorDMR-11-51545	2
chr5	60719263	60720268	MajorDMR-11-51546	5
chr5	60728045	60728125	MajorDMR-11-51547	2
chr5	60792748	60792995	MajorDMR-11-51548	3
chr5	60847912	60848008	MajorDMR-11-51549	2
chr5	60905646	60906089	MajorDMR-11-51550	3
chr5	60920930	60921123	MajorDMR-11-51551	7
chr5	60922008	60922615	MajorDMR-11-51552	13
chr5	60927339	60927401	MajorDMR-11-51553	3
chr5	60997768	60998195	MajorDMR-11-51554	3
chr5	61026527	61027196	MajorDMR-11-51555	3
chr5	61028017	61029014	MajorDMR-11-51556	21
chr5	61080342	61080415	MajorDMR-11-51557	2
chr5	61379153	61379166	MajorDMR-11-51558	2
chr5	61380220	61380519	MajorDMR-11-51559	8
chr5	61408586	61409071	MajorDMR-11-51560	2
chr5	61439905	61440631	MajorDMR-11-51561	6
chr5	61448411	61448490	MajorDMR-11-51562	2
chr5	61519525	61519678	MajorDMR-11-51563	2
chr5	61698266	61698301	MajorDMR-11-51564	2
chr5	61700484	61700661	MajorDMR-11-51565	3
chr5	61856303	61856337	MajorDMR-11-51566	2
chr5	61904784	61904957	MajorDMR-11-51567	2
chr5	62075009	62075068	MajorDMR-11-51568	2
chr5	62182541	62183254	MajorDMR-11-51569	6
chr5	62529209	62530034	MajorDMR-11-51570	6
chr5	62641345	62641622	MajorDMR-11-51571	2
chr5	62697273	62697322	MajorDMR-11-51572	2
chr5	62954515	62955276	MajorDMR-11-51573	9
chr5	63227007	63227130	MajorDMR-11-51574	2
chr5	63244772	63244926	MajorDMR-11-51575	2
chr5	63254337	63254658	MajorDMR-11-51576	3
chr5	63441309	63441412	MajorDMR-11-51577	2
chr5	63818649	63818733	MajorDMR-11-51578	2
chr5	63828203	63828296	MajorDMR-11-51579	2
chr5	63886094	63886345	MajorDMR-11-51580	2
chr5	63890627	63891118	MajorDMR-11-51581	4
chr5	64267560	64267629	MajorDMR-11-51582	2
chr5	64323850	64324057	MajorDMR-11-51583	2
chr5	64330831	64331009	MajorDMR-11-51584	5
chr5	64334464	64334490	MajorDMR-11-51585	2
chr5	64398587	64398764	MajorDMR-11-51586	5
chr5	64421190	64423102	MajorDMR-11-51587	23
chr5	64437116	64437159	MajorDMR-11-51588	2
chr5	64558550	64558688	MajorDMR-11-51589	6
chr5	64564504	64564721	MajorDMR-11-51590	2
chr5	64607383	64607722	MajorDMR-11-51591	3
chr5	64947503	64947661	MajorDMR-11-51592	2
chr5	64973206	64973255	MajorDMR-11-51593	2
chr5	64991859	64992039	MajorDMR-11-51594	4
chr5	65016489	65016598	MajorDMR-11-51595	3
chr5	65072682	65072759	MajorDMR-11-51596	2
chr5	65119496	65119566	MajorDMR-11-51597	2
chr5	65124028	65124050	MajorDMR-11-51598	3
chr5	65125334	65125849	MajorDMR-11-51599	3
chr5	65414253	65414347	MajorDMR-11-51600	2
chr5	65425176	65425448	MajorDMR-11-51601	4
chr5	65592905	65592914	MajorDMR-11-51602	2
chr5	65633730	65633902	MajorDMR-11-51603	4
chr5	65924468	65925506	MajorDMR-11-51604	6
chr5	65954186	65954504	MajorDMR-11-51605	2
chr5	65964045	65964766	MajorDMR-11-51606	4
chr5	66000390	66000724	MajorDMR-11-51607	4
chr5	66035990	66036173	MajorDMR-11-51608	2
chr5	66037941	66038116	MajorDMR-11-51609	8
chr5	66156435	66156812	MajorDMR-11-51610	6
chr5	66265732	66265913	MajorDMR-11-51611	2
chr5	66276768	66276904	MajorDMR-11-51612	2
chr5	66299151	66299279	MajorDMR-11-51613	3
chr5	66311775	66311970	MajorDMR-11-51614	2
chr5	66318020	66318315	MajorDMR-11-51615	2
chr5	66338082	66338905	MajorDMR-11-51616	11
chr5	66370564	66371066	MajorDMR-11-51617	5
chr5	66452651	66452974	MajorDMR-11-51618	2
chr5	66461855	66462472	MajorDMR-11-51619	23
chr5	66492720	66492865	MajorDMR-11-51620	2
chr5	66564412	66564563	MajorDMR-11-51621	2
chr5	66579899	66580785	MajorDMR-11-51622	8
chr5	66584790	66584834	MajorDMR-11-51623	2
chr5	66586178	66586344	MajorDMR-11-51624	2
chr5	66587752	66587992	MajorDMR-11-51625	3
chr5	66593385	66593419	MajorDMR-11-51626	2
chr5	66611282	66611662	MajorDMR-11-51627	3
chr5	66646219	66646290	MajorDMR-11-51628	2
chr5	66649440	66649562	MajorDMR-11-51629	2
chr5	66662330	66662373	MajorDMR-11-51630	4
chr5	66663123	66663139	MajorDMR-11-51631	2
chr5	66762558	66762593	MajorDMR-11-51632	2
chr5	66813109	66813310	MajorDMR-11-51633	4
chr5	66826550	66826585	MajorDMR-11-51634	2
chr5	67151429	67151565	MajorDMR-11-51635	2
chr5	67295101	67295333	MajorDMR-11-51636	4
chr5	67323550	67323684	MajorDMR-11-51637	2
chr5	67382625	67383154	MajorDMR-11-51638	9
chr5	67454751	67454783	MajorDMR-11-51639	2
chr5	67482960	67483761	MajorDMR-11-51640	20
chr5	67513482	67514880	MajorDMR-11-51641	12
chr5	67515431	67515521	MajorDMR-11-51642	2
chr5	67518303	67518757	MajorDMR-11-51643	4
chr5	67520210	67522916	MajorDMR-11-51644	22
chr5	67523638	67523868	MajorDMR-11-51645	5
chr5	67524408	67524465	MajorDMR-11-51646	2
chr5	67525152	67525998	MajorDMR-11-51647	7
chr5	67534633	67534971	MajorDMR-11-51648	3
chr5	67535501	67535983	MajorDMR-11-51649	8
chr5	67536514	67536793	MajorDMR-11-51650	2
chr5	67540458	67541323	MajorDMR-11-51651	5
chr5	67546171	67549329	MajorDMR-11-51652	13
chr5	67551507	67551695	MajorDMR-11-51653	4
chr5	67552816	67554030	MajorDMR-11-51654	6
chr5	67561410	67561810	MajorDMR-11-51655	2
chr5	67563113	67564133	MajorDMR-11-51656	6
chr5	67577315	67577529	MajorDMR-11-51657	2
chr5	67580410	67580806	MajorDMR-11-51658	2
chr5	67584968	67585814	MajorDMR-11-51659	7
chr5	67586432	67586929	MajorDMR-11-51660	5
chr5	67587665	67588187	MajorDMR-11-51661	3
chr5	67590926	67591271	MajorDMR-11-51662	5
chr5	67593245	67593733	MajorDMR-11-51663	5
chr5	67600731	67600749	MajorDMR-11-51664	2
chr5	67639286	67640541	MajorDMR-11-51665	9
chr5	67702348	67702734	MajorDMR-11-51666	4
chr5	67737567	67737749	MajorDMR-11-51667	2
chr5	67829707	67830613	MajorDMR-11-51668	13
chr5	67850923	67850980	MajorDMR-11-51669	2
chr5	67909888	67910056	MajorDMR-11-51670	2
chr5	68041725	68042698	MajorDMR-11-51671	4
chr5	68099514	68099824	MajorDMR-11-51672	2
chr5	68235463	68235619	MajorDMR-11-51673	3
chr5	68239747	68239849	MajorDMR-11-51674	2
chr5	68245411	68246124	MajorDMR-11-51675	7
chr5	68300251	68300599	MajorDMR-11-51676	5
chr5	68303027	68304433	MajorDMR-11-51677	11
chr5	68315513	68316096	MajorDMR-11-51678	5
chr5	68326134	68326759	MajorDMR-11-51679	3
chr5	68343591	68344203	MajorDMR-11-51680	4
chr5	68527765	68527866	MajorDMR-11-51681	2
chr5	68550326	68550443	MajorDMR-11-51682	2
chr5	68575478	68575506	MajorDMR-11-51683	2
chr5	68630728	68631033	MajorDMR-11-51684	13
chr5	68787587	68787920	MajorDMR-11-51685	5
chr5	68796040	68796250	MajorDMR-11-51686	3
chr5	69115919	69116261	MajorDMR-11-51687	2
chr5	70669268	70669303	MajorDMR-11-51688	2
chr5	70707115	70707361	MajorDMR-11-51689	3
chr5	70742086	70742952	MajorDMR-11-51690	10
chr5	70746314	70746487	MajorDMR-11-51691	4
chr5	70765216	70765257	MajorDMR-11-51692	3
chr5	70771859	70772065	MajorDMR-11-51693	2
chr5	70872319	70872638	MajorDMR-11-51694	6
chr5	71015815	71015870	MajorDMR-11-51695	3
chr5	71044190	71044380	MajorDMR-11-51696	2
chr5	71053974	71054096	MajorDMR-11-51697	2
chr5	71078716	71079623	MajorDMR-11-51698	7
chr5	71126207	71126256	MajorDMR-11-51699	2
chr5	71135078	71135370	MajorDMR-11-51700	3
chr5	71146517	71146904	MajorDMR-11-51701	2
chr5	71160917	71161363	MajorDMR-11-51702	7
chr5	71229036	71229272	MajorDMR-11-51703	6
chr5	71235015	71235893	MajorDMR-11-51704	7
chr5	71249744	71250208	MajorDMR-11-51705	4
chr5	71310380	71311399	MajorDMR-11-51706	13
chr5	71416154	71416980	MajorDMR-11-51707	5
chr5	71417933	71418141	MajorDMR-11-51708	4
chr5	71419459	71419757	MajorDMR-11-51709	3
chr5	71420270	71420672	MajorDMR-11-51710	2
chr5	71428037	71428526	MajorDMR-11-51711	2
chr5	71435000	71435268	MajorDMR-11-51712	3
chr5	71438976	71439387	MajorDMR-11-51713	6
chr5	71441120	71441223	MajorDMR-11-51714	2
chr5	71445217	71445879	MajorDMR-11-51715	3
chr5	71449636	71450377	MajorDMR-11-51716	4
chr5	71455810	71456007	MajorDMR-11-51717	2
chr5	71457769	71457975	MajorDMR-11-51718	2
chr5	71463400	71463838	MajorDMR-11-51719	2
chr5	71474892	71476792	MajorDMR-11-51720	37
chr5	71478643	71479599	MajorDMR-11-51721	8
chr5	71483064	71483502	MajorDMR-11-51722	2
chr5	71484326	71484397	MajorDMR-11-51723	2
chr5	71564169	71564261	MajorDMR-11-51724	2
chr5	71603567	71603625	MajorDMR-11-51725	2
chr5	71604674	71605186	MajorDMR-11-51726	7
chr5	71621667	71622034	MajorDMR-11-51727	4
chr5	71651576	71652325	MajorDMR-11-51728	4
chr5	71674662	71674668	MajorDMR-11-51729	2
chr5	71761602	71761965	MajorDMR-11-51730	2
chr5	71805342	71805534	MajorDMR-11-51731	5
chr5	71806366	71806917	MajorDMR-11-51732	9
chr5	71852180	71853250	MajorDMR-11-51733	38
chr5	71865249	71865428	MajorDMR-11-51734	2
chr5	71892338	71892655	MajorDMR-11-51735	2
chr5	71895744	71895998	MajorDMR-11-51736	2
chr5	71900366	71900607	MajorDMR-11-51737	2
chr5	71906728	71907272	MajorDMR-11-51738	8
chr5	71920581	71920984	MajorDMR-11-51739	3
chr5	71930091	71930556	MajorDMR-11-51740	2
chr5	71945373	71945529	MajorDMR-11-51741	3
chr5	71994379	71994522	MajorDMR-11-51742	2
chr5	72113995	72114962	MajorDMR-11-51743	7
chr5	72133263	72133683	MajorDMR-11-51744	2
chr5	72139414	72139535	MajorDMR-11-51745	2
chr5	72145381	72147468	MajorDMR-11-51746	13
chr5	72149221	72149448	MajorDMR-11-51747	2
chr5	72156424	72156696	MajorDMR-11-51748	2
chr5	72174195	72174410	MajorDMR-11-51749	2
chr5	72180630	72180721	MajorDMR-11-51750	3
chr5	72181302	72181645	MajorDMR-11-51751	2
chr5	72201838	72201917	MajorDMR-11-51752	2
chr5	72204671	72204755	MajorDMR-11-51753	4
chr5	72216578	72217066	MajorDMR-11-51754	3
chr5	72378961	72379022	MajorDMR-11-51755	2
chr5	72415428	72415810	MajorDMR-11-51756	10
chr5	72417151	72417274	MajorDMR-11-51757	2
chr5	72509615	72509634	MajorDMR-11-51758	2
chr5	72570130	72571388	MajorDMR-11-51759	20
chr5	72607588	72607894	MajorDMR-11-51760	11
chr5	72815556	72815779	MajorDMR-11-51761	2
chr5	72832664	72833331	MajorDMR-11-51762	7
chr5	72837523	72837697	MajorDMR-11-51763	2
chr5	72922511	72922635	MajorDMR-11-51764	6
chr5	72950690	72950953	MajorDMR-11-51765	2
chr5	73198772	73199015	MajorDMR-11-51766	5
chr5	73213112	73213820	MajorDMR-11-51767	6
chr5	73214951	73215056	MajorDMR-11-51768	2
chr5	73251407	73251492	MajorDMR-11-51769	3
chr5	73262551	73262592	MajorDMR-11-51770	3
chr5	73263471	73263667	MajorDMR-11-51771	2
chr5	73264595	73264784	MajorDMR-11-51772	4
chr5	73266207	73266261	MajorDMR-11-51773	2
chr5	73330660	73330873	MajorDMR-11-51774	3
chr5	73331566	73331626	MajorDMR-11-51775	2
chr5	73426131	73426836	MajorDMR-11-51776	13
chr5	73478882	73478916	MajorDMR-11-51777	2
chr5	73488839	73489192	MajorDMR-11-51778	5
chr5	73502099	73503031	MajorDMR-11-51779	13
chr5	73523083	73523384	MajorDMR-11-51780	5
chr5	73547194	73547396	MajorDMR-11-51781	2
chr5	73581884	73581930	MajorDMR-11-51782	2
chr5	73584659	73584817	MajorDMR-11-51783	2
chr5	73590067	73590205	MajorDMR-11-51784	2
chr5	73592719	73593094	MajorDMR-11-51785	7
chr5	73660870	73660969	MajorDMR-11-51786	2
chr5	73663351	73664035	MajorDMR-11-51787	4
chr5	73666137	73666378	MajorDMR-11-51788	3
chr5	73689091	73689261	MajorDMR-11-51789	2
chr5	73698528	73699029	MajorDMR-11-51790	4
chr5	73729796	73730027	MajorDMR-11-51791	3
chr5	73918317	73919216	MajorDMR-11-51792	5
chr5	73921212	73922464	MajorDMR-11-51793	5
chr5	73923166	73924467	MajorDMR-11-51794	9
chr5	73925100	73927753	MajorDMR-11-51795	19
chr5	73929068	73933984	MajorDMR-11-51796	43
chr5	73934612	73935532	MajorDMR-11-51797	9
chr5	73937899	73938189	MajorDMR-11-51798	8
chr5	73942726	73943352	MajorDMR-11-51799	4
chr5	73945931	73946086	MajorDMR-11-51800	2
chr5	73960593	73961581	MajorDMR-11-51801	4
chr5	73981874	73982157	MajorDMR-11-51802	4
chr5	74147768	74147980	MajorDMR-11-51803	2
chr5	74173313	74173448	MajorDMR-11-51804	2
chr5	74191930	74192329	MajorDMR-11-51805	9
chr5	74327276	74327436	MajorDMR-11-51806	3
chr5	74337873	74338370	MajorDMR-11-51807	2
chr5	74343835	74345862	MajorDMR-11-51808	12
chr5	74348130	74348308	MajorDMR-11-51809	12
chr5	74350320	74350569	MajorDMR-11-51810	4
chr5	74354757	74354836	MajorDMR-11-51811	2
chr5	74524825	74525165	MajorDMR-11-51812	2
chr5	74634423	74634826	MajorDMR-11-51813	2
chr5	74635527	74635576	MajorDMR-11-51814	2
chr5	74636871	74637029	MajorDMR-11-51815	2
chr5	74653056	74653439	MajorDMR-11-51816	2
chr5	74659780	74659863	MajorDMR-11-51817	3
chr5	74754983	74755001	MajorDMR-11-51818	2
chr5	74870771	74871714	MajorDMR-11-51819	5
chr5	74906764	74907327	MajorDMR-11-51820	7
chr5	74908111	74908185	MajorDMR-11-51821	3
chr5	74912867	74913211	MajorDMR-11-51822	5
chr5	74951670	74953001	MajorDMR-11-51823	13
chr5	75013591	75013683	MajorDMR-11-51824	3
chr5	75155370	75155659	MajorDMR-11-51825	4
chr5	75320996	75321255	MajorDMR-11-51826	2
chr5	75376999	75377759	MajorDMR-11-51827	9
chr5	75380986	75381236	MajorDMR-11-51828	7
chr5	75519689	75519732	MajorDMR-11-51829	2
chr5	75565390	75566193	MajorDMR-11-51830	5
chr5	75583569	75583898	MajorDMR-11-51831	4
chr5	75622128	75622830	MajorDMR-11-51832	5
chr5	75775254	75775851	MajorDMR-11-51833	3
chr5	75785747	75785888	MajorDMR-11-51834	2
chr5	75842635	75842647	MajorDMR-11-51835	2
chr5	75897375	75897429	MajorDMR-11-51836	2
chr5	75903325	75903701	MajorDMR-11-51837	8
chr5	76010471	76010999	MajorDMR-11-51838	4
chr5	76115575	76116205	MajorDMR-11-51839	6
chr5	76373633	76374087	MajorDMR-11-51840	9
chr5	76397190	76397524	MajorDMR-11-51841	4
chr5	76440242	76440570	MajorDMR-11-51842	3
chr5	76453764	76454161	MajorDMR-11-51843	2
chr5	76463581	76464902	MajorDMR-11-51844	16
chr5	76465769	76466270	MajorDMR-11-51845	3
chr5	76476982	76477332	MajorDMR-11-51846	4
chr5	76478085	76478097	MajorDMR-11-51847	2
chr5	76505686	76505990	MajorDMR-11-51848	8
chr5	76507937	76508697	MajorDMR-11-51849	6
chr5	76509407	76509437	MajorDMR-11-51850	2
chr5	76528317	76528549	MajorDMR-11-51851	3
chr5	76536980	76537041	MajorDMR-11-51852	3
chr5	76547810	76547976	MajorDMR-11-51853	2
chr5	76549926	76550116	MajorDMR-11-51854	2
chr5	76586335	76586363	MajorDMR-11-51855	2
chr5	76601871	76602962	MajorDMR-11-51856	9
chr5	76654445	76654960	MajorDMR-11-51857	7
chr5	76691711	76691865	MajorDMR-11-51858	2
chr5	76693880	76693938	MajorDMR-11-51859	2
chr5	76698676	76698984	MajorDMR-11-51860	2
chr5	76714623	76715056	MajorDMR-11-51861	2
chr5	76733794	76734154	MajorDMR-11-51862	3
chr5	76786703	76786893	MajorDMR-11-51863	4
chr5	76941848	76941859	MajorDMR-11-51864	2
chr5	76979339	76979395	MajorDMR-11-51865	2
chr5	76980215	76980375	MajorDMR-11-51866	2
chr5	77140889	77141092	MajorDMR-11-51867	5
chr5	77142592	77142696	MajorDMR-11-51868	6
chr5	77143531	77143592	MajorDMR-11-51869	2
chr5	77146478	77147168	MajorDMR-11-51870	12
chr5	77208518	77209404	MajorDMR-11-51871	12
chr5	77224762	77225264	MajorDMR-11-51872	6
chr5	77253187	77255292	MajorDMR-11-51873	16
chr5	77289630	77289915	MajorDMR-11-51874	5
chr5	77399220	77399323	MajorDMR-11-51875	3
chr5	77673282	77673317	MajorDMR-11-51876	2
chr5	77793802	77794235	MajorDMR-11-51877	10
chr5	77798236	77798413	MajorDMR-11-51878	2
chr5	77800399	77801235	MajorDMR-11-51879	9
chr5	77802123	77802373	MajorDMR-11-51880	2
chr5	77804475	77805583	MajorDMR-11-51881	19
chr5	77807178	77808267	MajorDMR-11-51882	11
chr5	77832953	77833981	MajorDMR-11-51883	10
chr5	77840592	77841020	MajorDMR-11-51884	4
chr5	77891151	77891184	MajorDMR-11-51885	2
chr5	77943040	77943471	MajorDMR-11-51886	4
chr5	77945177	77946111	MajorDMR-11-51887	9
chr5	77967563	77967593	MajorDMR-11-51888	2
chr5	77973453	77974254	MajorDMR-11-51889	6
chr5	78041993	78042139	MajorDMR-11-51890	2
chr5	78043633	78043667	MajorDMR-11-51891	2
chr5	78115074	78115276	MajorDMR-11-51892	3
chr5	78126374	78126724	MajorDMR-11-51893	4
chr5	78204259	78204588	MajorDMR-11-51894	5
chr5	78208143	78208224	MajorDMR-11-51895	2
chr5	78366301	78366888	MajorDMR-11-51896	4
chr5	78467669	78468067	MajorDMR-11-51897	3
chr5	78521004	78521023	MajorDMR-11-51898	2
chr5	78534626	78534994	MajorDMR-11-51899	3
chr5	78557899	78557977	MajorDMR-11-51900	2
chr5	78639335	78639431	MajorDMR-11-51901	2
chr5	78653148	78653786	MajorDMR-11-51902	4
chr5	78760444	78760838	MajorDMR-11-51903	2
chr5	78773841	78773920	MajorDMR-11-51904	2
chr5	78805906	78806047	MajorDMR-11-51905	2
chr5	78806576	78806584	MajorDMR-11-51906	2
chr5	78812558	78813634	MajorDMR-11-51907	4
chr5	78848908	78848998	MajorDMR-11-51908	3
chr5	78851484	78851873	MajorDMR-11-51909	2
chr5	78894056	78894199	MajorDMR-11-51910	2
chr5	78909499	78909662	MajorDMR-11-51911	2
chr5	78985494	78986283	MajorDMR-11-51912	17
chr5	79042617	79042916	MajorDMR-11-51913	4
chr5	79047945	79048057	MajorDMR-11-51914	2
chr5	79070055	79070477	MajorDMR-11-51915	7
chr5	79091669	79091819	MajorDMR-11-51916	3
chr5	79123344	79123494	MajorDMR-11-51917	2
chr5	79130678	79130927	MajorDMR-11-51918	3
chr5	79136249	79136607	MajorDMR-11-51919	3
chr5	79155469	79155851	MajorDMR-11-51920	5
chr5	79309582	79309674	MajorDMR-11-51921	2
chr5	79312011	79312657	MajorDMR-11-51922	4
chr5	79378232	79379310	MajorDMR-11-51923	20
chr5	79384019	79384213	MajorDMR-11-51924	5
chr5	79405599	79406561	MajorDMR-11-51925	10
chr5	79502296	79502302	MajorDMR-11-51926	2
chr5	79504331	79504400	MajorDMR-11-51927	2
chr5	79552743	79552753	MajorDMR-11-51928	3
chr5	79783406	79783439	MajorDMR-11-51929	2
chr5	79785107	79785367	MajorDMR-11-51930	2
chr5	79864483	79865101	MajorDMR-11-51931	12
chr5	80377285	80377495	MajorDMR-11-51932	3
chr5	80531583	80531675	MajorDMR-11-51933	3
chr5	80690498	80690589	MajorDMR-11-51934	2
chr5	80693186	80693287	MajorDMR-11-51935	3
chr5	81032012	81032085	MajorDMR-11-51936	2
chr5	81047741	81048323	MajorDMR-11-51937	14
chr5	81148389	81148634	MajorDMR-11-51938	3
chr5	81151700	81151798	MajorDMR-11-51939	2
chr5	81153385	81154047	MajorDMR-11-51940	12
chr5	81203960	81204783	MajorDMR-11-51941	13
chr5	81315397	81315893	MajorDMR-11-51942	3
chr5	81460269	81460537	MajorDMR-11-51943	2
chr5	81514475	81514836	MajorDMR-11-51944	6
chr5	81583632	81584010	MajorDMR-11-51945	6
chr5	81608210	81608491	MajorDMR-11-51946	5
chr5	81626504	81626841	MajorDMR-11-51947	2
chr5	81660351	81660566	MajorDMR-11-51948	3
chr5	82116811	82117365	MajorDMR-11-51949	5
chr5	82159250	82159541	MajorDMR-11-51950	3
chr5	82689050	82689223	MajorDMR-11-51951	2
chr5	82714386	82714859	MajorDMR-11-51952	3
chr5	82726430	82726442	MajorDMR-11-51953	2
chr5	82763233	82763552	MajorDMR-11-51954	2
chr5	82770904	82771275	MajorDMR-11-51955	7
chr5	82844577	82845031	MajorDMR-11-51956	3
chr5	82886771	82886942	MajorDMR-11-51957	5
chr5	82900665	82900757	MajorDMR-11-51958	5
chr5	82984168	82984599	MajorDMR-11-51959	4
chr5	83016742	83017229	MajorDMR-11-51960	3
chr5	83024499	83024586	MajorDMR-11-51961	2
chr5	83046353	83046624	MajorDMR-11-51962	2
chr5	83196310	83196563	MajorDMR-11-51963	3
chr5	83261545	83261566	MajorDMR-11-51964	2
chr5	83910715	83911063	MajorDMR-11-51965	4
chr5	84025233	84025404	MajorDMR-11-51966	3
chr5	84775624	84775943	MajorDMR-11-51967	2
chr5	84829523	84829733	MajorDMR-11-51968	3
chr5	85234854	85235188	MajorDMR-11-51969	2
chr5	86205429	86205613	MajorDMR-11-51970	3
chr5	86304684	86304702	MajorDMR-11-51971	2
chr5	86377467	86377515	MajorDMR-11-51972	2
chr5	86688646	86688719	MajorDMR-11-51973	2
chr5	86748576	86748582	MajorDMR-11-51974	2
chr5	86751821	86751949	MajorDMR-11-51975	2
chr5	86836777	86837717	MajorDMR-11-51976	6
chr5	86935520	86935964	MajorDMR-11-51977	2
chr5	87028962	87029402	MajorDMR-11-51978	7
chr5	87049793	87050104	MajorDMR-11-51979	2
chr5	87066918	87066974	MajorDMR-11-51980	2
chr5	87078177	87079577	MajorDMR-11-51981	11
chr5	87080354	87081104	MajorDMR-11-51982	4
chr5	87081820	87084738	MajorDMR-11-51983	17
chr5	87086859	87087250	MajorDMR-11-51984	2
chr5	87087851	87088071	MajorDMR-11-51985	3
chr5	87093456	87093838	MajorDMR-11-51986	2
chr5	87339202	87339269	MajorDMR-11-51987	2
chr5	87345903	87345935	MajorDMR-11-51988	2
chr5	87381428	87381608	MajorDMR-11-51989	3
chr5	87390884	87391105	MajorDMR-11-51990	2
chr5	87438596	87440339	MajorDMR-11-51991	44
chr5	87441409	87442245	MajorDMR-11-51992	16
chr5	87444409	87444574	MajorDMR-11-51993	2
chr5	87500294	87500877	MajorDMR-11-51994	6
chr5	87565602	87566502	MajorDMR-11-51995	13
chr5	87684871	87686277	MajorDMR-11-51996	12
chr5	87697527	87697632	MajorDMR-11-51997	2
chr5	87776834	87777228	MajorDMR-11-51998	4
chr5	87780488	87780894	MajorDMR-11-51999	2
chr5	87784543	87784799	MajorDMR-11-52000	2
chr5	87981147	87986268	MajorDMR-11-52001	130
chr5	87987440	87992130	MajorDMR-11-52002	159
chr5	87993550	87993880	MajorDMR-11-52003	4
chr5	88012564	88012639	MajorDMR-11-52004	2
chr5	88031087	88031109	MajorDMR-11-52005	2
chr5	88298167	88298248	MajorDMR-11-52006	3
chr5	88308012	88308438	MajorDMR-11-52007	3
chr5	88360790	88360896	MajorDMR-11-52008	2
chr5	88368999	88369343	MajorDMR-11-52009	3
chr5	88376875	88377301	MajorDMR-11-52010	2
chr5	88382994	88383703	MajorDMR-11-52011	8
chr5	88551197	88551316	MajorDMR-11-52012	2
chr5	88586872	88586922	MajorDMR-11-52013	2
chr5	88610992	88611225	MajorDMR-11-52014	4
chr5	89020139	89020560	MajorDMR-11-52015	2
chr5	89024817	89024911	MajorDMR-11-52016	3
chr5	89112056	89112196	MajorDMR-11-52017	2
chr5	89123033	89123812	MajorDMR-11-52018	8
chr5	89162310	89162507	MajorDMR-11-52019	3
chr5	89197769	89198418	MajorDMR-11-52020	7
chr5	89242426	89242959	MajorDMR-11-52021	5
chr5	89313290	89313352	MajorDMR-11-52022	2
chr5	89353194	89353387	MajorDMR-11-52023	4
chr5	89407614	89408158	MajorDMR-11-52024	7
chr5	89630394	89630760	MajorDMR-11-52025	2
chr5	89652477	89653247	MajorDMR-11-52026	8
chr5	89654828	89655164	MajorDMR-11-52027	6
chr5	89766848	89766952	MajorDMR-11-52028	2
chr5	89827113	89827281	MajorDMR-11-52029	3
chr5	89855209	89855214	MajorDMR-11-52030	2
chr5	89893882	89894333	MajorDMR-11-52031	9
chr5	89909754	89910061	MajorDMR-11-52032	4
chr5	90098611	90098620	MajorDMR-11-52033	2
chr5	90257766	90257965	MajorDMR-11-52034	2
chr5	90397440	90397634	MajorDMR-11-52035	5
chr5	90507930	90508356	MajorDMR-11-52036	3
chr5	90573007	90573100	MajorDMR-11-52037	2
chr5	90609945	90610278	MajorDMR-11-52038	2
chr5	90890209	90890366	MajorDMR-11-52039	2
chr5	91120783	91121030	MajorDMR-11-52040	2
chr5	91171111	91171393	MajorDMR-11-52041	7
chr5	91193854	91194095	MajorDMR-11-52042	6
chr5	91700541	91701034	MajorDMR-11-52043	5
chr5	91737284	91737435	MajorDMR-11-52044	3
chr5	92137769	92137807	MajorDMR-11-52045	2
chr5	92222323	92222404	MajorDMR-11-52046	2
chr5	92245547	92245600	MajorDMR-11-52047	2
chr5	92275334	92275388	MajorDMR-11-52048	2
chr5	92414262	92414687	MajorDMR-11-52049	8
chr5	92545448	92545494	MajorDMR-11-52050	3
chr5	92647624	92647660	MajorDMR-11-52051	2
chr5	92658894	92658957	MajorDMR-11-52052	2
chr5	92665664	92665934	MajorDMR-11-52053	2
chr5	92667580	92667733	MajorDMR-11-52054	3
chr5	92757224	92757474	MajorDMR-11-52055	5
chr5	92868213	92868721	MajorDMR-11-52056	5
chr5	92906582	92906771	MajorDMR-11-52057	3
chr5	92910001	92912186	MajorDMR-11-52058	17
chr5	92912812	92912956	MajorDMR-11-52059	3
chr5	92913525	92914753	MajorDMR-11-52060	28
chr5	92922266	92925971	MajorDMR-11-52061	136
chr5	92926492	92932768	MajorDMR-11-52062	105
chr5	92934519	92935502	MajorDMR-11-52063	18
chr5	92936289	92936459	MajorDMR-11-52064	3
chr5	92937364	92937761	MajorDMR-11-52065	2
chr5	92938708	92938741	MajorDMR-11-52066	2
chr5	92939486	92939724	MajorDMR-11-52067	6
chr5	92940356	92940770	MajorDMR-11-52068	2
chr5	93414204	93414339	MajorDMR-11-52069	4
chr5	93576115	93576505	MajorDMR-11-52070	3
chr5	93588952	93589410	MajorDMR-11-52071	5
chr5	93603804	93604246	MajorDMR-11-52072	2
chr5	93880650	93880794	MajorDMR-11-52073	3
chr5	93953185	93953197	MajorDMR-11-52074	2
chr5	94025449	94025599	MajorDMR-11-52075	2
chr5	94027793	94029449	MajorDMR-11-52076	11
chr5	94051765	94052064	MajorDMR-11-52077	3
chr5	94073620	94073674	MajorDMR-11-52078	4
chr5	94147401	94147418	MajorDMR-11-52079	2
chr5	94208268	94208909	MajorDMR-11-52080	4
chr5	94220135	94220225	MajorDMR-11-52081	2
chr5	94229541	94229982	MajorDMR-11-52082	5
chr5	94327405	94327855	MajorDMR-11-52083	3
chr5	94404379	94404447	MajorDMR-11-52084	3
chr5	94653434	94653729	MajorDMR-11-52085	4
chr5	94742332	94742356	MajorDMR-11-52086	2
chr5	94889669	94890033	MajorDMR-11-52087	3
chr5	94900182	94900455	MajorDMR-11-52088	4
chr5	94955228	94955603	MajorDMR-11-52089	6
chr5	95046770	95047068	MajorDMR-11-52090	6
chr5	95169956	95170234	MajorDMR-11-52091	2
chr5	95170847	95171395	MajorDMR-11-52092	5
chr5	95217745	95217837	MajorDMR-11-52093	3
chr5	95231130	95231301	MajorDMR-11-52094	2
chr5	95275595	95275602	MajorDMR-11-52095	2
chr5	95291268	95291968	MajorDMR-11-52096	4
chr5	95295057	95295448	MajorDMR-11-52097	3
chr5	95557592	95557660	MajorDMR-11-52098	4
chr5	95745469	95745606	MajorDMR-11-52099	3
chr5	95746390	95746962	MajorDMR-11-52100	3
chr5	95751769	95751822	MajorDMR-11-52101	2
chr5	95753809	95753903	MajorDMR-11-52102	2
chr5	95769304	95770527	MajorDMR-11-52103	17
chr5	95852465	95853537	MajorDMR-11-52104	8
chr5	95918100	95918369	MajorDMR-11-52105	11
chr5	95937081	95937371	MajorDMR-11-52106	3
chr5	95996838	95997199	MajorDMR-11-52107	15
chr5	96112581	96112659	MajorDMR-11-52108	2
chr5	96153337	96153658	MajorDMR-11-52109	4
chr5	96187173	96187566	MajorDMR-11-52110	2
chr5	96204404	96204804	MajorDMR-11-52111	3
chr5	96206684	96206785	MajorDMR-11-52112	2
chr5	96463218	96463270	MajorDMR-11-52113	2
chr5	96476273	96476822	MajorDMR-11-52114	4
chr5	96478040	96478515	MajorDMR-11-52115	6
chr5	96484945	96484972	MajorDMR-11-52116	2
chr5	96498825	96498905	MajorDMR-11-52117	4
chr5	96602368	96602596	MajorDMR-11-52118	4
chr5	96965052	96965143	MajorDMR-11-52119	4
chr5	97256390	97256402	MajorDMR-11-52120	2
chr5	97853783	97853926	MajorDMR-11-52121	2
chr5	97873767	97873776	MajorDMR-11-52122	2
chr5	97877341	97877631	MajorDMR-11-52123	2
chr5	97949456	97949690	MajorDMR-11-52124	3
chr5	97974367	97974384	MajorDMR-11-52125	2
chr5	97988398	97988627	MajorDMR-11-52126	2
chr5	98107874	98108425	MajorDMR-11-52127	6
chr5	98112191	98112355	MajorDMR-11-52128	3
chr5	98121024	98121377	MajorDMR-11-52129	4
chr5	98132261	98132517	MajorDMR-11-52130	2
chr5	98396619	98396826	MajorDMR-11-52131	4
chr5	98422746	98423043	MajorDMR-11-52132	2
chr5	98806583	98806621	MajorDMR-11-52133	2
chr5	99720354	99720424	MajorDMR-11-52134	2
chr5	99873871	99874258	MajorDMR-11-52135	2
chr5	100012799	100013257	MajorDMR-11-52136	4
chr5	100614903	100614920	MajorDMR-11-52137	2
chr5	101014321	101014480	MajorDMR-11-52138	5
chr5	101278053	101278243	MajorDMR-11-52139	4
chr5	101632371	101632560	MajorDMR-11-52140	2
chr5	101883018	101883351	MajorDMR-11-52141	3
chr5	102001948	102002141	MajorDMR-11-52142	2
chr5	102310861	102310941	MajorDMR-11-52143	2
chr5	102598656	102599138	MajorDMR-11-52144	2
chr5	102607268	102607469	MajorDMR-11-52145	2
chr5	102634019	102634527	MajorDMR-11-52146	3
chr5	102702632	102703019	MajorDMR-11-52147	2
chr5	102707189	102707274	MajorDMR-11-52148	2
chr5	102738302	102738758	MajorDMR-11-52149	2
chr5	102764200	102764517	MajorDMR-11-52150	5
chr5	102862166	102862419	MajorDMR-11-52151	2
chr5	102863260	102863761	MajorDMR-11-52152	2
chr5	103078695	103079832	MajorDMR-11-52153	5
chr5	103278525	103278591	MajorDMR-11-52154	2
chr5	103576496	103577111	MajorDMR-11-52155	5
chr5	103910470	103910778	MajorDMR-11-52156	2
chr5	103947235	103947270	MajorDMR-11-52157	2
chr5	104227368	104227705	MajorDMR-11-52158	2
chr5	104299553	104300055	MajorDMR-11-52159	3
chr5	104711161	104711247	MajorDMR-11-52160	2
chr5	104811334	104811448	MajorDMR-11-52161	2
chr5	105153171	105153316	MajorDMR-11-52162	3
chr5	105421581	105422260	MajorDMR-11-52163	4
chr5	105857554	105857568	MajorDMR-11-52164	2
chr5	105997789	105997922	MajorDMR-11-52165	2
chr5	106309937	106310064	MajorDMR-11-52166	2
chr5	106361822	106362017	MajorDMR-11-52167	2
chr5	106490002	106490591	MajorDMR-11-52168	5
chr5	106520782	106521155	MajorDMR-11-52169	2
chr5	106552492	106552574	MajorDMR-11-52170	2
chr5	106553694	106553985	MajorDMR-11-52171	7
chr5	106589498	106589755	MajorDMR-11-52172	4
chr5	106659380	106659436	MajorDMR-11-52173	2
chr5	106703986	106704290	MajorDMR-11-52174	4
chr5	106708558	106709286	MajorDMR-11-52175	8
chr5	106712320	106712716	MajorDMR-11-52176	2
chr5	106716973	106717800	MajorDMR-11-52177	12
chr5	106723795	106724407	MajorDMR-11-52178	4
chr5	106737504	106738744	MajorDMR-11-52179	9
chr5	106761535	106761630	MajorDMR-11-52180	2
chr5	106796430	106796634	MajorDMR-11-52181	2
chr5	106820012	106820170	MajorDMR-11-52182	3
chr5	106835072	106835691	MajorDMR-11-52183	3
chr5	106849239	106850233	MajorDMR-11-52184	8
chr5	106853970	106854016	MajorDMR-11-52185	2
chr5	106874640	106874682	MajorDMR-11-52186	2
chr5	106878313	106878354	MajorDMR-11-52187	2
chr5	106884278	106884932	MajorDMR-11-52188	4
chr5	106902089	106902122	MajorDMR-11-52189	2
chr5	106908297	106908450	MajorDMR-11-52190	3
chr5	106917071	106917174	MajorDMR-11-52191	2
chr5	106928247	106929131	MajorDMR-11-52192	10
chr5	106933101	106933205	MajorDMR-11-52193	2
chr5	106943513	106944012	MajorDMR-11-52194	7
chr5	106955565	106956090	MajorDMR-11-52195	3
chr5	106969302	106969508	MajorDMR-11-52196	2
chr5	107004221	107004611	MajorDMR-11-52197	5
chr5	107011200	107011568	MajorDMR-11-52198	2
chr5	107031829	107032487	MajorDMR-11-52199	5
chr5	107040913	107041434	MajorDMR-11-52200	8
chr5	107141155	107141623	MajorDMR-11-52201	2
chr5	107200708	107200851	MajorDMR-11-52202	2
chr5	107208435	107208634	MajorDMR-11-52203	3
chr5	107211517	107211888	MajorDMR-11-52204	8
chr5	107214281	107215545	MajorDMR-11-52205	13
chr5	107222860	107223687	MajorDMR-11-52206	6
chr5	107229496	107230247	MajorDMR-11-52207	6
chr5	107244688	107244893	MajorDMR-11-52208	2
chr5	107333620	107333722	MajorDMR-11-52209	2
chr5	107342672	107343005	MajorDMR-11-52210	4
chr5	107419852	107420113	MajorDMR-11-52211	5
chr5	107596310	107596598	MajorDMR-11-52212	2
chr5	107647515	107647584	MajorDMR-11-52213	2
chr5	107754094	107754202	MajorDMR-11-52214	6
chr5	107985329	107985569	MajorDMR-11-52215	2
chr5	108062629	108063151	MajorDMR-11-52216	10
chr5	108085620	108086396	MajorDMR-11-52217	6
chr5	108098121	108098529	MajorDMR-11-52218	4
chr5	108127830	108127927	MajorDMR-11-52219	2
chr5	108220421	108220454	MajorDMR-11-52220	2
chr5	108531516	108531646	MajorDMR-11-52221	2
chr5	108553623	108553929	MajorDMR-11-52222	3
chr5	108671752	108671839	MajorDMR-11-52223	2
chr5	108684734	108684961	MajorDMR-11-52224	2
chr5	108735256	108735282	MajorDMR-11-52225	2
chr5	108747558	108747695	MajorDMR-11-52226	2
chr5	108820863	108821022	MajorDMR-11-52227	4
chr5	108953344	108953574	MajorDMR-11-52228	2
chr5	109036002	109036106	MajorDMR-11-52229	2
chr5	109039703	109040233	MajorDMR-11-52230	3
chr5	109172141	109172609	MajorDMR-11-52231	2
chr5	109238935	109238994	MajorDMR-11-52232	2
chr5	109422692	109422923	MajorDMR-11-52233	3
chr5	109575441	109575678	MajorDMR-11-52234	2
chr5	109689816	109691009	MajorDMR-11-52235	9
chr5	109960213	109960572	MajorDMR-11-52236	2
chr5	110174947	110175094	MajorDMR-11-52237	2
chr5	110236562	110236744	MajorDMR-11-52238	2
chr5	110252240	110252372	MajorDMR-11-52239	4
chr5	110541870	110542042	MajorDMR-11-52240	2
chr5	110561114	110562330	MajorDMR-11-52241	10
chr5	110563577	110563771	MajorDMR-11-52242	4
chr5	110574350	110574847	MajorDMR-11-52243	3
chr5	110579437	110579442	MajorDMR-11-52244	2
chr5	110623613	110623651	MajorDMR-11-52245	2
chr5	110646661	110647147	MajorDMR-11-52246	2
chr5	110681483	110681833	MajorDMR-11-52247	9
chr5	110700071	110700285	MajorDMR-11-52248	2
chr5	110720006	110720046	MajorDMR-11-52249	3
chr5	110737744	110737887	MajorDMR-11-52250	2
chr5	110758718	110759505	MajorDMR-11-52251	4
chr5	110789283	110790582	MajorDMR-11-52252	7
chr5	110796916	110797256	MajorDMR-11-52253	4
chr5	110847359	110847671	MajorDMR-11-52254	4
chr5	110886423	110886529	MajorDMR-11-52255	3
chr5	110887545	110888071	MajorDMR-11-52256	5
chr5	110971151	110971906	MajorDMR-11-52257	10
chr5	110972477	110973149	MajorDMR-11-52258	3
chr5	111004821	111004945	MajorDMR-11-52259	3
chr5	111009471	111009485	MajorDMR-11-52260	2
chr5	111032945	111033111	MajorDMR-11-52261	3
chr5	111075328	111075473	MajorDMR-11-52262	2
chr5	111077279	111077488	MajorDMR-11-52263	3
chr5	111115714	111115810	MajorDMR-11-52264	4
chr5	111117067	111117154	MajorDMR-11-52265	2
chr5	111118068	111118557	MajorDMR-11-52266	2
chr5	111128298	111128972	MajorDMR-11-52267	5
chr5	111184327	111184444	MajorDMR-11-52268	3
chr5	111283983	111284292	MajorDMR-11-52269	2
chr5	111310940	111311103	MajorDMR-11-52270	4
chr5	111455280	111455471	MajorDMR-11-52271	2
chr5	111458593	111458700	MajorDMR-11-52272	2
chr5	111477633	111477707	MajorDMR-11-52273	2
chr5	111482433	111482604	MajorDMR-11-52274	2
chr5	111519023	111519253	MajorDMR-11-52275	4
chr5	111608472	111608641	MajorDMR-11-52276	2
chr5	111753379	111754479	MajorDMR-11-52277	12
chr5	111828228	111828264	MajorDMR-11-52278	2
chr5	112039760	112040396	MajorDMR-11-52279	4
chr5	112199082	112199523	MajorDMR-11-52280	3
chr5	112213147	112213175	MajorDMR-11-52281	2
chr5	112242958	112243100	MajorDMR-11-52282	2
chr5	112246452	112246744	MajorDMR-11-52283	2
chr5	112256153	112256173	MajorDMR-11-52284	2
chr5	112258551	112259480	MajorDMR-11-52285	9
chr5	112293218	112294409	MajorDMR-11-52286	5
chr5	112299420	112299449	MajorDMR-11-52287	2
chr5	112311668	112311792	MajorDMR-11-52288	2
chr5	112386484	112386544	MajorDMR-11-52289	2
chr5	112395397	112395536	MajorDMR-11-52290	3
chr5	112521817	112522580	MajorDMR-11-52291	8
chr5	112548061	112548275	MajorDMR-11-52292	2
chr5	112553873	112554044	MajorDMR-11-52293	2
chr5	112582122	112582322	MajorDMR-11-52294	5
chr5	112676180	112676436	MajorDMR-11-52295	7
chr5	112771332	112771495	MajorDMR-11-52296	4
chr5	112824699	112825267	MajorDMR-11-52297	8
chr5	112901492	112901624	MajorDMR-11-52298	6
chr5	113015125	113015151	MajorDMR-11-52299	3
chr5	113028173	113029842	MajorDMR-11-52300	20
chr5	113133522	113134080	MajorDMR-11-52301	3
chr5	113142180	113143582	MajorDMR-11-52302	12
chr5	113306050	113306269	MajorDMR-11-52303	6
chr5	113321424	113321501	MajorDMR-11-52304	3
chr5	113392116	113392493	MajorDMR-11-52305	4
chr5	113425079	113425121	MajorDMR-11-52306	2
chr5	113695366	113695684	MajorDMR-11-52307	3
chr5	113713302	113713311	MajorDMR-11-52308	2
chr5	113772969	113773988	MajorDMR-11-52309	4
chr5	113827732	113827808	MajorDMR-11-52310	2
chr5	113911484	113911571	MajorDMR-11-52311	2
chr5	114110566	114110605	MajorDMR-11-52312	2
chr5	114193429	114194644	MajorDMR-11-52313	30
chr5	114195600	114195821	MajorDMR-11-52314	3
chr5	114283777	114283946	MajorDMR-11-52315	2
chr5	114284560	114285074	MajorDMR-11-52316	4
chr5	114316825	114317019	MajorDMR-11-52317	3
chr5	114431774	114432557	MajorDMR-11-52318	7
chr5	114468414	114468852	MajorDMR-11-52319	2
chr5	114504036	114504727	MajorDMR-11-52320	3
chr5	114506685	114507157	MajorDMR-11-52321	8
chr5	114631193	114631539	MajorDMR-11-52322	3
chr5	114632770	114633005	MajorDMR-11-52323	2
chr5	114665208	114665282	MajorDMR-11-52324	2
chr5	114752795	114753240	MajorDMR-11-52325	4
chr5	114799714	114800165	MajorDMR-11-52326	2
chr5	114807514	114807669	MajorDMR-11-52327	4
chr5	114808174	114808794	MajorDMR-11-52328	6
chr5	114832846	114833216	MajorDMR-11-52329	4
chr5	114836625	114836899	MajorDMR-11-52330	2
chr5	114843287	114843688	MajorDMR-11-52331	4
chr5	114844751	114844808	MajorDMR-11-52332	2
chr5	114864537	114864615	MajorDMR-11-52333	2
chr5	114939430	114939988	MajorDMR-11-52334	4
chr5	115056630	115056913	MajorDMR-11-52335	2
chr5	115071393	115071477	MajorDMR-11-52336	5
chr5	115072332	115072423	MajorDMR-11-52337	2
chr5	115178763	115179135	MajorDMR-11-52338	2
chr5	115179909	115180577	MajorDMR-11-52339	6
chr5	115182389	115182485	MajorDMR-11-52340	2
chr5	115296977	115297682	MajorDMR-11-52341	4
chr5	115364571	115364785	MajorDMR-11-52342	2
chr5	115695857	115697076	MajorDMR-11-52343	15
chr5	115717595	115718508	MajorDMR-11-52344	17
chr5	115731261	115731336	MajorDMR-11-52345	2
chr5	115739742	115739816	MajorDMR-11-52346	2
chr5	115746836	115747219	MajorDMR-11-52347	3
chr5	115767303	115768190	MajorDMR-11-52348	6
chr5	115816151	115816471	MajorDMR-11-52349	5
chr5	115835103	115835157	MajorDMR-11-52350	5
chr5	115838006	115838410	MajorDMR-11-52351	2
chr5	115855091	115855195	MajorDMR-11-52352	2
chr5	115907776	115907945	MajorDMR-11-52353	2
chr5	115912369	115912799	MajorDMR-11-52354	6
chr5	115987593	115988246	MajorDMR-11-52355	8
chr5	115988783	115989339	MajorDMR-11-52356	5
chr5	116011090	116011124	MajorDMR-11-52357	2
chr5	116032167	116032427	MajorDMR-11-52358	5
chr5	116201430	116201486	MajorDMR-11-52359	2
chr5	116536544	116537153	MajorDMR-11-52360	4
chr5	116598351	116598629	MajorDMR-11-52361	2
chr5	116723205	116723525	MajorDMR-11-52362	2
chr5	116929991	116930402	MajorDMR-11-52363	5
chr5	116993126	116993285	MajorDMR-11-52364	2
chr5	117580057	117580320	MajorDMR-11-52365	2
chr5	117589563	117589615	MajorDMR-11-52366	2
chr5	117630407	117630893	MajorDMR-11-52367	2
chr5	117912845	117913142	MajorDMR-11-52368	2
chr5	117913944	117914085	MajorDMR-11-52369	3
chr5	117955594	117955967	MajorDMR-11-52370	2
chr5	117964717	117964809	MajorDMR-11-52371	2
chr5	118015044	118015377	MajorDMR-11-52372	3
chr5	118127290	118128060	MajorDMR-11-52373	3
chr5	118357641	118358280	MajorDMR-11-52374	4
chr5	118662896	118663100	MajorDMR-11-52375	4
chr5	118670769	118670789	MajorDMR-11-52376	3
chr5	118692168	118692508	MajorDMR-11-52377	5
chr5	118734758	118735268	MajorDMR-11-52378	11
chr5	118832311	118832320	MajorDMR-11-52379	2
chr5	118931616	118931781	MajorDMR-11-52380	2
chr5	119074444	119075151	MajorDMR-11-52381	3
chr5	119160511	119161277	MajorDMR-11-52382	3
chr5	119163984	119164486	MajorDMR-11-52383	5
chr5	119287039	119287258	MajorDMR-11-52384	2
chr5	119489120	119489431	MajorDMR-11-52385	2
chr5	119798892	119799221	MajorDMR-11-52386	4
chr5	119801642	119802093	MajorDMR-11-52387	7
chr5	119802663	119803011	MajorDMR-11-52388	2
chr5	119852348	119852811	MajorDMR-11-52389	3
chr5	120115267	120115558	MajorDMR-11-52390	3
chr5	120309059	120309284	MajorDMR-11-52391	3
chr5	120607390	120607593	MajorDMR-11-52392	2
chr5	120836012	120836201	MajorDMR-11-52393	2
chr5	121205860	121206903	MajorDMR-11-52394	5
chr5	121412091	121412502	MajorDMR-11-52395	3
chr5	121414321	121414635	MajorDMR-11-52396	4
chr5	121426290	121426302	MajorDMR-11-52397	2
chr5	121427833	121427893	MajorDMR-11-52398	2
chr5	121462188	121462945	MajorDMR-11-52399	12
chr5	121494629	121494669	MajorDMR-11-52400	2
chr5	121499497	121499511	MajorDMR-11-52401	2
chr5	121517758	121519363	MajorDMR-11-52402	16
chr5	121646552	121646886	MajorDMR-11-52403	2
chr5	121759702	121759772	MajorDMR-11-52404	2
chr5	122003926	122004376	MajorDMR-11-52405	3
chr5	122110360	122110382	MajorDMR-11-52406	2
chr5	122621308	122621796	MajorDMR-11-52407	5
chr5	122806708	122806767	MajorDMR-11-52408	2
chr5	122822820	122823351	MajorDMR-11-52409	8
chr5	123089502	123090209	MajorDMR-11-52410	5
chr5	123090834	123091112	MajorDMR-11-52411	3
chr5	123091719	123092210	MajorDMR-11-52412	3
chr5	123120765	123121694	MajorDMR-11-52413	6
chr5	123143224	123146061	MajorDMR-11-52414	24
chr5	123150583	123151062	MajorDMR-11-52415	6
chr5	123336304	123336326	MajorDMR-11-52416	2
chr5	123376718	123376864	MajorDMR-11-52417	3
chr5	123392826	123392942	MajorDMR-11-52418	3
chr5	123393485	123393686	MajorDMR-11-52419	4
chr5	123492298	123492601	MajorDMR-11-52420	2
chr5	123498157	123498405	MajorDMR-11-52421	2
chr5	123588216	123589864	MajorDMR-11-52422	14
chr5	123596785	123597102	MajorDMR-11-52423	2
chr5	123598590	123598608	MajorDMR-11-52424	2
chr5	123624958	123625264	MajorDMR-11-52425	6
chr5	123676963	123677399	MajorDMR-11-52426	4
chr5	123768111	123768154	MajorDMR-11-52427	2
chr5	123774706	123774946	MajorDMR-11-52428	4
chr5	123863204	123863407	MajorDMR-11-52429	3
chr5	123909168	123909656	MajorDMR-11-52430	9
chr5	123985743	123985773	MajorDMR-11-52431	2
chr5	124016171	124016562	MajorDMR-11-52432	2
chr5	124036551	124037255	MajorDMR-11-52433	4
chr5	124054323	124054501	MajorDMR-11-52434	2
chr5	124071028	124071616	MajorDMR-11-52435	6
chr5	124074533	124074779	MajorDMR-11-52436	2
chr5	124075446	124075601	MajorDMR-11-52437	8
chr5	124109215	124109236	MajorDMR-11-52438	2
chr5	124297901	124298210	MajorDMR-11-52439	4
chr5	124379629	124379684	MajorDMR-11-52440	2
chr5	124395310	124395531	MajorDMR-11-52441	2
chr5	124496667	124496940	MajorDMR-11-52442	2
chr5	124532128	124533489	MajorDMR-11-52443	18
chr5	124684196	124685025	MajorDMR-11-52444	4
chr5	124746913	124747981	MajorDMR-11-52445	8
chr5	124762143	124762184	MajorDMR-11-52446	4
chr5	124948105	124948325	MajorDMR-11-52447	5
chr5	125055635	125055747	MajorDMR-11-52448	3
chr5	125171184	125171543	MajorDMR-11-52449	9
chr5	125298098	125298245	MajorDMR-11-52450	2
chr5	125352189	125352383	MajorDMR-11-52451	2
chr5	125450671	125450768	MajorDMR-11-52452	2
chr5	125621164	125621179	MajorDMR-11-52453	2
chr5	125758624	125759453	MajorDMR-11-52454	6
chr5	125768796	125769378	MajorDMR-11-52455	3
chr5	125822106	125822268	MajorDMR-11-52456	3
chr5	125855457	125855897	MajorDMR-11-52457	3
chr5	125889000	125889134	MajorDMR-11-52458	2
chr5	125890294	125890838	MajorDMR-11-52459	3
chr5	125919391	125919689	MajorDMR-11-52460	4
chr5	125923144	125923444	MajorDMR-11-52461	2
chr5	125929065	125929167	MajorDMR-11-52462	2
chr5	125972960	125973146	MajorDMR-11-52463	2
chr5	125991938	125992118	MajorDMR-11-52464	2
chr5	126083640	126084119	MajorDMR-11-52465	4
chr5	126111673	126111691	MajorDMR-11-52466	2
chr5	126115755	126115799	MajorDMR-11-52467	2
chr5	126182468	126183351	MajorDMR-11-52468	7
chr5	126193469	126194006	MajorDMR-11-52469	5
chr5	126200813	126201250	MajorDMR-11-52470	3
chr5	126202486	126202733	MajorDMR-11-52471	4
chr5	126208444	126208862	MajorDMR-11-52472	7
chr5	126213522	126213608	MajorDMR-11-52473	2
chr5	126257275	126257797	MajorDMR-11-52474	5
chr5	126346924	126347023	MajorDMR-11-52475	4
chr5	126364624	126365346	MajorDMR-11-52476	14
chr5	126409371	126409492	MajorDMR-11-52477	3
chr5	126625451	126626075	MajorDMR-11-52478	8
chr5	126647247	126647552	MajorDMR-11-52479	4
chr5	126689048	126689285	MajorDMR-11-52480	5
chr5	126691163	126691350	MajorDMR-11-52481	6
chr5	126737048	126737551	MajorDMR-11-52482	2
chr5	126777616	126778025	MajorDMR-11-52483	2
chr5	126780904	126781226	MajorDMR-11-52484	5
chr5	126836401	126836629	MajorDMR-11-52485	2
chr5	126849334	126849391	MajorDMR-11-52486	2
chr5	126984693	126984887	MajorDMR-11-52487	4
chr5	127105503	127105639	MajorDMR-11-52488	3
chr5	127206782	127207335	MajorDMR-11-52489	4
chr5	127255252	127255318	MajorDMR-11-52490	2
chr5	127261120	127261856	MajorDMR-11-52491	9
chr5	127276540	127276782	MajorDMR-11-52492	2
chr5	127277283	127278069	MajorDMR-11-52493	10
chr5	127350444	127350474	MajorDMR-11-52494	2
chr5	127417773	127417781	MajorDMR-11-52495	2
chr5	127425842	127426279	MajorDMR-11-52496	2
chr5	127490826	127490870	MajorDMR-11-52497	2
chr5	127536700	127536816	MajorDMR-11-52498	5
chr5	127589042	127589200	MajorDMR-11-52499	3
chr5	127685118	127685136	MajorDMR-11-52500	2
chr5	127739217	127739360	MajorDMR-11-52501	3
chr5	127777995	127778108	MajorDMR-11-52502	3
chr5	127871958	127872611	MajorDMR-11-52503	17
chr5	127874864	127875034	MajorDMR-11-52504	3
chr5	127931870	127931998	MajorDMR-11-52505	2
chr5	128017804	128018086	MajorDMR-11-52506	2
chr5	128084957	128085266	MajorDMR-11-52507	3
chr5	128093974	128094436	MajorDMR-11-52508	8
chr5	128695715	128695846	MajorDMR-11-52509	2
chr5	128795182	128795400	MajorDMR-11-52510	6
chr5	128797455	128797855	MajorDMR-11-52511	12
chr5	128988627	128989019	MajorDMR-11-52512	3
chr5	129106873	129106927	MajorDMR-11-52513	2
chr5	129243169	129244123	MajorDMR-11-52514	9
chr5	129244790	129244981	MajorDMR-11-52515	2
chr5	129259080	129259122	MajorDMR-11-52516	2
chr5	129369717	129370122	MajorDMR-11-52517	3
chr5	129400508	129400791	MajorDMR-11-52518	2
chr5	129503887	129504241	MajorDMR-11-52519	2
chr5	129530513	129530703	MajorDMR-11-52520	3
chr5	129760022	129760029	MajorDMR-11-52521	2
chr5	129875993	129876224	MajorDMR-11-52522	2
chr5	130065154	130065421	MajorDMR-11-52523	3
chr5	130112286	130112310	MajorDMR-11-52524	2
chr5	130318242	130318727	MajorDMR-11-52525	2
chr5	130320461	130320659	MajorDMR-11-52526	2
chr5	130328037	130328085	MajorDMR-11-52527	2
chr5	130545682	130545775	MajorDMR-11-52528	2
chr5	130566520	130566555	MajorDMR-11-52529	2
chr5	130729142	130729731	MajorDMR-11-52530	7
chr5	130732738	130732799	MajorDMR-11-52531	2
chr5	130753288	130753305	MajorDMR-11-52532	2
chr5	130810824	130811030	MajorDMR-11-52533	2
chr5	130875588	130876043	MajorDMR-11-52534	3
chr5	130958601	130958838	MajorDMR-11-52535	2
chr5	131102642	131102673	MajorDMR-11-52536	2
chr5	131219854	131219867	MajorDMR-11-52537	2
chr5	131399330	131399335	MajorDMR-11-52538	2
chr5	131472552	131472921	MajorDMR-11-52539	3
chr5	131515861	131516085	MajorDMR-11-52540	6
chr5	131551120	131551191	MajorDMR-11-52541	4
chr5	131561435	131561635	MajorDMR-11-52542	2
chr5	131593394	131593647	MajorDMR-11-52543	2
chr5	131594604	131595195	MajorDMR-11-52544	14
chr5	131595931	131597006	MajorDMR-11-52545	9
chr5	131601653	131601720	MajorDMR-11-52546	2
chr5	131608481	131608788	MajorDMR-11-52547	11
chr5	131615044	131615052	MajorDMR-11-52548	3
chr5	131638915	131639059	MajorDMR-11-52549	2
chr5	131706433	131707161	MajorDMR-11-52550	15
chr5	131712486	131713330	MajorDMR-11-52551	15
chr5	131722395	131722885	MajorDMR-11-52552	4
chr5	131723425	131723500	MajorDMR-11-52553	2
chr5	131755414	131755549	MajorDMR-11-52554	6
chr5	131782394	131782580	MajorDMR-11-52555	3
chr5	131799880	131801159	MajorDMR-11-52556	17
chr5	131989504	131989930	MajorDMR-11-52557	4
chr5	131992403	131992512	MajorDMR-11-52558	3
chr5	132070367	132070597	MajorDMR-11-52559	2
chr5	132073730	132074395	MajorDMR-11-52560	8
chr5	132082541	132082825	MajorDMR-11-52561	6
chr5	132086600	132086728	MajorDMR-11-52562	2
chr5	132102658	132103357	MajorDMR-11-52563	4
chr5	132105312	132106061	MajorDMR-11-52564	6
chr5	132106981	132108392	MajorDMR-11-52565	7
chr5	132109086	132109173	MajorDMR-11-52566	3
chr5	132109679	132111199	MajorDMR-11-52567	17
chr5	132121118	132121507	MajorDMR-11-52568	6
chr5	132148001	132148364	MajorDMR-11-52569	5
chr5	132154930	132156854	MajorDMR-11-52570	52
chr5	132158614	132159199	MajorDMR-11-52571	38
chr5	132161140	132161221	MajorDMR-11-52572	4
chr5	132165180	132165538	MajorDMR-11-52573	9
chr5	132166572	132166590	MajorDMR-11-52574	3
chr5	132249289	132249297	MajorDMR-11-52575	2
chr5	132282019	132282137	MajorDMR-11-52576	2
chr5	132289472	132289854	MajorDMR-11-52577	2
chr5	132362873	132363087	MajorDMR-11-52578	2
chr5	132465061	132465360	MajorDMR-11-52579	6
chr5	132483204	132484068	MajorDMR-11-52580	8
chr5	132594804	132595273	MajorDMR-11-52581	5
chr5	132667585	132667615	MajorDMR-11-52582	2
chr5	132703926	132704667	MajorDMR-11-52583	3
chr5	132708316	132708696	MajorDMR-11-52584	4
chr5	132732250	132733650	MajorDMR-11-52585	10
chr5	132734897	132735114	MajorDMR-11-52586	2
chr5	132769020	132769488	MajorDMR-11-52587	2
chr5	132781380	132781640	MajorDMR-11-52588	3
chr5	132787769	132788040	MajorDMR-11-52589	2
chr5	132795973	132796037	MajorDMR-11-52590	3
chr5	132804959	132804977	MajorDMR-11-52591	2
chr5	132821389	132821403	MajorDMR-11-52592	3
chr5	132841433	132841489	MajorDMR-11-52593	3
chr5	132845261	132845436	MajorDMR-11-52594	3
chr5	132865867	132865872	MajorDMR-11-52595	2
chr5	132888808	132888840	MajorDMR-11-52596	4
chr5	132945787	132946545	MajorDMR-11-52597	4
chr5	132948514	132948601	MajorDMR-11-52598	3
chr5	133032700	133033004	MajorDMR-11-52599	6
chr5	133044948	133045256	MajorDMR-11-52600	2
chr5	133050476	133050543	MajorDMR-11-52601	2
chr5	133066811	133066854	MajorDMR-11-52602	2
chr5	133079995	133080269	MajorDMR-11-52603	6
chr5	133153792	133154325	MajorDMR-11-52604	5
chr5	133204605	133205212	MajorDMR-11-52605	8
chr5	133206753	133206781	MajorDMR-11-52606	2
chr5	133259910	133260469	MajorDMR-11-52607	4
chr5	133266552	133266881	MajorDMR-11-52608	3
chr5	133280066	133280207	MajorDMR-11-52609	3
chr5	133290287	133290420	MajorDMR-11-52610	2
chr5	133295574	133295831	MajorDMR-11-52611	3
chr5	133304810	133304996	MajorDMR-11-52612	2
chr5	133312648	133312958	MajorDMR-11-52613	2
chr5	133315013	133315490	MajorDMR-11-52614	2
chr5	133316482	133316901	MajorDMR-11-52615	3
chr5	133328364	133328687	MajorDMR-11-52616	6
chr5	133333752	133333947	MajorDMR-11-52617	3
chr5	133338483	133338517	MajorDMR-11-52618	2
chr5	133394664	133394834	MajorDMR-11-52619	3
chr5	133406541	133406697	MajorDMR-11-52620	6
chr5	133437762	133437939	MajorDMR-11-52621	3
chr5	133460873	133461795	MajorDMR-11-52622	10
chr5	133472106	133472196	MajorDMR-11-52623	2
chr5	133559187	133559273	MajorDMR-11-52624	2
chr5	133580042	133581104	MajorDMR-11-52625	11
chr5	133709220	133710016	MajorDMR-11-52626	3
chr5	133714041	133714061	MajorDMR-11-52627	2
chr5	133715955	133716727	MajorDMR-11-52628	9
chr5	133724476	133724736	MajorDMR-11-52629	2
chr5	133748074	133748464	MajorDMR-11-52630	2
chr5	133768778	133768949	MajorDMR-11-52631	2
chr5	133801462	133802836	MajorDMR-11-52632	21
chr5	133804185	133804223	MajorDMR-11-52633	2
chr5	133883523	133883604	MajorDMR-11-52634	2
chr5	133913477	133913976	MajorDMR-11-52635	6
chr5	133917275	133918087	MajorDMR-11-52636	6
chr5	133922686	133923108	MajorDMR-11-52637	4
chr5	134076322	134076821	MajorDMR-11-52638	7
chr5	134209369	134209416	MajorDMR-11-52639	2
chr5	134237931	134238214	MajorDMR-11-52640	2
chr5	134241782	134241955	MajorDMR-11-52641	2
chr5	134349773	134349828	MajorDMR-11-52642	2
chr5	134424476	134424840	MajorDMR-11-52643	3
chr5	134476560	134476729	MajorDMR-11-52644	3
chr5	134521231	134521831	MajorDMR-11-52645	6
chr5	134526698	134527405	MajorDMR-11-52646	22
chr5	134542967	134543193	MajorDMR-11-52647	2
chr5	134566345	134566482	MajorDMR-11-52648	3
chr5	134578538	134578853	MajorDMR-11-52649	2
chr5	134582867	134583149	MajorDMR-11-52650	4
chr5	134607812	134608028	MajorDMR-11-52651	8
chr5	134662746	134662835	MajorDMR-11-52652	3
chr5	134669243	134669804	MajorDMR-11-52653	3
chr5	134671301	134671589	MajorDMR-11-52654	5
chr5	134672528	134673721	MajorDMR-11-52655	11
chr5	134689992	134690625	MajorDMR-11-52656	5
chr5	134708786	134708849	MajorDMR-11-52657	2
chr5	134709645	134709885	MajorDMR-11-52658	2
chr5	134713224	134713460	MajorDMR-11-52659	3
chr5	134714957	134715354	MajorDMR-11-52660	3
chr5	134779241	134779418	MajorDMR-11-52661	3
chr5	134798155	134798210	MajorDMR-11-52662	5
chr5	134801648	134802502	MajorDMR-11-52663	7
chr5	134823719	134824372	MajorDMR-11-52664	5
chr5	134834526	134834725	MajorDMR-11-52665	2
chr5	134879325	134879363	MajorDMR-11-52666	3
chr5	134887684	134887906	MajorDMR-11-52667	3
chr5	134889628	134889774	MajorDMR-11-52668	4
chr5	134892558	134893027	MajorDMR-11-52669	8
chr5	134896842	134896973	MajorDMR-11-52670	2
chr5	134901880	134902075	MajorDMR-11-52671	7
chr5	134913644	134914242	MajorDMR-11-52672	3
chr5	134914959	134915089	MajorDMR-11-52673	5
chr5	134977402	134977542	MajorDMR-11-52674	2
chr5	135097343	135098044	MajorDMR-11-52675	3
chr5	135120261	135120518	MajorDMR-11-52676	2
chr5	135165640	135166468	MajorDMR-11-52677	8
chr5	135176804	135176917	MajorDMR-11-52678	3
chr5	135178520	135178708	MajorDMR-11-52679	4
chr5	135187039	135187109	MajorDMR-11-52680	2
chr5	135356441	135356501	MajorDMR-11-52681	3
chr5	135364934	135365133	MajorDMR-11-52682	3
chr5	135366971	135367075	MajorDMR-11-52683	3
chr5	135418164	135418303	MajorDMR-11-52684	3
chr5	135423820	135423889	MajorDMR-11-52685	2
chr5	135547564	135548045	MajorDMR-11-52686	7
chr5	135699864	135700707	MajorDMR-11-52687	4
chr5	135701421	135701795	MajorDMR-11-52688	2
chr5	135792828	135793353	MajorDMR-11-52689	5
chr5	135996470	135996907	MajorDMR-11-52690	3
chr5	136000889	136001287	MajorDMR-11-52691	4
chr5	136086180	136086327	MajorDMR-11-52692	3
chr5	136105788	136105842	MajorDMR-11-52693	2
chr5	136146576	136146935	MajorDMR-11-52694	2
chr5	136150430	136151055	MajorDMR-11-52695	5
chr5	136328558	136328611	MajorDMR-11-52696	2
chr5	136351580	136351630	MajorDMR-11-52697	2
chr5	136375916	136376038	MajorDMR-11-52698	2
chr5	136396850	136397455	MajorDMR-11-52699	5
chr5	136407640	136408286	MajorDMR-11-52700	3
chr5	136413866	136414262	MajorDMR-11-52701	3
chr5	136425757	136425966	MajorDMR-11-52702	3
chr5	136437364	136437512	MajorDMR-11-52703	2
chr5	136441258	136441499	MajorDMR-11-52704	2
chr5	136445087	136445326	MajorDMR-11-52705	4
chr5	136537271	136537311	MajorDMR-11-52706	2
chr5	136541528	136541760	MajorDMR-11-52707	3
chr5	136545470	136545962	MajorDMR-11-52708	2
chr5	136552944	136553505	MajorDMR-11-52709	5
chr5	136556701	136557758	MajorDMR-11-52710	8
chr5	136616985	136617528	MajorDMR-11-52711	9
chr5	136639616	136640473	MajorDMR-11-52712	5
chr5	136651777	136651831	MajorDMR-11-52713	2
chr5	136656278	136656425	MajorDMR-11-52714	3
chr5	136664241	136664510	MajorDMR-11-52715	5
chr5	136669822	136670205	MajorDMR-11-52716	6
chr5	136702134	136702463	MajorDMR-11-52717	4
chr5	136778516	136778857	MajorDMR-11-52718	2
chr5	136786526	136787053	MajorDMR-11-52719	3
chr5	136787906	136788076	MajorDMR-11-52720	2
chr5	136790996	136791119	MajorDMR-11-52721	3
chr5	136826718	136826891	MajorDMR-11-52722	2
chr5	136833215	136833914	MajorDMR-11-52723	9
chr5	136837595	136837762	MajorDMR-11-52724	2
chr5	136931256	136931880	MajorDMR-11-52725	3
chr5	136934008	136934638	MajorDMR-11-52726	3
chr5	136940768	136941422	MajorDMR-11-52727	5
chr5	136958684	136958721	MajorDMR-11-52728	2
chr5	136965286	136965788	MajorDMR-11-52729	2
chr5	136984277	136985314	MajorDMR-11-52730	6
chr5	136996059	136996374	MajorDMR-11-52731	4
chr5	137024090	137024367	MajorDMR-11-52732	2
chr5	137035166	137035675	MajorDMR-11-52733	8
chr5	137202421	137202677	MajorDMR-11-52734	2
chr5	137268537	137268761	MajorDMR-11-52735	3
chr5	137269515	137269589	MajorDMR-11-52736	2
chr5	137296014	137296108	MajorDMR-11-52737	2
chr5	137318905	137319203	MajorDMR-11-52738	2
chr5	137468849	137469090	MajorDMR-11-52739	2
chr5	137475531	137475628	MajorDMR-11-52740	2
chr5	137496480	137496603	MajorDMR-11-52741	2
chr5	137549991	137550055	MajorDMR-11-52742	2
chr5	137558400	137558696	MajorDMR-11-52743	4
chr5	137609640	137610460	MajorDMR-11-52744	6
chr5	137672821	137672827	MajorDMR-11-52745	2
chr5	137727724	137727751	MajorDMR-11-52746	2
chr5	137746667	137747155	MajorDMR-11-52747	7
chr5	137778462	137778505	MajorDMR-11-52748	2
chr5	137784625	137785627	MajorDMR-11-52749	5
chr5	137786363	137786458	MajorDMR-11-52750	3
chr5	137788852	137788893	MajorDMR-11-52751	2
chr5	137792562	137793455	MajorDMR-11-52752	10
chr5	137825241	137827430	MajorDMR-11-52753	32
chr5	137828199	137828924	MajorDMR-11-52754	4
chr5	137839895	137839999	MajorDMR-11-52755	3
chr5	137840539	137840738	MajorDMR-11-52756	3
chr5	137937962	137938472	MajorDMR-11-52757	4
chr5	137945337	137946410	MajorDMR-11-52758	15
chr5	137971167	137971273	MajorDMR-11-52759	2
chr5	137977612	137977722	MajorDMR-11-52760	2
chr5	137981422	137981867	MajorDMR-11-52761	3
chr5	137985068	137985528	MajorDMR-11-52762	3
chr5	137989340	137989577	MajorDMR-11-52763	2
chr5	138060885	138061425	MajorDMR-11-52764	5
chr5	138077808	138077910	MajorDMR-11-52765	3
chr5	138088521	138088731	MajorDMR-11-52766	3
chr5	138089866	138090336	MajorDMR-11-52767	10
chr5	138271649	138271662	MajorDMR-11-52768	2
chr5	138288319	138288920	MajorDMR-11-52769	4
chr5	138317432	138317640	MajorDMR-11-52770	7
chr5	138319360	138319372	MajorDMR-11-52771	2
chr5	138397287	138397765	MajorDMR-11-52772	3
chr5	138400860	138400921	MajorDMR-11-52773	2
chr5	138440576	138440925	MajorDMR-11-52774	8
chr5	138461568	138461637	MajorDMR-11-52775	2
chr5	138551170	138551267	MajorDMR-11-52776	2
chr5	138559700	138559912	MajorDMR-11-52777	15
chr5	138579276	138579530	MajorDMR-11-52778	3
chr5	138672364	138672495	MajorDMR-11-52779	2
chr5	138673150	138673189	MajorDMR-11-52780	2
chr5	138695375	138695387	MajorDMR-11-52781	2
chr5	138709564	138709914	MajorDMR-11-52782	3
chr5	138730822	138730869	MajorDMR-11-52783	2
chr5	138744019	138744151	MajorDMR-11-52784	2
chr5	138745763	138745808	MajorDMR-11-52785	2
chr5	138747401	138747908	MajorDMR-11-52786	3
chr5	138751162	138751315	MajorDMR-11-52787	4
chr5	138761334	138761401	MajorDMR-11-52788	4
chr5	138838465	138838612	MajorDMR-11-52789	3
chr5	138897371	138897401	MajorDMR-11-52790	2
chr5	138945276	138945535	MajorDMR-11-52791	2
chr5	138957579	138957933	MajorDMR-11-52792	2
chr5	138959868	138959878	MajorDMR-11-52793	2
chr5	139016064	139016871	MajorDMR-11-52794	4
chr5	139017570	139018922	MajorDMR-11-52795	32
chr5	139019431	139019793	MajorDMR-11-52796	6
chr5	139026887	139027329	MajorDMR-11-52797	9
chr5	139030309	139031477	MajorDMR-11-52798	24
chr5	139032562	139035815	MajorDMR-11-52799	45
chr5	139036433	139036665	MajorDMR-11-52800	2
chr5	139037368	139041379	MajorDMR-11-52801	103
chr5	139042034	139042239	MajorDMR-11-52802	2
chr5	139042812	139043304	MajorDMR-11-52803	5
chr5	139044709	139046352	MajorDMR-11-52804	23
chr5	139047402	139051375	MajorDMR-11-52805	120
chr5	139053743	139054290	MajorDMR-11-52806	5
chr5	139055350	139057891	MajorDMR-11-52807	46
chr5	139058504	139058977	MajorDMR-11-52808	6
chr5	139060279	139060874	MajorDMR-11-52809	10
chr5	139061721	139066609	MajorDMR-11-52810	70
chr5	139068014	139070411	MajorDMR-11-52811	42
chr5	139075957	139078379	MajorDMR-11-52812	77
chr5	139085309	139085472	MajorDMR-11-52813	3
chr5	139088159	139090205	MajorDMR-11-52814	58
chr5	139091377	139091952	MajorDMR-11-52815	21
chr5	139121690	139122392	MajorDMR-11-52816	10
chr5	139124074	139124362	MajorDMR-11-52817	10
chr5	139124944	139125711	MajorDMR-11-52818	15
chr5	139126296	139126788	MajorDMR-11-52819	20
chr5	139127901	139128762	MajorDMR-11-52820	26
chr5	139132323	139132522	MajorDMR-11-52821	11
chr5	139134851	139134993	MajorDMR-11-52822	4
chr5	139138811	139139327	MajorDMR-11-52823	23
chr5	139139973	139140505	MajorDMR-11-52824	4
chr5	139144464	139144904	MajorDMR-11-52825	9
chr5	139145584	139145956	MajorDMR-11-52826	5
chr5	139154847	139154924	MajorDMR-11-52827	2
chr5	139167843	139168181	MajorDMR-11-52828	2
chr5	139177584	139178100	MajorDMR-11-52829	5
chr5	139223663	139224357	MajorDMR-11-52830	8
chr5	139225617	139227442	MajorDMR-11-52831	12
chr5	139228419	139228748	MajorDMR-11-52832	2
chr5	139348499	139348609	MajorDMR-11-52833	6
chr5	139379866	139380270	MajorDMR-11-52834	11
chr5	139385193	139385221	MajorDMR-11-52835	3
chr5	139464202	139464323	MajorDMR-11-52836	3
chr5	139486019	139486696	MajorDMR-11-52837	3
chr5	139537357	139537562	MajorDMR-11-52838	4
chr5	139702700	139703318	MajorDMR-11-52839	6
chr5	139731190	139731379	MajorDMR-11-52840	3
chr5	139737778	139737997	MajorDMR-11-52841	6
chr5	139752587	139752704	MajorDMR-11-52842	2
chr5	139783300	139783777	MajorDMR-11-52843	4
chr5	139939512	139939645	MajorDMR-11-52844	2
chr5	140002240	140002373	MajorDMR-11-52845	2
chr5	140074006	140074180	MajorDMR-11-52846	2
chr5	140080737	140080773	MajorDMR-11-52847	2
chr5	140089948	140090056	MajorDMR-11-52848	3
chr5	140121951	140122210	MajorDMR-11-52849	2
chr5	140172235	140172426	MajorDMR-11-52850	2
chr5	140178193	140178354	MajorDMR-11-52851	2
chr5	140197960	140198391	MajorDMR-11-52852	2
chr5	140201621	140202273	MajorDMR-11-52853	6
chr5	140222294	140222407	MajorDMR-11-52854	2
chr5	140222996	140223387	MajorDMR-11-52855	2
chr5	140225474	140225765	MajorDMR-11-52856	2
chr5	140226996	140228220	MajorDMR-11-52857	8
chr5	140235283	140236437	MajorDMR-11-52858	12
chr5	140248423	140248859	MajorDMR-11-52859	2
chr5	140254661	140255647	MajorDMR-11-52860	10
chr5	140256175	140256600	MajorDMR-11-52861	2
chr5	140261383	140262269	MajorDMR-11-52862	7
chr5	140303249	140303463	MajorDMR-11-52863	3
chr5	140419557	140419565	MajorDMR-11-52864	2
chr5	140425162	140425526	MajorDMR-11-52865	2
chr5	140447637	140447740	MajorDMR-11-52866	2
chr5	140452517	140452809	MajorDMR-11-52867	2
chr5	140499425	140499498	MajorDMR-11-52868	2
chr5	140512020	140512458	MajorDMR-11-52869	2
chr5	140516878	140516892	MajorDMR-11-52870	2
chr5	140528784	140529040	MajorDMR-11-52871	2
chr5	140546503	140547133	MajorDMR-11-52872	4
chr5	140579423	140579471	MajorDMR-11-52873	2
chr5	140619445	140619587	MajorDMR-11-52874	3
chr5	140743164	140743336	MajorDMR-11-52875	2
chr5	140782316	140782353	MajorDMR-11-52876	2
chr5	140787194	140787222	MajorDMR-11-52877	2
chr5	140792539	140792597	MajorDMR-11-52878	3
chr5	140797440	140797467	MajorDMR-11-52879	2
chr5	140800423	140800687	MajorDMR-11-52880	2
chr5	140821680	140821685	MajorDMR-11-52881	2
chr5	140854796	140855182	MajorDMR-11-52882	3
chr5	140869470	140872487	MajorDMR-11-52883	141
chr5	140880466	140880505	MajorDMR-11-52884	2
chr5	140881549	140881863	MajorDMR-11-52885	2
chr5	140897057	140897404	MajorDMR-11-52886	3
chr5	140908049	140908745	MajorDMR-11-52887	13
chr5	140937857	140938107	MajorDMR-11-52888	5
chr5	140995703	140996555	MajorDMR-11-52889	7
chr5	141015282	141015669	MajorDMR-11-52890	4
chr5	141044101	141044604	MajorDMR-11-52891	8
chr5	141048864	141048959	MajorDMR-11-52892	3
chr5	141052944	141053350	MajorDMR-11-52893	8
chr5	141061504	141061954	MajorDMR-11-52894	29
chr5	141080242	141080306	MajorDMR-11-52895	2
chr5	141080858	141081471	MajorDMR-11-52896	8
chr5	141127694	141128296	MajorDMR-11-52897	4
chr5	141137956	141138724	MajorDMR-11-52898	23
chr5	141141752	141142611	MajorDMR-11-52899	16
chr5	141143803	141143900	MajorDMR-11-52900	2
chr5	141159288	141161067	MajorDMR-11-52901	14
chr5	141163091	141163655	MajorDMR-11-52902	6
chr5	141191428	141191651	MajorDMR-11-52903	3
chr5	141193835	141194449	MajorDMR-11-52904	7
chr5	141196216	141196677	MajorDMR-11-52905	7
chr5	141233669	141233769	MajorDMR-11-52906	2
chr5	141235814	141236083	MajorDMR-11-52907	5
chr5	141237743	141238151	MajorDMR-11-52908	4
chr5	141245422	141245967	MajorDMR-11-52909	14
chr5	141247385	141247416	MajorDMR-11-52910	2
chr5	141262513	141262934	MajorDMR-11-52911	2
chr5	141263458	141264651	MajorDMR-11-52912	12
chr5	141285200	141285253	MajorDMR-11-52913	2
chr5	141292952	141293138	MajorDMR-11-52914	3
chr5	141325087	141325108	MajorDMR-11-52915	4
chr5	141380927	141381056	MajorDMR-11-52916	2
chr5	141393360	141393506	MajorDMR-11-52917	4
chr5	141443209	141443303	MajorDMR-11-52918	2
chr5	141443916	141443993	MajorDMR-11-52919	3
chr5	141458952	141459195	MajorDMR-11-52920	3
chr5	141474789	141474805	MajorDMR-11-52921	2
chr5	141487860	141487943	MajorDMR-11-52922	2
chr5	141492538	141492558	MajorDMR-11-52923	2
chr5	141554594	141554692	MajorDMR-11-52924	2
chr5	141625729	141626140	MajorDMR-11-52925	6
chr5	141633865	141634293	MajorDMR-11-52926	2
chr5	141769713	141770352	MajorDMR-11-52927	5
chr5	141783503	141783971	MajorDMR-11-52928	3
chr5	141846259	141846660	MajorDMR-11-52929	6
chr5	141948430	141948474	MajorDMR-11-52930	2
chr5	141964745	141964960	MajorDMR-11-52931	2
chr5	142023223	142023688	MajorDMR-11-52932	5
chr5	142024457	142024616	MajorDMR-11-52933	4
chr5	142064383	142064445	MajorDMR-11-52934	5
chr5	142096352	142096719	MajorDMR-11-52935	8
chr5	142116042	142116099	MajorDMR-11-52936	2
chr5	142123342	142123588	MajorDMR-11-52937	4
chr5	142132757	142132981	MajorDMR-11-52938	2
chr5	142196342	142196555	MajorDMR-11-52939	3
chr5	142249372	142249576	MajorDMR-11-52940	2
chr5	142337177	142337474	MajorDMR-11-52941	4
chr5	142362053	142362189	MajorDMR-11-52942	3
chr5	142496463	142496895	MajorDMR-11-52943	4
chr5	142524966	142525433	MajorDMR-11-52944	7
chr5	142555717	142555897	MajorDMR-11-52945	2
chr5	142556910	142557359	MajorDMR-11-52946	8
chr5	142562568	142563232	MajorDMR-11-52947	4
chr5	142593079	142593573	MajorDMR-11-52948	5
chr5	142601965	142602724	MajorDMR-11-52949	6
chr5	142609967	142610113	MajorDMR-11-52950	4
chr5	142696428	142696658	MajorDMR-11-52951	2
chr5	142699113	142699518	MajorDMR-11-52952	4
chr5	142727191	142727731	MajorDMR-11-52953	3
chr5	142730700	142730719	MajorDMR-11-52954	2
chr5	142747486	142747494	MajorDMR-11-52955	2
chr5	142775690	142776275	MajorDMR-11-52956	3
chr5	142777332	142777692	MajorDMR-11-52957	3
chr5	142778304	142781791	MajorDMR-11-52958	45
chr5	142785357	142785502	MajorDMR-11-52959	2
chr5	142901321	142901337	MajorDMR-11-52960	2
chr5	142902387	142902589	MajorDMR-11-52961	3
chr5	142904029	142904540	MajorDMR-11-52962	3
chr5	143030017	143030146	MajorDMR-11-52963	5
chr5	143150956	143151310	MajorDMR-11-52964	2
chr5	143172091	143172244	MajorDMR-11-52965	3
chr5	143204704	143204808	MajorDMR-11-52966	2
chr5	143244953	143245304	MajorDMR-11-52967	4
chr5	143352727	143352759	MajorDMR-11-52968	2
chr5	143396693	143397594	MajorDMR-11-52969	12
chr5	143408183	143408199	MajorDMR-11-52970	2
chr5	143553444	143553556	MajorDMR-11-52971	2
chr5	143581643	143582016	MajorDMR-11-52972	10
chr5	143583934	143584382	MajorDMR-11-52973	2
chr5	143586301	143586927	MajorDMR-11-52974	12
chr5	143588266	143588718	MajorDMR-11-52975	4
chr5	143592175	143592305	MajorDMR-11-52976	5
chr5	143617253	143617493	MajorDMR-11-52977	2
chr5	143654493	143655428	MajorDMR-11-52978	10
chr5	143663974	143664176	MajorDMR-11-52979	3
chr5	143665050	143665465	MajorDMR-11-52980	5
chr5	143677389	143677672	MajorDMR-11-52981	2
chr5	143679766	143679922	MajorDMR-11-52982	2
chr5	143715808	143716178	MajorDMR-11-52983	2
chr5	143718571	143719063	MajorDMR-11-52984	4
chr5	143732122	143732646	MajorDMR-11-52985	4
chr5	143748449	143748493	MajorDMR-11-52986	2
chr5	143786138	143786258	MajorDMR-11-52987	2
chr5	143957476	143957939	MajorDMR-11-52988	3
chr5	143965501	143965556	MajorDMR-11-52989	2
chr5	143978586	143978658	MajorDMR-11-52990	2
chr5	144538286	144538567	MajorDMR-11-52991	5
chr5	144540305	144540461	MajorDMR-11-52992	2
chr5	144617543	144617987	MajorDMR-11-52993	3
chr5	144768755	144769367	MajorDMR-11-52994	3
chr5	144781344	144781454	MajorDMR-11-52995	3
chr5	145088429	145088448	MajorDMR-11-52996	2
chr5	145132620	145132983	MajorDMR-11-52997	5
chr5	145166570	145167359	MajorDMR-11-52998	9
chr5	145236032	145236133	MajorDMR-11-52999	2
chr5	145285459	145285582	MajorDMR-11-53000	2
chr5	145295465	145295792	MajorDMR-11-53001	8
chr5	145296725	145296822	MajorDMR-11-53002	3
chr5	145316046	145317217	MajorDMR-11-53003	21
chr5	145363184	145363766	MajorDMR-11-53004	3
chr5	145681022	145681204	MajorDMR-11-53005	2
chr5	145716805	145716900	MajorDMR-11-53006	2
chr5	145743096	145743232	MajorDMR-11-53007	3
chr5	145806558	145806620	MajorDMR-11-53008	2
chr5	145807169	145807259	MajorDMR-11-53009	2
chr5	145895163	145895290	MajorDMR-11-53010	2
chr5	145903410	145903444	MajorDMR-11-53011	2
chr5	145921651	145921934	MajorDMR-11-53012	4
chr5	146012715	146012939	MajorDMR-11-53013	2
chr5	146027056	146027178	MajorDMR-11-53014	2
chr5	146027842	146027961	MajorDMR-11-53015	2
chr5	146070410	146070581	MajorDMR-11-53016	3
chr5	146130407	146130713	MajorDMR-11-53017	2
chr5	146206963	146206997	MajorDMR-11-53018	2
chr5	146325067	146325627	MajorDMR-11-53019	5
chr5	146396942	146396985	MajorDMR-11-53020	2
chr5	146441281	146441376	MajorDMR-11-53021	2
chr5	146540612	146540986	MajorDMR-11-53022	3
chr5	146568304	146568323	MajorDMR-11-53023	3
chr5	146771567	146771579	MajorDMR-11-53024	2
chr5	146796602	146796828	MajorDMR-11-53025	2
chr5	146831708	146831921	MajorDMR-11-53026	4
chr5	146835336	146835596	MajorDMR-11-53027	2
chr5	146863674	146863841	MajorDMR-11-53028	2
chr5	146902380	146902592	MajorDMR-11-53029	2
chr5	146965806	146966495	MajorDMR-11-53030	4
chr5	146997089	146997574	MajorDMR-11-53031	4
chr5	147025320	147025372	MajorDMR-11-53032	2
chr5	147041285	147041434	MajorDMR-11-53033	3
chr5	147049166	147049464	MajorDMR-11-53034	3
chr5	147068451	147068744	MajorDMR-11-53035	3
chr5	147074686	147075026	MajorDMR-11-53036	4
chr5	147079227	147079506	MajorDMR-11-53037	2
chr5	147085887	147086029	MajorDMR-11-53038	2
chr5	147091886	147092541	MajorDMR-11-53039	5
chr5	147109693	147109732	MajorDMR-11-53040	2
chr5	147146488	147146751	MajorDMR-11-53041	2
chr5	147248735	147248949	MajorDMR-11-53042	2
chr5	147291077	147291363	MajorDMR-11-53043	6
chr5	147500684	147500852	MajorDMR-11-53044	2
chr5	147837001	147837038	MajorDMR-11-53045	2
chr5	147848889	147849578	MajorDMR-11-53046	7
chr5	147939199	147939232	MajorDMR-11-53047	2
chr5	147999202	147999729	MajorDMR-11-53048	3
chr5	148223244	148223292	MajorDMR-11-53049	2
chr5	148375706	148375962	MajorDMR-11-53050	2
chr5	148522119	148522203	MajorDMR-11-53051	4
chr5	148650926	148650978	MajorDMR-11-53052	2
chr5	148657575	148657643	MajorDMR-11-53053	2
chr5	148674970	148675142	MajorDMR-11-53054	2
chr5	148761456	148761509	MajorDMR-11-53055	3
chr5	148846212	148846518	MajorDMR-11-53056	5
chr5	148858355	148858500	MajorDMR-11-53057	2
chr5	148861568	148862048	MajorDMR-11-53058	11
chr5	148901730	148901812	MajorDMR-11-53059	3
chr5	148928318	148928404	MajorDMR-11-53060	3
chr5	148961535	148961719	MajorDMR-11-53061	5
chr5	149055164	149055389	MajorDMR-11-53062	3
chr5	149104484	149104762	MajorDMR-11-53063	5
chr5	149129091	149129147	MajorDMR-11-53064	3
chr5	149140164	149140633	MajorDMR-11-53065	4
chr5	149183329	149183459	MajorDMR-11-53066	6
chr5	149206158	149206403	MajorDMR-11-53067	5
chr5	149232212	149232761	MajorDMR-11-53068	7
chr5	149310500	149310533	MajorDMR-11-53069	2
chr5	149311683	149311874	MajorDMR-11-53070	2
chr5	149375078	149375737	MajorDMR-11-53071	9
chr5	149401465	149401507	MajorDMR-11-53072	3
chr5	149509289	149509823	MajorDMR-11-53073	22
chr5	149523338	149523443	MajorDMR-11-53074	3
chr5	149524112	149524257	MajorDMR-11-53075	5
chr5	149533898	149535952	MajorDMR-11-53076	18
chr5	149540936	149541503	MajorDMR-11-53077	10
chr5	149546239	149546988	MajorDMR-11-53078	9
chr5	149552106	149552266	MajorDMR-11-53079	3
chr5	149559777	149560506	MajorDMR-11-53080	19
chr5	149569418	149570363	MajorDMR-11-53081	7
chr5	149571085	149571185	MajorDMR-11-53082	3
chr5	149572311	149572753	MajorDMR-11-53083	3
chr5	149599107	149599378	MajorDMR-11-53084	4
chr5	149599897	149600038	MajorDMR-11-53085	2
chr5	149621509	149621543	MajorDMR-11-53086	2
chr5	149622575	149623079	MajorDMR-11-53087	2
chr5	149623728	149624281	MajorDMR-11-53088	6
chr5	149624830	149625245	MajorDMR-11-53089	3
chr5	149635949	149636364	MajorDMR-11-53090	5
chr5	149638469	149639361	MajorDMR-11-53091	7
chr5	149644073	149644442	MajorDMR-11-53092	4
chr5	149647560	149647627	MajorDMR-11-53093	2
chr5	149649195	149650494	MajorDMR-11-53094	11
chr5	149652283	149652392	MajorDMR-11-53095	2
chr5	149654480	149654673	MajorDMR-11-53096	3
chr5	149656916	149657089	MajorDMR-11-53097	4
chr5	149658121	149660556	MajorDMR-11-53098	28
chr5	149661683	149662277	MajorDMR-11-53099	8
chr5	149663061	149663313	MajorDMR-11-53100	2
chr5	149663827	149664895	MajorDMR-11-53101	6
chr5	149665484	149665537	MajorDMR-11-53102	3
chr5	149666445	149667770	MajorDMR-11-53103	11
chr5	149671678	149672474	MajorDMR-11-53104	6
chr5	149674751	149674786	MajorDMR-11-53105	2
chr5	149675549	149675828	MajorDMR-11-53106	7
chr5	149681890	149683500	MajorDMR-11-53107	28
chr5	149774517	149775290	MajorDMR-11-53108	8
chr5	149780735	149781287	MajorDMR-11-53109	6
chr5	149789889	149789931	MajorDMR-11-53110	2
chr5	149821035	149821555	MajorDMR-11-53111	7
chr5	149823283	149823312	MajorDMR-11-53112	2
chr5	149838770	149839056	MajorDMR-11-53113	3
chr5	149866943	149867353	MajorDMR-11-53114	3
chr5	149869529	149869804	MajorDMR-11-53115	3
chr5	149883964	149884151	MajorDMR-11-53116	5
chr5	149893085	149893512	MajorDMR-11-53117	6
chr5	149895714	149895894	MajorDMR-11-53118	3
chr5	149897143	149897445	MajorDMR-11-53119	7
chr5	149902374	149902469	MajorDMR-11-53120	2
chr5	149903389	149903554	MajorDMR-11-53121	2
chr5	149920674	149920751	MajorDMR-11-53122	3
chr5	149924616	149924674	MajorDMR-11-53123	2
chr5	149936940	149937396	MajorDMR-11-53124	7
chr5	149970655	149970717	MajorDMR-11-53125	3
chr5	149979837	149980177	MajorDMR-11-53126	2
chr5	149989135	149989293	MajorDMR-11-53127	2
chr5	149989850	149989952	MajorDMR-11-53128	3
chr5	149994515	149995103	MajorDMR-11-53129	16
chr5	149998126	149999326	MajorDMR-11-53130	13
chr5	150002862	150003038	MajorDMR-11-53131	3
chr5	150003995	150004039	MajorDMR-11-53132	3
chr5	150004882	150006786	MajorDMR-11-53133	15
chr5	150011558	150011753	MajorDMR-11-53134	4
chr5	150019380	150019497	MajorDMR-11-53135	4
chr5	150024230	150024778	MajorDMR-11-53136	4
chr5	150027377	150027616	MajorDMR-11-53137	7
chr5	150031513	150032894	MajorDMR-11-53138	14
chr5	150095166	150095201	MajorDMR-11-53139	2
chr5	150133401	150133631	MajorDMR-11-53140	2
chr5	150226727	150227173	MajorDMR-11-53141	3
chr5	150399908	150399939	MajorDMR-11-53142	2
chr5	150427492	150427508	MajorDMR-11-53143	2
chr5	150448647	150448678	MajorDMR-11-53144	2
chr5	150487838	150488413	MajorDMR-11-53145	8
chr5	150544753	150544833	MajorDMR-11-53146	3
chr5	150588297	150588437	MajorDMR-11-53147	2
chr5	150675477	150675827	MajorDMR-11-53148	3
chr5	150764262	150764391	MajorDMR-11-53149	2
chr5	150811357	150811380	MajorDMR-11-53150	2
chr5	150875497	150875741	MajorDMR-11-53151	4
chr5	151064626	151064773	MajorDMR-11-53152	3
chr5	151069500	151069621	MajorDMR-11-53153	2
chr5	151305640	151306147	MajorDMR-11-53154	3
chr5	151451970	151452144	MajorDMR-11-53155	3
chr5	151462949	151462991	MajorDMR-11-53156	2
chr5	151498712	151499065	MajorDMR-11-53157	6
chr5	151650976	151651360	MajorDMR-11-53158	3
chr5	151657672	151658053	MajorDMR-11-53159	3
chr5	151668203	151668324	MajorDMR-11-53160	6
chr5	151807282	151807640	MajorDMR-11-53161	3
chr5	151812934	151813009	MajorDMR-11-53162	2
chr5	151987515	151987568	MajorDMR-11-53163	3
chr5	152068105	152068319	MajorDMR-11-53164	2
chr5	152196449	152196845	MajorDMR-11-53165	5
chr5	152244154	152244372	MajorDMR-11-53166	3
chr5	152262479	152262593	MajorDMR-11-53167	2
chr5	152527946	152528045	MajorDMR-11-53168	2
chr5	152585992	152586354	MajorDMR-11-53169	2
chr5	152603909	152604066	MajorDMR-11-53170	2
chr5	152825597	152826218	MajorDMR-11-53171	9
chr5	152827042	152827378	MajorDMR-11-53172	9
chr5	152891267	152891475	MajorDMR-11-53173	4
chr5	152952115	152952612	MajorDMR-11-53174	6
chr5	153042517	153042542	MajorDMR-11-53175	2
chr5	153093682	153094515	MajorDMR-11-53176	8
chr5	153344260	153344316	MajorDMR-11-53177	4
chr5	153422228	153422591	MajorDMR-11-53178	4
chr5	153434667	153434853	MajorDMR-11-53179	2
chr5	153437790	153438197	MajorDMR-11-53180	2
chr5	153482867	153483072	MajorDMR-11-53181	4
chr5	153570841	153570860	MajorDMR-11-53182	2
chr5	153571432	153571697	MajorDMR-11-53183	6
chr5	153576595	153576787	MajorDMR-11-53184	3
chr5	153654666	153655002	MajorDMR-11-53185	2
chr5	153681600	153681977	MajorDMR-11-53186	7
chr5	153831442	153831786	MajorDMR-11-53187	2
chr5	153847338	153847737	MajorDMR-11-53188	5
chr5	153900595	153901008	MajorDMR-11-53189	5
chr5	153955289	153955628	MajorDMR-11-53190	3
chr5	154019982	154020034	MajorDMR-11-53191	2
chr5	154061653	154061929	MajorDMR-11-53192	4
chr5	154085228	154085381	MajorDMR-11-53193	2
chr5	154118769	154118816	MajorDMR-11-53194	4
chr5	154120710	154120973	MajorDMR-11-53195	5
chr5	154140020	154140088	MajorDMR-11-53196	2
chr5	154150399	154151348	MajorDMR-11-53197	12
chr5	154163220	154163261	MajorDMR-11-53198	2
chr5	154193586	154193632	MajorDMR-11-53199	3
chr5	154215125	154215234	MajorDMR-11-53200	4
chr5	154229424	154229462	MajorDMR-11-53201	2
chr5	154230026	154230309	MajorDMR-11-53202	2
chr5	154240251	154240511	MajorDMR-11-53203	4
chr5	154347280	154347350	MajorDMR-11-53204	2
chr5	154464898	154465384	MajorDMR-11-53205	2
chr5	154482878	154483160	MajorDMR-11-53206	4
chr5	154665523	154665765	MajorDMR-11-53207	2
chr5	154964894	154964995	MajorDMR-11-53208	3
chr5	155109893	155110554	MajorDMR-11-53209	3
chr5	155214676	155214759	MajorDMR-11-53210	2
chr5	155300549	155300559	MajorDMR-11-53211	2
chr5	155306323	155306781	MajorDMR-11-53212	3
chr5	155414374	155414625	MajorDMR-11-53213	4
chr5	155466747	155466810	MajorDMR-11-53214	3
chr5	155700269	155700528	MajorDMR-11-53215	3
chr5	155753335	155754752	MajorDMR-11-53216	11
chr5	155755288	155755966	MajorDMR-11-53217	5
chr5	155801693	155801840	MajorDMR-11-53218	2
chr5	155829804	155829868	MajorDMR-11-53219	2
chr5	155901388	155901430	MajorDMR-11-53220	2
chr5	155924785	155925067	MajorDMR-11-53221	3
chr5	156228097	156228514	MajorDMR-11-53222	3
chr5	156251833	156252039	MajorDMR-11-53223	2
chr5	156341056	156341182	MajorDMR-11-53224	2
chr5	156361801	156362072	MajorDMR-11-53225	5
chr5	156559074	156559246	MajorDMR-11-53226	2
chr5	156690648	156690843	MajorDMR-11-53227	3
chr5	156732843	156733298	MajorDMR-11-53228	2
chr5	156738099	156738142	MajorDMR-11-53229	2
chr5	156763289	156763309	MajorDMR-11-53230	2
chr5	156771090	156771802	MajorDMR-11-53231	14
chr5	156780125	156780348	MajorDMR-11-53232	4
chr5	156814566	156815020	MajorDMR-11-53233	2
chr5	156886981	156887037	MajorDMR-11-53234	4
chr5	156905333	156905349	MajorDMR-11-53235	2
chr5	156955095	156955755	MajorDMR-11-53236	9
chr5	156959995	156960460	MajorDMR-11-53237	2
chr5	156967685	156968765	MajorDMR-11-53238	14
chr5	156985127	156985184	MajorDMR-11-53239	2
chr5	156987780	156989411	MajorDMR-11-53240	20
chr5	156990275	156991206	MajorDMR-11-53241	16
chr5	156998366	156999219	MajorDMR-11-53242	8
chr5	157000992	157001244	MajorDMR-11-53243	3
chr5	157097573	157097958	MajorDMR-11-53244	4
chr5	157099009	157099041	MajorDMR-11-53245	4
chr5	157166225	157167019	MajorDMR-11-53246	3
chr5	157167892	157168237	MajorDMR-11-53247	2
chr5	157282483	157282618	MajorDMR-11-53248	3
chr5	157288415	157288984	MajorDMR-11-53249	7
chr5	157350925	157351015	MajorDMR-11-53250	3
chr5	157376305	157376329	MajorDMR-11-53251	2
chr5	157398366	157399129	MajorDMR-11-53252	6
chr5	157422078	157422090	MajorDMR-11-53253	2
chr5	157502179	157503090	MajorDMR-11-53254	10
chr5	157602085	157602219	MajorDMR-11-53255	2
chr5	157622524	157622725	MajorDMR-11-53256	2
chr5	157630259	157630810	MajorDMR-11-53257	9
chr5	157673814	157673880	MajorDMR-11-53258	2
chr5	157695336	157695766	MajorDMR-11-53259	6
chr5	157730400	157730514	MajorDMR-11-53260	3
chr5	157740658	157741030	MajorDMR-11-53261	4
chr5	157911718	157912824	MajorDMR-11-53262	12
chr5	158046330	158046594	MajorDMR-11-53263	2
chr5	158122564	158122733	MajorDMR-11-53264	3
chr5	158151253	158152118	MajorDMR-11-53265	6
chr5	158230111	158230337	MajorDMR-11-53266	3
chr5	158307712	158307721	MajorDMR-11-53267	2
chr5	158348427	158348634	MajorDMR-11-53268	3
chr5	158357331	158357452	MajorDMR-11-53269	2
chr5	158385789	158385836	MajorDMR-11-53270	3
chr5	158407012	158407492	MajorDMR-11-53271	5
chr5	158448385	158449817	MajorDMR-11-53272	22
chr5	158476884	158476913	MajorDMR-11-53273	2
chr5	158528039	158528125	MajorDMR-11-53274	6
chr5	158530857	158531137	MajorDMR-11-53275	2
chr5	158582442	158582646	MajorDMR-11-53276	2
chr5	158637216	158637422	MajorDMR-11-53277	3
chr5	158689263	158689567	MajorDMR-11-53278	4
chr5	158737426	158737962	MajorDMR-11-53279	9
chr5	158758793	158758887	MajorDMR-11-53280	5
chr5	158845459	158845609	MajorDMR-11-53281	3
chr5	158878302	158878653	MajorDMR-11-53282	3
chr5	158946372	158946508	MajorDMR-11-53283	4
chr5	158971165	158971427	MajorDMR-11-53284	3
chr5	159046992	159047164	MajorDMR-11-53285	4
chr5	159084421	159085428	MajorDMR-11-53286	10
chr5	159200046	159200068	MajorDMR-11-53287	3
chr5	159226918	159227314	MajorDMR-11-53288	2
chr5	159292465	159292728	MajorDMR-11-53289	4
chr5	159306034	159306371	MajorDMR-11-53290	2
chr5	159342875	159343033	MajorDMR-11-53291	6
chr5	159344795	159344976	MajorDMR-11-53292	3
chr5	159345679	159346622	MajorDMR-11-53293	6
chr5	159519391	159519734	MajorDMR-11-53294	2
chr5	159602450	159602606	MajorDMR-11-53295	5
chr5	159626257	159626392	MajorDMR-11-53296	2
chr5	159705424	159705630	MajorDMR-11-53297	4
chr5	159738314	159738789	MajorDMR-11-53298	8
chr5	159739995	159740384	MajorDMR-11-53299	6
chr5	159766516	159766991	MajorDMR-11-53300	4
chr5	159772035	159772254	MajorDMR-11-53301	2
chr5	159821490	159821739	MajorDMR-11-53302	5
chr5	159846747	159847126	MajorDMR-11-53303	3
chr5	159860949	159861496	MajorDMR-11-53304	11
chr5	159866132	159866680	MajorDMR-11-53305	5
chr5	159880011	159880385	MajorDMR-11-53306	3
chr5	159906767	159906922	MajorDMR-11-53307	3
chr5	159933191	159933520	MajorDMR-11-53308	3
chr5	160032452	160032677	MajorDMR-11-53309	3
chr5	160039015	160039087	MajorDMR-11-53310	2
chr5	160054899	160055989	MajorDMR-11-53311	8
chr5	160178112	160179023	MajorDMR-11-53312	4
chr5	160353310	160353903	MajorDMR-11-53313	7
chr5	160737668	160737682	MajorDMR-11-53314	2
chr5	160791357	160791454	MajorDMR-11-53315	2
chr5	160823115	160823557	MajorDMR-11-53316	3
chr5	160876520	160876685	MajorDMR-11-53317	3
chr5	160882588	160882622	MajorDMR-11-53318	3
chr5	161393427	161394047	MajorDMR-11-53319	5
chr5	161555197	161555672	MajorDMR-11-53320	3
chr5	161818922	161819271	MajorDMR-11-53321	5
chr5	161968635	161968703	MajorDMR-11-53322	2
chr5	162085883	162086426	MajorDMR-11-53323	7
chr5	162091638	162091664	MajorDMR-11-53324	2
chr5	162196142	162196413	MajorDMR-11-53325	4
chr5	162280172	162280367	MajorDMR-11-53326	2
chr5	162343689	162343838	MajorDMR-11-53327	3
chr5	162436084	162436175	MajorDMR-11-53328	2
chr5	162521178	162521277	MajorDMR-11-53329	2
chr5	162532912	162533025	MajorDMR-11-53330	2
chr5	162601638	162601662	MajorDMR-11-53331	2
chr5	162679984	162680364	MajorDMR-11-53332	6
chr5	162738223	162738485	MajorDMR-11-53333	2
chr5	162812629	162812687	MajorDMR-11-53334	2
chr5	162834897	162834932	MajorDMR-11-53335	3
chr5	162842817	162842906	MajorDMR-11-53336	3
chr5	162930498	162931379	MajorDMR-11-53337	8
chr5	162936154	162936689	MajorDMR-11-53338	5
chr5	162959683	162959761	MajorDMR-11-53339	2
chr5	162992259	162992457	MajorDMR-11-53340	2
chr5	163062601	163063083	MajorDMR-11-53341	4
chr5	163216962	163217127	MajorDMR-11-53342	2
chr5	163492355	163492437	MajorDMR-11-53343	2
chr5	163618335	163618793	MajorDMR-11-53344	4
chr5	163776698	163776800	MajorDMR-11-53345	3
chr5	164514020	164514086	MajorDMR-11-53346	2
chr5	164685273	164685725	MajorDMR-11-53347	6
chr5	164949017	164949651	MajorDMR-11-53348	5
chr5	164978927	164979458	MajorDMR-11-53349	3
chr5	164987784	164988090	MajorDMR-11-53350	2
chr5	165051769	165051965	MajorDMR-11-53351	5
chr5	165423141	165423751	MajorDMR-11-53352	7
chr5	165592669	165593171	MajorDMR-11-53353	5
chr5	165596311	165596382	MajorDMR-11-53354	2
chr5	165708620	165709187	MajorDMR-11-53355	6
chr5	165835229	165835350	MajorDMR-11-53356	2
chr5	165857618	165858076	MajorDMR-11-53357	2
chr5	165956728	165956823	MajorDMR-11-53358	3
chr5	166106515	166106589	MajorDMR-11-53359	2
chr5	166126093	166127009	MajorDMR-11-53360	5
chr5	166208626	166209812	MajorDMR-11-53361	7
chr5	166222653	166222949	MajorDMR-11-53362	3
chr5	166419954	166420320	MajorDMR-11-53363	6
chr5	166491009	166491769	MajorDMR-11-53364	15
chr5	166644456	166644615	MajorDMR-11-53365	4
chr5	166698232	166698387	MajorDMR-11-53366	2
chr5	166843266	166843480	MajorDMR-11-53367	3
chr5	166885609	166885906	MajorDMR-11-53368	2
chr5	166908121	166908624	MajorDMR-11-53369	6
chr5	166925252	166925363	MajorDMR-11-53370	3
chr5	166961275	166961810	MajorDMR-11-53371	10
chr5	166967086	166967523	MajorDMR-11-53372	3
chr5	166976813	166977268	MajorDMR-11-53373	5
chr5	166982744	166982960	MajorDMR-11-53374	8
chr5	167029072	167029124	MajorDMR-11-53375	2
chr5	167114545	167114592	MajorDMR-11-53376	2
chr5	167140300	167140373	MajorDMR-11-53377	2
chr5	167288305	167288662	MajorDMR-11-53378	4
chr5	167291959	167292084	MajorDMR-11-53379	4
chr5	167358868	167359054	MajorDMR-11-53380	2
chr5	167361314	167361920	MajorDMR-11-53381	17
chr5	167447784	167447846	MajorDMR-11-53382	3
chr5	167592273	167592279	MajorDMR-11-53383	2
chr5	167599529	167599964	MajorDMR-11-53384	3
chr5	167601633	167601691	MajorDMR-11-53385	3
chr5	167650034	167650085	MajorDMR-11-53386	2
chr5	167678219	167678547	MajorDMR-11-53387	7
chr5	167709288	167709420	MajorDMR-11-53388	3
chr5	167719686	167720522	MajorDMR-11-53389	14
chr5	167742007	167742100	MajorDMR-11-53390	3
chr5	167743143	167743167	MajorDMR-11-53391	2
chr5	167761324	167761923	MajorDMR-11-53392	7
chr5	167784390	167784974	MajorDMR-11-53393	15
chr5	167792108	167793663	MajorDMR-11-53394	22
chr5	167809598	167810385	MajorDMR-11-53395	5
chr5	167836242	167836882	MajorDMR-11-53396	8
chr5	167842270	167843128	MajorDMR-11-53397	7
chr5	167861528	167861910	MajorDMR-11-53398	2
chr5	167874378	167875183	MajorDMR-11-53399	5
chr5	167895179	167895383	MajorDMR-11-53400	2
chr5	167995475	167995503	MajorDMR-11-53401	2
chr5	168002307	168002784	MajorDMR-11-53402	3
chr5	168005311	168005320	MajorDMR-11-53403	2
chr5	168012355	168012602	MajorDMR-11-53404	2
chr5	168080989	168081610	MajorDMR-11-53405	8
chr5	168125978	168126456	MajorDMR-11-53406	9
chr5	168205200	168205654	MajorDMR-11-53407	2
chr5	168220940	168221698	MajorDMR-11-53408	9
chr5	168230563	168230799	MajorDMR-11-53409	2
chr5	168258433	168258676	MajorDMR-11-53410	4
chr5	168271292	168271818	MajorDMR-11-53411	5
chr5	168279016	168279254	MajorDMR-11-53412	7
chr5	168296833	168297216	MajorDMR-11-53413	12
chr5	168304542	168304724	MajorDMR-11-53414	3
chr5	168419799	168419870	MajorDMR-11-53415	2
chr5	168477474	168478160	MajorDMR-11-53416	3
chr5	168515399	168515519	MajorDMR-11-53417	3
chr5	168544279	168544553	MajorDMR-11-53418	4
chr5	168546529	168546687	MajorDMR-11-53419	3
chr5	168562367	168562413	MajorDMR-11-53420	3
chr5	168587725	168588588	MajorDMR-11-53421	8
chr5	168591565	168591920	MajorDMR-11-53422	5
chr5	168605450	168605579	MajorDMR-11-53423	4
chr5	168648305	168648403	MajorDMR-11-53424	2
chr5	168671164	168671174	MajorDMR-11-53425	2
chr5	168691780	168692190	MajorDMR-11-53426	3
chr5	168706946	168707866	MajorDMR-11-53427	7
chr5	168713630	168714783	MajorDMR-11-53428	16
chr5	168726488	168727557	MajorDMR-11-53429	34
chr5	168729384	168729999	MajorDMR-11-53430	5
chr5	168838578	168838586	MajorDMR-11-53431	2
chr5	169068058	169068532	MajorDMR-11-53432	7
chr5	169289167	169289792	MajorDMR-11-53433	3
chr5	169296419	169296503	MajorDMR-11-53434	2
chr5	169300783	169301003	MajorDMR-11-53435	5
chr5	169372471	169372997	MajorDMR-11-53436	5
chr5	169404455	169404986	MajorDMR-11-53437	4
chr5	169406083	169407246	MajorDMR-11-53438	11
chr5	169407940	169408032	MajorDMR-11-53439	2
chr5	169496758	169498071	MajorDMR-11-53440	16
chr5	169609635	169609917	MajorDMR-11-53441	5
chr5	169648511	169648745	MajorDMR-11-53442	5
chr5	169656064	169656454	MajorDMR-11-53443	3
chr5	169693836	169695527	MajorDMR-11-53444	20
chr5	169742265	169742414	MajorDMR-11-53445	4
chr5	169780216	169781500	MajorDMR-11-53446	23
chr5	169815969	169816793	MajorDMR-11-53447	12
chr5	169854668	169855021	MajorDMR-11-53448	3
chr5	169931584	169932463	MajorDMR-11-53449	20
chr5	169947511	169947693	MajorDMR-11-53450	2
chr5	169949523	169949935	MajorDMR-11-53451	3
chr5	169960879	169961423	MajorDMR-11-53452	3
chr5	169963745	169963841	MajorDMR-11-53453	2
chr5	169979880	169980101	MajorDMR-11-53454	5
chr5	169981315	169982259	MajorDMR-11-53455	14
chr5	169997677	169997713	MajorDMR-11-53456	3
chr5	170003932	170004389	MajorDMR-11-53457	2
chr5	170009975	170010033	MajorDMR-11-53458	2
chr5	170024918	170025201	MajorDMR-11-53459	8
chr5	170030132	170030509	MajorDMR-11-53460	7
chr5	170031161	170031188	MajorDMR-11-53461	2
chr5	170050613	170050742	MajorDMR-11-53462	3
chr5	170058522	170059938	MajorDMR-11-53463	20
chr5	170066007	170066024	MajorDMR-11-53464	2
chr5	170067867	170068004	MajorDMR-11-53465	2
chr5	170107725	170108399	MajorDMR-11-53466	13
chr5	170143501	170143542	MajorDMR-11-53467	2
chr5	170145551	170145556	MajorDMR-11-53468	2
chr5	170170916	170171301	MajorDMR-11-53469	11
chr5	170172800	170172821	MajorDMR-11-53470	2
chr5	170196252	170196521	MajorDMR-11-53471	5
chr5	170274483	170274639	MajorDMR-11-53472	2
chr5	170304072	170304315	MajorDMR-11-53473	2
chr5	170324187	170324312	MajorDMR-11-53474	2
chr5	170349297	170349838	MajorDMR-11-53475	12
chr5	170634446	170634504	MajorDMR-11-53476	2
chr5	170763495	170763623	MajorDMR-11-53477	4
chr5	170877539	170878321	MajorDMR-11-53478	82
chr5	170911657	170911683	MajorDMR-11-53479	3
chr5	170920908	170920933	MajorDMR-11-53480	2
chr5	170951439	170951755	MajorDMR-11-53481	5
chr5	171007231	171008119	MajorDMR-11-53482	12
chr5	171028005	171028574	MajorDMR-11-53483	8
chr5	171045197	171045421	MajorDMR-11-53484	7
chr5	171056834	171057488	MajorDMR-11-53485	32
chr5	171189983	171190135	MajorDMR-11-53486	4
chr5	171234177	171234684	MajorDMR-11-53487	3
chr5	171284166	171284762	MajorDMR-11-53488	11
chr5	171297904	171297920	MajorDMR-11-53489	2
chr5	171323179	171323219	MajorDMR-11-53490	2
chr5	171382768	171382928	MajorDMR-11-53491	2
chr5	171384011	171384165	MajorDMR-11-53492	3
chr5	171392925	171393007	MajorDMR-11-53493	3
chr5	171411837	171412063	MajorDMR-11-53494	3
chr5	171476137	171476788	MajorDMR-11-53495	13
chr5	171490655	171490693	MajorDMR-11-53496	2
chr5	171505921	171505985	MajorDMR-11-53497	2
chr5	171522797	171523226	MajorDMR-11-53498	3
chr5	171524369	171524729	MajorDMR-11-53499	13
chr5	171550254	171550474	MajorDMR-11-53500	3
chr5	171571475	171571667	MajorDMR-11-53501	4
chr5	171616282	171616377	MajorDMR-11-53502	2
chr5	171663420	171663555	MajorDMR-11-53503	2
chr5	171672869	171673173	MajorDMR-11-53504	2
chr5	171712619	171712967	MajorDMR-11-53505	5
chr5	171774402	171774531	MajorDMR-11-53506	3
chr5	171808297	171808867	MajorDMR-11-53507	11
chr5	171830118	171830636	MajorDMR-11-53508	11
chr5	171841774	171841790	MajorDMR-11-53509	2
chr5	171845442	171845680	MajorDMR-11-53510	6
chr5	171863915	171864135	MajorDMR-11-53511	2
chr5	171870224	171870876	MajorDMR-11-53512	9
chr5	171879642	171880593	MajorDMR-11-53513	19
chr5	171960587	171961045	MajorDMR-11-53514	3
chr5	171971886	171972056	MajorDMR-11-53515	4
chr5	171975351	171975623	MajorDMR-11-53516	3
chr5	171986064	171986400	MajorDMR-11-53517	10
chr5	172001234	172002987	MajorDMR-11-53518	12
chr5	172008502	172008509	MajorDMR-11-53519	2
chr5	172030489	172030738	MajorDMR-11-53520	9
chr5	172051186	172051206	MajorDMR-11-53521	2
chr5	172068998	172071512	MajorDMR-11-53522	19
chr5	172087042	172087306	MajorDMR-11-53523	2
chr5	172106083	172106153	MajorDMR-11-53524	4
chr5	172108057	172108122	MajorDMR-11-53525	2
chr5	172115852	172116213	MajorDMR-11-53526	3
chr5	172127581	172127735	MajorDMR-11-53527	3
chr5	172141972	172142010	MajorDMR-11-53528	2
chr5	172204649	172204674	MajorDMR-11-53529	2
chr5	172247162	172247533	MajorDMR-11-53530	10
chr5	172281504	172281663	MajorDMR-11-53531	2
chr5	172282754	172282762	MajorDMR-11-53532	2
chr5	172284671	172284966	MajorDMR-11-53533	8
chr5	172286891	172288344	MajorDMR-11-53534	13
chr5	172293680	172293807	MajorDMR-11-53535	2
chr5	172294338	172294513	MajorDMR-11-53536	3
chr5	172295241	172295629	MajorDMR-11-53537	7
chr5	172296490	172296537	MajorDMR-11-53538	2
chr5	172298063	172298092	MajorDMR-11-53539	2
chr5	172314162	172314686	MajorDMR-11-53540	12
chr5	172324734	172325116	MajorDMR-11-53541	6
chr5	172331727	172331786	MajorDMR-11-53542	2
chr5	172338070	172338282	MajorDMR-11-53543	4
chr5	172347447	172347467	MajorDMR-11-53544	2
chr5	172359140	172359435	MajorDMR-11-53545	5
chr5	172366311	172366631	MajorDMR-11-53546	4
chr5	172367304	172367363	MajorDMR-11-53547	4
chr5	172368146	172368224	MajorDMR-11-53548	2
chr5	172373374	172373397	MajorDMR-11-53549	2
chr5	172385429	172385452	MajorDMR-11-53550	2
chr5	172437053	172437222	MajorDMR-11-53551	2
chr5	172447207	172448145	MajorDMR-11-53552	17
chr5	172710359	172710530	MajorDMR-11-53553	2
chr5	172737863	172738062	MajorDMR-11-53554	5
chr5	172742650	172743282	MajorDMR-11-53555	9
chr5	172750922	172750972	MajorDMR-11-53556	2
chr5	172751558	172751682	MajorDMR-11-53557	3
chr5	172753578	172753831	MajorDMR-11-53558	11
chr5	172839701	172840344	MajorDMR-11-53559	3
chr5	172899152	172899639	MajorDMR-11-53560	4
chr5	172981246	172981258	MajorDMR-11-53561	2
chr5	173041118	173041776	MajorDMR-11-53562	3
chr5	173052499	173052792	MajorDMR-11-53563	2
chr5	173054616	173055322	MajorDMR-11-53564	18
chr5	173057827	173058143	MajorDMR-11-53565	5
chr5	173070253	173070801	MajorDMR-11-53566	4
chr5	173072280	173072319	MajorDMR-11-53567	4
chr5	173091292	173091384	MajorDMR-11-53568	4
chr5	173094157	173094861	MajorDMR-11-53569	6
chr5	173097208	173098805	MajorDMR-11-53570	26
chr5	173100372	173101482	MajorDMR-11-53571	16
chr5	173158446	173158583	MajorDMR-11-53572	5
chr5	173160045	173161053	MajorDMR-11-53573	5
chr5	173184288	173185056	MajorDMR-11-53574	12
chr5	173193469	173193523	MajorDMR-11-53575	2
chr5	173194656	173194730	MajorDMR-11-53576	2
chr5	173201703	173201707	MajorDMR-11-53577	2
chr5	173202815	173203103	MajorDMR-11-53578	2
chr5	173234205	173234654	MajorDMR-11-53579	11
chr5	173251744	173252828	MajorDMR-11-53580	14
chr5	173259925	173261046	MajorDMR-11-53581	15
chr5	173320448	173321619	MajorDMR-11-53582	8
chr5	173322706	173323785	MajorDMR-11-53583	6
chr5	173326602	173327079	MajorDMR-11-53584	3
chr5	173327721	173327896	MajorDMR-11-53585	3
chr5	173328834	173329205	MajorDMR-11-53586	2
chr5	173332953	173333216	MajorDMR-11-53587	2
chr5	173334097	173334264	MajorDMR-11-53588	4
chr5	173335394	173335549	MajorDMR-11-53589	2
chr5	173336870	173338391	MajorDMR-11-53590	9
chr5	173340479	173342826	MajorDMR-11-53591	17
chr5	173343500	173343621	MajorDMR-11-53592	2
chr5	173362566	173362585	MajorDMR-11-53593	2
chr5	173369263	173369689	MajorDMR-11-53594	2
chr5	173370646	173372435	MajorDMR-11-53595	11
chr5	173379539	173380032	MajorDMR-11-53596	2
chr5	173380769	173380811	MajorDMR-11-53597	2
chr5	173382969	173383115	MajorDMR-11-53598	2
chr5	173398382	173398520	MajorDMR-11-53599	8
chr5	173481308	173481469	MajorDMR-11-53600	4
chr5	173502289	173502311	MajorDMR-11-53601	2
chr5	173509902	173510753	MajorDMR-11-53602	9
chr5	173517262	173517365	MajorDMR-11-53603	5
chr5	173518183	173518772	MajorDMR-11-53604	6
chr5	173536895	173537829	MajorDMR-11-53605	14
chr5	173538654	173538790	MajorDMR-11-53606	3
chr5	173547009	173547354	MajorDMR-11-53607	2
chr5	173548686	173548734	MajorDMR-11-53608	2
chr5	173566657	173566679	MajorDMR-11-53609	2
chr5	173602860	173603703	MajorDMR-11-53610	5
chr5	173631741	173632109	MajorDMR-11-53611	3
chr5	173637581	173638533	MajorDMR-11-53612	9
chr5	173656644	173656728	MajorDMR-11-53613	2
chr5	173708339	173709332	MajorDMR-11-53614	7
chr5	173722397	173722978	MajorDMR-11-53615	5
chr5	173728328	173728989	MajorDMR-11-53616	7
chr5	173734311	173734882	MajorDMR-11-53617	5
chr5	173739398	173739407	MajorDMR-11-53618	3
chr5	173744488	173744841	MajorDMR-11-53619	4
chr5	173775600	173775995	MajorDMR-11-53620	7
chr5	173909618	173909946	MajorDMR-11-53621	7
chr5	173930489	173931025	MajorDMR-11-53622	4
chr5	173955233	173955294	MajorDMR-11-53623	2
chr5	173960249	173960308	MajorDMR-11-53624	4
chr5	173998853	173999186	MajorDMR-11-53625	5
chr5	174052716	174053215	MajorDMR-11-53626	6
chr5	174079259	174079501	MajorDMR-11-53627	2
chr5	174136837	174137097	MajorDMR-11-53628	5
chr5	174220582	174220755	MajorDMR-11-53629	4
chr5	174226381	174226473	MajorDMR-11-53630	2
chr5	174265468	174265688	MajorDMR-11-53631	6
chr5	174337192	174337847	MajorDMR-11-53632	7
chr5	174381028	174381168	MajorDMR-11-53633	3
chr5	174426593	174426884	MajorDMR-11-53634	5
chr5	174472781	174472995	MajorDMR-11-53635	3
chr5	174517498	174517806	MajorDMR-11-53636	2
chr5	174646295	174646875	MajorDMR-11-53637	5
chr5	174650309	174650593	MajorDMR-11-53638	2
chr5	174662288	174662794	MajorDMR-11-53639	3
chr5	174678259	174678496	MajorDMR-11-53640	6
chr5	174680996	174681083	MajorDMR-11-53641	2
chr5	174714955	174715919	MajorDMR-11-53642	10
chr5	174771399	174771530	MajorDMR-11-53643	2
chr5	174779418	174779443	MajorDMR-11-53644	2
chr5	174783456	174784532	MajorDMR-11-53645	13
chr5	174812675	174813318	MajorDMR-11-53646	9
chr5	174842715	174842998	MajorDMR-11-53647	3
chr5	174866447	174867871	MajorDMR-11-53648	9
chr5	174868616	174868971	MajorDMR-11-53649	4
chr5	174870470	174871072	MajorDMR-11-53650	28
chr5	174883101	174883514	MajorDMR-11-53651	5
chr5	174887422	174887444	MajorDMR-11-53652	3
chr5	174893525	174894425	MajorDMR-11-53653	6
chr5	174920147	174920242	MajorDMR-11-53654	4
chr5	174927741	174927792	MajorDMR-11-53655	2
chr5	174974810	174975870	MajorDMR-11-53656	9
chr5	174999974	175001515	MajorDMR-11-53657	20
chr5	175023723	175024313	MajorDMR-11-53658	13
chr5	175035806	175035926	MajorDMR-11-53659	2
chr5	175036532	175037117	MajorDMR-11-53660	10
chr5	175041813	175042058	MajorDMR-11-53661	2
chr5	175054198	175054723	MajorDMR-11-53662	6
chr5	175055473	175056062	MajorDMR-11-53663	7
chr5	175079627	175080062	MajorDMR-11-53664	2
chr5	175084062	175084729	MajorDMR-11-53665	11
chr5	175085465	175087327	MajorDMR-11-53666	26
chr5	175090127	175091052	MajorDMR-11-53667	9
chr5	175091653	175092818	MajorDMR-11-53668	11
chr5	175094261	175094443	MajorDMR-11-53669	2
chr5	175094957	175095336	MajorDMR-11-53670	3
chr5	175096625	175097136	MajorDMR-11-53671	7
chr5	175098071	175098289	MajorDMR-11-53672	3
chr5	175100038	175100544	MajorDMR-11-53673	5
chr5	175104956	175109493	MajorDMR-11-53674	52
chr5	175111807	175112018	MajorDMR-11-53675	2
chr5	175113292	175114626	MajorDMR-11-53676	18
chr5	175115554	175118184	MajorDMR-11-53677	22
chr5	175119289	175120918	MajorDMR-11-53678	31
chr5	175121609	175122559	MajorDMR-11-53679	4
chr5	175125160	175125829	MajorDMR-11-53680	9
chr5	175136374	175136501	MajorDMR-11-53681	3
chr5	175137162	175137904	MajorDMR-11-53682	6
chr5	175139870	175140113	MajorDMR-11-53683	6
chr5	175145911	175146042	MajorDMR-11-53684	2
chr5	175156276	175156286	MajorDMR-11-53685	2
chr5	175173981	175174027	MajorDMR-11-53686	2
chr5	175177655	175177932	MajorDMR-11-53687	11
chr5	175199717	175200544	MajorDMR-11-53688	18
chr5	175206004	175206235	MajorDMR-11-53689	4
chr5	175227701	175228043	MajorDMR-11-53690	5
chr5	175228635	175228789	MajorDMR-11-53691	5
chr5	175229326	175229705	MajorDMR-11-53692	8
chr5	175236251	175236704	MajorDMR-11-53693	4
chr5	175237309	175237802	MajorDMR-11-53694	3
chr5	175241852	175242084	MajorDMR-11-53695	7
chr5	175250950	175251025	MajorDMR-11-53696	3
chr5	175257784	175258404	MajorDMR-11-53697	15
chr5	175259421	175259550	MajorDMR-11-53698	4
chr5	175271660	175271890	MajorDMR-11-53699	6
chr5	175277206	175277424	MajorDMR-11-53700	4
chr5	175293549	175293598	MajorDMR-11-53701	2
chr5	175294906	175295675	MajorDMR-11-53702	9
chr5	175298248	175298312	MajorDMR-11-53703	4
chr5	175300329	175302225	MajorDMR-11-53704	18
chr5	175305708	175306828	MajorDMR-11-53705	14
chr5	175310381	175311188	MajorDMR-11-53706	4
chr5	175321348	175321507	MajorDMR-11-53707	4
chr5	175327261	175327694	MajorDMR-11-53708	2
chr5	175335581	175335935	MajorDMR-11-53709	2
chr5	175432970	175433325	MajorDMR-11-53710	6
chr5	175488776	175489380	MajorDMR-11-53711	10
chr5	175489904	175489994	MajorDMR-11-53712	5
chr5	175503851	175504062	MajorDMR-11-53713	3
chr5	175560331	175561796	MajorDMR-11-53714	19
chr5	175579135	175579392	MajorDMR-11-53715	6
chr5	175621018	175622157	MajorDMR-11-53716	13
chr5	175664860	175665140	MajorDMR-11-53717	4
chr5	175808504	175808592	MajorDMR-11-53718	3
chr5	175844006	175844286	MajorDMR-11-53719	3
chr5	175893303	175893779	MajorDMR-11-53720	6
chr5	175957709	175958111	MajorDMR-11-53721	7
chr5	176001506	176001546	MajorDMR-11-53722	2
chr5	176023813	176024403	MajorDMR-11-53723	17
chr5	176037988	176038608	MajorDMR-11-53724	12
chr5	176040174	176040400	MajorDMR-11-53725	3
chr5	176045554	176045747	MajorDMR-11-53726	5
chr5	176052904	176054817	MajorDMR-11-53727	24
chr5	176058523	176058825	MajorDMR-11-53728	7
chr5	176066948	176067592	MajorDMR-11-53729	7
chr5	176072169	176072228	MajorDMR-11-53730	2
chr5	176075479	176075765	MajorDMR-11-53731	3
chr5	176080864	176081032	MajorDMR-11-53732	2
chr5	176085361	176085549	MajorDMR-11-53733	6
chr5	176088188	176088459	MajorDMR-11-53734	5
chr5	176102698	176102757	MajorDMR-11-53735	3
chr5	176104808	176104910	MajorDMR-11-53736	5
chr5	176120471	176120983	MajorDMR-11-53737	6
chr5	176122107	176122155	MajorDMR-11-53738	2
chr5	176129804	176130165	MajorDMR-11-53739	4
chr5	176132067	176132327	MajorDMR-11-53740	2
chr5	176139869	176140007	MajorDMR-11-53741	4
chr5	176149716	176150198	MajorDMR-11-53742	9
chr5	176158324	176158331	MajorDMR-11-53743	2
chr5	176160478	176160961	MajorDMR-11-53744	7
chr5	176162128	176162725	MajorDMR-11-53745	7
chr5	176163733	176164383	MajorDMR-11-53746	7
chr5	176165481	176165741	MajorDMR-11-53747	3
chr5	176166375	176167746	MajorDMR-11-53748	21
chr5	176169981	176170227	MajorDMR-11-53749	6
chr5	176171015	176171924	MajorDMR-11-53750	20
chr5	176172707	176172821	MajorDMR-11-53751	3
chr5	176201428	176201596	MajorDMR-11-53752	2
chr5	176216161	176216999	MajorDMR-11-53753	17
chr5	176219793	176220686	MajorDMR-11-53754	22
chr5	176223425	176223444	MajorDMR-11-53755	2
chr5	176238724	176240789	MajorDMR-11-53756	32
chr5	176241301	176242274	MajorDMR-11-53757	5
chr5	176243012	176243248	MajorDMR-11-53758	2
chr5	176244332	176244372	MajorDMR-11-53759	2
chr5	176249884	176250303	MajorDMR-11-53760	7
chr5	176250846	176251403	MajorDMR-11-53761	4
chr5	176255134	176255222	MajorDMR-11-53762	4
chr5	176257757	176258287	MajorDMR-11-53763	8
chr5	176262095	176264822	MajorDMR-11-53764	23
chr5	176267316	176268265	MajorDMR-11-53765	4
chr5	176270362	176270877	MajorDMR-11-53766	4
chr5	176272272	176272356	MajorDMR-11-53767	5
chr5	176273915	176274314	MajorDMR-11-53768	7
chr5	176278276	176278306	MajorDMR-11-53769	3
chr5	176278824	176281689	MajorDMR-11-53770	31
chr5	176284096	176285142	MajorDMR-11-53771	16
chr5	176289542	176290656	MajorDMR-11-53772	18
chr5	176291448	176291586	MajorDMR-11-53773	3
chr5	176293765	176294167	MajorDMR-11-53774	3
chr5	176298938	176299482	MajorDMR-11-53775	5
chr5	176301020	176301105	MajorDMR-11-53776	3
chr5	176301911	176302267	MajorDMR-11-53777	3
chr5	176302902	176303582	MajorDMR-11-53778	8
chr5	176304184	176304229	MajorDMR-11-53779	2
chr5	176304965	176304976	MajorDMR-11-53780	2
chr5	176306799	176307324	MajorDMR-11-53781	3
chr5	176309624	176309964	MajorDMR-11-53782	5
chr5	176467977	176468257	MajorDMR-11-53783	3
chr5	176498424	176498611	MajorDMR-11-53784	2
chr5	176559107	176560097	MajorDMR-11-53785	26
chr5	176563903	176564664	MajorDMR-11-53786	8
chr5	176569125	176569625	MajorDMR-11-53787	2
chr5	176574089	176574133	MajorDMR-11-53788	3
chr5	176611151	176611252	MajorDMR-11-53789	2
chr5	176683484	176683504	MajorDMR-11-53790	2
chr5	176726982	176727340	MajorDMR-11-53791	2
chr5	176728955	176729434	MajorDMR-11-53792	3
chr5	176745073	176745117	MajorDMR-11-53793	3
chr5	176784523	176785261	MajorDMR-11-53794	15
chr5	176789534	176790019	MajorDMR-11-53795	8
chr5	176793562	176793790	MajorDMR-11-53796	4
chr5	176796764	176797336	MajorDMR-11-53797	5
chr5	176797927	176798128	MajorDMR-11-53798	2
chr5	176808099	176808358	MajorDMR-11-53799	10
chr5	176809617	176810054	MajorDMR-11-53800	11
chr5	176829033	176829587	MajorDMR-11-53801	4
chr5	176831732	176832070	MajorDMR-11-53802	12
chr5	176852687	176852801	MajorDMR-11-53803	6
chr5	176854403	176854657	MajorDMR-11-53804	3
chr5	176859064	176859625	MajorDMR-11-53805	6
chr5	176874943	176876729	MajorDMR-11-53806	20
chr5	176877340	176880894	MajorDMR-11-53807	51
chr5	176883801	176887164	MajorDMR-11-53808	55
chr5	176895714	176897974	MajorDMR-11-53809	20
chr5	176898688	176899293	MajorDMR-11-53810	10
chr5	176902178	176902680	MajorDMR-11-53811	4
chr5	176916421	176916435	MajorDMR-11-53812	2
chr5	176918509	176918646	MajorDMR-11-53813	3
chr5	176921517	176921821	MajorDMR-11-53814	2
chr5	176925223	176925571	MajorDMR-11-53815	5
chr5	176927938	176927992	MajorDMR-11-53816	2
chr5	176952060	176952158	MajorDMR-11-53817	3
chr5	176955823	176955842	MajorDMR-11-53818	2
chr5	176962235	176962358	MajorDMR-11-53819	3
chr5	176974770	176975208	MajorDMR-11-53820	3
chr5	176987068	176987087	MajorDMR-11-53821	2
chr5	176988539	176988580	MajorDMR-11-53822	3
chr5	177024673	177024708	MajorDMR-11-53823	2
chr5	177084901	177084968	MajorDMR-11-53824	2
chr5	177099522	177099646	MajorDMR-11-53825	4
chr5	177264288	177264835	MajorDMR-11-53826	5
chr5	177272617	177272785	MajorDMR-11-53827	3
chr5	177365634	177366060	MajorDMR-11-53828	3
chr5	177366958	177367849	MajorDMR-11-53829	6
chr5	177370266	177370732	MajorDMR-11-53830	3
chr5	177371544	177371988	MajorDMR-11-53831	5
chr5	177374602	177375121	MajorDMR-11-53832	11
chr5	177376237	177376279	MajorDMR-11-53833	5
chr5	177405564	177405878	MajorDMR-11-53834	4
chr5	177407660	177408199	MajorDMR-11-53835	16
chr5	177412635	177413056	MajorDMR-11-53836	8
chr5	177434034	177435609	MajorDMR-11-53837	18
chr5	177449366	177449632	MajorDMR-11-53838	3
chr5	177489209	177489288	MajorDMR-11-53839	4
chr5	177499920	177500215	MajorDMR-11-53840	8
chr5	177531806	177531892	MajorDMR-11-53841	2
chr5	177542197	177542208	MajorDMR-11-53842	2
chr5	177570948	177571107	MajorDMR-11-53843	7
chr5	177581431	177581614	MajorDMR-11-53844	4
chr5	177638662	177638821	MajorDMR-11-53845	2
chr5	177658797	177658812	MajorDMR-11-53846	3
chr5	177661898	177662072	MajorDMR-11-53847	2
chr5	177669589	177669621	MajorDMR-11-53848	2
chr5	177707329	177707434	MajorDMR-11-53849	5
chr5	177738507	177738511	MajorDMR-11-53850	2
chr5	177753171	177753499	MajorDMR-11-53851	7
chr5	177754039	177754317	MajorDMR-11-53852	3
chr5	177763770	177764250	MajorDMR-11-53853	6
chr5	177783314	177784763	MajorDMR-11-53854	26
chr5	177798809	177799572	MajorDMR-11-53855	9
chr5	177894858	177895371	MajorDMR-11-53856	19
chr5	177941669	177941939	MajorDMR-11-53857	3
chr5	177954486	177955051	MajorDMR-11-53858	11
chr5	177962009	177962510	MajorDMR-11-53859	5
chr5	177964917	177965199	MajorDMR-11-53860	6
chr5	178016349	178016583	MajorDMR-11-53861	5
chr5	178055242	178055306	MajorDMR-11-53862	2
chr5	178069301	178069554	MajorDMR-11-53863	2
chr5	178098628	178098952	MajorDMR-11-53864	4
chr5	178196813	178198360	MajorDMR-11-53865	8
chr5	178207708	178208359	MajorDMR-11-53866	6
chr5	178248148	178248212	MajorDMR-11-53867	4
chr5	178272942	178273392	MajorDMR-11-53868	6
chr5	178422887	178423157	MajorDMR-11-53869	12
chr5	178450277	178450299	MajorDMR-11-53870	2
chr5	178482910	178483092	MajorDMR-11-53871	5
chr5	178593860	178594050	MajorDMR-11-53872	2
chr5	178594571	178594656	MajorDMR-11-53873	10
chr5	178595868	178595923	MajorDMR-11-53874	2
chr5	178597052	178597398	MajorDMR-11-53875	3
chr5	178603979	178604089	MajorDMR-11-53876	4
chr5	178619405	178620230	MajorDMR-11-53877	6
chr5	178623034	178623643	MajorDMR-11-53878	17
chr5	178669229	178669283	MajorDMR-11-53879	5
chr5	178692174	178692973	MajorDMR-11-53880	40
chr5	178697356	178697401	MajorDMR-11-53881	2
chr5	178698222	178698324	MajorDMR-11-53882	3
chr5	178741235	178741422	MajorDMR-11-53883	4
chr5	178745022	178745446	MajorDMR-11-53884	6
chr5	178770201	178770658	MajorDMR-11-53885	4
chr5	178784030	178784098	MajorDMR-11-53886	2
chr5	178788305	178788380	MajorDMR-11-53887	5
chr5	178798842	178798949	MajorDMR-11-53888	3
chr5	178800520	178800768	MajorDMR-11-53889	9
chr5	178820436	178820450	MajorDMR-11-53890	2
chr5	178864425	178864797	MajorDMR-11-53891	3
chr5	178878402	178878841	MajorDMR-11-53892	11
chr5	178901961	178902440	MajorDMR-11-53893	5
chr5	178913399	178914094	MajorDMR-11-53894	22
chr5	178915577	178915756	MajorDMR-11-53895	7
chr5	178923100	178923359	MajorDMR-11-53896	5
chr5	178945585	178945598	MajorDMR-11-53897	3
chr5	178946806	178946910	MajorDMR-11-53898	5
chr5	178979481	178979578	MajorDMR-11-53899	3
chr5	179022979	179023129	MajorDMR-11-53900	2
chr5	179025643	179026072	MajorDMR-11-53901	2
chr5	179032491	179032779	MajorDMR-11-53902	6
chr5	179033396	179033496	MajorDMR-11-53903	3
chr5	179034412	179035327	MajorDMR-11-53904	11
chr5	179036426	179036523	MajorDMR-11-53905	2
chr5	179037294	179037392	MajorDMR-11-53906	4
chr5	179042051	179042185	MajorDMR-11-53907	4
chr5	179043126	179043155	MajorDMR-11-53908	2
chr5	179060732	179060867	MajorDMR-11-53909	4
chr5	179085897	179086241	MajorDMR-11-53910	2
chr5	179189085	179189847	MajorDMR-11-53911	5
chr5	179190801	179191293	MajorDMR-11-53912	3
chr5	179193232	179193496	MajorDMR-11-53913	5
chr5	179205128	179205194	MajorDMR-11-53914	3
chr5	179220473	179221021	MajorDMR-11-53915	11
chr5	179224092	179224564	MajorDMR-11-53916	2
chr5	179228912	179229245	MajorDMR-11-53917	11
chr5	179230095	179230976	MajorDMR-11-53918	5
chr5	179232224	179232638	MajorDMR-11-53919	5
chr5	179246783	179247027	MajorDMR-11-53920	3
chr5	179249933	179250396	MajorDMR-11-53921	4
chr5	179252942	179253099	MajorDMR-11-53922	3
chr5	179256886	179256939	MajorDMR-11-53923	2
chr5	179286754	179287598	MajorDMR-11-53924	12
chr5	179294057	179294138	MajorDMR-11-53925	2
chr5	179297619	179297645	MajorDMR-11-53926	2
chr5	179308021	179308192	MajorDMR-11-53927	5
chr5	179311459	179311732	MajorDMR-11-53928	4
chr5	179313277	179313445	MajorDMR-11-53929	4
chr5	179327444	179328142	MajorDMR-11-53930	4
chr5	179335206	179335723	MajorDMR-11-53931	10
chr5	179390258	179390662	MajorDMR-11-53932	7
chr5	179401318	179402315	MajorDMR-11-53933	9
chr5	179462283	179462434	MajorDMR-11-53934	2
chr5	179468699	179468716	MajorDMR-11-53935	2
chr5	179509954	179510276	MajorDMR-11-53936	7
chr5	179553921	179554152	MajorDMR-11-53937	6
chr5	179562028	179562411	MajorDMR-11-53938	4
chr5	179582459	179582886	MajorDMR-11-53939	6
chr5	179588508	179588758	MajorDMR-11-53940	4
chr5	179597032	179597495	MajorDMR-11-53941	3
chr5	179601490	179601524	MajorDMR-11-53942	2
chr5	179606930	179607075	MajorDMR-11-53943	2
chr5	179634687	179635381	MajorDMR-11-53944	10
chr5	179677819	179678747	MajorDMR-11-53945	17
chr5	179711188	179711506	MajorDMR-11-53946	6
chr5	179734435	179734503	MajorDMR-11-53947	2
chr5	179742911	179742955	MajorDMR-11-53948	2
chr5	179750841	179750945	MajorDMR-11-53949	2
chr5	179755732	179755955	MajorDMR-11-53950	6
chr5	179759273	179759325	MajorDMR-11-53951	2
chr5	179762130	179762590	MajorDMR-11-53952	2
chr5	179770200	179771216	MajorDMR-11-53953	23
chr5	179776946	179777078	MajorDMR-11-53954	2
chr5	179779129	179779226	MajorDMR-11-53955	5
chr5	179803476	179804042	MajorDMR-11-53956	11
chr5	179824766	179824877	MajorDMR-11-53957	3
chr5	179898279	179898771	MajorDMR-11-53958	6
chr5	179962783	179963065	MajorDMR-11-53959	2
chr5	180016923	180017056	MajorDMR-11-53960	5
chr5	180018403	180019348	MajorDMR-11-53961	18
chr5	180075649	180075881	MajorDMR-11-53962	5
chr5	180097491	180097921	MajorDMR-11-53963	3
chr5	180113853	180113952	MajorDMR-11-53964	3
chr5	180115464	180115600	MajorDMR-11-53965	3
chr5	180131097	180131365	MajorDMR-11-53966	2
chr5	180145596	180145859	MajorDMR-11-53967	2
chr5	180212318	180212393	MajorDMR-11-53968	2
chr5	180212895	180213657	MajorDMR-11-53969	6
chr5	180215077	180215113	MajorDMR-11-53970	2
chr5	180230129	180230239	MajorDMR-11-53971	2
chr5	180233262	180233844	MajorDMR-11-53972	7
chr5	180300917	180300992	MajorDMR-11-53973	2
chr5	180301763	180302018	MajorDMR-11-53974	2
chr5	180318074	180318218	MajorDMR-11-53975	2
chr5	180398914	180399061	MajorDMR-11-53976	2
chr5	180539714	180540425	MajorDMR-11-53977	8
chr5	180586320	180586732	MajorDMR-11-53978	2
chr5	180591144	180591220	MajorDMR-11-53979	3
chr5	180600029	180600399	MajorDMR-11-53980	3
chr5	180609787	180610110	MajorDMR-11-53981	6
chr5	180632671	180633442	MajorDMR-11-53982	7
chr5	180646165	180646342	MajorDMR-11-53983	2
chr5	180648302	180648823	MajorDMR-11-53984	5
chr5	180659612	180659956	MajorDMR-11-53985	15
chr5	180662396	180662642	MajorDMR-11-53986	2
chr5	180672618	180672777	MajorDMR-11-53987	2
chr5	180674676	180675005	MajorDMR-11-53988	5
chr5	180900305	180900865	MajorDMR-11-53989	3
chr6	211722	212071	MajorDMR-11-53990	4
chr6	293479	294141	MajorDMR-11-53991	10
chr6	366644	367170	MajorDMR-11-53992	5
chr6	393747	394128	MajorDMR-11-53993	8
chr6	411534	411656	MajorDMR-11-53994	4
chr6	530029	530140	MajorDMR-11-53995	2
chr6	683784	684124	MajorDMR-11-53996	14
chr6	688443	688998	MajorDMR-11-53997	3
chr6	722079	722311	MajorDMR-11-53998	7
chr6	733516	734308	MajorDMR-11-53999	14
chr6	761618	762206	MajorDMR-11-54000	11
chr6	792790	793061	MajorDMR-11-54001	2
chr6	797602	797781	MajorDMR-11-54002	2
chr6	913221	913961	MajorDMR-11-54003	8
chr6	969114	969397	MajorDMR-11-54004	7
chr6	980128	980140	MajorDMR-11-54005	2
chr6	1048005	1048391	MajorDMR-11-54006	6
chr6	1103322	1103485	MajorDMR-11-54007	2
chr6	1104266	1104418	MajorDMR-11-54008	4
chr6	1111452	1111872	MajorDMR-11-54009	6
chr6	1124657	1125031	MajorDMR-11-54010	5
chr6	1245327	1245531	MajorDMR-11-54011	5
chr6	1285706	1285981	MajorDMR-11-54012	3
chr6	1391592	1392861	MajorDMR-11-54013	9
chr6	1424587	1425031	MajorDMR-11-54014	12
chr6	1524257	1524535	MajorDMR-11-54015	7
chr6	1526627	1527646	MajorDMR-11-54016	22
chr6	1554912	1555239	MajorDMR-11-54017	3
chr6	1594142	1594159	MajorDMR-11-54018	2
chr6	1625803	1626101	MajorDMR-11-54019	4
chr6	1849997	1850885	MajorDMR-11-54020	6
chr6	1873089	1873240	MajorDMR-11-54021	3
chr6	2149773	2149999	MajorDMR-11-54022	6
chr6	2353832	2354596	MajorDMR-11-54023	6
chr6	2396658	2396711	MajorDMR-11-54024	2
chr6	2397229	2397696	MajorDMR-11-54025	9
chr6	2449180	2449313	MajorDMR-11-54026	3
chr6	2478472	2478535	MajorDMR-11-54027	4
chr6	2480495	2480712	MajorDMR-11-54028	4
chr6	2498528	2498761	MajorDMR-11-54029	10
chr6	2632606	2632964	MajorDMR-11-54030	5
chr6	2738783	2738878	MajorDMR-11-54031	2
chr6	2744542	2744760	MajorDMR-11-54032	3
chr6	2778284	2778433	MajorDMR-11-54033	3
chr6	2780533	2780549	MajorDMR-11-54034	2
chr6	2783151	2783732	MajorDMR-11-54035	6
chr6	2792994	2793024	MajorDMR-11-54036	2
chr6	2793843	2794049	MajorDMR-11-54037	4
chr6	2842006	2842360	MajorDMR-11-54038	13
chr6	2853681	2854238	MajorDMR-11-54039	5
chr6	2867895	2868022	MajorDMR-11-54040	2
chr6	2876614	2877054	MajorDMR-11-54041	6
chr6	2901711	2901762	MajorDMR-11-54042	2
chr6	2952919	2953209	MajorDMR-11-54043	3
chr6	2960820	2961052	MajorDMR-11-54044	3
chr6	3025141	3025534	MajorDMR-11-54045	2
chr6	3032803	3032811	MajorDMR-11-54046	2
chr6	3037982	3038026	MajorDMR-11-54047	2
chr6	3054690	3054847	MajorDMR-11-54048	3
chr6	3063711	3063776	MajorDMR-11-54049	2
chr6	3069963	3070194	MajorDMR-11-54050	3
chr6	3118078	3118208	MajorDMR-11-54051	2
chr6	3127047	3127051	MajorDMR-11-54052	2
chr6	3136811	3136820	MajorDMR-11-54053	2
chr6	3137488	3138072	MajorDMR-11-54054	7
chr6	3151593	3151636	MajorDMR-11-54055	2
chr6	3154140	3154149	MajorDMR-11-54056	2
chr6	3159438	3159639	MajorDMR-11-54057	10
chr6	3160148	3160849	MajorDMR-11-54058	17
chr6	3194008	3194590	MajorDMR-11-54059	12
chr6	3195364	3196161	MajorDMR-11-54060	13
chr6	3265997	3266189	MajorDMR-11-54061	5
chr6	3269855	3270136	MajorDMR-11-54062	2
chr6	3277200	3277693	MajorDMR-11-54063	4
chr6	3281857	3282691	MajorDMR-11-54064	7
chr6	3284698	3285281	MajorDMR-11-54065	7
chr6	3294938	3295440	MajorDMR-11-54066	3
chr6	3312600	3313022	MajorDMR-11-54067	2
chr6	3334875	3334960	MajorDMR-11-54068	7
chr6	3338011	3338309	MajorDMR-11-54069	3
chr6	3341959	3341990	MajorDMR-11-54070	2
chr6	3358007	3359846	MajorDMR-11-54071	15
chr6	3377747	3377984	MajorDMR-11-54072	4
chr6	3381704	3382236	MajorDMR-11-54073	8
chr6	3383228	3384517	MajorDMR-11-54074	6
chr6	3386748	3386929	MajorDMR-11-54075	2
chr6	3389573	3390447	MajorDMR-11-54076	16
chr6	3398622	3398937	MajorDMR-11-54077	2
chr6	3415357	3415778	MajorDMR-11-54078	2
chr6	3422420	3423632	MajorDMR-11-54079	7
chr6	3443497	3443623	MajorDMR-11-54080	3
chr6	3451895	3452135	MajorDMR-11-54081	4
chr6	3453071	3453895	MajorDMR-11-54082	4
chr6	3454453	3455176	MajorDMR-11-54083	5
chr6	3473585	3473668	MajorDMR-11-54084	4
chr6	3527767	3528075	MajorDMR-11-54085	3
chr6	3570183	3570495	MajorDMR-11-54086	3
chr6	3623901	3624779	MajorDMR-11-54087	11
chr6	3625537	3625656	MajorDMR-11-54088	5
chr6	3628590	3629038	MajorDMR-11-54089	10
chr6	3635737	3635972	MajorDMR-11-54090	4
chr6	3696189	3696205	MajorDMR-11-54091	2
chr6	3724780	3724887	MajorDMR-11-54092	2
chr6	3732055	3732478	MajorDMR-11-54093	3
chr6	3733143	3733295	MajorDMR-11-54094	3
chr6	3741961	3742440	MajorDMR-11-54095	4
chr6	3755153	3755289	MajorDMR-11-54096	2
chr6	3770401	3770881	MajorDMR-11-54097	4
chr6	3783411	3783657	MajorDMR-11-54098	2
chr6	3796223	3797004	MajorDMR-11-54099	7
chr6	3849094	3849163	MajorDMR-11-54100	2
chr6	3850037	3850317	MajorDMR-11-54101	3
chr6	3868051	3868173	MajorDMR-11-54102	2
chr6	3883422	3883625	MajorDMR-11-54103	5
chr6	3903376	3903871	MajorDMR-11-54104	3
chr6	3946877	3947237	MajorDMR-11-54105	6
chr6	4020973	4021012	MajorDMR-11-54106	2
chr6	4085142	4085234	MajorDMR-11-54107	4
chr6	4098012	4098450	MajorDMR-11-54108	2
chr6	4169447	4169503	MajorDMR-11-54109	3
chr6	4282656	4282754	MajorDMR-11-54110	3
chr6	4313826	4313852	MajorDMR-11-54111	2
chr6	4317396	4317569	MajorDMR-11-54112	2
chr6	4320240	4320618	MajorDMR-11-54113	3
chr6	4351915	4352751	MajorDMR-11-54114	22
chr6	4367132	4367518	MajorDMR-11-54115	4
chr6	4402426	4404377	MajorDMR-11-54116	13
chr6	4512779	4512949	MajorDMR-11-54117	2
chr6	4607047	4607681	MajorDMR-11-54118	12
chr6	4641077	4641346	MajorDMR-11-54119	4
chr6	4670545	4670620	MajorDMR-11-54120	3
chr6	4733183	4733356	MajorDMR-11-54121	4
chr6	4751966	4752142	MajorDMR-11-54122	2
chr6	4806317	4806845	MajorDMR-11-54123	6
chr6	5033217	5033999	MajorDMR-11-54124	3
chr6	5086750	5086858	MajorDMR-11-54125	4
chr6	5132727	5133069	MajorDMR-11-54126	3
chr6	5133629	5133648	MajorDMR-11-54127	2
chr6	5151611	5152824	MajorDMR-11-54128	21
chr6	5158131	5158598	MajorDMR-11-54129	3
chr6	5163547	5163973	MajorDMR-11-54130	7
chr6	5206576	5206644	MajorDMR-11-54131	2
chr6	5214970	5215412	MajorDMR-11-54132	7
chr6	5218799	5219305	MajorDMR-11-54133	4
chr6	5378635	5378854	MajorDMR-11-54134	2
chr6	5388686	5388698	MajorDMR-11-54135	2
chr6	5422668	5422828	MajorDMR-11-54136	2
chr6	5453695	5453919	MajorDMR-11-54137	2
chr6	5455339	5455611	MajorDMR-11-54138	2
chr6	5481146	5481946	MajorDMR-11-54139	12
chr6	5499886	5500620	MajorDMR-11-54140	6
chr6	5581421	5581730	MajorDMR-11-54141	7
chr6	5645550	5645933	MajorDMR-11-54142	7
chr6	5663264	5663780	MajorDMR-11-54143	3
chr6	5671503	5671827	MajorDMR-11-54144	7
chr6	5672481	5673906	MajorDMR-11-54145	17
chr6	5674612	5675138	MajorDMR-11-54146	5
chr6	5728654	5728829	MajorDMR-11-54147	3
chr6	5746493	5746609	MajorDMR-11-54148	3
chr6	5761713	5761893	MajorDMR-11-54149	4
chr6	5764315	5764433	MajorDMR-11-54150	4
chr6	5765353	5765620	MajorDMR-11-54151	6
chr6	5783034	5783483	MajorDMR-11-54152	16
chr6	5787082	5787472	MajorDMR-11-54153	2
chr6	5856286	5856629	MajorDMR-11-54154	3
chr6	5867179	5867257	MajorDMR-11-54155	2
chr6	5897012	5897265	MajorDMR-11-54156	3
chr6	5905365	5906223	MajorDMR-11-54157	13
chr6	5936980	5937113	MajorDMR-11-54158	5
chr6	5937866	5938139	MajorDMR-11-54159	3
chr6	5979975	5980149	MajorDMR-11-54160	2
chr6	5999962	6001381	MajorDMR-11-54161	6
chr6	6001974	6003491	MajorDMR-11-54162	7
chr6	6009563	6009881	MajorDMR-11-54163	3
chr6	6057713	6058057	MajorDMR-11-54164	3
chr6	6176792	6177483	MajorDMR-11-54165	9
chr6	6221024	6221073	MajorDMR-11-54166	2
chr6	6313561	6313665	MajorDMR-11-54167	2
chr6	6318047	6319044	MajorDMR-11-54168	7
chr6	6320164	6320311	MajorDMR-11-54169	3
chr6	6352054	6352068	MajorDMR-11-54170	2
chr6	6353673	6354104	MajorDMR-11-54171	2
chr6	6391299	6391449	MajorDMR-11-54172	2
chr6	6396170	6396311	MajorDMR-11-54173	3
chr6	6480123	6480517	MajorDMR-11-54174	5
chr6	6481746	6481923	MajorDMR-11-54175	2
chr6	6523159	6523268	MajorDMR-11-54176	5
chr6	6526759	6526902	MajorDMR-11-54177	4
chr6	6546300	6546863	MajorDMR-11-54178	18
chr6	6569488	6569801	MajorDMR-11-54179	9
chr6	6588304	6589788	MajorDMR-11-54180	18
chr6	6596979	6597463	MajorDMR-11-54181	10
chr6	6599918	6600075	MajorDMR-11-54182	2
chr6	6608942	6609030	MajorDMR-11-54183	2
chr6	6614955	6615328	MajorDMR-11-54184	4
chr6	6622697	6623144	MajorDMR-11-54185	3
chr6	6626612	6626771	MajorDMR-11-54186	3
chr6	6643451	6643510	MajorDMR-11-54187	2
chr6	6662002	6662333	MajorDMR-11-54188	4
chr6	6687499	6687509	MajorDMR-11-54189	2
chr6	6695394	6696092	MajorDMR-11-54190	6
chr6	6713366	6714001	MajorDMR-11-54191	8
chr6	6724335	6725294	MajorDMR-11-54192	13
chr6	6739614	6740058	MajorDMR-11-54193	2
chr6	6758922	6760711	MajorDMR-11-54194	22
chr6	6826474	6826546	MajorDMR-11-54195	3
chr6	6834403	6834766	MajorDMR-11-54196	3
chr6	6851358	6851448	MajorDMR-11-54197	4
chr6	6915974	6916629	MajorDMR-11-54198	10
chr6	6918893	6919030	MajorDMR-11-54199	3
chr6	7052859	7053608	MajorDMR-11-54200	15
chr6	7140728	7140932	MajorDMR-11-54201	3
chr6	7141995	7142100	MajorDMR-11-54202	5
chr6	7146275	7147317	MajorDMR-11-54203	10
chr6	7202186	7202420	MajorDMR-11-54204	4
chr6	7239240	7239278	MajorDMR-11-54205	2
chr6	7243572	7244003	MajorDMR-11-54206	5
chr6	7262119	7262159	MajorDMR-11-54207	2
chr6	7267660	7268192	MajorDMR-11-54208	9
chr6	7450521	7450637	MajorDMR-11-54209	2
chr6	7543278	7544033	MajorDMR-11-54210	11
chr6	7591158	7591560	MajorDMR-11-54211	8
chr6	7670495	7670727	MajorDMR-11-54212	2
chr6	7723229	7723556	MajorDMR-11-54213	5
chr6	7751285	7751393	MajorDMR-11-54214	2
chr6	7761293	7761314	MajorDMR-11-54215	3
chr6	7786632	7786837	MajorDMR-11-54216	2
chr6	7787425	7787754	MajorDMR-11-54217	3
chr6	7940160	7940262	MajorDMR-11-54218	3
chr6	7992542	7992640	MajorDMR-11-54219	2
chr6	8037392	8037824	MajorDMR-11-54220	2
chr6	8113342	8113739	MajorDMR-11-54221	5
chr6	8219729	8219838	MajorDMR-11-54222	2
chr6	8329628	8329985	MajorDMR-11-54223	6
chr6	8433741	8433877	MajorDMR-11-54224	2
chr6	8590749	8590755	MajorDMR-11-54225	2
chr6	8708455	8708525	MajorDMR-11-54226	3
chr6	8768204	8768562	MajorDMR-11-54227	2
chr6	8829709	8829733	MajorDMR-11-54228	2
chr6	8835668	8836164	MajorDMR-11-54229	4
chr6	8925237	8925606	MajorDMR-11-54230	2
chr6	8983058	8983285	MajorDMR-11-54231	4
chr6	9013249	9013256	MajorDMR-11-54232	2
chr6	9140169	9141651	MajorDMR-11-54233	15
chr6	9405074	9405457	MajorDMR-11-54234	7
chr6	9413432	9413489	MajorDMR-11-54235	2
chr6	9457088	9457185	MajorDMR-11-54236	2
chr6	9482251	9482759	MajorDMR-11-54237	4
chr6	9741307	9741338	MajorDMR-11-54238	2
chr6	9827717	9828022	MajorDMR-11-54239	3
chr6	9937259	9937651	MajorDMR-11-54240	9
chr6	10017628	10017712	MajorDMR-11-54241	2
chr6	10033653	10033706	MajorDMR-11-54242	2
chr6	10113548	10113699	MajorDMR-11-54243	11
chr6	10147647	10147937	MajorDMR-11-54244	4
chr6	10205484	10205683	MajorDMR-11-54245	3
chr6	10268866	10269292	MajorDMR-11-54246	2
chr6	10271180	10271596	MajorDMR-11-54247	6
chr6	10381640	10382527	MajorDMR-11-54248	12
chr6	10575124	10575249	MajorDMR-11-54249	2
chr6	10586266	10586309	MajorDMR-11-54250	2
chr6	10591921	10592347	MajorDMR-11-54251	5
chr6	10603688	10603704	MajorDMR-11-54252	2
chr6	10839033	10839082	MajorDMR-11-54253	2
chr6	10952131	10952317	MajorDMR-11-54254	3
chr6	11012143	11012289	MajorDMR-11-54255	2
chr6	11021896	11022418	MajorDMR-11-54256	3
chr6	11026344	11026932	MajorDMR-11-54257	8
chr6	11042907	11043516	MajorDMR-11-54258	10
chr6	11065248	11065291	MajorDMR-11-54259	2
chr6	11124813	11124913	MajorDMR-11-54260	2
chr6	11144612	11144812	MajorDMR-11-54261	2
chr6	11213820	11215310	MajorDMR-11-54262	26
chr6	11233414	11233482	MajorDMR-11-54263	2
chr6	11262074	11262796	MajorDMR-11-54264	7
chr6	11263362	11263922	MajorDMR-11-54265	5
chr6	11325622	11325979	MajorDMR-11-54266	3
chr6	11370456	11371034	MajorDMR-11-54267	11
chr6	11411393	11412137	MajorDMR-11-54268	5
chr6	11455705	11455970	MajorDMR-11-54269	2
chr6	11485575	11485625	MajorDMR-11-54270	2
chr6	11496426	11496921	MajorDMR-11-54271	3
chr6	11539785	11540260	MajorDMR-11-54272	2
chr6	11568042	11568102	MajorDMR-11-54273	2
chr6	11575781	11576126	MajorDMR-11-54274	3
chr6	11583910	11584067	MajorDMR-11-54275	6
chr6	11587203	11587590	MajorDMR-11-54276	4
chr6	11606122	11606971	MajorDMR-11-54277	16
chr6	11607508	11607983	MajorDMR-11-54278	8
chr6	11687575	11688454	MajorDMR-11-54279	11
chr6	11702664	11702895	MajorDMR-11-54280	3
chr6	11711970	11712055	MajorDMR-11-54281	2
chr6	11714937	11714981	MajorDMR-11-54282	2
chr6	11724545	11724586	MajorDMR-11-54283	2
chr6	11736965	11737516	MajorDMR-11-54284	3
chr6	11745093	11745114	MajorDMR-11-54285	2
chr6	11779367	11779942	MajorDMR-11-54286	4
chr6	11794949	11795015	MajorDMR-11-54287	2
chr6	11809944	11810357	MajorDMR-11-54288	3
chr6	11811219	11811714	MajorDMR-11-54289	6
chr6	11853968	11854634	MajorDMR-11-54290	3
chr6	11961056	11961350	MajorDMR-11-54291	8
chr6	12008570	12008852	MajorDMR-11-54292	9
chr6	12010041	12010449	MajorDMR-11-54293	5
chr6	12035079	12035307	MajorDMR-11-54294	3
chr6	12040163	12040357	MajorDMR-11-54295	5
chr6	12087890	12088279	MajorDMR-11-54296	2
chr6	12112471	12112802	MajorDMR-11-54297	2
chr6	12137299	12137352	MajorDMR-11-54298	2
chr6	12289656	12290109	MajorDMR-11-54299	10
chr6	12293692	12293730	MajorDMR-11-54300	2
chr6	12383427	12383469	MajorDMR-11-54301	2
chr6	12396402	12396410	MajorDMR-11-54302	2
chr6	12409098	12409497	MajorDMR-11-54303	4
chr6	12423893	12424215	MajorDMR-11-54304	3
chr6	12535932	12535948	MajorDMR-11-54305	2
chr6	12576347	12576458	MajorDMR-11-54306	3
chr6	12606248	12606295	MajorDMR-11-54307	2
chr6	12614161	12614527	MajorDMR-11-54308	9
chr6	12638412	12638557	MajorDMR-11-54309	4
chr6	12695781	12695924	MajorDMR-11-54310	2
chr6	12701671	12701839	MajorDMR-11-54311	2
chr6	12710273	12710665	MajorDMR-11-54312	4
chr6	12716110	12717139	MajorDMR-11-54313	13
chr6	12718030	12721080	MajorDMR-11-54314	26
chr6	12722749	12723069	MajorDMR-11-54315	2
chr6	12727593	12727876	MajorDMR-11-54316	3
chr6	12729227	12729738	MajorDMR-11-54317	3
chr6	12733964	12734572	MajorDMR-11-54318	9
chr6	12738768	12738776	MajorDMR-11-54319	2
chr6	12750937	12751311	MajorDMR-11-54320	5
chr6	12752148	12752444	MajorDMR-11-54321	9
chr6	12761874	12762612	MajorDMR-11-54322	7
chr6	12770545	12770876	MajorDMR-11-54323	2
chr6	12780549	12780951	MajorDMR-11-54324	3
chr6	12793221	12793488	MajorDMR-11-54325	2
chr6	12811703	12812109	MajorDMR-11-54326	4
chr6	12812977	12813060	MajorDMR-11-54327	3
chr6	12814571	12814958	MajorDMR-11-54328	4
chr6	12828388	12829745	MajorDMR-11-54329	10
chr6	12845347	12846276	MajorDMR-11-54330	15
chr6	12866211	12867140	MajorDMR-11-54331	9
chr6	12869889	12870292	MajorDMR-11-54332	3
chr6	12885410	12886093	MajorDMR-11-54333	5
chr6	12886994	12887679	MajorDMR-11-54334	6
chr6	12908550	12908696	MajorDMR-11-54335	3
chr6	12909768	12910611	MajorDMR-11-54336	10
chr6	12911484	12911526	MajorDMR-11-54337	2
chr6	12939726	12940370	MajorDMR-11-54338	3
chr6	12952083	12952644	MajorDMR-11-54339	6
chr6	12968274	12968890	MajorDMR-11-54340	6
chr6	12978219	12978279	MajorDMR-11-54341	2
chr6	12978893	12978975	MajorDMR-11-54342	4
chr6	13004970	13005456	MajorDMR-11-54343	2
chr6	13015691	13015755	MajorDMR-11-54344	2
chr6	13016381	13016586	MajorDMR-11-54345	3
chr6	13026803	13027021	MajorDMR-11-54346	5
chr6	13053247	13054066	MajorDMR-11-54347	7
chr6	13079773	13079785	MajorDMR-11-54348	2
chr6	13103103	13103396	MajorDMR-11-54349	4
chr6	13114334	13114501	MajorDMR-11-54350	3
chr6	13118122	13118417	MajorDMR-11-54351	7
chr6	13132726	13133155	MajorDMR-11-54352	2
chr6	13153391	13153404	MajorDMR-11-54353	2
chr6	13166321	13166439	MajorDMR-11-54354	2
chr6	13180830	13181430	MajorDMR-11-54355	5
chr6	13219820	13220050	MajorDMR-11-54356	4
chr6	13247026	13247066	MajorDMR-11-54357	2
chr6	13248692	13249213	MajorDMR-11-54358	4
chr6	13282057	13282322	MajorDMR-11-54359	3
chr6	13294974	13295153	MajorDMR-11-54360	4
chr6	13302662	13302793	MajorDMR-11-54361	4
chr6	13303470	13305557	MajorDMR-11-54362	23
chr6	13337109	13337192	MajorDMR-11-54363	3
chr6	13354422	13354960	MajorDMR-11-54364	9
chr6	13355859	13356740	MajorDMR-11-54365	7
chr6	13357843	13358145	MajorDMR-11-54366	4
chr6	13371020	13371029	MajorDMR-11-54367	2
chr6	13380712	13380753	MajorDMR-11-54368	2
chr6	13397996	13398150	MajorDMR-11-54369	2
chr6	13402274	13402327	MajorDMR-11-54370	2
chr6	13406649	13406775	MajorDMR-11-54371	6
chr6	13407375	13407436	MajorDMR-11-54372	2
chr6	13408085	13408333	MajorDMR-11-54373	3
chr6	13410680	13410692	MajorDMR-11-54374	2
chr6	13415225	13415375	MajorDMR-11-54375	2
chr6	13419212	13419218	MajorDMR-11-54376	2
chr6	13420406	13420818	MajorDMR-11-54377	6
chr6	13422895	13423293	MajorDMR-11-54378	3
chr6	13426208	13426691	MajorDMR-11-54379	5
chr6	13428548	13428844	MajorDMR-11-54380	4
chr6	13429779	13429803	MajorDMR-11-54381	2
chr6	13453053	13453661	MajorDMR-11-54382	8
chr6	13454559	13454716	MajorDMR-11-54383	3
chr6	13455809	13455826	MajorDMR-11-54384	2
chr6	13457746	13458064	MajorDMR-11-54385	7
chr6	13470080	13470538	MajorDMR-11-54386	5
chr6	13471229	13471279	MajorDMR-11-54387	2
chr6	13477498	13477518	MajorDMR-11-54388	2
chr6	13488889	13488934	MajorDMR-11-54389	2
chr6	13508962	13509330	MajorDMR-11-54390	6
chr6	13614263	13614502	MajorDMR-11-54391	2
chr6	13622474	13622647	MajorDMR-11-54392	2
chr6	13669430	13669809	MajorDMR-11-54393	2
chr6	13694198	13694416	MajorDMR-11-54394	2
chr6	13695405	13696062	MajorDMR-11-54395	4
chr6	13697084	13697733	MajorDMR-11-54396	6
chr6	13708757	13709002	MajorDMR-11-54397	4
chr6	13733431	13733818	MajorDMR-11-54398	13
chr6	13761383	13761995	MajorDMR-11-54399	5
chr6	13762891	13763291	MajorDMR-11-54400	5
chr6	13767502	13768001	MajorDMR-11-54401	16
chr6	13795744	13795801	MajorDMR-11-54402	3
chr6	13815277	13815509	MajorDMR-11-54403	2
chr6	13849040	13849206	MajorDMR-11-54404	2
chr6	13860071	13860127	MajorDMR-11-54405	3
chr6	13865592	13865600	MajorDMR-11-54406	2
chr6	13873590	13874334	MajorDMR-11-54407	12
chr6	13924165	13924709	MajorDMR-11-54408	10
chr6	13980994	13981114	MajorDMR-11-54409	2
chr6	14027039	14027690	MajorDMR-11-54410	7
chr6	14031795	14032030	MajorDMR-11-54411	3
chr6	14037485	14037879	MajorDMR-11-54412	5
chr6	14046829	14046878	MajorDMR-11-54413	4
chr6	14128008	14128409	MajorDMR-11-54414	2
chr6	14291010	14291689	MajorDMR-11-54415	5
chr6	14462912	14463013	MajorDMR-11-54416	2
chr6	14464565	14464740	MajorDMR-11-54417	3
chr6	14477287	14477813	MajorDMR-11-54418	7
chr6	14532548	14532721	MajorDMR-11-54419	2
chr6	14617065	14617100	MajorDMR-11-54420	2
chr6	14630293	14630567	MajorDMR-11-54421	5
chr6	14706691	14707222	MajorDMR-11-54422	4
chr6	14750377	14750637	MajorDMR-11-54423	3
chr6	14805150	14805160	MajorDMR-11-54424	2
chr6	14933018	14933278	MajorDMR-11-54425	3
chr6	14964859	14964907	MajorDMR-11-54426	3
chr6	15017553	15017884	MajorDMR-11-54427	11
chr6	15240003	15240666	MajorDMR-11-54428	5
chr6	15252985	15253441	MajorDMR-11-54429	2
chr6	15254016	15254203	MajorDMR-11-54430	2
chr6	15313762	15313853	MajorDMR-11-54431	5
chr6	15385169	15385379	MajorDMR-11-54432	4
chr6	15385915	15386068	MajorDMR-11-54433	3
chr6	15427488	15427601	MajorDMR-11-54434	2
chr6	15521641	15521951	MajorDMR-11-54435	4
chr6	15549762	15549961	MajorDMR-11-54436	2
chr6	15691241	15691334	MajorDMR-11-54437	2
chr6	15691942	15692061	MajorDMR-11-54438	4
chr6	15733608	15734086	MajorDMR-11-54439	6
chr6	15804524	15805211	MajorDMR-11-54440	6
chr6	15853150	15853270	MajorDMR-11-54441	2
chr6	15864282	15864461	MajorDMR-11-54442	2
chr6	15922973	15923485	MajorDMR-11-54443	3
chr6	15949627	15950017	MajorDMR-11-54444	3
chr6	16059102	16059351	MajorDMR-11-54445	5
chr6	16104951	16104972	MajorDMR-11-54446	2
chr6	16124662	16125268	MajorDMR-11-54447	4
chr6	16130366	16132279	MajorDMR-11-54448	19
chr6	16134106	16135177	MajorDMR-11-54449	5
chr6	16136703	16136884	MajorDMR-11-54450	2
chr6	16140919	16141039	MajorDMR-11-54451	6
chr6	16144723	16145415	MajorDMR-11-54452	5
chr6	16158339	16158381	MajorDMR-11-54453	3
chr6	16200786	16201482	MajorDMR-11-54454	14
chr6	16216629	16217118	MajorDMR-11-54455	14
chr6	16219093	16219205	MajorDMR-11-54456	2
chr6	16239851	16240047	MajorDMR-11-54457	2
chr6	16277867	16277885	MajorDMR-11-54458	3
chr6	16286423	16286761	MajorDMR-11-54459	15
chr6	16310188	16310220	MajorDMR-11-54460	2
chr6	16318401	16318734	MajorDMR-11-54461	3
chr6	16337467	16337934	MajorDMR-11-54462	12
chr6	16338888	16339197	MajorDMR-11-54463	2
chr6	16352049	16352846	MajorDMR-11-54464	12
chr6	16360864	16360926	MajorDMR-11-54465	2
chr6	16375336	16375392	MajorDMR-11-54466	3
chr6	16380774	16380946	MajorDMR-11-54467	3
chr6	16402684	16403125	MajorDMR-11-54468	2
chr6	16409470	16410423	MajorDMR-11-54469	14
chr6	16410975	16411094	MajorDMR-11-54470	2
chr6	16427560	16427789	MajorDMR-11-54471	4
chr6	16430052	16431391	MajorDMR-11-54472	17
chr6	16431916	16433268	MajorDMR-11-54473	7
chr6	16478118	16478249	MajorDMR-11-54474	3
chr6	16486852	16487462	MajorDMR-11-54475	10
chr6	16496694	16497652	MajorDMR-11-54476	4
chr6	16505692	16506497	MajorDMR-11-54477	11
chr6	16513828	16513879	MajorDMR-11-54478	2
chr6	16524005	16524326	MajorDMR-11-54479	2
chr6	16556625	16556853	MajorDMR-11-54480	4
chr6	16559182	16559710	MajorDMR-11-54481	7
chr6	16582988	16583902	MajorDMR-11-54482	11
chr6	16623952	16624038	MajorDMR-11-54483	2
chr6	16624981	16625529	MajorDMR-11-54484	4
chr6	16652076	16652419	MajorDMR-11-54485	5
chr6	16700844	16701334	MajorDMR-11-54486	9
chr6	16713942	16714365	MajorDMR-11-54487	3
chr6	16717903	16717911	MajorDMR-11-54488	2
chr6	16718798	16719039	MajorDMR-11-54489	2
chr6	16733518	16733590	MajorDMR-11-54490	3
chr6	16737366	16737422	MajorDMR-11-54491	2
chr6	16738989	16739965	MajorDMR-11-54492	9
chr6	16750352	16750735	MajorDMR-11-54493	2
chr6	16754689	16754921	MajorDMR-11-54494	3
chr6	16756942	16757043	MajorDMR-11-54495	2
chr6	16757800	16758246	MajorDMR-11-54496	2
chr6	16768854	16769212	MajorDMR-11-54497	5
chr6	16771334	16771464	MajorDMR-11-54498	2
chr6	16802504	16802586	MajorDMR-11-54499	2
chr6	16838088	16839019	MajorDMR-11-54500	15
chr6	16840696	16841263	MajorDMR-11-54501	5
chr6	16849797	16850958	MajorDMR-11-54502	9
chr6	16899089	16899502	MajorDMR-11-54503	5
chr6	16901956	16902218	MajorDMR-11-54504	4
chr6	16903143	16903598	MajorDMR-11-54505	4
chr6	16947365	16948185	MajorDMR-11-54506	7
chr6	16985869	16986624	MajorDMR-11-54507	7
chr6	16993824	16993941	MajorDMR-11-54508	4
chr6	17012628	17013240	MajorDMR-11-54509	7
chr6	17043033	17043188	MajorDMR-11-54510	3
chr6	17045946	17046234	MajorDMR-11-54511	3
chr6	17081709	17081951	MajorDMR-11-54512	2
chr6	17093945	17094705	MajorDMR-11-54513	10
chr6	17165639	17165736	MajorDMR-11-54514	3
chr6	17178494	17178709	MajorDMR-11-54515	3
chr6	17192335	17192387	MajorDMR-11-54516	2
chr6	17212548	17213048	MajorDMR-11-54517	6
chr6	17280739	17280877	MajorDMR-11-54518	2
chr6	17282780	17283114	MajorDMR-11-54519	3
chr6	17305947	17306398	MajorDMR-11-54520	5
chr6	17311937	17312189	MajorDMR-11-54521	6
chr6	17394992	17395092	MajorDMR-11-54522	2
chr6	17397958	17398309	MajorDMR-11-54523	2
chr6	17413248	17413648	MajorDMR-11-54524	5
chr6	17418272	17418363	MajorDMR-11-54525	2
chr6	17423349	17423597	MajorDMR-11-54526	4
chr6	17439464	17439748	MajorDMR-11-54527	3
chr6	17458206	17458320	MajorDMR-11-54528	2
chr6	17469847	17469870	MajorDMR-11-54529	2
chr6	17536557	17536645	MajorDMR-11-54530	2
chr6	17553056	17553105	MajorDMR-11-54531	2
chr6	17602566	17602786	MajorDMR-11-54532	3
chr6	17622469	17622645	MajorDMR-11-54533	2
chr6	17707686	17707764	MajorDMR-11-54534	2
chr6	17725458	17725605	MajorDMR-11-54535	5
chr6	17985563	17986718	MajorDMR-11-54536	12
chr6	17988880	17989135	MajorDMR-11-54537	2
chr6	18022908	18023416	MajorDMR-11-54538	10
chr6	18543310	18543838	MajorDMR-11-54539	6
chr6	18601964	18602156	MajorDMR-11-54540	2
chr6	18606345	18606450	MajorDMR-11-54541	2
chr6	18749326	18749409	MajorDMR-11-54542	2
chr6	18931401	18931941	MajorDMR-11-54543	4
chr6	18990393	18990749	MajorDMR-11-54544	9
chr6	19281630	19281711	MajorDMR-11-54545	2
chr6	19399642	19399968	MajorDMR-11-54546	4
chr6	19433291	19434176	MajorDMR-11-54547	9
chr6	19554948	19555162	MajorDMR-11-54548	5
chr6	19644219	19644234	MajorDMR-11-54549	2
chr6	19691370	19691759	MajorDMR-11-54550	5
chr6	19692584	19692876	MajorDMR-11-54551	4
chr6	19719963	19720100	MajorDMR-11-54552	8
chr6	19721778	19722394	MajorDMR-11-54553	10
chr6	19790105	19790487	MajorDMR-11-54554	2
chr6	19839380	19839641	MajorDMR-11-54555	3
chr6	19851889	19851914	MajorDMR-11-54556	2
chr6	19935465	19935474	MajorDMR-11-54557	2
chr6	20013177	20013742	MajorDMR-11-54558	10
chr6	20032667	20032776	MajorDMR-11-54559	2
chr6	20083585	20083830	MajorDMR-11-54560	3
chr6	20127073	20127169	MajorDMR-11-54561	2
chr6	20212268	20212281	MajorDMR-11-54562	2
chr6	20213256	20213486	MajorDMR-11-54563	3
chr6	20217675	20217997	MajorDMR-11-54564	5
chr6	20333984	20334540	MajorDMR-11-54565	5
chr6	20340668	20340924	MajorDMR-11-54566	2
chr6	20366489	20367017	MajorDMR-11-54567	4
chr6	20439043	20439072	MajorDMR-11-54568	2
chr6	20499778	20499822	MajorDMR-11-54569	2
chr6	20576072	20576135	MajorDMR-11-54570	2
chr6	20927470	20927692	MajorDMR-11-54571	2
chr6	20953092	20953534	MajorDMR-11-54572	3
chr6	20984285	20984307	MajorDMR-11-54573	3
chr6	21115495	21115674	MajorDMR-11-54574	2
chr6	21134285	21134472	MajorDMR-11-54575	5
chr6	21138730	21139115	MajorDMR-11-54576	3
chr6	21186279	21186610	MajorDMR-11-54577	2
chr6	21191707	21191753	MajorDMR-11-54578	2
chr6	21202059	21202322	MajorDMR-11-54579	3
chr6	21213927	21214059	MajorDMR-11-54580	3
chr6	21229289	21229569	MajorDMR-11-54581	2
chr6	21270991	21271459	MajorDMR-11-54582	7
chr6	21277720	21277949	MajorDMR-11-54583	3
chr6	21278817	21278889	MajorDMR-11-54584	3
chr6	21310248	21310256	MajorDMR-11-54585	2
chr6	21321438	21321520	MajorDMR-11-54586	3
chr6	21331551	21331911	MajorDMR-11-54587	4
chr6	21421360	21421608	MajorDMR-11-54588	7
chr6	21590066	21590070	MajorDMR-11-54589	2
chr6	21598672	21599345	MajorDMR-11-54590	4
chr6	21666998	21668050	MajorDMR-11-54591	20
chr6	21741385	21741967	MajorDMR-11-54592	7
chr6	21769768	21769813	MajorDMR-11-54593	2
chr6	21781469	21781603	MajorDMR-11-54594	2
chr6	21844507	21845926	MajorDMR-11-54595	9
chr6	21997526	21998003	MajorDMR-11-54596	3
chr6	22024280	22024336	MajorDMR-11-54597	3
chr6	22043966	22044025	MajorDMR-11-54598	2
chr6	22071932	22072296	MajorDMR-11-54599	6
chr6	22124472	22124524	MajorDMR-11-54600	2
chr6	22255328	22255406	MajorDMR-11-54601	2
chr6	22784849	22785580	MajorDMR-11-54602	12
chr6	22877970	22878698	MajorDMR-11-54603	8
chr6	22929524	22929585	MajorDMR-11-54604	2
chr6	23036754	23036901	MajorDMR-11-54605	3
chr6	23180868	23181068	MajorDMR-11-54606	4
chr6	23302617	23302839	MajorDMR-11-54607	2
chr6	23446357	23447087	MajorDMR-11-54608	4
chr6	23631084	23631198	MajorDMR-11-54609	2
chr6	23682082	23682116	MajorDMR-11-54610	2
chr6	23697265	23697335	MajorDMR-11-54611	3
chr6	23713159	23713378	MajorDMR-11-54612	3
chr6	23784594	23785122	MajorDMR-11-54613	3
chr6	23791234	23791248	MajorDMR-11-54614	2
chr6	24009551	24009782	MajorDMR-11-54615	4
chr6	24053231	24053987	MajorDMR-11-54616	5
chr6	24078601	24078825	MajorDMR-11-54617	2
chr6	24108399	24108609	MajorDMR-11-54618	4
chr6	24126059	24126115	MajorDMR-11-54619	3
chr6	24127419	24128236	MajorDMR-11-54620	5
chr6	24132020	24132166	MajorDMR-11-54621	2
chr6	24140640	24141949	MajorDMR-11-54622	25
chr6	24145968	24146215	MajorDMR-11-54623	6
chr6	24148245	24148340	MajorDMR-11-54624	2
chr6	24149961	24150349	MajorDMR-11-54625	2
chr6	24283892	24284128	MajorDMR-11-54626	4
chr6	24313849	24314102	MajorDMR-11-54627	3
chr6	24357883	24358006	MajorDMR-11-54628	6
chr6	24432998	24433020	MajorDMR-11-54629	3
chr6	24546905	24546991	MajorDMR-11-54630	2
chr6	24547631	24547662	MajorDMR-11-54631	2
chr6	24583613	24584076	MajorDMR-11-54632	6
chr6	24601585	24601990	MajorDMR-11-54633	3
chr6	24614065	24614536	MajorDMR-11-54634	9
chr6	24631260	24632077	MajorDMR-11-54635	6
chr6	24632724	24632868	MajorDMR-11-54636	2
chr6	24644205	24645560	MajorDMR-11-54637	12
chr6	24647006	24647129	MajorDMR-11-54638	2
chr6	24714212	24715049	MajorDMR-11-54639	5
chr6	24715967	24716103	MajorDMR-11-54640	2
chr6	24718349	24718590	MajorDMR-11-54641	3
chr6	24856620	24858187	MajorDMR-11-54642	9
chr6	24897304	24897710	MajorDMR-11-54643	5
chr6	24900043	24900487	MajorDMR-11-54644	5
chr6	24908358	24910337	MajorDMR-11-54645	26
chr6	24912205	24912311	MajorDMR-11-54646	4
chr6	25015361	25015725	MajorDMR-11-54647	7
chr6	25018181	25018394	MajorDMR-11-54648	2
chr6	25049868	25050369	MajorDMR-11-54649	2
chr6	25050963	25051060	MajorDMR-11-54650	2
chr6	25124852	25125216	MajorDMR-11-54651	5
chr6	25127760	25128207	MajorDMR-11-54652	4
chr6	25193751	25193909	MajorDMR-11-54653	2
chr6	25232779	25233888	MajorDMR-11-54654	19
chr6	25280777	25281527	MajorDMR-11-54655	16
chr6	25282529	25282719	MajorDMR-11-54656	3
chr6	25292061	25292602	MajorDMR-11-54657	4
chr6	25303143	25303408	MajorDMR-11-54658	3
chr6	25313029	25313175	MajorDMR-11-54659	2
chr6	25359883	25359966	MajorDMR-11-54660	2
chr6	25370163	25370279	MajorDMR-11-54661	4
chr6	25405163	25405438	MajorDMR-11-54662	3
chr6	25486147	25486617	MajorDMR-11-54663	6
chr6	25591512	25591918	MajorDMR-11-54664	5
chr6	25686769	25687025	MajorDMR-11-54665	3
chr6	25720867	25721430	MajorDMR-11-54666	3
chr6	25890639	25890849	MajorDMR-11-54667	2
chr6	25991893	25992048	MajorDMR-11-54668	2
chr6	25993343	25993349	MajorDMR-11-54669	2
chr6	26003437	26003503	MajorDMR-11-54670	2
chr6	26017075	26017598	MajorDMR-11-54671	9
chr6	26031807	26031882	MajorDMR-11-54672	2
chr6	26141636	26142109	MajorDMR-11-54673	4
chr6	26173313	26173760	MajorDMR-11-54674	4
chr6	26233351	26233474	MajorDMR-11-54675	2
chr6	26299133	26299994	MajorDMR-11-54676	7
chr6	26311149	26311660	MajorDMR-11-54677	7
chr6	26341854	26341878	MajorDMR-11-54678	3
chr6	26441044	26441054	MajorDMR-11-54679	2
chr6	26534359	26535081	MajorDMR-11-54680	7
chr6	26553082	26553270	MajorDMR-11-54681	2
chr6	26555671	26556951	MajorDMR-11-54682	11
chr6	26598732	26598785	MajorDMR-11-54683	3
chr6	27046528	27046996	MajorDMR-11-54684	2
chr6	27064392	27064510	MajorDMR-11-54685	2
chr6	27124947	27126175	MajorDMR-11-54686	15
chr6	27144355	27144359	MajorDMR-11-54687	2
chr6	27218212	27218744	MajorDMR-11-54688	15
chr6	27374995	27375424	MajorDMR-11-54689	3
chr6	27410499	27410949	MajorDMR-11-54690	2
chr6	27445842	27446037	MajorDMR-11-54691	5
chr6	27598437	27598507	MajorDMR-11-54692	2
chr6	27652167	27652570	MajorDMR-11-54693	8
chr6	27725109	27725425	MajorDMR-11-54694	3
chr6	27729246	27729771	MajorDMR-11-54695	7
chr6	27740537	27740608	MajorDMR-11-54696	2
chr6	27758620	27759111	MajorDMR-11-54697	2
chr6	27859217	27860109	MajorDMR-11-54698	10
chr6	27911098	27911212	MajorDMR-11-54699	4
chr6	28007782	28007887	MajorDMR-11-54700	2
chr6	28250294	28250476	MajorDMR-11-54701	5
chr6	28321300	28322114	MajorDMR-11-54702	7
chr6	28323127	28323436	MajorDMR-11-54703	4
chr6	28324404	28324509	MajorDMR-11-54704	2
chr6	28443004	28443070	MajorDMR-11-54705	2
chr6	28456720	28457391	MajorDMR-11-54706	9
chr6	28505376	28505729	MajorDMR-11-54707	8
chr6	28509971	28512751	MajorDMR-11-54708	49
chr6	28525759	28525951	MajorDMR-11-54709	5
chr6	28556642	28556682	MajorDMR-11-54710	3
chr6	28565056	28566079	MajorDMR-11-54711	9
chr6	28573933	28574380	MajorDMR-11-54712	6
chr6	28575019	28575544	MajorDMR-11-54713	3
chr6	28589018	28589164	MajorDMR-11-54714	2
chr6	28610745	28611271	MajorDMR-11-54715	3
chr6	28661148	28661638	MajorDMR-11-54716	8
chr6	28830781	28830790	MajorDMR-11-54717	2
chr6	28833652	28833678	MajorDMR-11-54718	3
chr6	28862989	28863037	MajorDMR-11-54719	2
chr6	28907484	28907605	MajorDMR-11-54720	2
chr6	28910389	28911200	MajorDMR-11-54721	7
chr6	28918742	28918943	MajorDMR-11-54722	3
chr6	28920596	28921104	MajorDMR-11-54723	9
chr6	28952037	28952493	MajorDMR-11-54724	2
chr6	28972936	28973151	MajorDMR-11-54725	2
chr6	28979649	28979653	MajorDMR-11-54726	2
chr6	29571041	29571708	MajorDMR-11-54727	6
chr6	29576385	29576819	MajorDMR-11-54728	2
chr6	29577837	29578537	MajorDMR-11-54729	3
chr6	29579073	29579641	MajorDMR-11-54730	7
chr6	29581116	29581229	MajorDMR-11-54731	3
chr6	29592181	29592691	MajorDMR-11-54732	3
chr6	29597549	29597585	MajorDMR-11-54733	2
chr6	29598195	29599467	MajorDMR-11-54734	12
chr6	29705814	29706049	MajorDMR-11-54735	4
chr6	29720018	29720383	MajorDMR-11-54736	3
chr6	29723230	29723731	MajorDMR-11-54737	4
chr6	29802845	29803063	MajorDMR-11-54738	4
chr6	29831946	29832026	MajorDMR-11-54739	3
chr6	29855271	29855407	MajorDMR-11-54740	5
chr6	29856544	29856843	MajorDMR-11-54741	2
chr6	29894321	29894342	MajorDMR-11-54742	2
chr6	29897141	29897226	MajorDMR-11-54743	2
chr6	29904839	29905629	MajorDMR-11-54744	3
chr6	29911086	29911155	MajorDMR-11-54745	4
chr6	29943267	29943350	MajorDMR-11-54746	2
chr6	29974188	29974283	MajorDMR-11-54747	3
chr6	30009733	30010006	MajorDMR-11-54748	2
chr6	30095135	30095518	MajorDMR-11-54749	8
chr6	30126239	30126280	MajorDMR-11-54750	2
chr6	30137647	30138179	MajorDMR-11-54751	3
chr6	30143745	30144233	MajorDMR-11-54752	2
chr6	30202367	30202413	MajorDMR-11-54753	2
chr6	30205737	30205849	MajorDMR-11-54754	4
chr6	30206414	30206492	MajorDMR-11-54755	4
chr6	30228159	30228220	MajorDMR-11-54756	4
chr6	30313741	30313832	MajorDMR-11-54757	2
chr6	30317347	30317520	MajorDMR-11-54758	3
chr6	30325285	30325295	MajorDMR-11-54759	2
chr6	30379413	30379539	MajorDMR-11-54760	2
chr6	30419115	30419402	MajorDMR-11-54761	3
chr6	30420749	30421849	MajorDMR-11-54762	9
chr6	30484474	30484603	MajorDMR-11-54763	4
chr6	30579287	30579441	MajorDMR-11-54764	2
chr6	30580325	30580929	MajorDMR-11-54765	4
chr6	30620349	30620790	MajorDMR-11-54766	2
chr6	30646845	30647399	MajorDMR-11-54767	17
chr6	30691682	30691776	MajorDMR-11-54768	3
chr6	30711205	30711761	MajorDMR-11-54769	12
chr6	30712558	30712681	MajorDMR-11-54770	2
chr6	30737435	30737805	MajorDMR-11-54771	4
chr6	30749173	30749302	MajorDMR-11-54772	4
chr6	30796311	30796758	MajorDMR-11-54773	4
chr6	30845324	30845987	MajorDMR-11-54774	9
chr6	30852873	30854552	MajorDMR-11-54775	14
chr6	30858101	30858354	MajorDMR-11-54776	6
chr6	30883985	30884231	MajorDMR-11-54777	4
chr6	30910446	30910606	MajorDMR-11-54778	2
chr6	30923533	30923600	MajorDMR-11-54779	5
chr6	30987940	30988397	MajorDMR-11-54780	8
chr6	31004784	31005484	MajorDMR-11-54781	8
chr6	31021448	31021827	MajorDMR-11-54782	2
chr6	31026214	31026288	MajorDMR-11-54783	2
chr6	31035362	31036928	MajorDMR-11-54784	25
chr6	31040470	31040556	MajorDMR-11-54785	3
chr6	31065423	31065646	MajorDMR-11-54786	2
chr6	31082403	31082632	MajorDMR-11-54787	3
chr6	31084840	31085005	MajorDMR-11-54788	5
chr6	31090856	31091263	MajorDMR-11-54789	7
chr6	31105125	31105928	MajorDMR-11-54790	5
chr6	31138299	31138612	MajorDMR-11-54791	2
chr6	31140919	31141186	MajorDMR-11-54792	2
chr6	31143709	31144069	MajorDMR-11-54793	2
chr6	31160377	31160381	MajorDMR-11-54794	2
chr6	31166303	31166348	MajorDMR-11-54795	2
chr6	31170607	31171861	MajorDMR-11-54796	6
chr6	31224795	31224866	MajorDMR-11-54797	2
chr6	31235726	31235787	MajorDMR-11-54798	2
chr6	31238949	31239049	MajorDMR-11-54799	2
chr6	31305938	31306407	MajorDMR-11-54800	3
chr6	31335086	31335118	MajorDMR-11-54801	3
chr6	31341769	31342052	MajorDMR-11-54802	3
chr6	31368580	31368605	MajorDMR-11-54803	2
chr6	31370154	31370238	MajorDMR-11-54804	2
chr6	31370833	31370926	MajorDMR-11-54805	3
chr6	31430717	31431110	MajorDMR-11-54806	2
chr6	31464437	31465370	MajorDMR-11-54807	4
chr6	31497556	31497744	MajorDMR-11-54808	2
chr6	31506603	31506991	MajorDMR-11-54809	3
chr6	31510690	31511015	MajorDMR-11-54810	6
chr6	31513197	31513268	MajorDMR-11-54811	4
chr6	31526412	31527029	MajorDMR-11-54812	6
chr6	31566213	31566456	MajorDMR-11-54813	3
chr6	31590562	31590641	MajorDMR-11-54814	5
chr6	31592973	31593052	MajorDMR-11-54815	3
chr6	31594789	31594855	MajorDMR-11-54816	2
chr6	31600215	31600735	MajorDMR-11-54817	5
chr6	31681633	31682213	MajorDMR-11-54818	6
chr6	31705962	31706316	MajorDMR-11-54819	4
chr6	31733978	31734355	MajorDMR-11-54820	2
chr6	31739836	31739954	MajorDMR-11-54821	2
chr6	31744511	31745285	MajorDMR-11-54822	16
chr6	31761816	31761831	MajorDMR-11-54823	3
chr6	31767834	31767842	MajorDMR-11-54824	2
chr6	31785188	31786995	MajorDMR-11-54825	15
chr6	31788524	31789362	MajorDMR-11-54826	12
chr6	31790339	31790497	MajorDMR-11-54827	3
chr6	31850464	31850478	MajorDMR-11-54828	2
chr6	31867107	31867474	MajorDMR-11-54829	3
chr6	32014642	32014675	MajorDMR-11-54830	3
chr6	32038594	32038882	MajorDMR-11-54831	2
chr6	32044024	32044317	MajorDMR-11-54832	3
chr6	32048678	32049236	MajorDMR-11-54833	8
chr6	32060380	32061166	MajorDMR-11-54834	11
chr6	32063618	32063896	MajorDMR-11-54835	4
chr6	32078601	32078625	MajorDMR-11-54836	3
chr6	32104007	32104472	MajorDMR-11-54837	3
chr6	32116772	32117867	MajorDMR-11-54838	7
chr6	32134647	32134743	MajorDMR-11-54839	3
chr6	32140757	32141258	MajorDMR-11-54840	2
chr6	32149788	32149810	MajorDMR-11-54841	3
chr6	32154115	32154614	MajorDMR-11-54842	3
chr6	32156149	32156567	MajorDMR-11-54843	2
chr6	32162672	32162696	MajorDMR-11-54844	2
chr6	32222335	32222712	MajorDMR-11-54845	3
chr6	32223521	32223598	MajorDMR-11-54846	2
chr6	32355369	32355952	MajorDMR-11-54847	5
chr6	32381088	32381692	MajorDMR-11-54848	8
chr6	32490330	32490686	MajorDMR-11-54849	2
chr6	32498137	32498678	MajorDMR-11-54850	3
chr6	32501298	32501347	MajorDMR-11-54851	2
chr6	32513376	32513416	MajorDMR-11-54852	2
chr6	32551395	32551537	MajorDMR-11-54853	2
chr6	32552312	32552936	MajorDMR-11-54854	15
chr6	32632204	32632275	MajorDMR-11-54855	2
chr6	32633014	32634686	MajorDMR-11-54856	9
chr6	32668341	32668918	MajorDMR-11-54857	6
chr6	32812703	32813338	MajorDMR-11-54858	13
chr6	32820409	32820692	MajorDMR-11-54859	2
chr6	32854518	32854617	MajorDMR-11-54860	2
chr6	32855353	32855643	MajorDMR-11-54861	6
chr6	32945905	32946711	MajorDMR-11-54862	8
chr6	32952825	32953084	MajorDMR-11-54863	2
chr6	32977137	32977218	MajorDMR-11-54864	4
chr6	33048290	33048644	MajorDMR-11-54865	2
chr6	33085354	33085947	MajorDMR-11-54866	7
chr6	33128683	33129107	MajorDMR-11-54867	13
chr6	33130013	33130035	MajorDMR-11-54868	3
chr6	33160249	33160332	MajorDMR-11-54869	5
chr6	33161437	33161578	MajorDMR-11-54870	2
chr6	33165576	33165937	MajorDMR-11-54871	2
chr6	33246093	33246186	MajorDMR-11-54872	2
chr6	33279665	33280229	MajorDMR-11-54873	6
chr6	33282494	33282934	MajorDMR-11-54874	5
chr6	33312784	33312808	MajorDMR-11-54875	3
chr6	33343038	33343453	MajorDMR-11-54876	8
chr6	33352519	33352795	MajorDMR-11-54877	4
chr6	33397232	33397512	MajorDMR-11-54878	3
chr6	33398521	33398534	MajorDMR-11-54879	2
chr6	33405710	33405896	MajorDMR-11-54880	3
chr6	33407585	33408454	MajorDMR-11-54881	4
chr6	33411522	33411921	MajorDMR-11-54882	4
chr6	33415883	33416064	MajorDMR-11-54883	2
chr6	33418868	33419654	MajorDMR-11-54884	4
chr6	33535702	33535738	MajorDMR-11-54885	3
chr6	33539393	33539974	MajorDMR-11-54886	8
chr6	33551532	33551657	MajorDMR-11-54887	3
chr6	33553509	33553852	MajorDMR-11-54888	2
chr6	33560460	33561182	MajorDMR-11-54889	14
chr6	33589592	33589903	MajorDMR-11-54890	9
chr6	33601727	33602491	MajorDMR-11-54891	8
chr6	33609314	33609559	MajorDMR-11-54892	2
chr6	33650991	33651649	MajorDMR-11-54893	8
chr6	33657015	33657247	MajorDMR-11-54894	10
chr6	33664973	33665109	MajorDMR-11-54895	2
chr6	33676351	33676821	MajorDMR-11-54896	4
chr6	33677419	33677661	MajorDMR-11-54897	4
chr6	33710836	33710870	MajorDMR-11-54898	3
chr6	33712150	33712590	MajorDMR-11-54899	2
chr6	33739133	33740154	MajorDMR-11-54900	38
chr6	33747069	33747530	MajorDMR-11-54901	3
chr6	33749108	33749308	MajorDMR-11-54902	2
chr6	33752497	33753017	MajorDMR-11-54903	16
chr6	33755169	33755333	MajorDMR-11-54904	2
chr6	33780878	33780887	MajorDMR-11-54905	2
chr6	33784626	33785228	MajorDMR-11-54906	3
chr6	33796779	33797222	MajorDMR-11-54907	8
chr6	33806091	33806315	MajorDMR-11-54908	7
chr6	33825730	33825944	MajorDMR-11-54909	4
chr6	33842688	33843341	MajorDMR-11-54910	7
chr6	33872363	33872384	MajorDMR-11-54911	2
chr6	33882509	33882924	MajorDMR-11-54912	10
chr6	33893604	33894083	MajorDMR-11-54913	10
chr6	33894743	33895120	MajorDMR-11-54914	2
chr6	33902844	33903218	MajorDMR-11-54915	4
chr6	33920899	33921431	MajorDMR-11-54916	4
chr6	33925712	33927029	MajorDMR-11-54917	12
chr6	33928285	33928924	MajorDMR-11-54918	3
chr6	33950893	33951309	MajorDMR-11-54919	11
chr6	33960863	33961145	MajorDMR-11-54920	2
chr6	33970037	33970102	MajorDMR-11-54921	2
chr6	33970892	33970920	MajorDMR-11-54922	3
chr6	33983417	33983740	MajorDMR-11-54923	3
chr6	33994043	33994080	MajorDMR-11-54924	2
chr6	33995546	33995578	MajorDMR-11-54925	3
chr6	34013657	34014127	MajorDMR-11-54926	8
chr6	34023284	34023313	MajorDMR-11-54927	2
chr6	34031527	34031534	MajorDMR-11-54928	2
chr6	34033402	34034192	MajorDMR-11-54929	26
chr6	34041409	34041571	MajorDMR-11-54930	2
chr6	34042437	34042558	MajorDMR-11-54931	3
chr6	34055119	34055455	MajorDMR-11-54932	7
chr6	34063653	34063839	MajorDMR-11-54933	5
chr6	34064650	34065353	MajorDMR-11-54934	5
chr6	34072045	34072201	MajorDMR-11-54935	5
chr6	34082803	34083968	MajorDMR-11-54936	21
chr6	34099230	34100181	MajorDMR-11-54937	10
chr6	34103840	34104921	MajorDMR-11-54938	14
chr6	34109299	34109481	MajorDMR-11-54939	5
chr6	34109991	34110823	MajorDMR-11-54940	27
chr6	34111466	34111584	MajorDMR-11-54941	5
chr6	34113929	34114828	MajorDMR-11-54942	9
chr6	34119136	34119482	MajorDMR-11-54943	8
chr6	34123161	34123229	MajorDMR-11-54944	2
chr6	34131464	34131932	MajorDMR-11-54945	3
chr6	34163653	34163725	MajorDMR-11-54946	3
chr6	34202511	34203680	MajorDMR-11-54947	4
chr6	34212058	34212137	MajorDMR-11-54948	4
chr6	34213666	34213734	MajorDMR-11-54949	3
chr6	34245340	34245411	MajorDMR-11-54950	2
chr6	34252810	34252821	MajorDMR-11-54951	2
chr6	34256547	34256567	MajorDMR-11-54952	2
chr6	34274188	34274694	MajorDMR-11-54953	4
chr6	34306956	34307402	MajorDMR-11-54954	2
chr6	34312447	34312554	MajorDMR-11-54955	2
chr6	34330775	34330868	MajorDMR-11-54956	2
chr6	34340947	34341051	MajorDMR-11-54957	3
chr6	34341647	34342537	MajorDMR-11-54958	6
chr6	34348982	34349090	MajorDMR-11-54959	2
chr6	34351597	34352204	MajorDMR-11-54960	4
chr6	34404392	34404727	MajorDMR-11-54961	2
chr6	34416261	34416349	MajorDMR-11-54962	3
chr6	34427541	34427850	MajorDMR-11-54963	3
chr6	34432946	34433140	MajorDMR-11-54964	2
chr6	34439437	34439457	MajorDMR-11-54965	2
chr6	34479900	34480216	MajorDMR-11-54966	3
chr6	34481416	34481812	MajorDMR-11-54967	2
chr6	34484043	34484967	MajorDMR-11-54968	4
chr6	34492828	34493284	MajorDMR-11-54969	2
chr6	34494503	34494680	MajorDMR-11-54970	8
chr6	34495307	34495570	MajorDMR-11-54971	3
chr6	34500142	34500203	MajorDMR-11-54972	2
chr6	34513894	34515020	MajorDMR-11-54973	12
chr6	34552933	34553695	MajorDMR-11-54974	4
chr6	34559455	34560192	MajorDMR-11-54975	6
chr6	34564960	34565160	MajorDMR-11-54976	2
chr6	34566619	34566771	MajorDMR-11-54977	2
chr6	34569131	34569430	MajorDMR-11-54978	2
chr6	34574164	34574966	MajorDMR-11-54979	5
chr6	34684798	34684860	MajorDMR-11-54980	2
chr6	34780899	34781155	MajorDMR-11-54981	2
chr6	34902384	34902553	MajorDMR-11-54982	5
chr6	35108509	35109193	MajorDMR-11-54983	8
chr6	35149825	35150153	MajorDMR-11-54984	5
chr6	35182639	35183226	MajorDMR-11-54985	6
chr6	35262324	35262331	MajorDMR-11-54986	2
chr6	35295337	35295377	MajorDMR-11-54987	2
chr6	35311163	35311204	MajorDMR-11-54988	3
chr6	35326665	35327079	MajorDMR-11-54989	3
chr6	35327914	35328914	MajorDMR-11-54990	7
chr6	35330802	35331167	MajorDMR-11-54991	5
chr6	35338212	35338421	MajorDMR-11-54992	3
chr6	35346342	35346484	MajorDMR-11-54993	2
chr6	35420674	35420755	MajorDMR-11-54994	2
chr6	35439282	35439516	MajorDMR-11-54995	3
chr6	35458171	35458417	MajorDMR-11-54996	4
chr6	35479349	35479738	MajorDMR-11-54997	9
chr6	35490618	35490966	MajorDMR-11-54998	7
chr6	35502223	35502465	MajorDMR-11-54999	5
chr6	35536998	35537154	MajorDMR-11-55000	3
chr6	35659349	35659406	MajorDMR-11-55001	2
chr6	35693553	35693647	MajorDMR-11-55002	4
chr6	35696224	35696385	MajorDMR-11-55003	2
chr6	35723081	35723174	MajorDMR-11-55004	3
chr6	35725315	35725711	MajorDMR-11-55005	5
chr6	35731871	35732288	MajorDMR-11-55006	3
chr6	35744187	35745187	MajorDMR-11-55007	12
chr6	35772569	35772646	MajorDMR-11-55008	3
chr6	35776735	35776882	MajorDMR-11-55009	4
chr6	35903421	35903440	MajorDMR-11-55010	2
chr6	35911521	35911588	MajorDMR-11-55011	2
chr6	35940596	35940906	MajorDMR-11-55012	4
chr6	35979008	35979025	MajorDMR-11-55013	2
chr6	35992670	35992692	MajorDMR-11-55014	3
chr6	35997767	35997966	MajorDMR-11-55015	3
chr6	36087588	36087668	MajorDMR-11-55016	2
chr6	36088423	36088827	MajorDMR-11-55017	3
chr6	36091663	36091725	MajorDMR-11-55018	3
chr6	36097768	36097860	MajorDMR-11-55019	2
chr6	36098760	36099514	MajorDMR-11-55020	15
chr6	36101462	36101529	MajorDMR-11-55021	2
chr6	36103258	36103376	MajorDMR-11-55022	3
chr6	36165616	36165966	MajorDMR-11-55023	13
chr6	36174667	36175214	MajorDMR-11-55024	4
chr6	36191003	36191054	MajorDMR-11-55025	2
chr6	36209621	36209884	MajorDMR-11-55026	10
chr6	36213630	36213752	MajorDMR-11-55027	3
chr6	36253424	36253560	MajorDMR-11-55028	2
chr6	36264809	36265927	MajorDMR-11-55029	13
chr6	36270461	36270564	MajorDMR-11-55030	2
chr6	36289804	36291142	MajorDMR-11-55031	9
chr6	36294028	36294630	MajorDMR-11-55032	4
chr6	36295149	36296313	MajorDMR-11-55033	9
chr6	36301897	36302911	MajorDMR-11-55034	9
chr6	36308210	36308528	MajorDMR-11-55035	5
chr6	36341071	36341593	MajorDMR-11-55036	9
chr6	36345540	36345624	MajorDMR-11-55037	3
chr6	36355686	36356188	MajorDMR-11-55038	11
chr6	36390606	36390680	MajorDMR-11-55039	2
chr6	36391825	36391843	MajorDMR-11-55040	3
chr6	36567818	36568432	MajorDMR-11-55041	8
chr6	36572778	36573450	MajorDMR-11-55042	4
chr6	36575868	36576042	MajorDMR-11-55043	2
chr6	36583026	36583131	MajorDMR-11-55044	2
chr6	36584460	36584994	MajorDMR-11-55045	5
chr6	36611234	36611511	MajorDMR-11-55046	2
chr6	36628402	36628997	MajorDMR-11-55047	22
chr6	36645087	36645101	MajorDMR-11-55048	2
chr6	36645607	36646128	MajorDMR-11-55049	5
chr6	36692409	36692584	MajorDMR-11-55050	4
chr6	36702893	36703776	MajorDMR-11-55051	22
chr6	36736755	36737624	MajorDMR-11-55052	16
chr6	36742207	36742390	MajorDMR-11-55053	2
chr6	36744879	36745647	MajorDMR-11-55054	5
chr6	36754034	36754371	MajorDMR-11-55055	2
chr6	36759565	36759619	MajorDMR-11-55056	2
chr6	36761324	36762692	MajorDMR-11-55057	20
chr6	36795130	36795646	MajorDMR-11-55058	3
chr6	36798105	36798275	MajorDMR-11-55059	5
chr6	36802379	36803180	MajorDMR-11-55060	13
chr6	36806510	36806935	MajorDMR-11-55061	9
chr6	36808537	36809441	MajorDMR-11-55062	23
chr6	36819350	36819564	MajorDMR-11-55063	4
chr6	36823012	36823292	MajorDMR-11-55064	3
chr6	36826348	36826393	MajorDMR-11-55065	3
chr6	36835272	36835381	MajorDMR-11-55066	3
chr6	36853203	36853248	MajorDMR-11-55067	2
chr6	36874446	36874542	MajorDMR-11-55068	2
chr6	36880468	36880869	MajorDMR-11-55069	5
chr6	36930230	36930968	MajorDMR-11-55070	12
chr6	36946910	36947633	MajorDMR-11-55071	4
chr6	36952224	36952293	MajorDMR-11-55072	2
chr6	37018264	37018394	MajorDMR-11-55073	2
chr6	37027313	37027828	MajorDMR-11-55074	12
chr6	37045105	37046462	MajorDMR-11-55075	17
chr6	37069748	37069903	MajorDMR-11-55076	2
chr6	37071029	37071235	MajorDMR-11-55077	2
chr6	37093642	37093694	MajorDMR-11-55078	2
chr6	37140371	37140460	MajorDMR-11-55079	2
chr6	37141347	37141956	MajorDMR-11-55080	3
chr6	37251169	37251560	MajorDMR-11-55081	4
chr6	37276005	37276483	MajorDMR-11-55082	4
chr6	37291497	37291644	MajorDMR-11-55083	2
chr6	37293417	37293733	MajorDMR-11-55084	2
chr6	37409642	37409679	MajorDMR-11-55085	2
chr6	37419529	37419548	MajorDMR-11-55086	2
chr6	37424855	37425118	MajorDMR-11-55087	2
chr6	37448955	37449135	MajorDMR-11-55088	2
chr6	37452087	37452299	MajorDMR-11-55089	7
chr6	37455656	37455896	MajorDMR-11-55090	3
chr6	37460297	37461319	MajorDMR-11-55091	24
chr6	37477479	37477634	MajorDMR-11-55092	2
chr6	37485304	37485403	MajorDMR-11-55093	2
chr6	37496143	37496573	MajorDMR-11-55094	12
chr6	37501415	37501833	MajorDMR-11-55095	4
chr6	37503122	37504485	MajorDMR-11-55096	15
chr6	37527377	37528459	MajorDMR-11-55097	21
chr6	37533141	37534329	MajorDMR-11-55098	14
chr6	37555657	37556556	MajorDMR-11-55099	13
chr6	37592781	37593343	MajorDMR-11-55100	31
chr6	37596106	37596728	MajorDMR-11-55101	4
chr6	37631481	37631799	MajorDMR-11-55102	4
chr6	37656179	37656258	MajorDMR-11-55103	2
chr6	37656872	37657540	MajorDMR-11-55104	5
chr6	37659298	37660414	MajorDMR-11-55105	8
chr6	37660917	37660929	MajorDMR-11-55106	2
chr6	37663689	37663886	MajorDMR-11-55107	10
chr6	37666949	37667141	MajorDMR-11-55108	3
chr6	37672936	37673037	MajorDMR-11-55109	2
chr6	37673711	37673892	MajorDMR-11-55110	7
chr6	37709864	37709989	MajorDMR-11-55111	7
chr6	37728745	37728800	MajorDMR-11-55112	2
chr6	37750832	37751010	MajorDMR-11-55113	5
chr6	37751944	37752646	MajorDMR-11-55114	14
chr6	37759454	37759593	MajorDMR-11-55115	2
chr6	37774828	37775021	MajorDMR-11-55116	2
chr6	37775558	37775738	MajorDMR-11-55117	4
chr6	37788597	37788829	MajorDMR-11-55118	3
chr6	37790920	37791378	MajorDMR-11-55119	6
chr6	37896957	37897091	MajorDMR-11-55120	2
chr6	37909066	37909562	MajorDMR-11-55121	3
chr6	37924678	37924982	MajorDMR-11-55122	3
chr6	37962324	37962687	MajorDMR-11-55123	2
chr6	38029209	38029472	MajorDMR-11-55124	2
chr6	38036630	38036711	MajorDMR-11-55125	2
chr6	38087544	38087706	MajorDMR-11-55126	2
chr6	38104579	38104988	MajorDMR-11-55127	2
chr6	38108751	38109440	MajorDMR-11-55128	5
chr6	38110719	38111355	MajorDMR-11-55129	6
chr6	38114228	38114646	MajorDMR-11-55130	4
chr6	38120851	38121195	MajorDMR-11-55131	9
chr6	38121758	38121763	MajorDMR-11-55132	2
chr6	38133736	38134537	MajorDMR-11-55133	9
chr6	38138547	38139445	MajorDMR-11-55134	5
chr6	38155293	38155330	MajorDMR-11-55135	2
chr6	38202210	38202523	MajorDMR-11-55136	5
chr6	38258029	38258343	MajorDMR-11-55137	2
chr6	38397257	38397497	MajorDMR-11-55138	2
chr6	38471889	38472140	MajorDMR-11-55139	4
chr6	38490284	38490548	MajorDMR-11-55140	2
chr6	38516199	38516391	MajorDMR-11-55141	3
chr6	38534390	38534883	MajorDMR-11-55142	4
chr6	38669744	38670313	MajorDMR-11-55143	6
chr6	38671509	38671519	MajorDMR-11-55144	2
chr6	38682646	38683301	MajorDMR-11-55145	6
chr6	38764003	38764018	MajorDMR-11-55146	2
chr6	39004525	39005070	MajorDMR-11-55147	3
chr6	39005684	39005693	MajorDMR-11-55148	2
chr6	39016336	39016355	MajorDMR-11-55149	2
chr6	39016960	39016972	MajorDMR-11-55150	2
chr6	39055624	39056251	MajorDMR-11-55151	6
chr6	39070209	39070412	MajorDMR-11-55152	3
chr6	39134295	39134644	MajorDMR-11-55153	8
chr6	39196345	39196367	MajorDMR-11-55154	2
chr6	39197705	39197884	MajorDMR-11-55155	7
chr6	39253527	39253615	MajorDMR-11-55156	2
chr6	39277861	39277953	MajorDMR-11-55157	2
chr6	39298117	39298797	MajorDMR-11-55158	5
chr6	39330273	39330601	MajorDMR-11-55159	3
chr6	39393672	39394080	MajorDMR-11-55160	4
chr6	39759311	39759769	MajorDMR-11-55161	2
chr6	39760483	39761596	MajorDMR-11-55162	20
chr6	39780704	39781263	MajorDMR-11-55163	8
chr6	39849763	39850613	MajorDMR-11-55164	21
chr6	39895786	39895864	MajorDMR-11-55165	2
chr6	39919963	39920232	MajorDMR-11-55166	3
chr6	40026461	40026898	MajorDMR-11-55167	4
chr6	40040061	40040820	MajorDMR-11-55168	3
chr6	40131964	40132267	MajorDMR-11-55169	4
chr6	40143857	40144121	MajorDMR-11-55170	4
chr6	40226001	40226141	MajorDMR-11-55171	2
chr6	40254098	40254122	MajorDMR-11-55172	3
chr6	40261462	40261787	MajorDMR-11-55173	8
chr6	40276162	40276529	MajorDMR-11-55174	7
chr6	40280189	40280489	MajorDMR-11-55175	2
chr6	40294505	40294602	MajorDMR-11-55176	2
chr6	40296321	40296663	MajorDMR-11-55177	5
chr6	40298216	40298298	MajorDMR-11-55178	3
chr6	40298928	40299745	MajorDMR-11-55179	8
chr6	40310257	40310718	MajorDMR-11-55180	2
chr6	40316795	40317940	MajorDMR-11-55181	20
chr6	40365785	40365909	MajorDMR-11-55182	2
chr6	40366426	40366611	MajorDMR-11-55183	2
chr6	40378816	40379052	MajorDMR-11-55184	3
chr6	40383425	40383534	MajorDMR-11-55185	2
chr6	40384614	40385404	MajorDMR-11-55186	12
chr6	40387958	40388382	MajorDMR-11-55187	5
chr6	40393049	40393116	MajorDMR-11-55188	2
chr6	40393730	40394396	MajorDMR-11-55189	8
chr6	40405260	40405547	MajorDMR-11-55190	2
chr6	40406574	40406946	MajorDMR-11-55191	3
chr6	40440015	40440671	MajorDMR-11-55192	5
chr6	40444554	40444595	MajorDMR-11-55193	2
chr6	40447376	40447764	MajorDMR-11-55194	4
chr6	40450457	40450937	MajorDMR-11-55195	8
chr6	40451957	40452054	MajorDMR-11-55196	4
chr6	40453312	40453372	MajorDMR-11-55197	2
chr6	40460162	40460262	MajorDMR-11-55198	3
chr6	40474913	40474960	MajorDMR-11-55199	2
chr6	40478446	40478460	MajorDMR-11-55200	2
chr6	40488529	40488598	MajorDMR-11-55201	2
chr6	40493797	40493941	MajorDMR-11-55202	3
chr6	40497557	40498110	MajorDMR-11-55203	5
chr6	40499335	40500438	MajorDMR-11-55204	5
chr6	40501674	40501684	MajorDMR-11-55205	2
chr6	40507225	40507277	MajorDMR-11-55206	2
chr6	40508238	40508562	MajorDMR-11-55207	5
chr6	40509181	40510226	MajorDMR-11-55208	11
chr6	40512254	40512402	MajorDMR-11-55209	2
chr6	40513870	40514070	MajorDMR-11-55210	2
chr6	40517881	40518103	MajorDMR-11-55211	4
chr6	40523780	40524025	MajorDMR-11-55212	3
chr6	40527549	40527789	MajorDMR-11-55213	5
chr6	40530233	40531060	MajorDMR-11-55214	3
chr6	40537048	40537474	MajorDMR-11-55215	2
chr6	40542447	40542911	MajorDMR-11-55216	3
chr6	40544404	40544551	MajorDMR-11-55217	2
chr6	40551618	40551994	MajorDMR-11-55218	2
chr6	40552653	40553590	MajorDMR-11-55219	8
chr6	40574171	40574898	MajorDMR-11-55220	5
chr6	40608291	40608781	MajorDMR-11-55221	15
chr6	40663072	40663184	MajorDMR-11-55222	2
chr6	40683344	40683754	MajorDMR-11-55223	7
chr6	40687912	40688172	MajorDMR-11-55224	2
chr6	40722190	40723331	MajorDMR-11-55225	42
chr6	40756586	40757438	MajorDMR-11-55226	9
chr6	40791755	40792291	MajorDMR-11-55227	3
chr6	40875099	40875319	MajorDMR-11-55228	2
chr6	40964564	40964687	MajorDMR-11-55229	2
chr6	40995387	40996342	MajorDMR-11-55230	16
chr6	41159518	41159533	MajorDMR-11-55231	2
chr6	41173350	41173480	MajorDMR-11-55232	3
chr6	41274153	41274274	MajorDMR-11-55233	4
chr6	41312299	41312340	MajorDMR-11-55234	3
chr6	41339212	41339665	MajorDMR-11-55235	23
chr6	41374366	41375025	MajorDMR-11-55236	20
chr6	41376294	41376750	MajorDMR-11-55237	12
chr6	41394434	41395408	MajorDMR-11-55238	8
chr6	41396458	41397134	MajorDMR-11-55239	9
chr6	41397798	41398058	MajorDMR-11-55240	2
chr6	41411280	41411393	MajorDMR-11-55241	3
chr6	41418735	41419617	MajorDMR-11-55242	12
chr6	41437626	41438701	MajorDMR-11-55243	22
chr6	41462445	41462572	MajorDMR-11-55244	4
chr6	41470869	41472728	MajorDMR-11-55245	41
chr6	41490652	41491009	MajorDMR-11-55246	6
chr6	41495959	41496061	MajorDMR-11-55247	3
chr6	41513168	41513314	MajorDMR-11-55248	2
chr6	41528268	41528776	MajorDMR-11-55249	11
chr6	41537492	41537571	MajorDMR-11-55250	3
chr6	41593402	41593409	MajorDMR-11-55251	2
chr6	41604638	41605666	MajorDMR-11-55252	8
chr6	41606775	41607454	MajorDMR-11-55253	13
chr6	41638799	41639211	MajorDMR-11-55254	5
chr6	41649913	41650204	MajorDMR-11-55255	2
chr6	41651065	41651109	MajorDMR-11-55256	4
chr6	41651671	41651757	MajorDMR-11-55257	2
chr6	41674098	41674729	MajorDMR-11-55258	6
chr6	41680495	41682075	MajorDMR-11-55259	18
chr6	41769217	41769229	MajorDMR-11-55260	2
chr6	41818410	41818532	MajorDMR-11-55261	2
chr6	41906722	41907782	MajorDMR-11-55262	10
chr6	41910114	41910125	MajorDMR-11-55263	2
chr6	42013348	42014599	MajorDMR-11-55264	15
chr6	42109907	42109955	MajorDMR-11-55265	2
chr6	42110555	42110868	MajorDMR-11-55266	2
chr6	42112642	42112708	MajorDMR-11-55267	4
chr6	42134056	42134645	MajorDMR-11-55268	6
chr6	42145597	42145826	MajorDMR-11-55269	4
chr6	42385589	42385602	MajorDMR-11-55270	2
chr6	42539466	42539587	MajorDMR-11-55271	2
chr6	42617794	42617863	MajorDMR-11-55272	2
chr6	42656229	42656266	MajorDMR-11-55273	2
chr6	42662462	42662537	MajorDMR-11-55274	2
chr6	42667215	42667300	MajorDMR-11-55275	2
chr6	42678128	42678375	MajorDMR-11-55276	8
chr6	42694871	42695403	MajorDMR-11-55277	16
chr6	42716558	42717057	MajorDMR-11-55278	2
chr6	42754651	42755080	MajorDMR-11-55279	3
chr6	42760604	42760633	MajorDMR-11-55280	2
chr6	42788774	42789232	MajorDMR-11-55281	11
chr6	42841319	42841325	MajorDMR-11-55282	2
chr6	42845139	42845343	MajorDMR-11-55283	3
chr6	42846938	42846942	MajorDMR-11-55284	2
chr6	42867718	42868100	MajorDMR-11-55285	7
chr6	42875267	42875272	MajorDMR-11-55286	2
chr6	42879038	42879281	MajorDMR-11-55287	10
chr6	42899867	42900196	MajorDMR-11-55288	3
chr6	42915551	42915600	MajorDMR-11-55289	2
chr6	42927659	42929331	MajorDMR-11-55290	35
chr6	42930182	42931861	MajorDMR-11-55291	13
chr6	42939636	42939714	MajorDMR-11-55292	2
chr6	42976880	42977070	MajorDMR-11-55293	3
chr6	42984290	42984328	MajorDMR-11-55294	2
chr6	42984836	42985055	MajorDMR-11-55295	2
chr6	43020918	43021166	MajorDMR-11-55296	7
chr6	43022181	43022214	MajorDMR-11-55297	2
chr6	43050421	43051004	MajorDMR-11-55298	8
chr6	43064057	43064551	MajorDMR-11-55299	3
chr6	43073614	43074031	MajorDMR-11-55300	5
chr6	43084199	43084408	MajorDMR-11-55301	2
chr6	43089439	43089585	MajorDMR-11-55302	2
chr6	43090991	43092446	MajorDMR-11-55303	26
chr6	43110820	43111653	MajorDMR-11-55304	18
chr6	43145508	43145912	MajorDMR-11-55305	5
chr6	43152463	43152505	MajorDMR-11-55306	3
chr6	43185219	43185379	MajorDMR-11-55307	4
chr6	43188939	43189236	MajorDMR-11-55308	6
chr6	43196541	43196648	MajorDMR-11-55309	3
chr6	43213353	43213375	MajorDMR-11-55310	2
chr6	43229090	43229291	MajorDMR-11-55311	4
chr6	43237272	43237331	MajorDMR-11-55312	7
chr6	43242690	43242883	MajorDMR-11-55313	9
chr6	43252746	43253301	MajorDMR-11-55314	4
chr6	43337790	43337934	MajorDMR-11-55315	3
chr6	43396490	43396763	MajorDMR-11-55316	4
chr6	43397415	43397657	MajorDMR-11-55317	3
chr6	43404538	43404587	MajorDMR-11-55318	2
chr6	43422158	43422309	MajorDMR-11-55319	3
chr6	43424017	43424391	MajorDMR-11-55320	4
chr6	43425129	43425542	MajorDMR-11-55321	5
chr6	43456641	43458040	MajorDMR-11-55322	16
chr6	43460228	43460343	MajorDMR-11-55323	8
chr6	43464138	43464790	MajorDMR-11-55324	11
chr6	43469389	43469422	MajorDMR-11-55325	2
chr6	43474983	43477016	MajorDMR-11-55326	11
chr6	43478510	43478553	MajorDMR-11-55327	4
chr6	43482792	43482800	MajorDMR-11-55328	2
chr6	43483772	43483939	MajorDMR-11-55329	2
chr6	43489559	43490001	MajorDMR-11-55330	4
chr6	43572329	43572375	MajorDMR-11-55331	2
chr6	43578344	43578382	MajorDMR-11-55332	4
chr6	43602924	43603302	MajorDMR-11-55333	3
chr6	43612646	43613547	MajorDMR-11-55334	24
chr6	43635624	43636286	MajorDMR-11-55335	7
chr6	43636953	43637562	MajorDMR-11-55336	10
chr6	43640746	43641582	MajorDMR-11-55337	11
chr6	43677061	43677073	MajorDMR-11-55338	2
chr6	43737036	43737137	MajorDMR-11-55339	2
chr6	43782572	43782978	MajorDMR-11-55340	2
chr6	43791925	43792422	MajorDMR-11-55341	7
chr6	43846770	43847154	MajorDMR-11-55342	6
chr6	43859238	43859656	MajorDMR-11-55343	7
chr6	43892067	43892635	MajorDMR-11-55344	9
chr6	43939175	43939213	MajorDMR-11-55345	2
chr6	43940320	43940856	MajorDMR-11-55346	6
chr6	43969151	43970087	MajorDMR-11-55347	10
chr6	44011926	44012226	MajorDMR-11-55348	2
chr6	44024478	44025209	MajorDMR-11-55349	13
chr6	44029134	44029618	MajorDMR-11-55350	4
chr6	44042593	44042666	MajorDMR-11-55351	2
chr6	44044201	44044548	MajorDMR-11-55352	32
chr6	44055120	44055136	MajorDMR-11-55353	2
chr6	44073009	44073030	MajorDMR-11-55354	2
chr6	44087572	44087665	MajorDMR-11-55355	4
chr6	44101189	44101867	MajorDMR-11-55356	3
chr6	44103029	44103745	MajorDMR-11-55357	11
chr6	44119597	44120231	MajorDMR-11-55358	20
chr6	44140762	44140768	MajorDMR-11-55359	2
chr6	44186706	44187013	MajorDMR-11-55360	8
chr6	44189242	44189587	MajorDMR-11-55361	4
chr6	44190383	44190728	MajorDMR-11-55362	3
chr6	44201492	44202302	MajorDMR-11-55363	4
chr6	44213371	44213378	MajorDMR-11-55364	2
chr6	44222844	44223308	MajorDMR-11-55365	4
chr6	44240724	44241422	MajorDMR-11-55366	13
chr6	44242302	44242834	MajorDMR-11-55367	7
chr6	44243581	44244184	MajorDMR-11-55368	9
chr6	44244828	44244890	MajorDMR-11-55369	2
chr6	44250019	44250216	MajorDMR-11-55370	4
chr6	44251798	44252263	MajorDMR-11-55371	4
chr6	44256159	44256500	MajorDMR-11-55372	3
chr6	44257221	44257943	MajorDMR-11-55373	6
chr6	44258658	44258849	MajorDMR-11-55374	4
chr6	44265941	44266264	MajorDMR-11-55375	5
chr6	44279965	44279977	MajorDMR-11-55376	2
chr6	44328095	44328306	MajorDMR-11-55377	5
chr6	44329578	44329669	MajorDMR-11-55378	3
chr6	44330596	44330764	MajorDMR-11-55379	10
chr6	44384379	44384429	MajorDMR-11-55380	2
chr6	44393719	44393877	MajorDMR-11-55381	2
chr6	44419994	44420063	MajorDMR-11-55382	3
chr6	44437553	44437747	MajorDMR-11-55383	8
chr6	44447877	44448370	MajorDMR-11-55384	15
chr6	44462996	44463303	MajorDMR-11-55385	5
chr6	44464524	44464563	MajorDMR-11-55386	3
chr6	44529015	44529537	MajorDMR-11-55387	9
chr6	44604301	44604839	MajorDMR-11-55388	10
chr6	44623581	44623887	MajorDMR-11-55389	2
chr6	44767878	44768280	MajorDMR-11-55390	9
chr6	45448574	45449142	MajorDMR-11-55391	5
chr6	45603319	45603456	MajorDMR-11-55392	2
chr6	45620148	45620532	MajorDMR-11-55393	2
chr6	45626674	45627034	MajorDMR-11-55394	3
chr6	45630992	45631386	MajorDMR-11-55395	5
chr6	45642648	45642723	MajorDMR-11-55396	4
chr6	45646067	45646188	MajorDMR-11-55397	3
chr6	45780714	45780739	MajorDMR-11-55398	2
chr6	45799085	45799399	MajorDMR-11-55399	2
chr6	45821802	45822491	MajorDMR-11-55400	11
chr6	45837778	45838022	MajorDMR-11-55401	3
chr6	45898288	45898656	MajorDMR-11-55402	4
chr6	45919679	45919807	MajorDMR-11-55403	2
chr6	45972797	45973150	MajorDMR-11-55404	3
chr6	45982258	45982364	MajorDMR-11-55405	3
chr6	46000362	46000515	MajorDMR-11-55406	3
chr6	46010241	46010279	MajorDMR-11-55407	2
chr6	46098564	46098806	MajorDMR-11-55408	2
chr6	46137688	46137962	MajorDMR-11-55409	2
chr6	46185317	46185764	MajorDMR-11-55410	6
chr6	46301149	46301492	MajorDMR-11-55411	2
chr6	46436291	46436614	MajorDMR-11-55412	4
chr6	46457774	46457820	MajorDMR-11-55413	2
chr6	46460078	46460356	MajorDMR-11-55414	6
chr6	46619779	46619879	MajorDMR-11-55415	2
chr6	46701693	46702282	MajorDMR-11-55416	6
chr6	46958551	46958942	MajorDMR-11-55417	4
chr6	47042842	47043388	MajorDMR-11-55418	5
chr6	47105485	47105999	MajorDMR-11-55419	3
chr6	47189321	47189788	MajorDMR-11-55420	3
chr6	47204425	47204465	MajorDMR-11-55421	2
chr6	47248045	47248357	MajorDMR-11-55422	2
chr6	47320504	47320993	MajorDMR-11-55423	2
chr6	47370996	47371042	MajorDMR-11-55424	2
chr6	47382072	47382314	MajorDMR-11-55425	6
chr6	47667662	47668055	MajorDMR-11-55426	3
chr6	47709502	47709661	MajorDMR-11-55427	3
chr6	47748556	47748845	MajorDMR-11-55428	5
chr6	48151954	48152340	MajorDMR-11-55429	2
chr6	48368893	48368970	MajorDMR-11-55430	2
chr6	48626798	48626931	MajorDMR-11-55431	2
chr6	49081151	49081312	MajorDMR-11-55432	3
chr6	49126401	49126426	MajorDMR-11-55433	2
chr6	49500322	49500355	MajorDMR-11-55434	4
chr6	49517695	49518130	MajorDMR-11-55435	2
chr6	49519787	49519840	MajorDMR-11-55436	2
chr6	49591030	49591045	MajorDMR-11-55437	2
chr6	49681492	49681649	MajorDMR-11-55438	3
chr6	50181101	50181282	MajorDMR-11-55439	2
chr6	50348165	50348941	MajorDMR-11-55440	8
chr6	50431577	50432020	MajorDMR-11-55441	2
chr6	50570313	50570543	MajorDMR-11-55442	4
chr6	50623287	50623654	MajorDMR-11-55443	2
chr6	50712839	50712956	MajorDMR-11-55444	2
chr6	50799320	50799558	MajorDMR-11-55445	2
chr6	50807923	50807953	MajorDMR-11-55446	2
chr6	50819410	50819547	MajorDMR-11-55447	3
chr6	51166911	51166933	MajorDMR-11-55448	2
chr6	51252312	51252617	MajorDMR-11-55449	2
chr6	51342918	51343464	MajorDMR-11-55450	5
chr6	51359982	51360219	MajorDMR-11-55451	2
chr6	51403944	51404183	MajorDMR-11-55452	2
chr6	51406774	51406948	MajorDMR-11-55453	6
chr6	51491087	51491385	MajorDMR-11-55454	2
chr6	51824739	51824800	MajorDMR-11-55455	2
chr6	51874596	51875265	MajorDMR-11-55456	6
chr6	51881889	51882310	MajorDMR-11-55457	3
chr6	51928527	51928624	MajorDMR-11-55458	4
chr6	51939414	51939717	MajorDMR-11-55459	5
chr6	51963710	51964104	MajorDMR-11-55460	2
chr6	52027842	52028059	MajorDMR-11-55461	2
chr6	52048074	52048206	MajorDMR-11-55462	3
chr6	52098924	52098967	MajorDMR-11-55463	2
chr6	52169503	52169637	MajorDMR-11-55464	2
chr6	52202920	52202946	MajorDMR-11-55465	2
chr6	52226456	52226634	MajorDMR-11-55466	3
chr6	52253617	52253784	MajorDMR-11-55467	3
chr6	52365103	52365370	MajorDMR-11-55468	3
chr6	52435218	52435492	MajorDMR-11-55469	5
chr6	52441021	52441297	MajorDMR-11-55470	4
chr6	52463012	52463358	MajorDMR-11-55471	10
chr6	52505028	52505090	MajorDMR-11-55472	2
chr6	52516959	52517118	MajorDMR-11-55473	2
chr6	52522878	52523018	MajorDMR-11-55474	2
chr6	52536515	52537623	MajorDMR-11-55475	6
chr6	52589112	52589414	MajorDMR-11-55476	4
chr6	52593368	52593492	MajorDMR-11-55477	2
chr6	52746811	52747485	MajorDMR-11-55478	6
chr6	52752605	52752610	MajorDMR-11-55479	2
chr6	52855922	52856220	MajorDMR-11-55480	2
chr6	52857367	52857762	MajorDMR-11-55481	3
chr6	52884986	52885074	MajorDMR-11-55482	2
chr6	52889537	52889670	MajorDMR-11-55483	2
chr6	53014504	53014711	MajorDMR-11-55484	2
chr6	53164244	53164647	MajorDMR-11-55485	6
chr6	53165951	53166324	MajorDMR-11-55486	3
chr6	53167829	53168162	MajorDMR-11-55487	4
chr6	53214627	53214963	MajorDMR-11-55488	4
chr6	53225049	53225334	MajorDMR-11-55489	2
chr6	53276975	53277065	MajorDMR-11-55490	3
chr6	53297745	53298249	MajorDMR-11-55491	3
chr6	53352093	53352467	MajorDMR-11-55492	4
chr6	53358319	53358515	MajorDMR-11-55493	4
chr6	53516044	53516104	MajorDMR-11-55494	3
chr6	53661047	53661372	MajorDMR-11-55495	3
chr6	53720996	53721012	MajorDMR-11-55496	2
chr6	53821116	53821215	MajorDMR-11-55497	2
chr6	53851694	53852250	MajorDMR-11-55498	8
chr6	53908285	53908769	MajorDMR-11-55499	4
chr6	53919482	53919811	MajorDMR-11-55500	8
chr6	53950394	53950839	MajorDMR-11-55501	3
chr6	53958206	53958363	MajorDMR-11-55502	3
chr6	53960511	53960691	MajorDMR-11-55503	3
chr6	53964270	53964955	MajorDMR-11-55504	5
chr6	53972412	53972895	MajorDMR-11-55505	7
chr6	53976124	53976802	MajorDMR-11-55506	9
chr6	53988021	53988132	MajorDMR-11-55507	2
chr6	54000785	54001343	MajorDMR-11-55508	4
chr6	54015291	54015396	MajorDMR-11-55509	2
chr6	54056383	54056434	MajorDMR-11-55510	2
chr6	54081986	54081993	MajorDMR-11-55511	2
chr6	54154235	54154460	MajorDMR-11-55512	4
chr6	54155364	54156229	MajorDMR-11-55513	6
chr6	54510972	54511034	MajorDMR-11-55514	2
chr6	54588317	54588364	MajorDMR-11-55515	2
chr6	54775377	54775504	MajorDMR-11-55516	2
chr6	54934170	54934232	MajorDMR-11-55517	2
chr6	55047132	55047299	MajorDMR-11-55518	2
chr6	55444345	55444489	MajorDMR-11-55519	2
chr6	55570430	55570831	MajorDMR-11-55520	2
chr6	55918734	55918743	MajorDMR-11-55521	2
chr6	56111581	56112896	MajorDMR-11-55522	9
chr6	56179336	56179792	MajorDMR-11-55523	4
chr6	56376074	56376192	MajorDMR-11-55524	2
chr6	56437728	56437838	MajorDMR-11-55525	2
chr6	56512067	56512245	MajorDMR-11-55526	4
chr6	56573578	56573716	MajorDMR-11-55527	2
chr6	56578293	56578633	MajorDMR-11-55528	3
chr6	56580687	56581332	MajorDMR-11-55529	4
chr6	56631181	56631398	MajorDMR-11-55530	6
chr6	56632952	56633147	MajorDMR-11-55531	2
chr6	56669998	56670263	MajorDMR-11-55532	2
chr6	56688001	56688169	MajorDMR-11-55533	2
chr6	56704518	56704730	MajorDMR-11-55534	3
chr6	56766967	56767242	MajorDMR-11-55535	2
chr6	57038173	57038469	MajorDMR-11-55536	2
chr6	57369577	57370837	MajorDMR-11-55537	6
chr6	57375570	57375673	MajorDMR-11-55538	3
chr6	57539240	57539284	MajorDMR-11-55539	2
chr6	57562255	57562309	MajorDMR-11-55540	2
chr6	57766747	57766751	MajorDMR-11-55541	2
chr6	57848813	57848844	MajorDMR-11-55542	2
chr6	57929056	57929077	MajorDMR-11-55543	2
chr6	58338485	58338649	MajorDMR-11-55544	3
chr6	58417706	58417996	MajorDMR-11-55545	2
chr6	58450211	58450316	MajorDMR-11-55546	2
chr6	58453746	58453777	MajorDMR-11-55547	2
chr6	58454970	58455438	MajorDMR-11-55548	2
chr6	58648841	58649199	MajorDMR-11-55549	2
chr6	58702459	58702575	MajorDMR-11-55550	2
chr6	62119040	62119171	MajorDMR-11-55551	2
chr6	62121117	62121543	MajorDMR-11-55552	2
chr6	62456972	62457291	MajorDMR-11-55553	2
chr6	62463044	62463224	MajorDMR-11-55554	2
chr6	62570367	62570776	MajorDMR-11-55555	3
chr6	62593872	62594372	MajorDMR-11-55556	2
chr6	62619632	62619802	MajorDMR-11-55557	2
chr6	62668939	62669422	MajorDMR-11-55558	3
chr6	63081667	63081725	MajorDMR-11-55559	2
chr6	63465150	63465338	MajorDMR-11-55560	3
chr6	63786668	63786992	MajorDMR-11-55561	2
chr6	63957101	63957179	MajorDMR-11-55562	2
chr6	64274277	64274291	MajorDMR-11-55563	2
chr6	64354976	64355043	MajorDMR-11-55564	2
chr6	64389017	64389065	MajorDMR-11-55565	2
chr6	64472727	64472999	MajorDMR-11-55566	2
chr6	64523774	64524287	MajorDMR-11-55567	4
chr6	64722890	64723151	MajorDMR-11-55568	2
chr6	64782577	64782634	MajorDMR-11-55569	2
chr6	64943534	64944002	MajorDMR-11-55570	4
chr6	65187044	65187049	MajorDMR-11-55571	2
chr6	65793985	65793990	MajorDMR-11-55572	2
chr6	66158982	66159596	MajorDMR-11-55573	3
chr6	66187746	66188167	MajorDMR-11-55574	2
chr6	66838307	66838355	MajorDMR-11-55575	2
chr6	67139169	67139362	MajorDMR-11-55576	2
chr6	67726259	67726442	MajorDMR-11-55577	2
chr6	67841619	67842062	MajorDMR-11-55578	3
chr6	68112281	68112446	MajorDMR-11-55579	2
chr6	68256174	68256338	MajorDMR-11-55580	2
chr6	68339846	68340098	MajorDMR-11-55581	2
chr6	68720937	68721122	MajorDMR-11-55582	3
chr6	68943118	68943446	MajorDMR-11-55583	3
chr6	68947808	68948385	MajorDMR-11-55584	3
chr6	69269480	69269710	MajorDMR-11-55585	5
chr6	69285966	69286130	MajorDMR-11-55586	3
chr6	69353352	69353397	MajorDMR-11-55587	2
chr6	69422213	69422327	MajorDMR-11-55588	2
chr6	69591387	69591397	MajorDMR-11-55589	2
chr6	69670947	69671159	MajorDMR-11-55590	2
chr6	69677507	69678307	MajorDMR-11-55591	7
chr6	69690426	69690494	MajorDMR-11-55592	2
chr6	69718141	69718287	MajorDMR-11-55593	2
chr6	69913724	69913802	MajorDMR-11-55594	2
chr6	69944088	69944158	MajorDMR-11-55595	2
chr6	69947950	69948116	MajorDMR-11-55596	2
chr6	69967827	69968409	MajorDMR-11-55597	5
chr6	69989899	69990373	MajorDMR-11-55598	5
chr6	69992096	69992138	MajorDMR-11-55599	2
chr6	69993761	69994360	MajorDMR-11-55600	5
chr6	69999701	69999732	MajorDMR-11-55601	2
chr6	70003628	70003776	MajorDMR-11-55602	3
chr6	70005048	70005100	MajorDMR-11-55603	3
chr6	70019992	70020135	MajorDMR-11-55604	2
chr6	70024838	70025232	MajorDMR-11-55605	2
chr6	70048828	70048838	MajorDMR-11-55606	2
chr6	70059603	70059984	MajorDMR-11-55607	8
chr6	70074189	70074304	MajorDMR-11-55608	2
chr6	70080848	70081114	MajorDMR-11-55609	4
chr6	70083207	70083708	MajorDMR-11-55610	2
chr6	70095152	70095324	MajorDMR-11-55611	2
chr6	70096308	70096576	MajorDMR-11-55612	4
chr6	70132357	70132579	MajorDMR-11-55613	2
chr6	70166136	70166226	MajorDMR-11-55614	2
chr6	70214361	70214392	MajorDMR-11-55615	2
chr6	70295004	70295406	MajorDMR-11-55616	4
chr6	70576167	70576322	MajorDMR-11-55617	3
chr6	70647783	70647956	MajorDMR-11-55618	2
chr6	70790571	70790920	MajorDMR-11-55619	4
chr6	70822737	70823117	MajorDMR-11-55620	6
chr6	70835299	70835969	MajorDMR-11-55621	6
chr6	70852131	70852312	MajorDMR-11-55622	3
chr6	70859748	70860491	MajorDMR-11-55623	5
chr6	70876088	70876964	MajorDMR-11-55624	10
chr6	70942650	70942722	MajorDMR-11-55625	2
chr6	70980271	70980610	MajorDMR-11-55626	3
chr6	70989948	70990561	MajorDMR-11-55627	9
chr6	70991797	70992230	MajorDMR-11-55628	16
chr6	71037499	71037635	MajorDMR-11-55629	2
chr6	71060827	71060936	MajorDMR-11-55630	2
chr6	71079259	71079735	MajorDMR-11-55631	2
chr6	71276073	71276259	MajorDMR-11-55632	3
chr6	71321937	71321986	MajorDMR-11-55633	2
chr6	71379089	71379240	MajorDMR-11-55634	3
chr6	71379763	71379791	MajorDMR-11-55635	2
chr6	71661176	71661375	MajorDMR-11-55636	3
chr6	71663717	71665216	MajorDMR-11-55637	20
chr6	71667352	71667503	MajorDMR-11-55638	6
chr6	71704868	71705098	MajorDMR-11-55639	3
chr6	71722927	71723053	MajorDMR-11-55640	2
chr6	71758170	71758552	MajorDMR-11-55641	2
chr6	71759077	71759290	MajorDMR-11-55642	2
chr6	71763161	71763457	MajorDMR-11-55643	2
chr6	71792158	71792189	MajorDMR-11-55644	2
chr6	71793195	71793250	MajorDMR-11-55645	3
chr6	71997351	71997857	MajorDMR-11-55646	6
chr6	72019182	72019583	MajorDMR-11-55647	4
chr6	72130904	72131021	MajorDMR-11-55648	3
chr6	72178357	72179207	MajorDMR-11-55649	6
chr6	72205268	72205286	MajorDMR-11-55650	2
chr6	72222061	72222118	MajorDMR-11-55651	3
chr6	72331840	72331862	MajorDMR-11-55652	2
chr6	72595485	72595638	MajorDMR-11-55653	3
chr6	72599601	72599632	MajorDMR-11-55654	2
chr6	72711929	72712280	MajorDMR-11-55655	4
chr6	72741933	72742389	MajorDMR-11-55656	2
chr6	72746647	72746989	MajorDMR-11-55657	4
chr6	72752505	72752604	MajorDMR-11-55658	2
chr6	72782987	72783055	MajorDMR-11-55659	2
chr6	72858714	72859185	MajorDMR-11-55660	3
chr6	72866753	72866893	MajorDMR-11-55661	2
chr6	72930825	72930930	MajorDMR-11-55662	2
chr6	73073648	73073978	MajorDMR-11-55663	2
chr6	73124585	73124700	MajorDMR-11-55664	2
chr6	73129618	73130049	MajorDMR-11-55665	3
chr6	73185774	73187252	MajorDMR-11-55666	12
chr6	73263938	73264081	MajorDMR-11-55667	2
chr6	73329376	73329713	MajorDMR-11-55668	3
chr6	73333490	73333938	MajorDMR-11-55669	5
chr6	73458367	73458627	MajorDMR-11-55670	2
chr6	73470169	73470395	MajorDMR-11-55671	3
chr6	73493340	73493687	MajorDMR-11-55672	2
chr6	73502756	73503142	MajorDMR-11-55673	2
chr6	73503654	73504031	MajorDMR-11-55674	7
chr6	73572825	73573114	MajorDMR-11-55675	2
chr6	73641489	73641541	MajorDMR-11-55676	2
chr6	73663816	73664842	MajorDMR-11-55677	8
chr6	73665560	73666078	MajorDMR-11-55678	4
chr6	73750759	73751423	MajorDMR-11-55679	8
chr6	73839326	73840307	MajorDMR-11-55680	4
chr6	73844188	73844556	MajorDMR-11-55681	2
chr6	73849943	73850067	MajorDMR-11-55682	2
chr6	73889936	73890233	MajorDMR-11-55683	3
chr6	73972183	73972289	MajorDMR-11-55684	2
chr6	74009061	74009328	MajorDMR-11-55685	8
chr6	74025158	74025187	MajorDMR-11-55686	2
chr6	74082275	74082699	MajorDMR-11-55687	8
chr6	74098413	74098565	MajorDMR-11-55688	2
chr6	74224369	74224714	MajorDMR-11-55689	5
chr6	74226102	74226483	MajorDMR-11-55690	2
chr6	74227641	74228513	MajorDMR-11-55691	7
chr6	74289862	74290466	MajorDMR-11-55692	9
chr6	74296477	74296482	MajorDMR-11-55693	2
chr6	74364494	74364811	MajorDMR-11-55694	4
chr6	74404400	74405576	MajorDMR-11-55695	13
chr6	74501200	74501283	MajorDMR-11-55696	3
chr6	74695602	74695879	MajorDMR-11-55697	2
chr6	74801325	74801339	MajorDMR-11-55698	2
chr6	74814434	74814798	MajorDMR-11-55699	2
chr6	74862068	74862254	MajorDMR-11-55700	2
chr6	74932680	74932841	MajorDMR-11-55701	2
chr6	75156805	75157011	MajorDMR-11-55702	3
chr6	75263618	75263972	MajorDMR-11-55703	2
chr6	75472705	75472923	MajorDMR-11-55704	2
chr6	75477743	75478262	MajorDMR-11-55705	5
chr6	75589838	75589989	MajorDMR-11-55706	2
chr6	75911447	75912392	MajorDMR-11-55707	16
chr6	75916644	75918580	MajorDMR-11-55708	52
chr6	75921855	75922012	MajorDMR-11-55709	2
chr6	75940258	75940440	MajorDMR-11-55710	3
chr6	75943825	75944266	MajorDMR-11-55711	2
chr6	75945094	75945375	MajorDMR-11-55712	2
chr6	75989242	75989542	MajorDMR-11-55713	2
chr6	76043385	76043703	MajorDMR-11-55714	3
chr6	76059042	76059913	MajorDMR-11-55715	20
chr6	76072468	76072680	MajorDMR-11-55716	6
chr6	76265982	76266013	MajorDMR-11-55717	2
chr6	76310653	76310857	MajorDMR-11-55718	2
chr6	76329122	76329606	MajorDMR-11-55719	3
chr6	76456101	76456188	MajorDMR-11-55720	2
chr6	76459771	76459937	MajorDMR-11-55721	8
chr6	76467818	76467884	MajorDMR-11-55722	3
chr6	76504853	76505046	MajorDMR-11-55723	4
chr6	76541291	76541705	MajorDMR-11-55724	3
chr6	76641913	76642053	MajorDMR-11-55725	3
chr6	76645220	76645317	MajorDMR-11-55726	2
chr6	76647706	76647761	MajorDMR-11-55727	2
chr6	76707663	76707795	MajorDMR-11-55728	2
chr6	76924289	76924450	MajorDMR-11-55729	2
chr6	76930260	76930728	MajorDMR-11-55730	4
chr6	78164053	78164306	MajorDMR-11-55731	2
chr6	78167502	78167726	MajorDMR-11-55732	5
chr6	78174413	78175813	MajorDMR-11-55733	9
chr6	78176514	78177002	MajorDMR-11-55734	9
chr6	78256143	78256153	MajorDMR-11-55735	2
chr6	79225200	79225282	MajorDMR-11-55736	2
chr6	79315824	79315849	MajorDMR-11-55737	2
chr6	79321754	79321788	MajorDMR-11-55738	2
chr6	79338893	79339359	MajorDMR-11-55739	3
chr6	79620893	79620963	MajorDMR-11-55740	3
chr6	80014415	80014585	MajorDMR-11-55741	2
chr6	80044562	80044631	MajorDMR-11-55742	4
chr6	80132213	80132518	MajorDMR-11-55743	2
chr6	80133074	80133532	MajorDMR-11-55744	3
chr6	80147955	80148087	MajorDMR-11-55745	2
chr6	80243383	80243486	MajorDMR-11-55746	2
chr6	80280706	80280964	MajorDMR-11-55747	2
chr6	80340069	80340317	MajorDMR-11-55748	3
chr6	80341731	80341856	MajorDMR-11-55749	2
chr6	80359580	80359617	MajorDMR-11-55750	2
chr6	80397384	80397765	MajorDMR-11-55751	2
chr6	80404541	80405217	MajorDMR-11-55752	3
chr6	80406041	80406355	MajorDMR-11-55753	3
chr6	80407140	80407988	MajorDMR-11-55754	7
chr6	80421030	80421059	MajorDMR-11-55755	2
chr6	80421632	80422126	MajorDMR-11-55756	4
chr6	80422862	80423893	MajorDMR-11-55757	6
chr6	80446739	80447367	MajorDMR-11-55758	12
chr6	80487580	80487706	MajorDMR-11-55759	2
chr6	80578201	80578368	MajorDMR-11-55760	3
chr6	80579063	80579313	MajorDMR-11-55761	2
chr6	80654795	80655505	MajorDMR-11-55762	9
chr6	80803967	80804262	MajorDMR-11-55763	2
chr6	80854653	80854750	MajorDMR-11-55764	3
chr6	80927769	80927835	MajorDMR-11-55765	2
chr6	80978763	80978876	MajorDMR-11-55766	2
chr6	81167412	81167580	MajorDMR-11-55767	3
chr6	81232162	81233025	MajorDMR-11-55768	8
chr6	81400363	81400734	MajorDMR-11-55769	4
chr6	81741206	81741391	MajorDMR-11-55770	2
chr6	82073797	82073867	MajorDMR-11-55771	4
chr6	82266345	82266636	MajorDMR-11-55772	2
chr6	82460334	82460370	MajorDMR-11-55773	2
chr6	82463856	82463863	MajorDMR-11-55774	2
chr6	82767754	82768146	MajorDMR-11-55775	2
chr6	82942453	82942471	MajorDMR-11-55776	2
chr6	82955987	82956074	MajorDMR-11-55777	3
chr6	82980356	82980397	MajorDMR-11-55778	2
chr6	82981067	82981151	MajorDMR-11-55779	3
chr6	83072158	83072574	MajorDMR-11-55780	5
chr6	83151950	83152284	MajorDMR-11-55781	7
chr6	83294161	83295320	MajorDMR-11-55782	13
chr6	83420994	83421341	MajorDMR-11-55783	7
chr6	83575253	83575422	MajorDMR-11-55784	2
chr6	83892641	83893171	MajorDMR-11-55785	4
chr6	83904318	83904336	MajorDMR-11-55786	2
chr6	83909713	83910113	MajorDMR-11-55787	3
chr6	83911642	83911801	MajorDMR-11-55788	3
chr6	83932018	83932070	MajorDMR-11-55789	2
chr6	84030083	84030508	MajorDMR-11-55790	3
chr6	84081238	84081533	MajorDMR-11-55791	2
chr6	84139364	84140301	MajorDMR-11-55792	12
chr6	84141218	84141280	MajorDMR-11-55793	5
chr6	84182432	84182609	MajorDMR-11-55794	2
chr6	84221661	84221793	MajorDMR-11-55795	5
chr6	84445290	84445495	MajorDMR-11-55796	3
chr6	84562195	84562458	MajorDMR-11-55797	3
chr6	84688012	84688434	MajorDMR-11-55798	2
chr6	84736280	84737834	MajorDMR-11-55799	15
chr6	84742694	84742999	MajorDMR-11-55800	2
chr6	84744448	84744558	MajorDMR-11-55801	3
chr6	84761633	84762642	MajorDMR-11-55802	12
chr6	85124456	85124476	MajorDMR-11-55803	2
chr6	85131765	85132365	MajorDMR-11-55804	11
chr6	85134758	85135494	MajorDMR-11-55805	6
chr6	85138165	85138289	MajorDMR-11-55806	3
chr6	85157967	85158176	MajorDMR-11-55807	2
chr6	85327883	85328567	MajorDMR-11-55808	3
chr6	85427971	85428362	MajorDMR-11-55809	2
chr6	85662994	85663318	MajorDMR-11-55810	2
chr6	85724725	85725263	MajorDMR-11-55811	4
chr6	85823887	85823915	MajorDMR-11-55812	2
chr6	85824598	85824718	MajorDMR-11-55813	2
chr6	85992980	85993770	MajorDMR-11-55814	4
chr6	86114519	86114649	MajorDMR-11-55815	2
chr6	86158758	86159211	MajorDMR-11-55816	14
chr6	86173883	86174145	MajorDMR-11-55817	3
chr6	86354523	86354723	MajorDMR-11-55818	3
chr6	86370008	86370355	MajorDMR-11-55819	3
chr6	86385973	86386216	MajorDMR-11-55820	2
chr6	86425078	86425154	MajorDMR-11-55821	3
chr6	86630685	86630993	MajorDMR-11-55822	2
chr6	86655256	86655813	MajorDMR-11-55823	6
chr6	86881292	86881465	MajorDMR-11-55824	2
chr6	87529064	87529694	MajorDMR-11-55825	4
chr6	87566782	87566993	MajorDMR-11-55826	2
chr6	87646316	87646762	MajorDMR-11-55827	4
chr6	87647870	87648957	MajorDMR-11-55828	8
chr6	87653731	87653780	MajorDMR-11-55829	2
chr6	87657844	87658376	MajorDMR-11-55830	4
chr6	87659061	87659733	MajorDMR-11-55831	5
chr6	87664380	87664826	MajorDMR-11-55832	2
chr6	87671231	87671267	MajorDMR-11-55833	2
chr6	87738951	87739199	MajorDMR-11-55834	2
chr6	87776565	87777057	MajorDMR-11-55835	4
chr6	87780031	87780035	MajorDMR-11-55836	2
chr6	87908431	87908729	MajorDMR-11-55837	2
chr6	87909741	87910250	MajorDMR-11-55838	3
chr6	87934536	87935433	MajorDMR-11-55839	4
chr6	87964943	87965020	MajorDMR-11-55840	2
chr6	88018779	88018853	MajorDMR-11-55841	2
chr6	88344880	88345119	MajorDMR-11-55842	2
chr6	88368066	88368170	MajorDMR-11-55843	2
chr6	88385600	88386077	MajorDMR-11-55844	3
chr6	88391395	88391418	MajorDMR-11-55845	2
chr6	88441790	88441958	MajorDMR-11-55846	3
chr6	88506234	88506510	MajorDMR-11-55847	4
chr6	88542029	88542136	MajorDMR-11-55848	2
chr6	88580559	88580853	MajorDMR-11-55849	3
chr6	88639376	88639444	MajorDMR-11-55850	2
chr6	88654492	88654681	MajorDMR-11-55851	5
chr6	88655514	88656309	MajorDMR-11-55852	12
chr6	88659278	88659413	MajorDMR-11-55853	2
chr6	88661446	88661874	MajorDMR-11-55854	3
chr6	88678011	88678024	MajorDMR-11-55855	2
chr6	88821870	88821968	MajorDMR-11-55856	2
chr6	88853592	88853864	MajorDMR-11-55857	4
chr6	88867762	88868378	MajorDMR-11-55858	3
chr6	88869378	88869564	MajorDMR-11-55859	3
chr6	88871503	88871862	MajorDMR-11-55860	3
chr6	88873113	88874917	MajorDMR-11-55861	12
chr6	88877287	88877995	MajorDMR-11-55862	5
chr6	88918559	88918684	MajorDMR-11-55863	2
chr6	88961160	88961411	MajorDMR-11-55864	4
chr6	89049845	89050095	MajorDMR-11-55865	2
chr6	89076615	89076845	MajorDMR-11-55866	3
chr6	89086593	89086611	MajorDMR-11-55867	2
chr6	89229032	89229297	MajorDMR-11-55868	7
chr6	89245940	89246219	MajorDMR-11-55869	7
chr6	89271587	89271818	MajorDMR-11-55870	2
chr6	89294474	89295402	MajorDMR-11-55871	15
chr6	89296154	89296562	MajorDMR-11-55872	10
chr6	89298847	89298863	MajorDMR-11-55873	2
chr6	89339853	89340910	MajorDMR-11-55874	4
chr6	89561607	89561724	MajorDMR-11-55875	2
chr6	89745048	89745896	MajorDMR-11-55876	12
chr6	89746794	89746971	MajorDMR-11-55877	2
chr6	89828324	89828920	MajorDMR-11-55878	10
chr6	89854487	89854632	MajorDMR-11-55879	2
chr6	89952181	89952641	MajorDMR-11-55880	3
chr6	89981209	89981320	MajorDMR-11-55881	7
chr6	89993268	89993535	MajorDMR-11-55882	3
chr6	90021218	90022094	MajorDMR-11-55883	12
chr6	90022867	90023129	MajorDMR-11-55884	2
chr6	90053289	90053467	MajorDMR-11-55885	2
chr6	90060778	90060870	MajorDMR-11-55886	2
chr6	90063060	90063128	MajorDMR-11-55887	2
chr6	90078770	90078850	MajorDMR-11-55888	2
chr6	90081934	90082056	MajorDMR-11-55889	3
chr6	90089070	90089308	MajorDMR-11-55890	5
chr6	90113761	90113783	MajorDMR-11-55891	2
chr6	90119748	90120255	MajorDMR-11-55892	7
chr6	90143522	90143958	MajorDMR-11-55893	9
chr6	90192914	90194009	MajorDMR-11-55894	9
chr6	90198962	90199008	MajorDMR-11-55895	2
chr6	90257195	90257296	MajorDMR-11-55896	2
chr6	90258511	90258622	MajorDMR-11-55897	2
chr6	90263348	90263437	MajorDMR-11-55898	2
chr6	90265663	90265813	MajorDMR-11-55899	2
chr6	90272682	90273138	MajorDMR-11-55900	4
chr6	90274538	90275260	MajorDMR-11-55901	7
chr6	90276013	90277402	MajorDMR-11-55902	23
chr6	90318841	90319333	MajorDMR-11-55903	2
chr6	90323252	90323915	MajorDMR-11-55904	5
chr6	90325717	90325840	MajorDMR-11-55905	4
chr6	90340274	90340611	MajorDMR-11-55906	10
chr6	90352818	90353241	MajorDMR-11-55907	2
chr6	90385385	90386286	MajorDMR-11-55908	4
chr6	90661299	90661636	MajorDMR-11-55909	13
chr6	90782619	90782850	MajorDMR-11-55910	3
chr6	90807627	90807705	MajorDMR-11-55911	2
chr6	90857032	90857451	MajorDMR-11-55912	10
chr6	90927715	90928058	MajorDMR-11-55913	4
chr6	91008641	91008706	MajorDMR-11-55914	2
chr6	91061650	91061659	MajorDMR-11-55915	2
chr6	91123128	91123311	MajorDMR-11-55916	6
chr6	91291849	91291966	MajorDMR-11-55917	4
chr6	91319673	91319905	MajorDMR-11-55918	2
chr6	91321450	91321977	MajorDMR-11-55919	16
chr6	91424746	91425293	MajorDMR-11-55920	13
chr6	91515667	91515901	MajorDMR-11-55921	2
chr6	91539326	91539594	MajorDMR-11-55922	2
chr6	91554888	91555006	MajorDMR-11-55923	2
chr6	91569527	91569669	MajorDMR-11-55924	3
chr6	91600916	91601171	MajorDMR-11-55925	2
chr6	91601810	91602126	MajorDMR-11-55926	2
chr6	91792893	91793365	MajorDMR-11-55927	8
chr6	91806744	91807584	MajorDMR-11-55928	13
chr6	92336917	92336968	MajorDMR-11-55929	3
chr6	92363725	92363957	MajorDMR-11-55930	3
chr6	92461317	92461573	MajorDMR-11-55931	5
chr6	92570834	92571717	MajorDMR-11-55932	4
chr6	92575822	92575855	MajorDMR-11-55933	3
chr6	92605386	92605614	MajorDMR-11-55934	2
chr6	92734675	92734771	MajorDMR-11-55935	2
chr6	93318606	93318734	MajorDMR-11-55936	5
chr6	93530517	93530685	MajorDMR-11-55937	4
chr6	93603514	93603711	MajorDMR-11-55938	2
chr6	93731134	93731377	MajorDMR-11-55939	2
chr6	93927795	93928101	MajorDMR-11-55940	2
chr6	94105660	94105671	MajorDMR-11-55941	2
chr6	94314895	94314935	MajorDMR-11-55942	2
chr6	94334253	94334440	MajorDMR-11-55943	3
chr6	94388593	94388879	MajorDMR-11-55944	4
chr6	94495058	94495218	MajorDMR-11-55945	2
chr6	94528677	94529066	MajorDMR-11-55946	5
chr6	94557894	94558298	MajorDMR-11-55947	5
chr6	94684222	94684274	MajorDMR-11-55948	2
chr6	94906283	94907276	MajorDMR-11-55949	6
chr6	94927741	94927805	MajorDMR-11-55950	2
chr6	95575198	95575604	MajorDMR-11-55951	2
chr6	95609092	95609207	MajorDMR-11-55952	2
chr6	96026222	96026578	MajorDMR-11-55953	2
chr6	96048125	96048173	MajorDMR-11-55954	2
chr6	96077329	96077599	MajorDMR-11-55955	4
chr6	96287133	96287584	MajorDMR-11-55956	6
chr6	96294928	96295343	MajorDMR-11-55957	5
chr6	96461609	96462238	MajorDMR-11-55958	5
chr6	96465540	96466512	MajorDMR-11-55959	4
chr6	96480842	96480877	MajorDMR-11-55960	2
chr6	96505577	96506533	MajorDMR-11-55961	6
chr6	96516266	96516459	MajorDMR-11-55962	2
chr6	96578685	96578847	MajorDMR-11-55963	2
chr6	96586506	96586529	MajorDMR-11-55964	2
chr6	96598560	96598635	MajorDMR-11-55965	2
chr6	96600206	96600787	MajorDMR-11-55966	5
chr6	96605090	96605115	MajorDMR-11-55967	2
chr6	96632863	96633057	MajorDMR-11-55968	2
chr6	96642758	96643046	MajorDMR-11-55969	3
chr6	96657706	96657765	MajorDMR-11-55970	2
chr6	96661852	96661869	MajorDMR-11-55971	2
chr6	96711077	96711136	MajorDMR-11-55972	2
chr6	96842873	96842962	MajorDMR-11-55973	3
chr6	96897846	96898139	MajorDMR-11-55974	2
chr6	97010849	97010904	MajorDMR-11-55975	2
chr6	97158471	97158556	MajorDMR-11-55976	2
chr6	97236692	97236857	MajorDMR-11-55977	2
chr6	97283804	97284144	MajorDMR-11-55978	4
chr6	97286120	97286972	MajorDMR-11-55979	3
chr6	97305014	97305145	MajorDMR-11-55980	2
chr6	97324653	97325224	MajorDMR-11-55981	9
chr6	97374541	97374634	MajorDMR-11-55982	2
chr6	97377571	97377971	MajorDMR-11-55983	2
chr6	97391616	97391984	MajorDMR-11-55984	4
chr6	97420765	97421190	MajorDMR-11-55985	3
chr6	97438313	97438568	MajorDMR-11-55986	3
chr6	97440175	97440899	MajorDMR-11-55987	12
chr6	97662782	97663334	MajorDMR-11-55988	5
chr6	97742568	97742624	MajorDMR-11-55989	2
chr6	97753547	97753953	MajorDMR-11-55990	6
chr6	97754834	97755305	MajorDMR-11-55991	2
chr6	98116449	98116812	MajorDMR-11-55992	9
chr6	98298867	98299228	MajorDMR-11-55993	2
chr6	98772414	98772505	MajorDMR-11-55994	2
chr6	98832383	98832998	MajorDMR-11-55995	12
chr6	98995346	98995606	MajorDMR-11-55996	5
chr6	99013981	99014125	MajorDMR-11-55997	2
chr6	99235617	99236350	MajorDMR-11-55998	15
chr6	99271506	99271985	MajorDMR-11-55999	10
chr6	99276415	99276993	MajorDMR-11-56000	4
chr6	99284204	99287977	MajorDMR-11-56001	21
chr6	99289610	99290823	MajorDMR-11-56002	7
chr6	99291423	99291541	MajorDMR-11-56003	4
chr6	99292082	99292206	MajorDMR-11-56004	2
chr6	99396229	99396346	MajorDMR-11-56005	2
chr6	99425009	99426001	MajorDMR-11-56006	4
chr6	99440200	99440514	MajorDMR-11-56007	2
chr6	99566992	99567009	MajorDMR-11-56008	2
chr6	99567822	99567842	MajorDMR-11-56009	2
chr6	99578892	99578975	MajorDMR-11-56010	3
chr6	99754108	99754424	MajorDMR-11-56011	3
chr6	100250415	100250614	MajorDMR-11-56012	6
chr6	100270893	100271879	MajorDMR-11-56013	9
chr6	100431405	100431559	MajorDMR-11-56014	2
chr6	100437463	100437807	MajorDMR-11-56015	2
chr6	100441296	100441422	MajorDMR-11-56016	7
chr6	100442083	100442533	MajorDMR-11-56017	6
chr6	100449907	100449921	MajorDMR-11-56018	2
chr6	100457627	100457993	MajorDMR-11-56019	2
chr6	100564399	100564664	MajorDMR-11-56020	3
chr6	100624261	100624754	MajorDMR-11-56021	3
chr6	100634586	100634805	MajorDMR-11-56022	2
chr6	100658273	100658424	MajorDMR-11-56023	2
chr6	100676536	100676775	MajorDMR-11-56024	2
chr6	100705789	100706267	MajorDMR-11-56025	4
chr6	100729743	100729824	MajorDMR-11-56026	3
chr6	100874764	100875024	MajorDMR-11-56027	4
chr6	101060118	101060148	MajorDMR-11-56028	2
chr6	101263021	101263197	MajorDMR-11-56029	2
chr6	101326428	101326656	MajorDMR-11-56030	2
chr6	101611596	101611688	MajorDMR-11-56031	2
chr6	101744065	101744371	MajorDMR-11-56032	4
chr6	101844618	101844646	MajorDMR-11-56033	3
chr6	101845513	101846074	MajorDMR-11-56034	4
chr6	101851155	101852147	MajorDMR-11-56035	22
chr6	101870980	101871324	MajorDMR-11-56036	3
chr6	101875290	101875396	MajorDMR-11-56037	2
chr6	101893236	101893709	MajorDMR-11-56038	3
chr6	101910574	101910710	MajorDMR-11-56039	2
chr6	101925368	101925476	MajorDMR-11-56040	2
chr6	102055058	102055364	MajorDMR-11-56041	2
chr6	102078953	102079000	MajorDMR-11-56042	2
chr6	102266041	102266127	MajorDMR-11-56043	2
chr6	102370620	102370772	MajorDMR-11-56044	2
chr6	102435814	102435871	MajorDMR-11-56045	3
chr6	102635332	102635444	MajorDMR-11-56046	2
chr6	102859841	102860110	MajorDMR-11-56047	3
chr6	102969180	102969294	MajorDMR-11-56048	2
chr6	102973359	102973637	MajorDMR-11-56049	2
chr6	103189944	103190076	MajorDMR-11-56050	3
chr6	103195034	103195049	MajorDMR-11-56051	2
chr6	103246275	103246776	MajorDMR-11-56052	3
chr6	103297970	103298186	MajorDMR-11-56053	5
chr6	103490443	103490526	MajorDMR-11-56054	2
chr6	103571014	103571203	MajorDMR-11-56055	3
chr6	103948486	103948502	MajorDMR-11-56056	2
chr6	104018608	104018853	MajorDMR-11-56057	3
chr6	104231378	104231391	MajorDMR-11-56058	2
chr6	104336323	104336548	MajorDMR-11-56059	2
chr6	104428436	104428518	MajorDMR-11-56060	3
chr6	104498121	104498216	MajorDMR-11-56061	2
chr6	104749998	104750156	MajorDMR-11-56062	7
chr6	104967308	104967746	MajorDMR-11-56063	3
chr6	104973478	104973543	MajorDMR-11-56064	4
chr6	104981666	104981682	MajorDMR-11-56065	2
chr6	105065434	105065935	MajorDMR-11-56066	6
chr6	105070991	105071367	MajorDMR-11-56067	8
chr6	105081047	105081061	MajorDMR-11-56068	2
chr6	105237846	105237881	MajorDMR-11-56069	2
chr6	105280350	105280555	MajorDMR-11-56070	4
chr6	105333045	105333515	MajorDMR-11-56071	11
chr6	105526423	105526589	MajorDMR-11-56072	3
chr6	105583993	105584192	MajorDMR-11-56073	10
chr6	105585424	105585575	MajorDMR-11-56074	3
chr6	105626683	105627041	MajorDMR-11-56075	2
chr6	105641498	105641802	MajorDMR-11-56076	2
chr6	105675018	105675076	MajorDMR-11-56077	2
chr6	105730702	105730930	MajorDMR-11-56078	2
chr6	105735300	105735808	MajorDMR-11-56079	3
chr6	105749843	105750051	MajorDMR-11-56080	2
chr6	105811489	105811685	MajorDMR-11-56081	2
chr6	105824724	105824843	MajorDMR-11-56082	3
chr6	105831048	105831153	MajorDMR-11-56083	2
chr6	105922325	105922367	MajorDMR-11-56084	2
chr6	106047655	106047699	MajorDMR-11-56085	2
chr6	106049249	106049789	MajorDMR-11-56086	6
chr6	106052145	106052278	MajorDMR-11-56087	2
chr6	106093202	106093542	MajorDMR-11-56088	2
chr6	106201365	106201928	MajorDMR-11-56089	7
chr6	106247082	106247227	MajorDMR-11-56090	2
chr6	106264822	106265507	MajorDMR-11-56091	8
chr6	106334171	106334348	MajorDMR-11-56092	2
chr6	106350308	106350837	MajorDMR-11-56093	4
chr6	106429117	106429944	MajorDMR-11-56094	19
chr6	106433298	106434735	MajorDMR-11-56095	54
chr6	106440730	106441154	MajorDMR-11-56096	8
chr6	106446109	106446370	MajorDMR-11-56097	2
chr6	106474910	106475103	MajorDMR-11-56098	6
chr6	106611713	106611904	MajorDMR-11-56099	2
chr6	106783060	106783178	MajorDMR-11-56100	2
chr6	106957321	106958099	MajorDMR-11-56101	22
chr6	106958881	106961179	MajorDMR-11-56102	55
chr6	107136600	107136727	MajorDMR-11-56103	3
chr6	107187119	107187694	MajorDMR-11-56104	7
chr6	107281295	107281609	MajorDMR-11-56105	4
chr6	107303123	107303314	MajorDMR-11-56106	2
chr6	107310317	107310690	MajorDMR-11-56107	4
chr6	107396936	107397801	MajorDMR-11-56108	11
chr6	107438076	107438690	MajorDMR-11-56109	7
chr6	107475742	107475978	MajorDMR-11-56110	5
chr6	107506630	107506927	MajorDMR-11-56111	6
chr6	107573277	107573353	MajorDMR-11-56112	2
chr6	107641261	107641450	MajorDMR-11-56113	5
chr6	107741061	107741540	MajorDMR-11-56114	3
chr6	107781498	107781716	MajorDMR-11-56115	8
chr6	107809213	107809794	MajorDMR-11-56116	10
chr6	107825244	107825884	MajorDMR-11-56117	4
chr6	107856086	107856132	MajorDMR-11-56118	2
chr6	107863441	107863775	MajorDMR-11-56119	6
chr6	107864434	107865355	MajorDMR-11-56120	3
chr6	107866582	107866710	MajorDMR-11-56121	5
chr6	107876248	107876789	MajorDMR-11-56122	7
chr6	107885102	107886048	MajorDMR-11-56123	8
chr6	107901644	107901709	MajorDMR-11-56124	2
chr6	107908730	107909346	MajorDMR-11-56125	6
chr6	107909953	107910054	MajorDMR-11-56126	2
chr6	107910682	107910970	MajorDMR-11-56127	2
chr6	107923739	107924168	MajorDMR-11-56128	2
chr6	107925564	107925662	MajorDMR-11-56129	2
chr6	107942722	107942786	MajorDMR-11-56130	2
chr6	107950315	107951243	MajorDMR-11-56131	6
chr6	107954204	107954283	MajorDMR-11-56132	2
chr6	107954917	107955753	MajorDMR-11-56133	39
chr6	107956396	107956775	MajorDMR-11-56134	7
chr6	107958574	107959018	MajorDMR-11-56135	2
chr6	107962720	107963338	MajorDMR-11-56136	8
chr6	107976605	107977362	MajorDMR-11-56137	7
chr6	107988040	107988606	MajorDMR-11-56138	11
chr6	107996363	107997383	MajorDMR-11-56139	8
chr6	108011566	108012516	MajorDMR-11-56140	11
chr6	108025654	108026282	MajorDMR-11-56141	4
chr6	108034401	108034533	MajorDMR-11-56142	2
chr6	108037912	108038060	MajorDMR-11-56143	2
chr6	108108273	108108498	MajorDMR-11-56144	2
chr6	108141805	108142288	MajorDMR-11-56145	10
chr6	108145419	108146239	MajorDMR-11-56146	5
chr6	108169150	108169172	MajorDMR-11-56147	3
chr6	108186377	108186463	MajorDMR-11-56148	2
chr6	108188358	108188555	MajorDMR-11-56149	2
chr6	108201344	108201590	MajorDMR-11-56150	4
chr6	108434491	108435332	MajorDMR-11-56151	23
chr6	108436114	108436520	MajorDMR-11-56152	4
chr6	108437112	108437165	MajorDMR-11-56153	3
chr6	108437762	108439186	MajorDMR-11-56154	39
chr6	108440884	108441437	MajorDMR-11-56155	11
chr6	108454600	108454900	MajorDMR-11-56156	8
chr6	108455433	108455579	MajorDMR-11-56157	3
chr6	108478340	108478694	MajorDMR-11-56158	12
chr6	108479307	108479545	MajorDMR-11-56159	9
chr6	108483468	108483572	MajorDMR-11-56160	2
chr6	108484617	108485957	MajorDMR-11-56161	54
chr6	108488145	108492335	MajorDMR-11-56162	170
chr6	108496517	108496602	MajorDMR-11-56163	2
chr6	108524979	108525101	MajorDMR-11-56164	4
chr6	108617057	108617388	MajorDMR-11-56165	3
chr6	108847778	108848360	MajorDMR-11-56166	3
chr6	108878332	108878371	MajorDMR-11-56167	4
chr6	108883280	108884769	MajorDMR-11-56168	31
chr6	108895779	108896136	MajorDMR-11-56169	3
chr6	108905706	108905828	MajorDMR-11-56170	3
chr6	108908772	108908832	MajorDMR-11-56171	3
chr6	108913918	108914378	MajorDMR-11-56172	5
chr6	108932184	108932878	MajorDMR-11-56173	4
chr6	108943868	108944208	MajorDMR-11-56174	7
chr6	108972636	108973373	MajorDMR-11-56175	7
chr6	108977418	108977773	MajorDMR-11-56176	8
chr6	109074170	109074572	MajorDMR-11-56177	7
chr6	109152392	109152561	MajorDMR-11-56178	2
chr6	109156444	109156576	MajorDMR-11-56179	2
chr6	109193383	109193639	MajorDMR-11-56180	4
chr6	109266083	109266221	MajorDMR-11-56181	2
chr6	109267042	109267473	MajorDMR-11-56182	5
chr6	109268080	109268103	MajorDMR-11-56183	2
chr6	109268850	109270130	MajorDMR-11-56184	11
chr6	109319858	109319921	MajorDMR-11-56185	2
chr6	109320752	109321180	MajorDMR-11-56186	2
chr6	109322604	109322622	MajorDMR-11-56187	2
chr6	109323475	109323923	MajorDMR-11-56188	4
chr6	109329111	109329863	MajorDMR-11-56189	6
chr6	109380538	109381073	MajorDMR-11-56190	4
chr6	109509354	109509469	MajorDMR-11-56191	3
chr6	109646624	109646937	MajorDMR-11-56192	8
chr6	109701200	109702089	MajorDMR-11-56193	6
chr6	109705406	109705453	MajorDMR-11-56194	2
chr6	109760706	109760716	MajorDMR-11-56195	2
chr6	109765250	109765711	MajorDMR-11-56196	6
chr6	109769835	109770079	MajorDMR-11-56197	5
chr6	109778348	109778560	MajorDMR-11-56198	5
chr6	109848310	109848551	MajorDMR-11-56199	3
chr6	110008734	110008824	MajorDMR-11-56200	2
chr6	110026262	110026695	MajorDMR-11-56201	3
chr6	110089338	110089648	MajorDMR-11-56202	3
chr6	110155133	110155772	MajorDMR-11-56203	5
chr6	110301178	110301236	MajorDMR-11-56204	4
chr6	110334710	110334851	MajorDMR-11-56205	5
chr6	110355971	110356074	MajorDMR-11-56206	3
chr6	110360696	110361600	MajorDMR-11-56207	12
chr6	110374907	110375101	MajorDMR-11-56208	3
chr6	110388413	110388550	MajorDMR-11-56209	2
chr6	110389123	110389874	MajorDMR-11-56210	6
chr6	110409476	110409498	MajorDMR-11-56211	2
chr6	110418859	110418981	MajorDMR-11-56212	3
chr6	110426765	110427125	MajorDMR-11-56213	2
chr6	110437736	110438309	MajorDMR-11-56214	4
chr6	110449432	110449806	MajorDMR-11-56215	2
chr6	110450799	110451213	MajorDMR-11-56216	2
chr6	110491273	110491976	MajorDMR-11-56217	3
chr6	110495203	110495255	MajorDMR-11-56218	2
chr6	110496188	110496704	MajorDMR-11-56219	3
chr6	110497490	110498040	MajorDMR-11-56220	3
chr6	110498909	110499408	MajorDMR-11-56221	3
chr6	110503087	110504991	MajorDMR-11-56222	13
chr6	110540097	110540219	MajorDMR-11-56223	2
chr6	110591118	110591434	MajorDMR-11-56224	5
chr6	110598322	110599399	MajorDMR-11-56225	6
chr6	110603817	110604128	MajorDMR-11-56226	2
chr6	110605347	110605797	MajorDMR-11-56227	3
chr6	110606546	110607159	MajorDMR-11-56228	6
chr6	110608521	110608920	MajorDMR-11-56229	2
chr6	110616975	110617261	MajorDMR-11-56230	3
chr6	110640364	110640430	MajorDMR-11-56231	3
chr6	110642754	110644938	MajorDMR-11-56232	16
chr6	110645812	110646345	MajorDMR-11-56233	5
chr6	110648715	110649118	MajorDMR-11-56234	4
chr6	110650470	110651461	MajorDMR-11-56235	26
chr6	110652974	110653716	MajorDMR-11-56236	6
chr6	110655535	110656255	MajorDMR-11-56237	3
chr6	110661748	110662032	MajorDMR-11-56238	7
chr6	110662794	110663387	MajorDMR-11-56239	6
chr6	110673909	110674348	MajorDMR-11-56240	6
chr6	110677183	110678042	MajorDMR-11-56241	3
chr6	110679760	110680086	MajorDMR-11-56242	2
chr6	110687521	110688640	MajorDMR-11-56243	8
chr6	110720717	110721509	MajorDMR-11-56244	14
chr6	111046804	111047208	MajorDMR-11-56245	2
chr6	111103022	111103139	MajorDMR-11-56246	2
chr6	111121200	111121908	MajorDMR-11-56247	5
chr6	111352053	111352067	MajorDMR-11-56248	2
chr6	111378381	111378845	MajorDMR-11-56249	7
chr6	111380656	111380910	MajorDMR-11-56250	2
chr6	111390239	111391761	MajorDMR-11-56251	10
chr6	111443960	111444368	MajorDMR-11-56252	2
chr6	111506570	111506596	MajorDMR-11-56253	2
chr6	111579867	111580011	MajorDMR-11-56254	5
chr6	111612289	111612477	MajorDMR-11-56255	2
chr6	111745679	111745849	MajorDMR-11-56256	2
chr6	111872627	111873439	MajorDMR-11-56257	7
chr6	111902041	111902196	MajorDMR-11-56258	2
chr6	111906667	111906832	MajorDMR-11-56259	2
chr6	111927039	111927854	MajorDMR-11-56260	16
chr6	111983549	111983915	MajorDMR-11-56261	2
chr6	112001462	112001478	MajorDMR-11-56262	2
chr6	112032412	112032997	MajorDMR-11-56263	5
chr6	112036678	112036875	MajorDMR-11-56264	2
chr6	112080675	112081139	MajorDMR-11-56265	12
chr6	112083142	112083386	MajorDMR-11-56266	3
chr6	112102441	112102696	MajorDMR-11-56267	2
chr6	112131937	112132272	MajorDMR-11-56268	3
chr6	112135105	112135381	MajorDMR-11-56269	3
chr6	112162147	112162211	MajorDMR-11-56270	3
chr6	112166512	112167801	MajorDMR-11-56271	6
chr6	112168424	112168814	MajorDMR-11-56272	4
chr6	112169713	112169745	MajorDMR-11-56273	2
chr6	112185018	112185462	MajorDMR-11-56274	3
chr6	112191558	112192639	MajorDMR-11-56275	4
chr6	112210137	112210742	MajorDMR-11-56276	10
chr6	112248742	112249323	MajorDMR-11-56277	5
chr6	112354691	112355620	MajorDMR-11-56278	8
chr6	112359047	112359242	MajorDMR-11-56279	6
chr6	112375686	112376025	MajorDMR-11-56280	6
chr6	112500459	112500491	MajorDMR-11-56281	2
chr6	112544210	112544473	MajorDMR-11-56282	3
chr6	112574613	112574896	MajorDMR-11-56283	2
chr6	112575704	112575863	MajorDMR-11-56284	4
chr6	112633271	112633641	MajorDMR-11-56285	3
chr6	112651147	112651537	MajorDMR-11-56286	2
chr6	112823644	112824508	MajorDMR-11-56287	7
chr6	112883615	112884519	MajorDMR-11-56288	8
chr6	113108884	113108903	MajorDMR-11-56289	2
chr6	113155221	113155440	MajorDMR-11-56290	4
chr6	113156416	113156573	MajorDMR-11-56291	2
chr6	113376350	113376570	MajorDMR-11-56292	3
chr6	113493259	113493871	MajorDMR-11-56293	3
chr6	113885613	113886735	MajorDMR-11-56294	30
chr6	113908366	113908870	MajorDMR-11-56295	5
chr6	113932909	113933277	MajorDMR-11-56296	2
chr6	113993800	113993996	MajorDMR-11-56297	3
chr6	114031518	114031539	MajorDMR-11-56298	2
chr6	114200812	114200862	MajorDMR-11-56299	2
chr6	114341540	114342014	MajorDMR-11-56300	2
chr6	114363540	114363649	MajorDMR-11-56301	3
chr6	114463438	114463835	MajorDMR-11-56302	6
chr6	114599918	114600029	MajorDMR-11-56303	2
chr6	114602888	114604052	MajorDMR-11-56304	9
chr6	114649732	114649838	MajorDMR-11-56305	2
chr6	114660647	114661278	MajorDMR-11-56306	5
chr6	114662128	114662763	MajorDMR-11-56307	10
chr6	114665292	114665613	MajorDMR-11-56308	5
chr6	115039482	115039788	MajorDMR-11-56309	4
chr6	115069537	115069600	MajorDMR-11-56310	2
chr6	115259455	115259468	MajorDMR-11-56311	2
chr6	115326154	115326213	MajorDMR-11-56312	2
chr6	115465287	115465375	MajorDMR-11-56313	2
chr6	115872865	115873004	MajorDMR-11-56314	3
chr6	116033509	116034164	MajorDMR-11-56315	7
chr6	116532362	116532431	MajorDMR-11-56316	2
chr6	116538055	116538189	MajorDMR-11-56317	2
chr6	116783072	116783079	MajorDMR-11-56318	2
chr6	116783806	116783869	MajorDMR-11-56319	4
chr6	116990245	116990311	MajorDMR-11-56320	2
chr6	117001725	117001806	MajorDMR-11-56321	5
chr6	117085941	117086193	MajorDMR-11-56322	5
chr6	117087009	117087057	MajorDMR-11-56323	2
chr6	117290293	117290650	MajorDMR-11-56324	4
chr6	117456370	117456821	MajorDMR-11-56325	3
chr6	117510201	117510269	MajorDMR-11-56326	2
chr6	117717452	117717551	MajorDMR-11-56327	2
chr6	117770859	117771009	MajorDMR-11-56328	3
chr6	117868824	117868860	MajorDMR-11-56329	2
chr6	118049190	118049236	MajorDMR-11-56330	2
chr6	118108075	118108669	MajorDMR-11-56331	3
chr6	118241385	118241870	MajorDMR-11-56332	9
chr6	118283669	118283963	MajorDMR-11-56333	4
chr6	118297078	118297470	MajorDMR-11-56334	5
chr6	118307426	118307831	MajorDMR-11-56335	3
chr6	118418868	118419594	MajorDMR-11-56336	4
chr6	118487640	118487969	MajorDMR-11-56337	2
chr6	118501025	118501092	MajorDMR-11-56338	2
chr6	118646525	118646845	MajorDMR-11-56339	2
chr6	118961045	118961285	MajorDMR-11-56340	2
chr6	118973454	118974049	MajorDMR-11-56341	12
chr6	118985674	118986198	MajorDMR-11-56342	4
chr6	119025834	119026377	MajorDMR-11-56343	4
chr6	119027210	119027281	MajorDMR-11-56344	3
chr6	119030183	119031400	MajorDMR-11-56345	19
chr6	119034190	119034767	MajorDMR-11-56346	4
chr6	119065944	119066050	MajorDMR-11-56347	4
chr6	119122160	119122165	MajorDMR-11-56348	2
chr6	119210581	119210633	MajorDMR-11-56349	2
chr6	119233879	119234377	MajorDMR-11-56350	2
chr6	119289718	119289844	MajorDMR-11-56351	2
chr6	119398403	119398521	MajorDMR-11-56352	2
chr6	119468900	119470139	MajorDMR-11-56353	8
chr6	119479474	119479664	MajorDMR-11-56354	3
chr6	119491618	119491687	MajorDMR-11-56355	2
chr6	119527252	119527302	MajorDMR-11-56356	2
chr6	119617275	119617357	MajorDMR-11-56357	2
chr6	119635523	119635736	MajorDMR-11-56358	2
chr6	119636239	119636286	MajorDMR-11-56359	3
chr6	119661939	119662396	MajorDMR-11-56360	4
chr6	119666369	119666761	MajorDMR-11-56361	2
chr6	119667376	119669373	MajorDMR-11-56362	32
chr6	119671910	119672510	MajorDMR-11-56363	6
chr6	119677301	119677433	MajorDMR-11-56364	4
chr6	119681374	119681595	MajorDMR-11-56365	2
chr6	119776003	119776412	MajorDMR-11-56366	4
chr6	119888112	119888254	MajorDMR-11-56367	3
chr6	119907818	119908433	MajorDMR-11-56368	5
chr6	120057344	120058142	MajorDMR-11-56369	6
chr6	120060742	120061184	MajorDMR-11-56370	6
chr6	120062727	120062815	MajorDMR-11-56371	2
chr6	120121121	120121218	MajorDMR-11-56372	2
chr6	120155018	120155361	MajorDMR-11-56373	4
chr6	120280975	120281940	MajorDMR-11-56374	9
chr6	120579501	120579804	MajorDMR-11-56375	2
chr6	120599912	120600065	MajorDMR-11-56376	2
chr6	120600990	120601179	MajorDMR-11-56377	3
chr6	120768643	120768858	MajorDMR-11-56378	2
chr6	121341513	121341551	MajorDMR-11-56379	2
chr6	121342296	121342617	MajorDMR-11-56380	2
chr6	121362200	121362268	MajorDMR-11-56381	2
chr6	121376939	121376947	MajorDMR-11-56382	2
chr6	121544008	121544022	MajorDMR-11-56383	2
chr6	121698205	121698217	MajorDMR-11-56384	2
chr6	122016259	122016377	MajorDMR-11-56385	2
chr6	122778497	122778978	MajorDMR-11-56386	2
chr6	123056028	123056779	MajorDMR-11-56387	5
chr6	123065413	123065565	MajorDMR-11-56388	2
chr6	123100072	123101049	MajorDMR-11-56389	14
chr6	123107011	123107402	MajorDMR-11-56390	2
chr6	123109109	123109612	MajorDMR-11-56391	3
chr6	123146337	123146751	MajorDMR-11-56392	4
chr6	123338087	123338806	MajorDMR-11-56393	6
chr6	123349531	123350012	MajorDMR-11-56394	5
chr6	123358009	123358444	MajorDMR-11-56395	2
chr6	123406936	123407002	MajorDMR-11-56396	2
chr6	123547730	123547897	MajorDMR-11-56397	3
chr6	123873010	123873188	MajorDMR-11-56398	2
chr6	123965384	123965689	MajorDMR-11-56399	3
chr6	124034001	124034063	MajorDMR-11-56400	2
chr6	124126665	124127621	MajorDMR-11-56401	5
chr6	124140019	124140684	MajorDMR-11-56402	4
chr6	124151238	124151682	MajorDMR-11-56403	4
chr6	124167962	124167989	MajorDMR-11-56404	2
chr6	124230490	124230555	MajorDMR-11-56405	2
chr6	124266914	124267128	MajorDMR-11-56406	3
chr6	124323788	124324258	MajorDMR-11-56407	3
chr6	124370327	124370754	MajorDMR-11-56408	2
chr6	124381726	124381890	MajorDMR-11-56409	3
chr6	124388249	124388902	MajorDMR-11-56410	5
chr6	124397715	124398485	MajorDMR-11-56411	3
chr6	124464063	124464118	MajorDMR-11-56412	2
chr6	124468678	124468869	MajorDMR-11-56413	2
chr6	124470259	124470662	MajorDMR-11-56414	2
chr6	124479589	124480031	MajorDMR-11-56415	2
chr6	124481066	124481252	MajorDMR-11-56416	2
chr6	124576062	124576680	MajorDMR-11-56417	4
chr6	124603405	124603668	MajorDMR-11-56418	2
chr6	124604233	124604732	MajorDMR-11-56419	2
chr6	124721240	124721504	MajorDMR-11-56420	2
chr6	124741610	124741750	MajorDMR-11-56421	2
chr6	124796952	124797344	MajorDMR-11-56422	4
chr6	124817078	124817168	MajorDMR-11-56423	2
chr6	124841667	124841914	MajorDMR-11-56424	3
chr6	124867956	124868081	MajorDMR-11-56425	2
chr6	124875356	124875475	MajorDMR-11-56426	2
chr6	124961240	124962248	MajorDMR-11-56427	6
chr6	124981557	124982616	MajorDMR-11-56428	6
chr6	125004419	125004985	MajorDMR-11-56429	6
chr6	125015249	125015588	MajorDMR-11-56430	4
chr6	125045278	125045352	MajorDMR-11-56431	2
chr6	125285323	125285988	MajorDMR-11-56432	6
chr6	125475803	125476232	MajorDMR-11-56433	12
chr6	125490386	125490539	MajorDMR-11-56434	2
chr6	125678823	125679090	MajorDMR-11-56435	6
chr6	125684845	125685097	MajorDMR-11-56436	5
chr6	125855113	125855748	MajorDMR-11-56437	10
chr6	125932728	125932898	MajorDMR-11-56438	3
chr6	126067991	126068515	MajorDMR-11-56439	12
chr6	126072782	126073172	MajorDMR-11-56440	2
chr6	126074638	126074784	MajorDMR-11-56441	3
chr6	126113348	126113604	MajorDMR-11-56442	2
chr6	126115114	126115144	MajorDMR-11-56443	2
chr6	126119226	126119290	MajorDMR-11-56444	2
chr6	126120623	126120655	MajorDMR-11-56445	2
chr6	126123932	126124429	MajorDMR-11-56446	3
chr6	126166216	126166233	MajorDMR-11-56447	2
chr6	126179985	126180037	MajorDMR-11-56448	3
chr6	126186155	126186435	MajorDMR-11-56449	4
chr6	126189611	126189649	MajorDMR-11-56450	2
chr6	126240162	126240640	MajorDMR-11-56451	2
chr6	126295685	126295752	MajorDMR-11-56452	2
chr6	126317427	126317592	MajorDMR-11-56453	3
chr6	126982292	126982370	MajorDMR-11-56454	2
chr6	127089905	127090353	MajorDMR-11-56455	4
chr6	127125523	127125860	MajorDMR-11-56456	2
chr6	127132597	127132648	MajorDMR-11-56457	2
chr6	127329755	127329797	MajorDMR-11-56458	2
chr6	127441912	127442098	MajorDMR-11-56459	3
chr6	127461035	127461164	MajorDMR-11-56460	3
chr6	127469956	127469999	MajorDMR-11-56461	2
chr6	127494864	127495268	MajorDMR-11-56462	9
chr6	127511927	127512107	MajorDMR-11-56463	2
chr6	127533947	127534122	MajorDMR-11-56464	2
chr6	127538219	127538236	MajorDMR-11-56465	2
chr6	127590155	127590700	MajorDMR-11-56466	5
chr6	127612530	127612752	MajorDMR-11-56467	2
chr6	127741765	127741814	MajorDMR-11-56468	2
chr6	127757275	127757677	MajorDMR-11-56469	3
chr6	127777864	127778191	MajorDMR-11-56470	3
chr6	127778844	127779047	MajorDMR-11-56471	3
chr6	127780066	127780593	MajorDMR-11-56472	8
chr6	127785432	127785932	MajorDMR-11-56473	4
chr6	127828843	127828905	MajorDMR-11-56474	2
chr6	127838892	127839320	MajorDMR-11-56475	3
chr6	127840991	127841348	MajorDMR-11-56476	2
chr6	127867738	127868065	MajorDMR-11-56477	6
chr6	127875755	127875811	MajorDMR-11-56478	2
chr6	127963200	127963402	MajorDMR-11-56479	3
chr6	128133266	128133482	MajorDMR-11-56480	4
chr6	128176894	128176956	MajorDMR-11-56481	2
chr6	128312439	128312532	MajorDMR-11-56482	2
chr6	128387970	128388584	MajorDMR-11-56483	7
chr6	128733888	128734012	MajorDMR-11-56484	2
chr6	128759419	128759538	MajorDMR-11-56485	2
chr6	128812665	128813320	MajorDMR-11-56486	10
chr6	128837461	128837849	MajorDMR-11-56487	3
chr6	128839707	128839720	MajorDMR-11-56488	2
chr6	128842404	128842573	MajorDMR-11-56489	2
chr6	128916962	128917302	MajorDMR-11-56490	2
chr6	128921167	128921653	MajorDMR-11-56491	2
chr6	129176853	129176902	MajorDMR-11-56492	2
chr6	129204177	129204773	MajorDMR-11-56493	10
chr6	129312392	129312612	MajorDMR-11-56494	3
chr6	129314262	129314757	MajorDMR-11-56495	3
chr6	129343477	129343519	MajorDMR-11-56496	2
chr6	129461904	129462163	MajorDMR-11-56497	3
chr6	129516653	129516782	MajorDMR-11-56498	3
chr6	129635832	129635940	MajorDMR-11-56499	5
chr6	129794481	129795109	MajorDMR-11-56500	3
chr6	129796524	129796720	MajorDMR-11-56501	5
chr6	129806995	129807175	MajorDMR-11-56502	2
chr6	129807678	129807983	MajorDMR-11-56503	2
chr6	129823453	129824276	MajorDMR-11-56504	4
chr6	129846086	129846101	MajorDMR-11-56505	2
chr6	129872558	129872866	MajorDMR-11-56506	2
chr6	129905072	129905305	MajorDMR-11-56507	5
chr6	129927339	129927345	MajorDMR-11-56508	2
chr6	129928802	129929209	MajorDMR-11-56509	5
chr6	129952455	129952467	MajorDMR-11-56510	2
chr6	130031025	130031228	MajorDMR-11-56511	11
chr6	130032107	130032173	MajorDMR-11-56512	2
chr6	130066917	130067040	MajorDMR-11-56513	3
chr6	130096324	130096529	MajorDMR-11-56514	4
chr6	130250370	130250793	MajorDMR-11-56515	2
chr6	130260703	130260797	MajorDMR-11-56516	2
chr6	130391955	130392227	MajorDMR-11-56517	5
chr6	130481163	130481382	MajorDMR-11-56518	2
chr6	130561512	130561574	MajorDMR-11-56519	2
chr6	130609401	130609550	MajorDMR-11-56520	2
chr6	130645977	130646026	MajorDMR-11-56521	2
chr6	130687834	130688338	MajorDMR-11-56522	8
chr6	130715484	130716028	MajorDMR-11-56523	7
chr6	130745363	130745428	MajorDMR-11-56524	2
chr6	130828815	130829136	MajorDMR-11-56525	3
chr6	131019214	131019290	MajorDMR-11-56526	3
chr6	131034287	131034985	MajorDMR-11-56527	3
chr6	131157270	131157903	MajorDMR-11-56528	4
chr6	131159802	131160335	MajorDMR-11-56529	5
chr6	131217586	131217616	MajorDMR-11-56530	3
chr6	131249683	131251082	MajorDMR-11-56531	14
chr6	131287909	131287985	MajorDMR-11-56532	3
chr6	131288519	131288628	MajorDMR-11-56533	3
chr6	131322267	131322912	MajorDMR-11-56534	6
chr6	131325976	131326294	MajorDMR-11-56535	4
chr6	131334821	131336045	MajorDMR-11-56536	9
chr6	131336583	131336622	MajorDMR-11-56537	2
chr6	131368936	131369000	MajorDMR-11-56538	2
chr6	131369637	131370340	MajorDMR-11-56539	6
chr6	131381283	131383132	MajorDMR-11-56540	22
chr6	131385134	131385262	MajorDMR-11-56541	4
chr6	131455795	131456261	MajorDMR-11-56542	5
chr6	131457296	131457742	MajorDMR-11-56543	11
chr6	131488976	131489049	MajorDMR-11-56544	2
chr6	131504334	131504458	MajorDMR-11-56545	2
chr6	131602286	131602738	MajorDMR-11-56546	4
chr6	131689314	131690324	MajorDMR-11-56547	11
chr6	131698912	131698948	MajorDMR-11-56548	3
chr6	131700418	131700638	MajorDMR-11-56549	2
chr6	131702240	131704112	MajorDMR-11-56550	25
chr6	131705246	131705558	MajorDMR-11-56551	5
chr6	131708042	131708153	MajorDMR-11-56552	2
chr6	131708896	131709365	MajorDMR-11-56553	5
chr6	131791934	131791941	MajorDMR-11-56554	2
chr6	132054597	132054771	MajorDMR-11-56555	3
chr6	132128499	132128552	MajorDMR-11-56556	3
chr6	132129745	132129913	MajorDMR-11-56557	3
chr6	132246177	132246197	MajorDMR-11-56558	2
chr6	132271182	132271637	MajorDMR-11-56559	14
chr6	132275638	132276178	MajorDMR-11-56560	6
chr6	132451794	132452936	MajorDMR-11-56561	15
chr6	132558103	132558194	MajorDMR-11-56562	2
chr6	132621669	132621718	MajorDMR-11-56563	2
chr6	132713259	132713547	MajorDMR-11-56564	4
chr6	132721825	132721899	MajorDMR-11-56565	3
chr6	132723001	132723266	MajorDMR-11-56566	6
chr6	132811877	132811915	MajorDMR-11-56567	2
chr6	132831960	132832047	MajorDMR-11-56568	2
chr6	132832869	132833150	MajorDMR-11-56569	2
chr6	132834939	132835059	MajorDMR-11-56570	2
chr6	132846132	132846359	MajorDMR-11-56571	5
chr6	132929903	132930277	MajorDMR-11-56572	5
chr6	132937727	132938162	MajorDMR-11-56573	2
chr6	132942607	132942877	MajorDMR-11-56574	2
chr6	132990980	132991449	MajorDMR-11-56575	5
chr6	133116720	133116875	MajorDMR-11-56576	2
chr6	133118628	133118732	MajorDMR-11-56577	4
chr6	133120406	133120540	MajorDMR-11-56578	3
chr6	133142326	133142820	MajorDMR-11-56579	3
chr6	133224048	133224414	MajorDMR-11-56580	6
chr6	133254138	133254580	MajorDMR-11-56581	4
chr6	133383310	133383993	MajorDMR-11-56582	5
chr6	133447756	133447959	MajorDMR-11-56583	2
chr6	133535770	133535796	MajorDMR-11-56584	2
chr6	133561734	133561933	MajorDMR-11-56585	3
chr6	133596590	133596643	MajorDMR-11-56586	2
chr6	133628271	133628351	MajorDMR-11-56587	5
chr6	133681415	133681517	MajorDMR-11-56588	5
chr6	133857804	133858067	MajorDMR-11-56589	2
chr6	133867319	133867384	MajorDMR-11-56590	2
chr6	133875105	133875163	MajorDMR-11-56591	2
chr6	134028502	134028853	MajorDMR-11-56592	3
chr6	134118439	134118727	MajorDMR-11-56593	2
chr6	134237818	134238150	MajorDMR-11-56594	7
chr6	134280436	134280467	MajorDMR-11-56595	2
chr6	134283120	134283227	MajorDMR-11-56596	4
chr6	134287029	134287261	MajorDMR-11-56597	2
chr6	134314135	134314942	MajorDMR-11-56598	7
chr6	134324903	134325223	MajorDMR-11-56599	3
chr6	134341784	134342416	MajorDMR-11-56600	5
chr6	134372512	134373170	MajorDMR-11-56601	3
chr6	134395411	134395936	MajorDMR-11-56602	9
chr6	134436666	134436762	MajorDMR-11-56603	13
chr6	134490880	134491562	MajorDMR-11-56604	16
chr6	134493292	134493753	MajorDMR-11-56605	2
chr6	134497439	134497988	MajorDMR-11-56606	9
chr6	134593694	134593792	MajorDMR-11-56607	3
chr6	134617177	134617454	MajorDMR-11-56608	4
chr6	134630466	134631605	MajorDMR-11-56609	10
chr6	134703271	134703316	MajorDMR-11-56610	2
chr6	134767512	134768123	MajorDMR-11-56611	7
chr6	134824250	134825061	MajorDMR-11-56612	6
chr6	134996676	134996720	MajorDMR-11-56613	2
chr6	134999776	134999840	MajorDMR-11-56614	3
chr6	135007267	135007403	MajorDMR-11-56615	2
chr6	135050770	135051296	MajorDMR-11-56616	8
chr6	135062274	135062722	MajorDMR-11-56617	9
chr6	135209425	135209450	MajorDMR-11-56618	2
chr6	135484105	135484165	MajorDMR-11-56619	3
chr6	135933575	135933916	MajorDMR-11-56620	3
chr6	135989291	135989746	MajorDMR-11-56621	11
chr6	136015121	136015297	MajorDMR-11-56622	3
chr6	136151739	136152588	MajorDMR-11-56623	7
chr6	136160459	136160475	MajorDMR-11-56624	2
chr6	136172686	136173405	MajorDMR-11-56625	11
chr6	136174183	136174652	MajorDMR-11-56626	5
chr6	136223003	136223413	MajorDMR-11-56627	6
chr6	136257352	136257949	MajorDMR-11-56628	3
chr6	136259776	136260795	MajorDMR-11-56629	15
chr6	136407814	136408108	MajorDMR-11-56630	2
chr6	136417382	136417436	MajorDMR-11-56631	2
chr6	136572618	136573037	MajorDMR-11-56632	2
chr6	136606570	136606625	MajorDMR-11-56633	2
chr6	136612092	136612549	MajorDMR-11-56634	3
chr6	136616364	136616501	MajorDMR-11-56635	2
chr6	136645869	136646628	MajorDMR-11-56636	8
chr6	136647228	136647676	MajorDMR-11-56637	5
chr6	136655731	136655961	MajorDMR-11-56638	3
chr6	136683690	136684222	MajorDMR-11-56639	3
chr6	136687060	136687523	MajorDMR-11-56640	9
chr6	136920722	136920862	MajorDMR-11-56641	2
chr6	136929594	136929682	MajorDMR-11-56642	2
chr6	136965377	136965643	MajorDMR-11-56643	5
chr6	137027577	137027798	MajorDMR-11-56644	5
chr6	137037500	137038196	MajorDMR-11-56645	5
chr6	137040932	137041316	MajorDMR-11-56646	3
chr6	137082589	137082632	MajorDMR-11-56647	2
chr6	137093953	137094445	MajorDMR-11-56648	3
chr6	137098954	137099052	MajorDMR-11-56649	2
chr6	137105224	137105756	MajorDMR-11-56650	10
chr6	137109962	137110012	MajorDMR-11-56651	2
chr6	137111931	137112520	MajorDMR-11-56652	8
chr6	137114952	137114995	MajorDMR-11-56653	4
chr6	137274191	137274221	MajorDMR-11-56654	2
chr6	137303957	137304198	MajorDMR-11-56655	2
chr6	137366021	137366126	MajorDMR-11-56656	4
chr6	137415596	137415706	MajorDMR-11-56657	3
chr6	137523340	137523419	MajorDMR-11-56658	3
chr6	137539164	137539302	MajorDMR-11-56659	2
chr6	137555244	137555325	MajorDMR-11-56660	2
chr6	137592848	137593060	MajorDMR-11-56661	3
chr6	137599217	137599447	MajorDMR-11-56662	9
chr6	137612868	137612877	MajorDMR-11-56663	2
chr6	137635323	137635495	MajorDMR-11-56664	2
chr6	137653465	137654412	MajorDMR-11-56665	10
chr6	137792500	137792870	MajorDMR-11-56666	6
chr6	137834398	137834881	MajorDMR-11-56667	4
chr6	137835599	137835929	MajorDMR-11-56668	4
chr6	137838384	137838776	MajorDMR-11-56669	5
chr6	137839597	137839660	MajorDMR-11-56670	2
chr6	137840776	137841072	MajorDMR-11-56671	3
chr6	137922260	137922827	MajorDMR-11-56672	6
chr6	137923657	137923669	MajorDMR-11-56673	2
chr6	138026640	138026719	MajorDMR-11-56674	3
chr6	138029199	138029333	MajorDMR-11-56675	4
chr6	138050404	138050447	MajorDMR-11-56676	2
chr6	138145427	138145651	MajorDMR-11-56677	6
chr6	138183962	138184203	MajorDMR-11-56678	2
chr6	138233166	138233422	MajorDMR-11-56679	5
chr6	138249205	138249251	MajorDMR-11-56680	2
chr6	138322879	138323199	MajorDMR-11-56681	5
chr6	138421009	138421228	MajorDMR-11-56682	3
chr6	138427726	138427855	MajorDMR-11-56683	3
chr6	138429064	138430226	MajorDMR-11-56684	12
chr6	138430744	138430858	MajorDMR-11-56685	2
chr6	138436487	138436632	MajorDMR-11-56686	2
chr6	138526634	138527008	MajorDMR-11-56687	4
chr6	138528455	138528678	MajorDMR-11-56688	2
chr6	138530566	138530680	MajorDMR-11-56689	2
chr6	138552329	138552560	MajorDMR-11-56690	3
chr6	138571082	138572420	MajorDMR-11-56691	21
chr6	138585214	138585251	MajorDMR-11-56692	2
chr6	138599513	138599650	MajorDMR-11-56693	2
chr6	138611024	138611115	MajorDMR-11-56694	3
chr6	138612821	138612924	MajorDMR-11-56695	5
chr6	138614833	138614888	MajorDMR-11-56696	2
chr6	138670963	138671979	MajorDMR-11-56697	12
chr6	138725959	138726215	MajorDMR-11-56698	5
chr6	138748932	138749179	MajorDMR-11-56699	5
chr6	138750010	138753670	MajorDMR-11-56700	58
chr6	138812246	138812617	MajorDMR-11-56701	2
chr6	138814681	138814799	MajorDMR-11-56702	2
chr6	138830531	138830886	MajorDMR-11-56703	6
chr6	138848179	138848451	MajorDMR-11-56704	2
chr6	138893110	138893863	MajorDMR-11-56705	15
chr6	138909970	138910069	MajorDMR-11-56706	3
chr6	138968327	138968611	MajorDMR-11-56707	5
chr6	139012859	139013300	MajorDMR-11-56708	9
chr6	139106398	139106609	MajorDMR-11-56709	2
chr6	139130963	139131243	MajorDMR-11-56710	3
chr6	139155048	139155534	MajorDMR-11-56711	2
chr6	139165045	139166035	MajorDMR-11-56712	12
chr6	139292448	139292810	MajorDMR-11-56713	3
chr6	139337587	139338640	MajorDMR-11-56714	6
chr6	139351909	139352255	MajorDMR-11-56715	6
chr6	139354998	139355070	MajorDMR-11-56716	3
chr6	139373817	139373987	MajorDMR-11-56717	2
chr6	139452987	139453533	MajorDMR-11-56718	7
chr6	139457727	139458608	MajorDMR-11-56719	11
chr6	139561672	139561843	MajorDMR-11-56720	2
chr6	139613007	139613457	MajorDMR-11-56721	11
chr6	139644812	139645532	MajorDMR-11-56722	7
chr6	139656041	139656236	MajorDMR-11-56723	2
chr6	139840704	139840757	MajorDMR-11-56724	3
chr6	139910378	139910387	MajorDMR-11-56725	2
chr6	139919027	139919414	MajorDMR-11-56726	6
chr6	139947311	139948095	MajorDMR-11-56727	5
chr6	140226672	140227090	MajorDMR-11-56728	3
chr6	140239602	140239683	MajorDMR-11-56729	2
chr6	141300979	141301049	MajorDMR-11-56730	2
chr6	141357018	141357225	MajorDMR-11-56731	3
chr6	141431768	141431843	MajorDMR-11-56732	2
chr6	141722956	141723117	MajorDMR-11-56733	3
chr6	141784633	141784860	MajorDMR-11-56734	4
chr6	141998618	141999279	MajorDMR-11-56735	3
chr6	142129790	142129812	MajorDMR-11-56736	2
chr6	142366485	142366606	MajorDMR-11-56737	2
chr6	142683456	142683502	MajorDMR-11-56738	2
chr6	142736299	142736340	MajorDMR-11-56739	2
chr6	142737409	142737554	MajorDMR-11-56740	2
chr6	142780151	142780244	MajorDMR-11-56741	2
chr6	142844690	142845117	MajorDMR-11-56742	3
chr6	142872489	142872772	MajorDMR-11-56743	6
chr6	142919018	142919261	MajorDMR-11-56744	5
chr6	143001566	143001719	MajorDMR-11-56745	3
chr6	143004520	143005077	MajorDMR-11-56746	6
chr6	143015861	143016249	MajorDMR-11-56747	2
chr6	143036023	143036301	MajorDMR-11-56748	6
chr6	143036822	143037254	MajorDMR-11-56749	2
chr6	143086192	143086246	MajorDMR-11-56750	2
chr6	143102428	143102984	MajorDMR-11-56751	4
chr6	143119399	143119442	MajorDMR-11-56752	2
chr6	143129983	143130191	MajorDMR-11-56753	4
chr6	143142816	143143228	MajorDMR-11-56754	2
chr6	143144247	143144784	MajorDMR-11-56755	4
chr6	143163474	143163713	MajorDMR-11-56756	3
chr6	143165591	143165779	MajorDMR-11-56757	2
chr6	143166582	143167565	MajorDMR-11-56758	15
chr6	143172587	143173005	MajorDMR-11-56759	2
chr6	143193402	143193476	MajorDMR-11-56760	2
chr6	143199386	143199712	MajorDMR-11-56761	6
chr6	143204270	143204867	MajorDMR-11-56762	3
chr6	143205621	143205867	MajorDMR-11-56763	4
chr6	143221853	143222004	MajorDMR-11-56764	3
chr6	143259081	143259919	MajorDMR-11-56765	8
chr6	143262241	143262337	MajorDMR-11-56766	2
chr6	143269035	143269132	MajorDMR-11-56767	3
chr6	143383517	143383573	MajorDMR-11-56768	2
chr6	143544170	143544411	MajorDMR-11-56769	2
chr6	143645420	143645446	MajorDMR-11-56770	2
chr6	143650578	143651019	MajorDMR-11-56771	2
chr6	143720801	143721448	MajorDMR-11-56772	7
chr6	143836315	143836566	MajorDMR-11-56773	4
chr6	143857572	143857599	MajorDMR-11-56774	3
chr6	143867056	143867211	MajorDMR-11-56775	2
chr6	144128872	144128919	MajorDMR-11-56776	3
chr6	144283885	144284055	MajorDMR-11-56777	2
chr6	144334827	144334880	MajorDMR-11-56778	3
chr6	144386092	144386458	MajorDMR-11-56779	10
chr6	144417536	144417649	MajorDMR-11-56780	2
chr6	144515316	144515703	MajorDMR-11-56781	4
chr6	144605333	144605484	MajorDMR-11-56782	4
chr6	144608499	144608604	MajorDMR-11-56783	3
chr6	144911825	144912012	MajorDMR-11-56784	3
chr6	145004478	145004826	MajorDMR-11-56785	3
chr6	145298529	145298580	MajorDMR-11-56786	2
chr6	145316149	145316835	MajorDMR-11-56787	3
chr6	145349237	145349595	MajorDMR-11-56788	2
chr6	145393150	145393249	MajorDMR-11-56789	2
chr6	145689253	145689410	MajorDMR-11-56790	5
chr6	145749572	145750142	MajorDMR-11-56791	5
chr6	146057437	146057827	MajorDMR-11-56792	4
chr6	146196794	146197141	MajorDMR-11-56793	4
chr6	146209294	146209451	MajorDMR-11-56794	2
chr6	146282227	146282409	MajorDMR-11-56795	2
chr6	146348595	146348617	MajorDMR-11-56796	2
chr6	146350758	146351462	MajorDMR-11-56797	13
chr6	146353257	146353775	MajorDMR-11-56798	4
chr6	146416725	146416935	MajorDMR-11-56799	2
chr6	146434346	146435196	MajorDMR-11-56800	5
chr6	146444654	146445231	MajorDMR-11-56801	4
chr6	146521024	146521576	MajorDMR-11-56802	4
chr6	146560263	146560379	MajorDMR-11-56803	2
chr6	146561286	146561369	MajorDMR-11-56804	4
chr6	146561906	146562292	MajorDMR-11-56805	3
chr6	146623879	146624025	MajorDMR-11-56806	2
chr6	146636720	146636768	MajorDMR-11-56807	2
chr6	146658596	146658886	MajorDMR-11-56808	4
chr6	146682818	146683277	MajorDMR-11-56809	4
chr6	146709749	146710024	MajorDMR-11-56810	2
chr6	146723861	146723914	MajorDMR-11-56811	3
chr6	146744562	146744866	MajorDMR-11-56812	2
chr6	146747714	146748065	MajorDMR-11-56813	6
chr6	146865254	146865506	MajorDMR-11-56814	9
chr6	147106217	147106396	MajorDMR-11-56815	2
chr6	147181651	147181977	MajorDMR-11-56816	3
chr6	147193214	147193534	MajorDMR-11-56817	7
chr6	147377071	147377380	MajorDMR-11-56818	5
chr6	147528697	147528772	MajorDMR-11-56819	3
chr6	147556345	147556394	MajorDMR-11-56820	2
chr6	147556989	147557031	MajorDMR-11-56821	2
chr6	147769466	147769505	MajorDMR-11-56822	4
chr6	147907379	147907705	MajorDMR-11-56823	3
chr6	148142478	148142988	MajorDMR-11-56824	3
chr6	148147029	148147447	MajorDMR-11-56825	2
chr6	148177925	148178035	MajorDMR-11-56826	2
chr6	148301997	148302128	MajorDMR-11-56827	2
chr6	148305621	148305649	MajorDMR-11-56828	5
chr6	148362910	148362923	MajorDMR-11-56829	2
chr6	148456174	148456182	MajorDMR-11-56830	2
chr6	148466262	148466338	MajorDMR-11-56831	2
chr6	148478307	148478767	MajorDMR-11-56832	2
chr6	148498900	148498911	MajorDMR-11-56833	2
chr6	148521556	148521812	MajorDMR-11-56834	8
chr6	148561751	148561903	MajorDMR-11-56835	4
chr6	148679190	148679997	MajorDMR-11-56836	11
chr6	148753583	148754154	MajorDMR-11-56837	6
chr6	148759907	148760054	MajorDMR-11-56838	3
chr6	148762288	148762957	MajorDMR-11-56839	9
chr6	148795031	148795280	MajorDMR-11-56840	7
chr6	148814172	148814805	MajorDMR-11-56841	7
chr6	148831707	148832324	MajorDMR-11-56842	3
chr6	148834440	148834446	MajorDMR-11-56843	2
chr6	148837748	148837931	MajorDMR-11-56844	3
chr6	148839600	148840423	MajorDMR-11-56845	9
chr6	148847890	148848199	MajorDMR-11-56846	7
chr6	148849624	148849726	MajorDMR-11-56847	3
chr6	148899206	148899637	MajorDMR-11-56848	8
chr6	148932496	148932538	MajorDMR-11-56849	2
chr6	149067331	149067628	MajorDMR-11-56850	2
chr6	149069869	149070036	MajorDMR-11-56851	5
chr6	149079584	149080114	MajorDMR-11-56852	8
chr6	149081966	149082320	MajorDMR-11-56853	5
chr6	149082969	149083275	MajorDMR-11-56854	3
chr6	149092506	149092758	MajorDMR-11-56855	3
chr6	149111222	149111440	MajorDMR-11-56856	9
chr6	149121778	149121950	MajorDMR-11-56857	2
chr6	149175185	149175511	MajorDMR-11-56858	5
chr6	149195936	149195991	MajorDMR-11-56859	2
chr6	149209861	149210221	MajorDMR-11-56860	4
chr6	149211982	149212103	MajorDMR-11-56861	2
chr6	149237347	149237635	MajorDMR-11-56862	2
chr6	149255949	149256265	MajorDMR-11-56863	3
chr6	149336250	149336665	MajorDMR-11-56864	6
chr6	149393188	149393308	MajorDMR-11-56865	2
chr6	149428981	149429295	MajorDMR-11-56866	3
chr6	149529660	149530019	MajorDMR-11-56867	2
chr6	149753475	149753591	MajorDMR-11-56868	2
chr6	149772746	149772893	MajorDMR-11-56869	11
chr6	149775620	149775834	MajorDMR-11-56870	4
chr6	149785684	149785709	MajorDMR-11-56871	2
chr6	149851471	149851484	MajorDMR-11-56872	2
chr6	149896381	149897285	MajorDMR-11-56873	6
chr6	149968517	149968744	MajorDMR-11-56874	5
chr6	150001522	150001879	MajorDMR-11-56875	2
chr6	150004347	150004506	MajorDMR-11-56876	2
chr6	150039915	150039976	MajorDMR-11-56877	2
chr6	150045120	150045246	MajorDMR-11-56878	4
chr6	150077251	150077524	MajorDMR-11-56879	3
chr6	150140333	150140906	MajorDMR-11-56880	5
chr6	150183471	150183746	MajorDMR-11-56881	2
chr6	150205461	150205612	MajorDMR-11-56882	6
chr6	150243632	150243725	MajorDMR-11-56883	2
chr6	150263561	150264610	MajorDMR-11-56884	10
chr6	150284445	150284798	MajorDMR-11-56885	9
chr6	150326563	150326820	MajorDMR-11-56886	10
chr6	150390373	150391094	MajorDMR-11-56887	19
chr6	150392306	150392415	MajorDMR-11-56888	2
chr6	150400877	150400909	MajorDMR-11-56889	2
chr6	150401905	150402065	MajorDMR-11-56890	3
chr6	150414727	150415106	MajorDMR-11-56891	2
chr6	150463115	150463382	MajorDMR-11-56892	2
chr6	150465307	150466538	MajorDMR-11-56893	7
chr6	150474877	150474961	MajorDMR-11-56894	2
chr6	150484382	150484685	MajorDMR-11-56895	2
chr6	150541907	150542214	MajorDMR-11-56896	3
chr6	150551117	150552199	MajorDMR-11-56897	4
chr6	150588997	150589019	MajorDMR-11-56898	2
chr6	150597789	150599070	MajorDMR-11-56899	14
chr6	150607996	150608049	MajorDMR-11-56900	3
chr6	150635020	150635728	MajorDMR-11-56901	3
chr6	150694686	150694914	MajorDMR-11-56902	3
chr6	150716664	150716830	MajorDMR-11-56903	3
chr6	150738946	150739305	MajorDMR-11-56904	5
chr6	150742218	150742292	MajorDMR-11-56905	2
chr6	150779847	150780023	MajorDMR-11-56906	4
chr6	150900725	150901110	MajorDMR-11-56907	4
chr6	150907906	150908373	MajorDMR-11-56908	13
chr6	150920516	150920911	MajorDMR-11-56909	9
chr6	150922282	150922308	MajorDMR-11-56910	2
chr6	150927286	150927525	MajorDMR-11-56911	3
chr6	150962559	150963122	MajorDMR-11-56912	6
chr6	150988833	150990492	MajorDMR-11-56913	10
chr6	151011904	151011961	MajorDMR-11-56914	2
chr6	151042034	151042309	MajorDMR-11-56915	2
chr6	151061700	151061914	MajorDMR-11-56916	5
chr6	151096911	151097397	MajorDMR-11-56917	2
chr6	151121857	151122535	MajorDMR-11-56918	7
chr6	151134547	151134787	MajorDMR-11-56919	6
chr6	151138976	151139440	MajorDMR-11-56920	9
chr6	151178906	151178938	MajorDMR-11-56921	2
chr6	151188429	151188805	MajorDMR-11-56922	8
chr6	151197290	151197994	MajorDMR-11-56923	7
chr6	151340743	151341006	MajorDMR-11-56924	3
chr6	151389173	151389234	MajorDMR-11-56925	2
chr6	151422778	151422819	MajorDMR-11-56926	2
chr6	151431608	151431751	MajorDMR-11-56927	3
chr6	151457578	151457613	MajorDMR-11-56928	2
chr6	151533661	151533777	MajorDMR-11-56929	2
chr6	151560327	151561056	MajorDMR-11-56930	22
chr6	151562776	151563217	MajorDMR-11-56931	5
chr6	151616671	151617457	MajorDMR-11-56932	4
chr6	151647351	151647420	MajorDMR-11-56933	2
chr6	151654354	151654530	MajorDMR-11-56934	3
chr6	151656043	151656437	MajorDMR-11-56935	2
chr6	151764686	151764795	MajorDMR-11-56936	2
chr6	151797136	151797311	MajorDMR-11-56937	6
chr6	151814564	151814815	MajorDMR-11-56938	4
chr6	151816119	151816263	MajorDMR-11-56939	3
chr6	151860573	151860926	MajorDMR-11-56940	2
chr6	151897856	151898507	MajorDMR-11-56941	9
chr6	151953394	151953436	MajorDMR-11-56942	2
chr6	152002745	152002970	MajorDMR-11-56943	5
chr6	152011510	152011724	MajorDMR-11-56944	4
chr6	152020225	152020276	MajorDMR-11-56945	2
chr6	152024556	152024807	MajorDMR-11-56946	3
chr6	152068882	152069203	MajorDMR-11-56947	3
chr6	152085268	152086128	MajorDMR-11-56948	13
chr6	152126784	152127292	MajorDMR-11-56949	7
chr6	152128327	152128529	MajorDMR-11-56950	3
chr6	152275187	152275408	MajorDMR-11-56951	4
chr6	152301189	152301401	MajorDMR-11-56952	3
chr6	152461107	152461167	MajorDMR-11-56953	2
chr6	152463325	152463489	MajorDMR-11-56954	5
chr6	152466299	152466973	MajorDMR-11-56955	11
chr6	152468075	152468087	MajorDMR-11-56956	2
chr6	152488133	152488205	MajorDMR-11-56957	2
chr6	152492402	152492517	MajorDMR-11-56958	5
chr6	152520801	152521197	MajorDMR-11-56959	3
chr6	152529659	152529790	MajorDMR-11-56960	3
chr6	152532315	152532660	MajorDMR-11-56961	2
chr6	152535688	152535761	MajorDMR-11-56962	2
chr6	152546820	152546922	MajorDMR-11-56963	4
chr6	152553916	152554278	MajorDMR-11-56964	5
chr6	152573904	152573959	MajorDMR-11-56965	2
chr6	152589244	152589567	MajorDMR-11-56966	5
chr6	152593043	152593243	MajorDMR-11-56967	4
chr6	152619161	152620532	MajorDMR-11-56968	7
chr6	152621421	152621700	MajorDMR-11-56969	3
chr6	152677971	152677980	MajorDMR-11-56970	2
chr6	152779984	152780128	MajorDMR-11-56971	3
chr6	152793333	152793661	MajorDMR-11-56972	7
chr6	152799723	152799940	MajorDMR-11-56973	4
chr6	152807096	152807575	MajorDMR-11-56974	8
chr6	152873951	152874112	MajorDMR-11-56975	5
chr6	152884349	152884807	MajorDMR-11-56976	5
chr6	152887009	152887731	MajorDMR-11-56977	3
chr6	152916615	152917429	MajorDMR-11-56978	7
chr6	152955982	152956039	MajorDMR-11-56979	2
chr6	152956589	152956691	MajorDMR-11-56980	3
chr6	152964317	152964411	MajorDMR-11-56981	3
chr6	152969499	152969743	MajorDMR-11-56982	3
chr6	153088314	153088767	MajorDMR-11-56983	5
chr6	153218943	153219104	MajorDMR-11-56984	3
chr6	153274202	153274283	MajorDMR-11-56985	3
chr6	153529754	153530075	MajorDMR-11-56986	10
chr6	153584133	153584342	MajorDMR-11-56987	2
chr6	153678687	153678775	MajorDMR-11-56988	2
chr6	153912053	153912285	MajorDMR-11-56989	2
chr6	153927161	153927244	MajorDMR-11-56990	2
chr6	153946335	153946495	MajorDMR-11-56991	3
chr6	153978348	153978358	MajorDMR-11-56992	2
chr6	154147882	154147990	MajorDMR-11-56993	2
chr6	154362099	154362450	MajorDMR-11-56994	2
chr6	154444347	154444429	MajorDMR-11-56995	2
chr6	154478378	154478479	MajorDMR-11-56996	2
chr6	154480704	154480828	MajorDMR-11-56997	2
chr6	154485641	154485858	MajorDMR-11-56998	5
chr6	154500176	154500941	MajorDMR-11-56999	5
chr6	154501748	154502087	MajorDMR-11-57000	3
chr6	154518998	154519021	MajorDMR-11-57001	2
chr6	154520991	154521131	MajorDMR-11-57002	3
chr6	154539442	154539646	MajorDMR-11-57003	2
chr6	154546922	154547098	MajorDMR-11-57004	4
chr6	154553252	154553860	MajorDMR-11-57005	6
chr6	154554411	154554769	MajorDMR-11-57006	4
chr6	154565417	154566007	MajorDMR-11-57007	4
chr6	154566611	154569273	MajorDMR-11-57008	36
chr6	154594273	154594501	MajorDMR-11-57009	2
chr6	154598065	154599266	MajorDMR-11-57010	8
chr6	154601897	154601907	MajorDMR-11-57011	2
chr6	154664907	154665257	MajorDMR-11-57012	4
chr6	154680075	154680965	MajorDMR-11-57013	20
chr6	154691558	154691955	MajorDMR-11-57014	6
chr6	154724933	154725168	MajorDMR-11-57015	3
chr6	154730118	154730200	MajorDMR-11-57016	4
chr6	154732753	154732951	MajorDMR-11-57017	2
chr6	154769780	154769973	MajorDMR-11-57018	3
chr6	154799610	154799941	MajorDMR-11-57019	5
chr6	154816140	154816265	MajorDMR-11-57020	2
chr6	154829739	154830708	MajorDMR-11-57021	9
chr6	154831979	154832931	MajorDMR-11-57022	13
chr6	154971014	154971066	MajorDMR-11-57023	2
chr6	154974806	154975123	MajorDMR-11-57024	2
chr6	155026751	155026893	MajorDMR-11-57025	3
chr6	155088584	155088700	MajorDMR-11-57026	2
chr6	155180324	155180361	MajorDMR-11-57027	2
chr6	155223085	155223284	MajorDMR-11-57028	4
chr6	155259304	155259484	MajorDMR-11-57029	2
chr6	155310436	155310919	MajorDMR-11-57030	8
chr6	155317171	155317356	MajorDMR-11-57031	2
chr6	155332977	155333062	MajorDMR-11-57032	3
chr6	155334675	155334782	MajorDMR-11-57033	2
chr6	155344053	155344104	MajorDMR-11-57034	2
chr6	155362633	155363132	MajorDMR-11-57035	3
chr6	155439050	155439153	MajorDMR-11-57036	2
chr6	155442654	155443232	MajorDMR-11-57037	14
chr6	155469854	155470873	MajorDMR-11-57038	12
chr6	155475456	155475561	MajorDMR-11-57039	5
chr6	155492542	155492986	MajorDMR-11-57040	3
chr6	155495542	155495783	MajorDMR-11-57041	3
chr6	155496451	155496869	MajorDMR-11-57042	2
chr6	155498047	155498494	MajorDMR-11-57043	2
chr6	155511697	155512003	MajorDMR-11-57044	3
chr6	155538446	155539431	MajorDMR-11-57045	13
chr6	155540350	155540780	MajorDMR-11-57046	5
chr6	155541410	155542075	MajorDMR-11-57047	5
chr6	155545018	155545179	MajorDMR-11-57048	4
chr6	155548461	155548503	MajorDMR-11-57049	2
chr6	155549508	155550259	MajorDMR-11-57050	11
chr6	155553894	155554351	MajorDMR-11-57051	11
chr6	155556352	155556468	MajorDMR-11-57052	3
chr6	155563304	155563464	MajorDMR-11-57053	4
chr6	155575503	155575942	MajorDMR-11-57054	2
chr6	155578922	155579181	MajorDMR-11-57055	5
chr6	155593700	155594638	MajorDMR-11-57056	6
chr6	155596996	155597352	MajorDMR-11-57057	5
chr6	155638606	155638755	MajorDMR-11-57058	2
chr6	155720754	155721966	MajorDMR-11-57059	6
chr6	155732417	155733298	MajorDMR-11-57060	9
chr6	155770727	155770969	MajorDMR-11-57061	3
chr6	155814936	155814952	MajorDMR-11-57062	2
chr6	155826972	155827116	MajorDMR-11-57063	2
chr6	156005761	156005863	MajorDMR-11-57064	2
chr6	156076601	156076808	MajorDMR-11-57065	2
chr6	156307321	156307598	MajorDMR-11-57066	3
chr6	156366742	156367606	MajorDMR-11-57067	5
chr6	156403411	156403470	MajorDMR-11-57068	2
chr6	156447620	156447993	MajorDMR-11-57069	4
chr6	156476293	156476403	MajorDMR-11-57070	2
chr6	156497173	156497594	MajorDMR-11-57071	13
chr6	156712187	156712439	MajorDMR-11-57072	2
chr6	156717960	156718382	MajorDMR-11-57073	3
chr6	156828831	156829285	MajorDMR-11-57074	8
chr6	156832070	156832190	MajorDMR-11-57075	2
chr6	156860127	156860232	MajorDMR-11-57076	6
chr6	156885679	156885742	MajorDMR-11-57077	2
chr6	156968577	156968700	MajorDMR-11-57078	5
chr6	156969294	156969733	MajorDMR-11-57079	3
chr6	157025001	157025231	MajorDMR-11-57080	6
chr6	157036084	157036276	MajorDMR-11-57081	3
chr6	157041170	157041482	MajorDMR-11-57082	14
chr6	157052499	157052671	MajorDMR-11-57083	2
chr6	157096208	157097727	MajorDMR-11-57084	15
chr6	157103165	157103476	MajorDMR-11-57085	3
chr6	157104555	157105375	MajorDMR-11-57086	6
chr6	157112794	157113012	MajorDMR-11-57087	7
chr6	157117072	157118419	MajorDMR-11-57088	13
chr6	157122944	157123265	MajorDMR-11-57089	6
chr6	157127883	157129961	MajorDMR-11-57090	15
chr6	157143403	157143980	MajorDMR-11-57091	7
chr6	157144613	157144645	MajorDMR-11-57092	2
chr6	157152571	157152584	MajorDMR-11-57093	2
chr6	157155902	157156323	MajorDMR-11-57094	2
chr6	157169263	157169997	MajorDMR-11-57095	6
chr6	157170675	157170721	MajorDMR-11-57096	2
chr6	157172426	157172892	MajorDMR-11-57097	6
chr6	157187392	157187518	MajorDMR-11-57098	2
chr6	157191418	157192134	MajorDMR-11-57099	5
chr6	157194708	157195051	MajorDMR-11-57100	6
chr6	157196758	157197258	MajorDMR-11-57101	4
chr6	157198647	157198784	MajorDMR-11-57102	2
chr6	157208360	157208443	MajorDMR-11-57103	4
chr6	157208944	157209662	MajorDMR-11-57104	5
chr6	157264452	157264716	MajorDMR-11-57105	4
chr6	157267772	157267927	MajorDMR-11-57106	2
chr6	157279215	157279268	MajorDMR-11-57107	2
chr6	157299105	157300166	MajorDMR-11-57108	8
chr6	157340807	157341045	MajorDMR-11-57109	2
chr6	157354569	157354667	MajorDMR-11-57110	3
chr6	157356047	157356216	MajorDMR-11-57111	2
chr6	157356874	157357782	MajorDMR-11-57112	10
chr6	157369155	157369305	MajorDMR-11-57113	2
chr6	157369874	157369975	MajorDMR-11-57114	3
chr6	157372389	157372631	MajorDMR-11-57115	5
chr6	157389093	157390223	MajorDMR-11-57116	5
chr6	157392104	157392454	MajorDMR-11-57117	6
chr6	157413081	157413438	MajorDMR-11-57118	3
chr6	157418527	157419132	MajorDMR-11-57119	15
chr6	157421490	157422112	MajorDMR-11-57120	6
chr6	157428837	157429025	MajorDMR-11-57121	2
chr6	157437786	157437848	MajorDMR-11-57122	2
chr6	157464870	157466508	MajorDMR-11-57123	15
chr6	157469821	157470447	MajorDMR-11-57124	9
chr6	157472300	157472586	MajorDMR-11-57125	5
chr6	157473457	157473876	MajorDMR-11-57126	3
chr6	157480739	157480938	MajorDMR-11-57127	2
chr6	157489533	157489901	MajorDMR-11-57128	3
chr6	157490465	157490499	MajorDMR-11-57129	2
chr6	157494645	157495136	MajorDMR-11-57130	2
chr6	157505431	157505579	MajorDMR-11-57131	2
chr6	157507642	157507679	MajorDMR-11-57132	2
chr6	157510781	157511284	MajorDMR-11-57133	6
chr6	157519608	157520041	MajorDMR-11-57134	6
chr6	157521847	157522622	MajorDMR-11-57135	5
chr6	157531134	157531619	MajorDMR-11-57136	5
chr6	157537422	157537859	MajorDMR-11-57137	2
chr6	157542059	157542274	MajorDMR-11-57138	2
chr6	157547964	157548362	MajorDMR-11-57139	3
chr6	157549872	157551552	MajorDMR-11-57140	21
chr6	157557526	157558490	MajorDMR-11-57141	42
chr6	157609864	157610324	MajorDMR-11-57142	12
chr6	157632953	157632987	MajorDMR-11-57143	3
chr6	157637853	157638050	MajorDMR-11-57144	3
chr6	157639871	157640037	MajorDMR-11-57145	2
chr6	157694412	157695424	MajorDMR-11-57146	17
chr6	157696421	157696581	MajorDMR-11-57147	4
chr6	157713968	157714026	MajorDMR-11-57148	4
chr6	157779446	157779877	MajorDMR-11-57149	6
chr6	157803675	157805691	MajorDMR-11-57150	19
chr6	157833933	157834733	MajorDMR-11-57151	14
chr6	157838211	157838236	MajorDMR-11-57152	3
chr6	157845085	157845869	MajorDMR-11-57153	10
chr6	157849046	157849310	MajorDMR-11-57154	7
chr6	157852112	157852233	MajorDMR-11-57155	3
chr6	157853410	157853670	MajorDMR-11-57156	4
chr6	157859655	157859999	MajorDMR-11-57157	5
chr6	157862249	157862763	MajorDMR-11-57158	6
chr6	157866374	157866712	MajorDMR-11-57159	4
chr6	157870505	157870881	MajorDMR-11-57160	2
chr6	157876713	157877067	MajorDMR-11-57161	5
chr6	157887332	157887761	MajorDMR-11-57162	3
chr6	157909247	157909365	MajorDMR-11-57163	4
chr6	157934086	157935054	MajorDMR-11-57164	8
chr6	157936166	157936449	MajorDMR-11-57165	8
chr6	157939726	157940763	MajorDMR-11-57166	9
chr6	157960546	157960583	MajorDMR-11-57167	2
chr6	157967246	157967602	MajorDMR-11-57168	3
chr6	158000617	158001009	MajorDMR-11-57169	3
chr6	158018365	158018815	MajorDMR-11-57170	4
chr6	158053723	158054270	MajorDMR-11-57171	6
chr6	158055612	158055846	MajorDMR-11-57172	4
chr6	158060046	158060134	MajorDMR-11-57173	2
chr6	158065610	158065643	MajorDMR-11-57174	3
chr6	158070950	158071711	MajorDMR-11-57175	22
chr6	158075660	158075730	MajorDMR-11-57176	3
chr6	158102451	158102526	MajorDMR-11-57177	4
chr6	158105328	158105761	MajorDMR-11-57178	5
chr6	158111671	158112012	MajorDMR-11-57179	5
chr6	158177928	158178162	MajorDMR-11-57180	3
chr6	158182057	158182188	MajorDMR-11-57181	2
chr6	158277121	158277183	MajorDMR-11-57182	2
chr6	158298712	158298998	MajorDMR-11-57183	3
chr6	158332527	158333736	MajorDMR-11-57184	10
chr6	158334679	158334797	MajorDMR-11-57185	3
chr6	158359098	158359110	MajorDMR-11-57186	2
chr6	158384008	158384360	MajorDMR-11-57187	3
chr6	158411019	158411104	MajorDMR-11-57188	2
chr6	158430310	158430784	MajorDMR-11-57189	10
chr6	158437740	158438516	MajorDMR-11-57190	21
chr6	158439044	158439895	MajorDMR-11-57191	12
chr6	158464518	158465571	MajorDMR-11-57192	22
chr6	158467775	158468360	MajorDMR-11-57193	11
chr6	158481158	158482582	MajorDMR-11-57194	17
chr6	158493010	158493046	MajorDMR-11-57195	2
chr6	158507824	158508702	MajorDMR-11-57196	27
chr6	158706749	158706941	MajorDMR-11-57197	3
chr6	158746452	158746510	MajorDMR-11-57198	2
chr6	158749160	158749166	MajorDMR-11-57199	2
chr6	158797524	158797980	MajorDMR-11-57200	4
chr6	158896879	158897129	MajorDMR-11-57201	2
chr6	158939587	158939748	MajorDMR-11-57202	5
chr6	158980447	158980661	MajorDMR-11-57203	7
chr6	158988133	158988738	MajorDMR-11-57204	12
chr6	159010650	159010667	MajorDMR-11-57205	3
chr6	159028828	159029053	MajorDMR-11-57206	10
chr6	159066490	159066527	MajorDMR-11-57207	2
chr6	159124234	159124268	MajorDMR-11-57208	2
chr6	159125242	159125729	MajorDMR-11-57209	5
chr6	159127534	159127709	MajorDMR-11-57210	2
chr6	159129079	159129662	MajorDMR-11-57211	7
chr6	159186809	159186893	MajorDMR-11-57212	3
chr6	159220679	159220782	MajorDMR-11-57213	2
chr6	159259260	159259590	MajorDMR-11-57214	2
chr6	159271041	159271357	MajorDMR-11-57215	6
chr6	159290373	159290521	MajorDMR-11-57216	3
chr6	159331050	159331322	MajorDMR-11-57217	6
chr6	159345372	159345785	MajorDMR-11-57218	4
chr6	159420004	159420148	MajorDMR-11-57219	3
chr6	159459512	159460776	MajorDMR-11-57220	16
chr6	159463456	159463941	MajorDMR-11-57221	7
chr6	159515681	159516030	MajorDMR-11-57222	5
chr6	159525035	159525368	MajorDMR-11-57223	11
chr6	159528537	159528744	MajorDMR-11-57224	5
chr6	159535391	159535820	MajorDMR-11-57225	5
chr6	159555856	159555987	MajorDMR-11-57226	4
chr6	159571549	159571581	MajorDMR-11-57227	2
chr6	159572465	159572817	MajorDMR-11-57228	5
chr6	159585006	159585072	MajorDMR-11-57229	2
chr6	159592168	159592270	MajorDMR-11-57230	3
chr6	159595380	159595457	MajorDMR-11-57231	2
chr6	159638263	159639156	MajorDMR-11-57232	13
chr6	159650755	159650767	MajorDMR-11-57233	2
chr6	159654109	159654224	MajorDMR-11-57234	2
chr6	159669096	159669174	MajorDMR-11-57235	2
chr6	159729815	159729913	MajorDMR-11-57236	2
chr6	159993859	159994043	MajorDMR-11-57237	4
chr6	160016325	160016893	MajorDMR-11-57238	7
chr6	160159922	160160026	MajorDMR-11-57239	2
chr6	160176148	160177020	MajorDMR-11-57240	4
chr6	160199509	160199797	MajorDMR-11-57241	2
chr6	160249277	160249325	MajorDMR-11-57242	2
chr6	160251625	160251786	MajorDMR-11-57243	3
chr6	160256320	160256618	MajorDMR-11-57244	2
chr6	160257542	160257667	MajorDMR-11-57245	4
chr6	160295707	160295946	MajorDMR-11-57246	3
chr6	160312135	160312454	MajorDMR-11-57247	4
chr6	160340428	160340623	MajorDMR-11-57248	5
chr6	160374257	160374277	MajorDMR-11-57249	2
chr6	160393767	160393817	MajorDMR-11-57250	2
chr6	160394779	160394793	MajorDMR-11-57251	2
chr6	160398168	160399262	MajorDMR-11-57252	6
chr6	160400467	160400474	MajorDMR-11-57253	2
chr6	160406486	160406748	MajorDMR-11-57254	2
chr6	160411041	160411081	MajorDMR-11-57255	2
chr6	160421430	160421816	MajorDMR-11-57256	6
chr6	160451040	160451900	MajorDMR-11-57257	6
chr6	160457969	160458180	MajorDMR-11-57258	2
chr6	160462366	160462991	MajorDMR-11-57259	9
chr6	160496053	160496066	MajorDMR-11-57260	2
chr6	160509480	160509928	MajorDMR-11-57261	2
chr6	160559440	160559923	MajorDMR-11-57262	2
chr6	160562557	160562846	MajorDMR-11-57263	2
chr6	160698653	160698827	MajorDMR-11-57264	5
chr6	160719178	160719456	MajorDMR-11-57265	6
chr6	160770593	160770789	MajorDMR-11-57266	2
chr6	160842981	160843068	MajorDMR-11-57267	5
chr6	160848968	160849153	MajorDMR-11-57268	2
chr6	160852026	160852597	MajorDMR-11-57269	5
chr6	160860977	160861086	MajorDMR-11-57270	3
chr6	160876306	160876755	MajorDMR-11-57271	4
chr6	160916964	160917247	MajorDMR-11-57272	4
chr6	161178496	161178521	MajorDMR-11-57273	2
chr6	161187611	161187859	MajorDMR-11-57274	4
chr6	161197240	161197446	MajorDMR-11-57275	3
chr6	161258353	161258480	MajorDMR-11-57276	2
chr6	161345579	161345597	MajorDMR-11-57277	2
chr6	161385009	161385250	MajorDMR-11-57278	3
chr6	161522734	161522862	MajorDMR-11-57279	2
chr6	161530325	161530330	MajorDMR-11-57280	2
chr6	161531502	161531914	MajorDMR-11-57281	3
chr6	161556887	161557055	MajorDMR-11-57282	4
chr6	161559254	161559554	MajorDMR-11-57283	4
chr6	161560070	161560143	MajorDMR-11-57284	3
chr6	161583761	161583844	MajorDMR-11-57285	2
chr6	161602227	161602524	MajorDMR-11-57286	4
chr6	161609613	161609768	MajorDMR-11-57287	3
chr6	161616992	161617036	MajorDMR-11-57288	2
chr6	161621730	161622566	MajorDMR-11-57289	6
chr6	161626084	161626211	MajorDMR-11-57290	7
chr6	161649191	161649833	MajorDMR-11-57291	4
chr6	161650702	161650861	MajorDMR-11-57292	4
chr6	161655684	161655831	MajorDMR-11-57293	4
chr6	161663955	161664541	MajorDMR-11-57294	6
chr6	161675638	161677741	MajorDMR-11-57295	24
chr6	161678988	161679079	MajorDMR-11-57296	2
chr6	161795903	161796922	MajorDMR-11-57297	21
chr6	161835804	161836066	MajorDMR-11-57298	5
chr6	161855601	161856603	MajorDMR-11-57299	7
chr6	161865116	161865164	MajorDMR-11-57300	2
chr6	161865736	161865820	MajorDMR-11-57301	2
chr6	161867729	161868217	MajorDMR-11-57302	3
chr6	161901729	161902203	MajorDMR-11-57303	10
chr6	161903678	161904246	MajorDMR-11-57304	6
chr6	161918688	161918823	MajorDMR-11-57305	2
chr6	161932921	161933007	MajorDMR-11-57306	5
chr6	161978749	161978998	MajorDMR-11-57307	2
chr6	162005786	162006220	MajorDMR-11-57308	7
chr6	162096314	162096682	MajorDMR-11-57309	7
chr6	162137006	162137563	MajorDMR-11-57310	6
chr6	162194897	162195512	MajorDMR-11-57311	13
chr6	162237055	162237208	MajorDMR-11-57312	2
chr6	162311125	162312316	MajorDMR-11-57313	17
chr6	162367391	162367886	MajorDMR-11-57314	4
chr6	162544947	162545062	MajorDMR-11-57315	2
chr6	162561481	162561563	MajorDMR-11-57316	2
chr6	162693157	162693174	MajorDMR-11-57317	2
chr6	162746299	162746362	MajorDMR-11-57318	2
chr6	162764903	162765321	MajorDMR-11-57319	6
chr6	162889087	162889730	MajorDMR-11-57320	5
chr6	162910331	162910612	MajorDMR-11-57321	2
chr6	162959676	162959684	MajorDMR-11-57322	3
chr6	163071060	163071368	MajorDMR-11-57323	9
chr6	163111159	163111314	MajorDMR-11-57324	3
chr6	163195125	163195244	MajorDMR-11-57325	3
chr6	163315720	163315873	MajorDMR-11-57326	2
chr6	163605038	163605224	MajorDMR-11-57327	2
chr6	163680849	163682200	MajorDMR-11-57328	25
chr6	163767665	163767687	MajorDMR-11-57329	2
chr6	163775958	163776800	MajorDMR-11-57330	13
chr6	163777629	163777642	MajorDMR-11-57331	2
chr6	163813555	163813642	MajorDMR-11-57332	2
chr6	163820059	163820251	MajorDMR-11-57333	2
chr6	163964623	163965270	MajorDMR-11-57334	4
chr6	163975210	163975397	MajorDMR-11-57335	3
chr6	164000445	164000485	MajorDMR-11-57336	3
chr6	164001742	164001781	MajorDMR-11-57337	2
chr6	164010447	164010581	MajorDMR-11-57338	2
chr6	164051596	164051834	MajorDMR-11-57339	3
chr6	164128724	164128924	MajorDMR-11-57340	5
chr6	164132771	164133843	MajorDMR-11-57341	25
chr6	164171257	164172128	MajorDMR-11-57342	11
chr6	164258527	164259094	MajorDMR-11-57343	9
chr6	164344895	164345376	MajorDMR-11-57344	14
chr6	164347884	164347988	MajorDMR-11-57345	3
chr6	164364077	164365933	MajorDMR-11-57346	14
chr6	164401482	164401716	MajorDMR-11-57347	2
chr6	164490269	164490547	MajorDMR-11-57348	2
chr6	164507188	164507260	MajorDMR-11-57349	5
chr6	164572330	164572965	MajorDMR-11-57350	8
chr6	164724683	164724903	MajorDMR-11-57351	2
chr6	164752097	164752199	MajorDMR-11-57352	2
chr6	164867151	164867265	MajorDMR-11-57353	3
chr6	164878897	164879026	MajorDMR-11-57354	2
chr6	164975008	164975488	MajorDMR-11-57355	3
chr6	164976304	164976376	MajorDMR-11-57356	3
chr6	165111424	165111583	MajorDMR-11-57357	2
chr6	165114961	165115085	MajorDMR-11-57358	5
chr6	165115650	165115779	MajorDMR-11-57359	2
chr6	165208314	165209140	MajorDMR-11-57360	11
chr6	165598070	165598467	MajorDMR-11-57361	7
chr6	166051053	166051813	MajorDMR-11-57362	9
chr6	166091870	166092956	MajorDMR-11-57363	15
chr6	166117273	166117903	MajorDMR-11-57364	17
chr6	166161891	166161997	MajorDMR-11-57365	2
chr6	166217801	166217951	MajorDMR-11-57366	2
chr6	166248164	166248400	MajorDMR-11-57367	5
chr6	166259815	166259844	MajorDMR-11-57368	3
chr6	166261045	166261149	MajorDMR-11-57369	5
chr6	166263051	166263862	MajorDMR-11-57370	14
chr6	166290209	166290240	MajorDMR-11-57371	4
chr6	166298661	166298900	MajorDMR-11-57372	6
chr6	166313207	166313519	MajorDMR-11-57373	3
chr6	166314517	166314677	MajorDMR-11-57374	3
chr6	166322107	166322219	MajorDMR-11-57375	2
chr6	166324307	166324622	MajorDMR-11-57376	5
chr6	166377529	166378057	MajorDMR-11-57377	3
chr6	166398731	166399697	MajorDMR-11-57378	9
chr6	166418736	166419015	MajorDMR-11-57379	7
chr6	166420635	166421563	MajorDMR-11-57380	9
chr6	166470282	166470385	MajorDMR-11-57381	3
chr6	166471466	166472144	MajorDMR-11-57382	9
chr6	166651215	166651293	MajorDMR-11-57383	3
chr6	166690468	166690855	MajorDMR-11-57384	12
chr6	166719968	166720546	MajorDMR-11-57385	15
chr6	166726642	166726949	MajorDMR-11-57386	3
chr6	166744274	166744385	MajorDMR-11-57387	4
chr6	166869964	166869992	MajorDMR-11-57388	2
chr6	166898117	166898561	MajorDMR-11-57389	5
chr6	166908503	166908780	MajorDMR-11-57390	4
chr6	166922464	166922570	MajorDMR-11-57391	2
chr6	166948559	166948605	MajorDMR-11-57392	2
chr6	166950292	166950486	MajorDMR-11-57393	3
chr6	166951403	166951684	MajorDMR-11-57394	3
chr6	166959184	166959553	MajorDMR-11-57395	5
chr6	166970247	166970747	MajorDMR-11-57396	8
chr6	166987742	166988647	MajorDMR-11-57397	6
chr6	166992802	166993237	MajorDMR-11-57398	6
chr6	166998200	166998713	MajorDMR-11-57399	11
chr6	167001225	167001375	MajorDMR-11-57400	2
chr6	167010939	167012170	MajorDMR-11-57401	7
chr6	167039551	167039745	MajorDMR-11-57402	5
chr6	167041677	167042296	MajorDMR-11-57403	20
chr6	167064985	167065630	MajorDMR-11-57404	6
chr6	167070308	167070572	MajorDMR-11-57405	4
chr6	167238520	167238613	MajorDMR-11-57406	2
chr6	167265069	167265117	MajorDMR-11-57407	2
chr6	167317245	167317893	MajorDMR-11-57408	12
chr6	167319633	167320117	MajorDMR-11-57409	9
chr6	167418994	167419107	MajorDMR-11-57410	5
chr6	167529848	167530118	MajorDMR-11-57411	2
chr6	167560346	167560598	MajorDMR-11-57412	4
chr6	167566862	167567254	MajorDMR-11-57413	12
chr6	167568730	167569614	MajorDMR-11-57414	7
chr6	167589038	167589402	MajorDMR-11-57415	12
chr6	167596238	167596950	MajorDMR-11-57416	5
chr6	167599616	167599643	MajorDMR-11-57417	2
chr6	167609397	167610397	MajorDMR-11-57418	10
chr6	167628804	167629071	MajorDMR-11-57419	3
chr6	167630102	167630107	MajorDMR-11-57420	2
chr6	167632324	167632546	MajorDMR-11-57421	2
chr6	167655098	167655475	MajorDMR-11-57422	18
chr6	167680052	167680095	MajorDMR-11-57423	3
chr6	167702306	167702318	MajorDMR-11-57424	2
chr6	167724430	167724465	MajorDMR-11-57425	2
chr6	167733987	167734496	MajorDMR-11-57426	4
chr6	167741130	167741495	MajorDMR-11-57427	2
chr6	167764005	167764361	MajorDMR-11-57428	6
chr6	167782282	167782445	MajorDMR-11-57429	3
chr6	167792130	167792883	MajorDMR-11-57430	13
chr6	167834558	167835288	MajorDMR-11-57431	7
chr6	167854846	167855660	MajorDMR-11-57432	5
chr6	167881961	167882018	MajorDMR-11-57433	3
chr6	167898082	167898094	MajorDMR-11-57434	2
chr6	167907943	167908106	MajorDMR-11-57435	2
chr6	167926078	167926188	MajorDMR-11-57436	5
chr6	168051913	168051941	MajorDMR-11-57437	2
chr6	168061089	168061509	MajorDMR-11-57438	6
chr6	168077843	168078158	MajorDMR-11-57439	7
chr6	168078771	168079220	MajorDMR-11-57440	15
chr6	168079721	168079819	MajorDMR-11-57441	3
chr6	168098134	168098304	MajorDMR-11-57442	3
chr6	168115109	168115312	MajorDMR-11-57443	3
chr6	168132329	168133094	MajorDMR-11-57444	24
chr6	168134558	168134993	MajorDMR-11-57445	2
chr6	168152018	168152040	MajorDMR-11-57446	2
chr6	168157907	168157981	MajorDMR-11-57447	3
chr6	168189054	168189068	MajorDMR-11-57448	2
chr6	168197300	168197352	MajorDMR-11-57449	2
chr6	168200076	168200398	MajorDMR-11-57450	10
chr6	168233968	168234410	MajorDMR-11-57451	2
chr6	168240357	168240688	MajorDMR-11-57452	3
chr6	168259121	168259341	MajorDMR-11-57453	2
chr6	168300611	168300913	MajorDMR-11-57454	2
chr6	168320195	168320328	MajorDMR-11-57455	3
chr6	168321091	168321212	MajorDMR-11-57456	3
chr6	168363621	168363641	MajorDMR-11-57457	2
chr6	168398118	168398319	MajorDMR-11-57458	4
chr6	168418175	168418455	MajorDMR-11-57459	4
chr6	168436494	168437167	MajorDMR-11-57460	10
chr6	168479019	168479063	MajorDMR-11-57461	2
chr6	168498762	168498785	MajorDMR-11-57462	2
chr6	168501949	168502787	MajorDMR-11-57463	14
chr6	168551522	168551892	MajorDMR-11-57464	4
chr6	168558942	168559042	MajorDMR-11-57465	2
chr6	168680909	168681289	MajorDMR-11-57466	3
chr6	168689628	168689905	MajorDMR-11-57467	7
chr6	168715682	168715758	MajorDMR-11-57468	5
chr6	168719782	168720017	MajorDMR-11-57469	8
chr6	168756478	168756826	MajorDMR-11-57470	11
chr6	168764466	168764932	MajorDMR-11-57471	2
chr6	168771023	168771174	MajorDMR-11-57472	6
chr6	168778383	168778458	MajorDMR-11-57473	6
chr6	168784437	168784467	MajorDMR-11-57474	2
chr6	168785694	168786388	MajorDMR-11-57475	5
chr6	168818875	168819709	MajorDMR-11-57476	9
chr6	168841015	168841414	MajorDMR-11-57477	8
chr6	168842862	168843100	MajorDMR-11-57478	6
chr6	168916115	168916292	MajorDMR-11-57479	2
chr6	168931129	168931368	MajorDMR-11-57480	5
chr6	168962640	168963265	MajorDMR-11-57481	8
chr6	169008263	169008595	MajorDMR-11-57482	8
chr6	169035222	169035438	MajorDMR-11-57483	3
chr6	169039194	169039964	MajorDMR-11-57484	16
chr6	169063901	169064049	MajorDMR-11-57485	2
chr6	169126070	169126079	MajorDMR-11-57486	2
chr6	169215310	169215527	MajorDMR-11-57487	2
chr6	169278210	169278252	MajorDMR-11-57488	2
chr6	169284574	169285043	MajorDMR-11-57489	4
chr6	169310360	169310605	MajorDMR-11-57490	2
chr6	169357137	169357311	MajorDMR-11-57491	2
chr6	169426332	169426562	MajorDMR-11-57492	5
chr6	169435453	169435771	MajorDMR-11-57493	2
chr6	169445126	169445861	MajorDMR-11-57494	4
chr6	169475286	169476311	MajorDMR-11-57495	19
chr6	169482599	169482674	MajorDMR-11-57496	2
chr6	169531485	169531490	MajorDMR-11-57497	2
chr6	169575126	169575489	MajorDMR-11-57498	10
chr6	169577726	169578109	MajorDMR-11-57499	5
chr6	169589913	169590000	MajorDMR-11-57500	3
chr6	169614969	169615656	MajorDMR-11-57501	11
chr6	169640558	169640584	MajorDMR-11-57502	2
chr6	169652810	169653738	MajorDMR-11-57503	11
chr6	169654602	169654805	MajorDMR-11-57504	6
chr6	169778057	169778232	MajorDMR-11-57505	3
chr6	169788752	169788838	MajorDMR-11-57506	3
chr6	169828729	169828851	MajorDMR-11-57507	2
chr6	169852315	169852588	MajorDMR-11-57508	8
chr6	169899551	169899613	MajorDMR-11-57509	2
chr6	169958898	169959398	MajorDMR-11-57510	7
chr6	170227567	170227781	MajorDMR-11-57511	2
chr6	170231677	170231751	MajorDMR-11-57512	2
chr6	170238588	170238812	MajorDMR-11-57513	4
chr6	170340331	170340783	MajorDMR-11-57514	4
chr6	170391371	170391385	MajorDMR-11-57515	2
chr6	170395888	170396672	MajorDMR-11-57516	27
chr6	170401304	170401494	MajorDMR-11-57517	2
chr6	170404428	170405158	MajorDMR-11-57518	7
chr6	170405695	170406281	MajorDMR-11-57519	12
chr6	170408207	170408314	MajorDMR-11-57520	3
chr6	170449008	170449559	MajorDMR-11-57521	14
chr6	170462278	170463758	MajorDMR-11-57522	14
chr6	170466782	170466994	MajorDMR-11-57523	4
chr6	170484160	170484203	MajorDMR-11-57524	2
chr6	170489411	170489837	MajorDMR-11-57525	2
chr6	170491552	170492104	MajorDMR-11-57526	14
chr6	170494366	170494663	MajorDMR-11-57527	2
chr6	170540077	170540736	MajorDMR-11-57528	17
chr6	170553122	170553365	MajorDMR-11-57529	12
chr6	170556429	170556469	MajorDMR-11-57530	2
chr6	170601298	170603279	MajorDMR-11-57531	38
chr6	170604085	170604424	MajorDMR-11-57532	9
chr6	170674769	170675962	MajorDMR-11-57533	9
chr6	170692976	170693022	MajorDMR-11-57534	2
chr6	170699081	170699213	MajorDMR-11-57535	3
chr6	170712707	170713019	MajorDMR-11-57536	4
chr6	170777038	170777056	MajorDMR-11-57537	2
chr6	170839582	170839593	MajorDMR-11-57538	2
chr6	171026295	171026691	MajorDMR-11-57539	13
chr7	23990	24065	MajorDMR-11-57540	3
chr7	50418	50464	MajorDMR-11-57541	2
chr7	57671	58040	MajorDMR-11-57542	6
chr7	71073	71272	MajorDMR-11-57543	3
chr7	79438	79713	MajorDMR-11-57544	2
chr7	85743	85833	MajorDMR-11-57545	3
chr7	92066	92305	MajorDMR-11-57546	2
chr7	129523	129531	MajorDMR-11-57547	2
chr7	131440	132234	MajorDMR-11-57548	18
chr7	191269	191379	MajorDMR-11-57549	3
chr7	222475	223287	MajorDMR-11-57550	6
chr7	228999	229069	MajorDMR-11-57551	2
chr7	303904	304012	MajorDMR-11-57552	3
chr7	305336	305676	MajorDMR-11-57553	7
chr7	314473	314896	MajorDMR-11-57554	3
chr7	326275	326398	MajorDMR-11-57555	5
chr7	329346	329782	MajorDMR-11-57556	22
chr7	331222	331260	MajorDMR-11-57557	3
chr7	355354	355711	MajorDMR-11-57558	4
chr7	358589	358698	MajorDMR-11-57559	2
chr7	362616	362627	MajorDMR-11-57560	2
chr7	363599	363724	MajorDMR-11-57561	3
chr7	372322	372680	MajorDMR-11-57562	6
chr7	373740	373946	MajorDMR-11-57563	4
chr7	393961	394553	MajorDMR-11-57564	6
chr7	395188	395266	MajorDMR-11-57565	4
chr7	419310	419913	MajorDMR-11-57566	31
chr7	449540	449801	MajorDMR-11-57567	7
chr7	495510	495825	MajorDMR-11-57568	13
chr7	523741	524534	MajorDMR-11-57569	7
chr7	535891	536246	MajorDMR-11-57570	2
chr7	538002	538249	MajorDMR-11-57571	3
chr7	544576	544706	MajorDMR-11-57572	5
chr7	552652	552904	MajorDMR-11-57573	2
chr7	554355	555595	MajorDMR-11-57574	16
chr7	556230	556598	MajorDMR-11-57575	2
chr7	560215	561294	MajorDMR-11-57576	33
chr7	562831	562836	MajorDMR-11-57577	2
chr7	565564	566101	MajorDMR-11-57578	3
chr7	577653	577691	MajorDMR-11-57579	2
chr7	586410	586813	MajorDMR-11-57580	15
chr7	597405	597421	MajorDMR-11-57581	2
chr7	603540	604201	MajorDMR-11-57582	7
chr7	615444	616247	MajorDMR-11-57583	36
chr7	623778	624062	MajorDMR-11-57584	9
chr7	630426	631568	MajorDMR-11-57585	45
chr7	636462	636839	MajorDMR-11-57586	17
chr7	637458	637533	MajorDMR-11-57587	2
chr7	640680	641915	MajorDMR-11-57588	18
chr7	650248	651148	MajorDMR-11-57589	9
chr7	680546	680715	MajorDMR-11-57590	4
chr7	697412	697708	MajorDMR-11-57591	9
chr7	703493	703500	MajorDMR-11-57592	2
chr7	707659	708539	MajorDMR-11-57593	19
chr7	727241	727282	MajorDMR-11-57594	2
chr7	731245	731613	MajorDMR-11-57595	13
chr7	738516	739027	MajorDMR-11-57596	8
chr7	755640	755648	MajorDMR-11-57597	2
chr7	785334	786045	MajorDMR-11-57598	14
chr7	788753	789314	MajorDMR-11-57599	18
chr7	807347	809132	MajorDMR-11-57600	41
chr7	811066	811502	MajorDMR-11-57601	6
chr7	814217	814392	MajorDMR-11-57602	6
chr7	818763	819001	MajorDMR-11-57603	7
chr7	841660	842141	MajorDMR-11-57604	18
chr7	852400	853442	MajorDMR-11-57605	35
chr7	863539	863634	MajorDMR-11-57606	2
chr7	866161	866516	MajorDMR-11-57607	9
chr7	870500	870972	MajorDMR-11-57608	2
chr7	871705	872013	MajorDMR-11-57609	4
chr7	873353	873491	MajorDMR-11-57610	3
chr7	875335	875390	MajorDMR-11-57611	2
chr7	881723	882035	MajorDMR-11-57612	2
chr7	883005	883088	MajorDMR-11-57613	3
chr7	905807	907925	MajorDMR-11-57614	45
chr7	918621	919134	MajorDMR-11-57615	6
chr7	920293	920431	MajorDMR-11-57616	3
chr7	935765	935992	MajorDMR-11-57617	4
chr7	940524	941344	MajorDMR-11-57618	8
chr7	942456	943113	MajorDMR-11-57619	11
chr7	947086	947365	MajorDMR-11-57620	6
chr7	948481	949155	MajorDMR-11-57621	12
chr7	949720	950479	MajorDMR-11-57622	20
chr7	956357	957447	MajorDMR-11-57623	25
chr7	959629	959680	MajorDMR-11-57624	2
chr7	960394	960573	MajorDMR-11-57625	7
chr7	963008	963108	MajorDMR-11-57626	2
chr7	964359	964542	MajorDMR-11-57627	7
chr7	965331	965424	MajorDMR-11-57628	5
chr7	968377	968439	MajorDMR-11-57629	3
chr7	976273	976438	MajorDMR-11-57630	3
chr7	981579	981851	MajorDMR-11-57631	7
chr7	982684	982939	MajorDMR-11-57632	2
chr7	992757	993145	MajorDMR-11-57633	2
chr7	995020	995128	MajorDMR-11-57634	2
chr7	1000800	1000901	MajorDMR-11-57635	2
chr7	1001408	1001475	MajorDMR-11-57636	2
chr7	1003597	1004333	MajorDMR-11-57637	8
chr7	1029750	1030075	MajorDMR-11-57638	5
chr7	1031236	1032015	MajorDMR-11-57639	3
chr7	1033390	1033606	MajorDMR-11-57640	2
chr7	1052218	1052248	MajorDMR-11-57641	2
chr7	1053883	1054396	MajorDMR-11-57642	8
chr7	1080472	1080564	MajorDMR-11-57643	7
chr7	1081126	1081577	MajorDMR-11-57644	12
chr7	1091876	1092060	MajorDMR-11-57645	5
chr7	1094186	1094231	MajorDMR-11-57646	3
chr7	1104762	1104880	MajorDMR-11-57647	2
chr7	1105483	1106034	MajorDMR-11-57648	12
chr7	1119615	1120418	MajorDMR-11-57649	28
chr7	1121362	1121858	MajorDMR-11-57650	2
chr7	1122664	1124325	MajorDMR-11-57651	13
chr7	1136136	1136232	MajorDMR-11-57652	3
chr7	1141737	1141893	MajorDMR-11-57653	5
chr7	1164110	1165042	MajorDMR-11-57654	16
chr7	1198068	1198189	MajorDMR-11-57655	3
chr7	1233423	1233848	MajorDMR-11-57656	6
chr7	1237852	1238095	MajorDMR-11-57657	2
chr7	1239671	1240082	MajorDMR-11-57658	17
chr7	1243580	1243620	MajorDMR-11-57659	2
chr7	1244360	1244366	MajorDMR-11-57660	2
chr7	1250238	1250875	MajorDMR-11-57661	13
chr7	1285255	1285444	MajorDMR-11-57662	2
chr7	1288009	1289781	MajorDMR-11-57663	53
chr7	1300319	1300744	MajorDMR-11-57664	4
chr7	1302332	1302654	MajorDMR-11-57665	3
chr7	1303419	1303468	MajorDMR-11-57666	2
chr7	1308599	1309650	MajorDMR-11-57667	13
chr7	1315062	1315944	MajorDMR-11-57668	16
chr7	1327557	1328138	MajorDMR-11-57669	5
chr7	1330577	1331080	MajorDMR-11-57670	18
chr7	1336291	1336601	MajorDMR-11-57671	5
chr7	1370426	1370969	MajorDMR-11-57672	17
chr7	1371531	1372749	MajorDMR-11-57673	22
chr7	1408494	1408565	MajorDMR-11-57674	4
chr7	1409935	1410026	MajorDMR-11-57675	2
chr7	1425777	1426407	MajorDMR-11-57676	17
chr7	1440054	1441156	MajorDMR-11-57677	18
chr7	1452134	1452934	MajorDMR-11-57678	11
chr7	1453580	1453744	MajorDMR-11-57679	4
chr7	1462283	1462957	MajorDMR-11-57680	21
chr7	1469167	1469173	MajorDMR-11-57681	2
chr7	1486244	1486253	MajorDMR-11-57682	2
chr7	1491965	1491975	MajorDMR-11-57683	2
chr7	1497243	1498305	MajorDMR-11-57684	15
chr7	1499959	1500830	MajorDMR-11-57685	4
chr7	1503534	1504303	MajorDMR-11-57686	7
chr7	1513775	1514734	MajorDMR-11-57687	11
chr7	1544509	1544737	MajorDMR-11-57688	7
chr7	1552587	1554872	MajorDMR-11-57689	32
chr7	1566500	1566559	MajorDMR-11-57690	2
chr7	1571134	1572191	MajorDMR-11-57691	11
chr7	1573070	1573181	MajorDMR-11-57692	5
chr7	1576412	1577268	MajorDMR-11-57693	5
chr7	1595216	1595261	MajorDMR-11-57694	2
chr7	1595998	1596104	MajorDMR-11-57695	3
chr7	1606868	1607988	MajorDMR-11-57696	31
chr7	1631420	1632621	MajorDMR-11-57697	20
chr7	1650247	1650578	MajorDMR-11-57698	4
chr7	1703174	1703938	MajorDMR-11-57699	9
chr7	1707689	1709431	MajorDMR-11-57700	42
chr7	1710624	1710987	MajorDMR-11-57701	4
chr7	1731667	1732170	MajorDMR-11-57702	4
chr7	1745032	1745098	MajorDMR-11-57703	2
chr7	1753511	1753517	MajorDMR-11-57704	2
chr7	1755930	1756837	MajorDMR-11-57705	26
chr7	1758811	1761291	MajorDMR-11-57706	25
chr7	1763721	1763903	MajorDMR-11-57707	4
chr7	1764888	1766166	MajorDMR-11-57708	35
chr7	1772347	1773011	MajorDMR-11-57709	15
chr7	1775876	1776087	MajorDMR-11-57710	7
chr7	1782586	1782893	MajorDMR-11-57711	4
chr7	1787366	1788753	MajorDMR-11-57712	22
chr7	1789605	1789900	MajorDMR-11-57713	2
chr7	1798330	1798423	MajorDMR-11-57714	4
chr7	1800836	1800896	MajorDMR-11-57715	3
chr7	1801487	1801877	MajorDMR-11-57716	5
chr7	1839757	1840025	MajorDMR-11-57717	3
chr7	1843576	1843799	MajorDMR-11-57718	7
chr7	1850285	1851059	MajorDMR-11-57719	27
chr7	1851693	1852689	MajorDMR-11-57720	10
chr7	1914869	1915286	MajorDMR-11-57721	9
chr7	1957025	1957295	MajorDMR-11-57722	6
chr7	1959661	1960025	MajorDMR-11-57723	4
chr7	1960601	1960625	MajorDMR-11-57724	2
chr7	1961942	1962025	MajorDMR-11-57725	3
chr7	1963550	1964302	MajorDMR-11-57726	15
chr7	2033048	2033534	MajorDMR-11-57727	6
chr7	2049445	2049746	MajorDMR-11-57728	14
chr7	2052512	2052849	MajorDMR-11-57729	5
chr7	2058340	2058461	MajorDMR-11-57730	3
chr7	2059245	2059485	MajorDMR-11-57731	11
chr7	2141379	2141442	MajorDMR-11-57732	2
chr7	2143559	2144514	MajorDMR-11-57733	28
chr7	2155777	2157186	MajorDMR-11-57734	27
chr7	2180193	2181851	MajorDMR-11-57735	24
chr7	2212529	2213004	MajorDMR-11-57736	7
chr7	2249367	2249383	MajorDMR-11-57737	2
chr7	2286025	2286267	MajorDMR-11-57738	8
chr7	2287042	2287647	MajorDMR-11-57739	10
chr7	2321130	2322049	MajorDMR-11-57740	18
chr7	2328541	2329487	MajorDMR-11-57741	33
chr7	2353372	2353480	MajorDMR-11-57742	2
chr7	2360691	2361123	MajorDMR-11-57743	12
chr7	2384839	2384975	MajorDMR-11-57744	2
chr7	2387612	2388070	MajorDMR-11-57745	10
chr7	2395941	2396187	MajorDMR-11-57746	2
chr7	2422849	2422873	MajorDMR-11-57747	3
chr7	2424148	2424287	MajorDMR-11-57748	5
chr7	2439614	2439691	MajorDMR-11-57749	2
chr7	2479734	2479894	MajorDMR-11-57750	4
chr7	2489872	2490333	MajorDMR-11-57751	6
chr7	2490929	2491075	MajorDMR-11-57752	2
chr7	2499974	2500472	MajorDMR-11-57753	5
chr7	2535742	2535790	MajorDMR-11-57754	3
chr7	2543333	2543426	MajorDMR-11-57755	4
chr7	2558318	2558718	MajorDMR-11-57756	6
chr7	2560134	2564892	MajorDMR-11-57757	102
chr7	2570772	2571121	MajorDMR-11-57758	7
chr7	2574702	2574922	MajorDMR-11-57759	4
chr7	2605950	2607668	MajorDMR-11-57760	23
chr7	2621387	2621499	MajorDMR-11-57761	2
chr7	2645816	2645822	MajorDMR-11-57762	2
chr7	2646552	2647007	MajorDMR-11-57763	13
chr7	2653242	2654860	MajorDMR-11-57764	23
chr7	2656653	2658039	MajorDMR-11-57765	35
chr7	2660997	2661007	MajorDMR-11-57766	2
chr7	2662647	2662818	MajorDMR-11-57767	4
chr7	2670028	2670124	MajorDMR-11-57768	5
chr7	2674355	2674684	MajorDMR-11-57769	3
chr7	2676090	2676379	MajorDMR-11-57770	10
chr7	2677091	2677591	MajorDMR-11-57771	7
chr7	2678423	2680407	MajorDMR-11-57772	48
chr7	2681658	2681991	MajorDMR-11-57773	2
chr7	2682904	2683186	MajorDMR-11-57774	7
chr7	2683896	2684467	MajorDMR-11-57775	9
chr7	2686699	2686786	MajorDMR-11-57776	3
chr7	2691208	2691248	MajorDMR-11-57777	2
chr7	2699511	2700707	MajorDMR-11-57778	26
chr7	2701454	2702796	MajorDMR-11-57779	11
chr7	2704750	2706565	MajorDMR-11-57780	23
chr7	2718502	2718656	MajorDMR-11-57781	3
chr7	2719173	2719737	MajorDMR-11-57782	18
chr7	2720524	2720882	MajorDMR-11-57783	4
chr7	2727003	2727060	MajorDMR-11-57784	2
chr7	2738665	2738989	MajorDMR-11-57785	10
chr7	2749437	2749704	MajorDMR-11-57786	8
chr7	2758738	2758830	MajorDMR-11-57787	3
chr7	2760730	2760807	MajorDMR-11-57788	6
chr7	2769019	2770521	MajorDMR-11-57789	44
chr7	2777353	2777820	MajorDMR-11-57790	5
chr7	2799197	2800074	MajorDMR-11-57791	12
chr7	2802689	2803449	MajorDMR-11-57792	18
chr7	2814389	2815368	MajorDMR-11-57793	20
chr7	2820660	2820734	MajorDMR-11-57794	2
chr7	2841107	2841155	MajorDMR-11-57795	3
chr7	2864829	2864911	MajorDMR-11-57796	2
chr7	2911372	2912167	MajorDMR-11-57797	9
chr7	2912893	2913145	MajorDMR-11-57798	4
chr7	2913742	2914255	MajorDMR-11-57799	3
chr7	2920410	2920818	MajorDMR-11-57800	8
chr7	2926630	2927318	MajorDMR-11-57801	6
chr7	2934266	2934552	MajorDMR-11-57802	5
chr7	2968353	2969432	MajorDMR-11-57803	29
chr7	2972050	2972065	MajorDMR-11-57804	2
chr7	2988433	2988674	MajorDMR-11-57805	2
chr7	3018916	3019097	MajorDMR-11-57806	2
chr7	3066942	3067294	MajorDMR-11-57807	7
chr7	3083028	3083589	MajorDMR-11-57808	6
chr7	3105493	3105559	MajorDMR-11-57809	3
chr7	3122788	3123075	MajorDMR-11-57810	3
chr7	3129032	3129311	MajorDMR-11-57811	7
chr7	3149260	3149347	MajorDMR-11-57812	2
chr7	3157381	3157723	MajorDMR-11-57813	6
chr7	3173771	3173811	MajorDMR-11-57814	2
chr7	3175090	3175268	MajorDMR-11-57815	4
chr7	3183433	3184111	MajorDMR-11-57816	4
chr7	3237480	3237488	MajorDMR-11-57817	2
chr7	3299960	3300317	MajorDMR-11-57818	10
chr7	3325509	3325853	MajorDMR-11-57819	3
chr7	3334469	3334560	MajorDMR-11-57820	2
chr7	3348853	3349084	MajorDMR-11-57821	2
chr7	3584005	3584247	MajorDMR-11-57822	2
chr7	3769956	3770331	MajorDMR-11-57823	4
chr7	3794830	3795044	MajorDMR-11-57824	2
chr7	3808261	3808413	MajorDMR-11-57825	5
chr7	3830907	3831263	MajorDMR-11-57826	2
chr7	3920093	3920133	MajorDMR-11-57827	2
chr7	3989089	3989193	MajorDMR-11-57828	7
chr7	4032652	4032807	MajorDMR-11-57829	3
chr7	4065447	4066141	MajorDMR-11-57830	26
chr7	4228429	4229044	MajorDMR-11-57831	14
chr7	4296215	4296302	MajorDMR-11-57832	2
chr7	4325931	4326338	MajorDMR-11-57833	5
chr7	4432802	4433088	MajorDMR-11-57834	2
chr7	4456491	4456616	MajorDMR-11-57835	5
chr7	4468043	4468359	MajorDMR-11-57836	3
chr7	4497591	4498501	MajorDMR-11-57837	15
chr7	4519160	4519204	MajorDMR-11-57838	2
chr7	4599703	4599921	MajorDMR-11-57839	3
chr7	4646567	4647309	MajorDMR-11-57840	30
chr7	4650566	4650817	MajorDMR-11-57841	3
chr7	4658307	4658336	MajorDMR-11-57842	2
chr7	4666902	4667278	MajorDMR-11-57843	2
chr7	4680565	4680932	MajorDMR-11-57844	5
chr7	4682325	4682486	MajorDMR-11-57845	4
chr7	4690574	4690762	MajorDMR-11-57846	2
chr7	4695574	4695642	MajorDMR-11-57847	4
chr7	4701497	4701796	MajorDMR-11-57848	9
chr7	4723274	4724939	MajorDMR-11-57849	28
chr7	4728807	4730160	MajorDMR-11-57850	18
chr7	4730793	4732152	MajorDMR-11-57851	15
chr7	4734125	4734870	MajorDMR-11-57852	5
chr7	4740524	4740937	MajorDMR-11-57853	7
chr7	4742834	4743604	MajorDMR-11-57854	3
chr7	4744182	4744432	MajorDMR-11-57855	4
chr7	4745037	4748381	MajorDMR-11-57856	60
chr7	4754520	4755512	MajorDMR-11-57857	27
chr7	4756421	4757161	MajorDMR-11-57858	6
chr7	4757693	4757992	MajorDMR-11-57859	11
chr7	4760537	4760869	MajorDMR-11-57860	2
chr7	4761834	4762292	MajorDMR-11-57861	8
chr7	4764489	4765847	MajorDMR-11-57862	53
chr7	4769665	4770168	MajorDMR-11-57863	15
chr7	4778041	4780016	MajorDMR-11-57864	43
chr7	4781475	4782087	MajorDMR-11-57865	5
chr7	4784089	4785969	MajorDMR-11-57866	36
chr7	4793383	4793908	MajorDMR-11-57867	10
chr7	4806482	4806629	MajorDMR-11-57868	2
chr7	4809476	4809542	MajorDMR-11-57869	2
chr7	4810300	4810450	MajorDMR-11-57870	2
chr7	4813320	4813383	MajorDMR-11-57871	3
chr7	4829190	4830008	MajorDMR-11-57872	5
chr7	4831748	4832661	MajorDMR-11-57873	22
chr7	4836883	4837297	MajorDMR-11-57874	2
chr7	4837817	4837901	MajorDMR-11-57875	7
chr7	4847150	4848214	MajorDMR-11-57876	8
chr7	4863231	4863472	MajorDMR-11-57877	7
chr7	4869961	4869995	MajorDMR-11-57878	2
chr7	4885791	4886199	MajorDMR-11-57879	2
chr7	4889247	4889358	MajorDMR-11-57880	2
chr7	4921607	4922535	MajorDMR-11-57881	32
chr7	4997701	4998026	MajorDMR-11-57882	2
chr7	5022457	5022534	MajorDMR-11-57883	2
chr7	5111379	5111429	MajorDMR-11-57884	4
chr7	5117387	5117711	MajorDMR-11-57885	2
chr7	5152191	5152546	MajorDMR-11-57886	4
chr7	5183034	5183191	MajorDMR-11-57887	3
chr7	5191128	5191820	MajorDMR-11-57888	10
chr7	5197729	5197794	MajorDMR-11-57889	3
chr7	5212005	5212353	MajorDMR-11-57890	11
chr7	5214069	5214278	MajorDMR-11-57891	5
chr7	5216526	5216923	MajorDMR-11-57892	15
chr7	5279422	5279759	MajorDMR-11-57893	4
chr7	5280524	5280898	MajorDMR-11-57894	2
chr7	5287868	5288069	MajorDMR-11-57895	5
chr7	5293033	5293431	MajorDMR-11-57896	5
chr7	5294169	5294183	MajorDMR-11-57897	2
chr7	5295754	5295768	MajorDMR-11-57898	2
chr7	5313466	5314293	MajorDMR-11-57899	21
chr7	5314877	5315442	MajorDMR-11-57900	13
chr7	5336112	5336515	MajorDMR-11-57901	4
chr7	5337023	5337219	MajorDMR-11-57902	3
chr7	5343224	5343949	MajorDMR-11-57903	3
chr7	5344988	5345252	MajorDMR-11-57904	3
chr7	5352211	5353457	MajorDMR-11-57905	52
chr7	5356406	5356493	MajorDMR-11-57906	3
chr7	5367577	5367611	MajorDMR-11-57907	2
chr7	5390587	5391394	MajorDMR-11-57908	23
chr7	5393876	5394675	MajorDMR-11-57909	16
chr7	5403357	5404628	MajorDMR-11-57910	11
chr7	5405363	5405643	MajorDMR-11-57911	8
chr7	5413414	5413873	MajorDMR-11-57912	2
chr7	5426699	5427077	MajorDMR-11-57913	4
chr7	5436199	5436330	MajorDMR-11-57914	2
chr7	5443778	5444259	MajorDMR-11-57915	2
chr7	5482781	5482883	MajorDMR-11-57916	2
chr7	5485654	5485940	MajorDMR-11-57917	4
chr7	5497295	5497839	MajorDMR-11-57918	14
chr7	5509671	5510635	MajorDMR-11-57919	23
chr7	5517831	5517915	MajorDMR-11-57920	2
chr7	5530964	5532447	MajorDMR-11-57921	11
chr7	5534871	5535741	MajorDMR-11-57922	21
chr7	5566310	5566381	MajorDMR-11-57923	2
chr7	5567205	5567954	MajorDMR-11-57924	5
chr7	5568517	5568781	MajorDMR-11-57925	4
chr7	5578203	5578281	MajorDMR-11-57926	2
chr7	5594615	5595117	MajorDMR-11-57927	12
chr7	5614240	5614563	MajorDMR-11-57928	7
chr7	5639529	5640410	MajorDMR-11-57929	7
chr7	5645372	5645798	MajorDMR-11-57930	6
chr7	5650216	5650391	MajorDMR-11-57931	2
chr7	5675497	5676650	MajorDMR-11-57932	11
chr7	5730664	5730778	MajorDMR-11-57933	5
chr7	5731339	5733189	MajorDMR-11-57934	24
chr7	5739424	5739888	MajorDMR-11-57935	6
chr7	5850359	5850928	MajorDMR-11-57936	5
chr7	5863325	5863388	MajorDMR-11-57937	2
chr7	5870825	5871346	MajorDMR-11-57938	13
chr7	5895983	5896444	MajorDMR-11-57939	3
chr7	5918030	5918357	MajorDMR-11-57940	4
chr7	6002894	6003067	MajorDMR-11-57941	4
chr7	6010012	6010283	MajorDMR-11-57942	4
chr7	6036838	6037152	MajorDMR-11-57943	3
chr7	6066213	6066417	MajorDMR-11-57944	2
chr7	6071700	6072548	MajorDMR-11-57945	7
chr7	6097129	6097193	MajorDMR-11-57946	2
chr7	6120088	6120289	MajorDMR-11-57947	7
chr7	6166284	6166773	MajorDMR-11-57948	5
chr7	6199201	6199687	MajorDMR-11-57949	8
chr7	6248969	6249593	MajorDMR-11-57950	8
chr7	6266094	6266528	MajorDMR-11-57951	2
chr7	6268278	6268419	MajorDMR-11-57952	5
chr7	6339577	6339618	MajorDMR-11-57953	2
chr7	6357431	6357709	MajorDMR-11-57954	3
chr7	6363626	6363806	MajorDMR-11-57955	5
chr7	6383002	6383100	MajorDMR-11-57956	2
chr7	6435212	6435907	MajorDMR-11-57957	10
chr7	6436552	6436617	MajorDMR-11-57958	2
chr7	6438038	6439217	MajorDMR-11-57959	16
chr7	6442550	6442595	MajorDMR-11-57960	3
chr7	6447463	6447564	MajorDMR-11-57961	3
chr7	6456453	6456529	MajorDMR-11-57962	3
chr7	6460429	6460546	MajorDMR-11-57963	3
chr7	6464056	6464378	MajorDMR-11-57964	3
chr7	6465763	6465776	MajorDMR-11-57965	2
chr7	6469958	6470913	MajorDMR-11-57966	11
chr7	6473556	6477028	MajorDMR-11-57967	50
chr7	6486456	6486512	MajorDMR-11-57968	2
chr7	6499268	6499409	MajorDMR-11-57969	3
chr7	6542660	6542713	MajorDMR-11-57970	2
chr7	6544248	6544773	MajorDMR-11-57971	12
chr7	6556753	6556811	MajorDMR-11-57972	2
chr7	6566639	6566934	MajorDMR-11-57973	5
chr7	6585233	6585699	MajorDMR-11-57974	11
chr7	6642097	6642169	MajorDMR-11-57975	2
chr7	6644381	6644416	MajorDMR-11-57976	2
chr7	6647700	6648148	MajorDMR-11-57977	2
chr7	6697495	6699118	MajorDMR-11-57978	14
chr7	6741211	6741273	MajorDMR-11-57979	3
chr7	6793884	6793923	MajorDMR-11-57980	3
chr7	6871851	6871913	MajorDMR-11-57981	3
chr7	6895586	6895912	MajorDMR-11-57982	8
chr7	6897479	6897634	MajorDMR-11-57983	2
chr7	6952955	6953128	MajorDMR-11-57984	3
chr7	6977948	6978031	MajorDMR-11-57985	2
chr7	6993295	6993300	MajorDMR-11-57986	2
chr7	7004827	7004933	MajorDMR-11-57987	3
chr7	7030827	7031428	MajorDMR-11-57988	11
chr7	7054596	7055143	MajorDMR-11-57989	4
chr7	7091124	7091333	MajorDMR-11-57990	2
chr7	7140267	7140319	MajorDMR-11-57991	3
chr7	7142995	7143109	MajorDMR-11-57992	2
chr7	7223434	7223539	MajorDMR-11-57993	2
chr7	7224453	7225303	MajorDMR-11-57994	9
chr7	7392230	7392581	MajorDMR-11-57995	2
chr7	7811912	7812401	MajorDMR-11-57996	7
chr7	8108617	8108654	MajorDMR-11-57997	2
chr7	8152907	8153013	MajorDMR-11-57998	2
chr7	8162980	8163174	MajorDMR-11-57999	6
chr7	8168143	8168256	MajorDMR-11-58000	2
chr7	8190798	8191693	MajorDMR-11-58001	11
chr7	8244364	8244381	MajorDMR-11-58002	2
chr7	8252290	8252671	MajorDMR-11-58003	4
chr7	8254038	8254658	MajorDMR-11-58004	8
chr7	8418923	8419404	MajorDMR-11-58005	6
chr7	9229036	9229649	MajorDMR-11-58006	10
chr7	9410599	9410656	MajorDMR-11-58007	3
chr7	11232924	11232930	MajorDMR-11-58008	3
chr7	11285678	11285724	MajorDMR-11-58009	3
chr7	11295117	11295212	MajorDMR-11-58010	2
chr7	11584460	11584531	MajorDMR-11-58011	2
chr7	11603725	11603797	MajorDMR-11-58012	2
chr7	11660574	11660828	MajorDMR-11-58013	2
chr7	11765826	11766764	MajorDMR-11-58014	13
chr7	11797939	11798244	MajorDMR-11-58015	4
chr7	11834019	11834202	MajorDMR-11-58016	2
chr7	11858959	11859441	MajorDMR-11-58017	5
chr7	11886229	11886928	MajorDMR-11-58018	6
chr7	12249860	12249932	MajorDMR-11-58019	2
chr7	12442552	12442962	MajorDMR-11-58020	5
chr7	12443847	12443927	MajorDMR-11-58021	4
chr7	12476689	12476731	MajorDMR-11-58022	2
chr7	12536508	12536715	MajorDMR-11-58023	2
chr7	12564296	12564825	MajorDMR-11-58024	3
chr7	12725408	12725816	MajorDMR-11-58025	2
chr7	12755260	12755720	MajorDMR-11-58026	10
chr7	12762853	12762894	MajorDMR-11-58027	2
chr7	12810631	12811728	MajorDMR-11-58028	10
chr7	12849244	12849335	MajorDMR-11-58029	2
chr7	12859861	12859885	MajorDMR-11-58030	2
chr7	12944371	12944468	MajorDMR-11-58031	4
chr7	13057351	13057356	MajorDMR-11-58032	2
chr7	13460312	13460595	MajorDMR-11-58033	2
chr7	13512491	13512504	MajorDMR-11-58034	2
chr7	13563316	13563629	MajorDMR-11-58035	3
chr7	13788710	13788768	MajorDMR-11-58036	2
chr7	13873652	13874370	MajorDMR-11-58037	6
chr7	13891428	13891481	MajorDMR-11-58038	2
chr7	14019619	14019881	MajorDMR-11-58039	3
chr7	14022675	14022735	MajorDMR-11-58040	2
chr7	14038625	14039082	MajorDMR-11-58041	4
chr7	14144987	14145090	MajorDMR-11-58042	4
chr7	14181268	14181330	MajorDMR-11-58043	2
chr7	14218731	14219064	MajorDMR-11-58044	2
chr7	14219606	14219683	MajorDMR-11-58045	2
chr7	14234466	14234834	MajorDMR-11-58046	3
chr7	14272994	14273421	MajorDMR-11-58047	2
chr7	14294526	14294656	MajorDMR-11-58048	3
chr7	14439544	14439969	MajorDMR-11-58049	2
chr7	14547353	14547450	MajorDMR-11-58050	2
chr7	14787063	14787547	MajorDMR-11-58051	5
chr7	14874107	14874527	MajorDMR-11-58052	4
chr7	14875765	14876656	MajorDMR-11-58053	13
chr7	14941728	14941758	MajorDMR-11-58054	2
chr7	15012562	15012795	MajorDMR-11-58055	2
chr7	15052532	15052709	MajorDMR-11-58056	2
chr7	15055249	15055460	MajorDMR-11-58057	4
chr7	15056065	15056070	MajorDMR-11-58058	2
chr7	15167832	15167850	MajorDMR-11-58059	2
chr7	15208235	15208483	MajorDMR-11-58060	3
chr7	15595058	15595148	MajorDMR-11-58061	2
chr7	15660145	15660695	MajorDMR-11-58062	4
chr7	15878894	15879546	MajorDMR-11-58063	18
chr7	16103501	16103813	MajorDMR-11-58064	5
chr7	16106145	16107597	MajorDMR-11-58065	16
chr7	16397579	16397809	MajorDMR-11-58066	2
chr7	16489787	16490596	MajorDMR-11-58067	10
chr7	16503305	16503400	MajorDMR-11-58068	2
chr7	16504991	16505148	MajorDMR-11-58069	3
chr7	16571217	16571540	MajorDMR-11-58070	2
chr7	16627262	16627874	MajorDMR-11-58071	12
chr7	16637893	16637930	MajorDMR-11-58072	3
chr7	16674215	16674219	MajorDMR-11-58073	2
chr7	16677143	16677306	MajorDMR-11-58074	3
chr7	16678159	16678585	MajorDMR-11-58075	3
chr7	16737618	16738388	MajorDMR-11-58076	5
chr7	16779749	16780163	MajorDMR-11-58077	4
chr7	16830629	16830832	MajorDMR-11-58078	2
chr7	16835072	16835459	MajorDMR-11-58079	5
chr7	17022238	17022597	MajorDMR-11-58080	2
chr7	17066992	17067276	MajorDMR-11-58081	4
chr7	17086435	17086554	MajorDMR-11-58082	3
chr7	17115779	17115885	MajorDMR-11-58083	2
chr7	17144338	17144560	MajorDMR-11-58084	2
chr7	17167280	17167685	MajorDMR-11-58085	2
chr7	17274055	17274266	MajorDMR-11-58086	5
chr7	17339480	17339985	MajorDMR-11-58087	6
chr7	17341308	17341473	MajorDMR-11-58088	2
chr7	17342489	17342633	MajorDMR-11-58089	7
chr7	17691619	17691884	MajorDMR-11-58090	4
chr7	17762356	17762387	MajorDMR-11-58091	2
chr7	17765461	17765626	MajorDMR-11-58092	2
chr7	18033691	18034146	MajorDMR-11-58093	4
chr7	18070325	18070645	MajorDMR-11-58094	2
chr7	18125655	18125734	MajorDMR-11-58095	2
chr7	18127359	18128075	MajorDMR-11-58096	11
chr7	18173218	18173468	MajorDMR-11-58097	2
chr7	18332394	18332514	MajorDMR-11-58098	2
chr7	18395512	18396129	MajorDMR-11-58099	5
chr7	18426313	18427765	MajorDMR-11-58100	8
chr7	18429717	18429849	MajorDMR-11-58101	2
chr7	18439088	18439153	MajorDMR-11-58102	2
chr7	18454701	18454852	MajorDMR-11-58103	3
chr7	18465670	18465961	MajorDMR-11-58104	4
chr7	18485308	18485994	MajorDMR-11-58105	4
chr7	18534015	18534617	MajorDMR-11-58106	3
chr7	18538798	18540806	MajorDMR-11-58107	10
chr7	18548980	18549033	MajorDMR-11-58108	2
chr7	18554610	18555488	MajorDMR-11-58109	3
chr7	18561776	18561949	MajorDMR-11-58110	2
chr7	18580760	18581193	MajorDMR-11-58111	4
chr7	18592589	18593307	MajorDMR-11-58112	4
chr7	18612939	18613391	MajorDMR-11-58113	12
chr7	18678259	18678928	MajorDMR-11-58114	4
chr7	18683333	18683662	MajorDMR-11-58115	2
chr7	18684311	18684738	MajorDMR-11-58116	2
chr7	18705917	18705965	MajorDMR-11-58117	2
chr7	18884181	18884248	MajorDMR-11-58118	2
chr7	18889744	18889995	MajorDMR-11-58119	4
chr7	19242609	19242639	MajorDMR-11-58120	2
chr7	19253473	19253600	MajorDMR-11-58121	2
chr7	19408075	19408344	MajorDMR-11-58122	2
chr7	19417413	19417664	MajorDMR-11-58123	3
chr7	19703629	19703698	MajorDMR-11-58124	2
chr7	19753411	19753790	MajorDMR-11-58125	2
chr7	19811501	19811654	MajorDMR-11-58126	3
chr7	19813230	19813585	MajorDMR-11-58127	5
chr7	19852953	19852990	MajorDMR-11-58128	2
chr7	19958877	19959090	MajorDMR-11-58129	2
chr7	19959854	19960127	MajorDMR-11-58130	4
chr7	20003994	20004354	MajorDMR-11-58131	3
chr7	20066759	20067277	MajorDMR-11-58132	4
chr7	20179791	20180065	MajorDMR-11-58133	5
chr7	20180836	20182028	MajorDMR-11-58134	9
chr7	20289037	20289364	MajorDMR-11-58135	2
chr7	20347534	20347595	MajorDMR-11-58136	2
chr7	20369383	20369522	MajorDMR-11-58137	3
chr7	20371406	20371961	MajorDMR-11-58138	10
chr7	20390276	20390423	MajorDMR-11-58139	3
chr7	20550112	20550683	MajorDMR-11-58140	5
chr7	20630966	20631014	MajorDMR-11-58141	2
chr7	20753683	20754102	MajorDMR-11-58142	2
chr7	20838456	20838995	MajorDMR-11-58143	5
chr7	21067763	21068880	MajorDMR-11-58144	6
chr7	21084740	21085132	MajorDMR-11-58145	3
chr7	21147750	21148298	MajorDMR-11-58146	7
chr7	21168194	21168278	MajorDMR-11-58147	2
chr7	21290497	21291220	MajorDMR-11-58148	3
chr7	21468855	21468891	MajorDMR-11-58149	2
chr7	21540167	21540329	MajorDMR-11-58150	2
chr7	21807104	21807163	MajorDMR-11-58151	2
chr7	21811459	21811689	MajorDMR-11-58152	2
chr7	21869564	21869625	MajorDMR-11-58153	2
chr7	21897210	21897280	MajorDMR-11-58154	2
chr7	21952091	21952287	MajorDMR-11-58155	5
chr7	21956419	21956483	MajorDMR-11-58156	2
chr7	21983960	21984062	MajorDMR-11-58157	3
chr7	21985838	21985887	MajorDMR-11-58158	2
chr7	22047960	22048072	MajorDMR-11-58159	4
chr7	22089327	22090132	MajorDMR-11-58160	13
chr7	22134724	22134775	MajorDMR-11-58161	3
chr7	22147760	22147959	MajorDMR-11-58162	4
chr7	22150530	22150692	MajorDMR-11-58163	2
chr7	22258449	22258504	MajorDMR-11-58164	2
chr7	22268990	22269016	MajorDMR-11-58165	2
chr7	22290913	22290972	MajorDMR-11-58166	2
chr7	22373753	22373807	MajorDMR-11-58167	2
chr7	22427735	22427964	MajorDMR-11-58168	2
chr7	22539316	22539547	MajorDMR-11-58169	7
chr7	22540248	22541029	MajorDMR-11-58170	5
chr7	22563430	22563509	MajorDMR-11-58171	5
chr7	22590002	22590220	MajorDMR-11-58172	9
chr7	22591001	22591833	MajorDMR-11-58173	7
chr7	22599489	22599511	MajorDMR-11-58174	2
chr7	22600989	22601738	MajorDMR-11-58175	13
chr7	22609755	22609760	MajorDMR-11-58176	2
chr7	22629217	22630008	MajorDMR-11-58177	11
chr7	22636741	22636887	MajorDMR-11-58178	2
chr7	22727386	22727468	MajorDMR-11-58179	2
chr7	22766208	22766246	MajorDMR-11-58180	2
chr7	22860022	22860464	MajorDMR-11-58181	3
chr7	22873262	22873970	MajorDMR-11-58182	5
chr7	22881861	22882132	MajorDMR-11-58183	4
chr7	22894208	22894850	MajorDMR-11-58184	5
chr7	22914744	22915333	MajorDMR-11-58185	8
chr7	23062015	23062120	MajorDMR-11-58186	3
chr7	23098168	23098207	MajorDMR-11-58187	2
chr7	23106837	23107369	MajorDMR-11-58188	4
chr7	23154667	23154826	MajorDMR-11-58189	3
chr7	23163399	23163411	MajorDMR-11-58190	2
chr7	23220581	23221058	MajorDMR-11-58191	2
chr7	23222400	23222512	MajorDMR-11-58192	2
chr7	23245740	23245783	MajorDMR-11-58193	2
chr7	23266613	23267093	MajorDMR-11-58194	4
chr7	23312733	23312921	MajorDMR-11-58195	4
chr7	23317056	23317169	MajorDMR-11-58196	3
chr7	23374288	23374420	MajorDMR-11-58197	3
chr7	23471728	23471889	MajorDMR-11-58198	2
chr7	23502735	23502745	MajorDMR-11-58199	2
chr7	23507130	23507592	MajorDMR-11-58200	8
chr7	23511436	23511483	MajorDMR-11-58201	2
chr7	23589864	23589898	MajorDMR-11-58202	2
chr7	23954941	23955135	MajorDMR-11-58203	5
chr7	24064163	24064609	MajorDMR-11-58204	6
chr7	24181638	24182059	MajorDMR-11-58205	11
chr7	24324778	24325080	MajorDMR-11-58206	11
chr7	24496530	24496683	MajorDMR-11-58207	2
chr7	24539631	24540895	MajorDMR-11-58208	10
chr7	24544011	24544238	MajorDMR-11-58209	2
chr7	24765368	24765696	MajorDMR-11-58210	5
chr7	24768307	24769122	MajorDMR-11-58211	19
chr7	24871155	24871165	MajorDMR-11-58212	2
chr7	24967506	24967874	MajorDMR-11-58213	2
chr7	25095319	25095436	MajorDMR-11-58214	3
chr7	25109405	25109452	MajorDMR-11-58215	2
chr7	25148968	25149004	MajorDMR-11-58216	2
chr7	25219077	25219501	MajorDMR-11-58217	6
chr7	25299367	25300171	MajorDMR-11-58218	6
chr7	25352579	25352713	MajorDMR-11-58219	3
chr7	25398805	25399254	MajorDMR-11-58220	5
chr7	25399841	25400344	MajorDMR-11-58221	5
chr7	25429156	25429428	MajorDMR-11-58222	7
chr7	25430435	25430795	MajorDMR-11-58223	2
chr7	25643354	25643410	MajorDMR-11-58224	2
chr7	25659072	25660286	MajorDMR-11-58225	9
chr7	25710028	25710101	MajorDMR-11-58226	3
chr7	25766143	25766287	MajorDMR-11-58227	2
chr7	25771224	25771309	MajorDMR-11-58228	2
chr7	25891984	25893027	MajorDMR-11-58229	23
chr7	25894040	25894377	MajorDMR-11-58230	4
chr7	25935436	25935475	MajorDMR-11-58231	4
chr7	25979847	25980748	MajorDMR-11-58232	9
chr7	25991400	25991411	MajorDMR-11-58233	2
chr7	26053396	26053509	MajorDMR-11-58234	2
chr7	26077907	26078029	MajorDMR-11-58235	2
chr7	26100856	26101524	MajorDMR-11-58236	8
chr7	26118789	26118893	MajorDMR-11-58237	3
chr7	26183499	26183547	MajorDMR-11-58238	2
chr7	26190838	26190987	MajorDMR-11-58239	3
chr7	26193031	26193119	MajorDMR-11-58240	5
chr7	26228499	26228556	MajorDMR-11-58241	3
chr7	26263186	26263432	MajorDMR-11-58242	9
chr7	26332308	26332550	MajorDMR-11-58243	5
chr7	26335555	26335612	MajorDMR-11-58244	2
chr7	26377232	26377711	MajorDMR-11-58245	3
chr7	26411591	26412484	MajorDMR-11-58246	5
chr7	26415319	26415425	MajorDMR-11-58247	3
chr7	26416378	26417699	MajorDMR-11-58248	40
chr7	26436492	26437682	MajorDMR-11-58249	9
chr7	26438955	26439075	MajorDMR-11-58250	3
chr7	26479391	26479854	MajorDMR-11-58251	3
chr7	26530435	26530467	MajorDMR-11-58252	2
chr7	26554982	26555422	MajorDMR-11-58253	7
chr7	26620426	26620436	MajorDMR-11-58254	2
chr7	26625072	26625503	MajorDMR-11-58255	4
chr7	26633176	26633800	MajorDMR-11-58256	12
chr7	26652388	26652732	MajorDMR-11-58257	9
chr7	26693247	26693740	MajorDMR-11-58258	4
chr7	26697591	26698758	MajorDMR-11-58259	16
chr7	26959626	26959847	MajorDMR-11-58260	2
chr7	27199816	27200106	MajorDMR-11-58261	5
chr7	27201284	27201542	MajorDMR-11-58262	6
chr7	27228707	27229576	MajorDMR-11-58263	4
chr7	27250081	27250109	MajorDMR-11-58264	5
chr7	27403929	27404188	MajorDMR-11-58265	5
chr7	27438709	27438744	MajorDMR-11-58266	2
chr7	27496584	27497572	MajorDMR-11-58267	18
chr7	27822767	27823017	MajorDMR-11-58268	2
chr7	27874983	27875025	MajorDMR-11-58269	2
chr7	27880750	27880830	MajorDMR-11-58270	2
chr7	27881888	27882655	MajorDMR-11-58271	14
chr7	27906544	27907324	MajorDMR-11-58272	11
chr7	27911712	27912437	MajorDMR-11-58273	11
chr7	27913809	27913907	MajorDMR-11-58274	2
chr7	27990513	27990572	MajorDMR-11-58275	2
chr7	28071185	28071624	MajorDMR-11-58276	2
chr7	28105433	28105620	MajorDMR-11-58277	4
chr7	28145458	28146412	MajorDMR-11-58278	9
chr7	28221666	28222239	MajorDMR-11-58279	5
chr7	28337617	28337756	MajorDMR-11-58280	2
chr7	28338583	28339035	MajorDMR-11-58281	3
chr7	28355100	28356213	MajorDMR-11-58282	8
chr7	28387435	28387981	MajorDMR-11-58283	6
chr7	28429347	28430078	MajorDMR-11-58284	7
chr7	28435555	28435710	MajorDMR-11-58285	2
chr7	28447947	28448515	MajorDMR-11-58286	15
chr7	28451787	28452132	MajorDMR-11-58287	5
chr7	28573777	28573987	MajorDMR-11-58288	3
chr7	28628561	28628619	MajorDMR-11-58289	2
chr7	28724552	28725433	MajorDMR-11-58290	8
chr7	28725942	28726201	MajorDMR-11-58291	4
chr7	28750960	28751183	MajorDMR-11-58292	4
chr7	28771648	28772141	MajorDMR-11-58293	6
chr7	28794284	28794374	MajorDMR-11-58294	3
chr7	28848872	28848949	MajorDMR-11-58295	8
chr7	28893323	28893481	MajorDMR-11-58296	4
chr7	28894195	28894289	MajorDMR-11-58297	4
chr7	28972956	28973416	MajorDMR-11-58298	8
chr7	28977361	28977508	MajorDMR-11-58299	2
chr7	28989571	28989683	MajorDMR-11-58300	2
chr7	28994504	28995418	MajorDMR-11-58301	13
chr7	28996885	28997089	MajorDMR-11-58302	4
chr7	28998233	28998710	MajorDMR-11-58303	13
chr7	29015994	29016022	MajorDMR-11-58304	2
chr7	29024377	29024584	MajorDMR-11-58305	2
chr7	29059302	29059742	MajorDMR-11-58306	6
chr7	29084362	29084374	MajorDMR-11-58307	2
chr7	29129860	29130729	MajorDMR-11-58308	6
chr7	29145855	29146319	MajorDMR-11-58309	2
chr7	29185605	29185690	MajorDMR-11-58310	2
chr7	29186266	29186801	MajorDMR-11-58311	10
chr7	29229065	29229874	MajorDMR-11-58312	15
chr7	29233418	29233660	MajorDMR-11-58313	11
chr7	29235920	29236244	MajorDMR-11-58314	3
chr7	29269066	29269259	MajorDMR-11-58315	3
chr7	29320304	29320354	MajorDMR-11-58316	2
chr7	29325104	29325213	MajorDMR-11-58317	3
chr7	29328539	29329241	MajorDMR-11-58318	9
chr7	29342355	29343198	MajorDMR-11-58319	12
chr7	29346362	29346576	MajorDMR-11-58320	3
chr7	29368436	29368863	MajorDMR-11-58321	2
chr7	29370429	29370687	MajorDMR-11-58322	5
chr7	29371497	29373407	MajorDMR-11-58323	25
chr7	29519296	29520625	MajorDMR-11-58324	16
chr7	29521777	29522044	MajorDMR-11-58325	4
chr7	29523005	29523840	MajorDMR-11-58326	10
chr7	29525161	29525892	MajorDMR-11-58327	10
chr7	29527427	29527525	MajorDMR-11-58328	2
chr7	29528403	29529207	MajorDMR-11-58329	5
chr7	29567149	29567476	MajorDMR-11-58330	3
chr7	29602824	29603111	MajorDMR-11-58331	7
chr7	29667540	29667551	MajorDMR-11-58332	2
chr7	29674963	29675326	MajorDMR-11-58333	2
chr7	29675996	29676105	MajorDMR-11-58334	2
chr7	29679988	29680008	MajorDMR-11-58335	2
chr7	29742207	29742362	MajorDMR-11-58336	3
chr7	29769541	29769576	MajorDMR-11-58337	2
chr7	29847049	29847287	MajorDMR-11-58338	5
chr7	29923434	29924707	MajorDMR-11-58339	29
chr7	29957641	29957732	MajorDMR-11-58340	2
chr7	29966122	29967079	MajorDMR-11-58341	16
chr7	30004535	30004868	MajorDMR-11-58342	2
chr7	30008539	30009203	MajorDMR-11-58343	5
chr7	30026690	30027634	MajorDMR-11-58344	6
chr7	30030039	30030272	MajorDMR-11-58345	4
chr7	30154339	30154596	MajorDMR-11-58346	3
chr7	30156325	30156566	MajorDMR-11-58347	2
chr7	30176841	30177037	MajorDMR-11-58348	3
chr7	30178532	30178883	MajorDMR-11-58349	3
chr7	30179747	30179877	MajorDMR-11-58350	2
chr7	30188540	30189072	MajorDMR-11-58351	9
chr7	30193820	30194012	MajorDMR-11-58352	2
chr7	30195470	30195717	MajorDMR-11-58353	2
chr7	30196738	30197108	MajorDMR-11-58354	5
chr7	30199234	30199806	MajorDMR-11-58355	4
chr7	30202010	30203732	MajorDMR-11-58356	12
chr7	30204261	30204414	MajorDMR-11-58357	2
chr7	30210226	30210588	MajorDMR-11-58358	4
chr7	30213301	30213337	MajorDMR-11-58359	2
chr7	30214786	30214996	MajorDMR-11-58360	2
chr7	30221159	30222392	MajorDMR-11-58361	6
chr7	30224354	30224524	MajorDMR-11-58362	3
chr7	30246322	30246434	MajorDMR-11-58363	2
chr7	30252197	30252446	MajorDMR-11-58364	4
chr7	30265508	30266882	MajorDMR-11-58365	13
chr7	30287789	30288087	MajorDMR-11-58366	4
chr7	30291574	30291822	MajorDMR-11-58367	7
chr7	30319185	30319370	MajorDMR-11-58368	4
chr7	30326321	30326905	MajorDMR-11-58369	9
chr7	30360992	30361324	MajorDMR-11-58370	4
chr7	30370447	30370508	MajorDMR-11-58371	3
chr7	30371217	30371436	MajorDMR-11-58372	2
chr7	30391072	30391431	MajorDMR-11-58373	2
chr7	30436185	30436197	MajorDMR-11-58374	2
chr7	30509001	30509173	MajorDMR-11-58375	4
chr7	30518756	30518973	MajorDMR-11-58376	2
chr7	30543224	30543328	MajorDMR-11-58377	2
chr7	30588461	30588915	MajorDMR-11-58378	4
chr7	30589755	30589768	MajorDMR-11-58379	2
chr7	30590804	30591587	MajorDMR-11-58380	9
chr7	30593275	30593870	MajorDMR-11-58381	3
chr7	30596468	30596840	MajorDMR-11-58382	6
chr7	30602011	30602759	MajorDMR-11-58383	6
chr7	30603743	30604271	MajorDMR-11-58384	4
chr7	30707930	30707941	MajorDMR-11-58385	2
chr7	30720741	30721429	MajorDMR-11-58386	8
chr7	30722466	30722644	MajorDMR-11-58387	2
chr7	30780341	30780351	MajorDMR-11-58388	2
chr7	30790597	30790765	MajorDMR-11-58389	4
chr7	30795313	30795448	MajorDMR-11-58390	2
chr7	30856045	30856534	MajorDMR-11-58391	5
chr7	30919913	30919933	MajorDMR-11-58392	2
chr7	30978241	30978635	MajorDMR-11-58393	9
chr7	30994696	30994845	MajorDMR-11-58394	4
chr7	31017527	31017636	MajorDMR-11-58395	2
chr7	31057252	31057280	MajorDMR-11-58396	2
chr7	31068270	31068684	MajorDMR-11-58397	12
chr7	31069446	31069518	MajorDMR-11-58398	2
chr7	31211650	31211900	MajorDMR-11-58399	3
chr7	31232072	31232967	MajorDMR-11-58400	7
chr7	31242577	31243223	MajorDMR-11-58401	6
chr7	31291149	31291234	MajorDMR-11-58402	2
chr7	31293350	31293470	MajorDMR-11-58403	3
chr7	31301155	31301315	MajorDMR-11-58404	2
chr7	31323558	31324196	MajorDMR-11-58405	9
chr7	31349164	31350206	MajorDMR-11-58406	7
chr7	31375485	31376816	MajorDMR-11-58407	20
chr7	31379730	31381579	MajorDMR-11-58408	14
chr7	31402558	31403004	MajorDMR-11-58409	7
chr7	31410114	31410410	MajorDMR-11-58410	3
chr7	31459471	31459539	MajorDMR-11-58411	2
chr7	31483036	31483140	MajorDMR-11-58412	2
chr7	31495866	31497388	MajorDMR-11-58413	17
chr7	31517897	31518702	MajorDMR-11-58414	8
chr7	31528265	31528437	MajorDMR-11-58415	8
chr7	31642273	31643065	MajorDMR-11-58416	5
chr7	31726691	31726862	MajorDMR-11-58417	3
chr7	31729825	31729853	MajorDMR-11-58418	2
chr7	31822153	31822236	MajorDMR-11-58419	2
chr7	31922927	31923756	MajorDMR-11-58420	4
chr7	32026791	32026876	MajorDMR-11-58421	2
chr7	32035258	32035603	MajorDMR-11-58422	3
chr7	32063183	32063190	MajorDMR-11-58423	2
chr7	32065132	32065744	MajorDMR-11-58424	7
chr7	32108251	32108663	MajorDMR-11-58425	11
chr7	32109425	32110084	MajorDMR-11-58426	10
chr7	32118790	32119409	MajorDMR-11-58427	6
chr7	32202854	32203294	MajorDMR-11-58428	7
chr7	32204289	32204758	MajorDMR-11-58429	2
chr7	32337747	32337904	MajorDMR-11-58430	4
chr7	32358114	32358708	MajorDMR-11-58431	4
chr7	32402340	32402677	MajorDMR-11-58432	7
chr7	32466894	32467099	MajorDMR-11-58433	4
chr7	32467883	32468391	MajorDMR-11-58434	7
chr7	32476318	32476721	MajorDMR-11-58435	2
chr7	32577326	32577757	MajorDMR-11-58436	6
chr7	32626605	32627341	MajorDMR-11-58437	7
chr7	32801073	32801867	MajorDMR-11-58438	8
chr7	32896810	32897008	MajorDMR-11-58439	4
chr7	32915427	32915442	MajorDMR-11-58440	2
chr7	32945680	32945965	MajorDMR-11-58441	3
chr7	32980821	32981117	MajorDMR-11-58442	3
chr7	32997658	32997804	MajorDMR-11-58443	4
chr7	33003757	33004594	MajorDMR-11-58444	10
chr7	33030665	33031060	MajorDMR-11-58445	5
chr7	33037987	33038487	MajorDMR-11-58446	6
chr7	33797093	33797414	MajorDMR-11-58447	2
chr7	33871441	33871592	MajorDMR-11-58448	6
chr7	33875750	33876007	MajorDMR-11-58449	3
chr7	33902840	33903032	MajorDMR-11-58450	3
chr7	33921888	33922055	MajorDMR-11-58451	4
chr7	33932665	33932771	MajorDMR-11-58452	2
chr7	33945499	33946096	MajorDMR-11-58453	7
chr7	33946744	33947934	MajorDMR-11-58454	13
chr7	33948483	33949097	MajorDMR-11-58455	4
chr7	33950606	33951026	MajorDMR-11-58456	4
chr7	33961352	33961725	MajorDMR-11-58457	5
chr7	33968793	33968903	MajorDMR-11-58458	2
chr7	33971653	33971971	MajorDMR-11-58459	5
chr7	33972978	33972998	MajorDMR-11-58460	2
chr7	33983333	33983395	MajorDMR-11-58461	2
chr7	34004455	34004707	MajorDMR-11-58462	7
chr7	34019040	34019842	MajorDMR-11-58463	6
chr7	34020974	34021385	MajorDMR-11-58464	3
chr7	34055143	34055875	MajorDMR-11-58465	4
chr7	34065213	34065473	MajorDMR-11-58466	4
chr7	34075787	34075834	MajorDMR-11-58467	2
chr7	34081315	34081632	MajorDMR-11-58468	4
chr7	34097728	34099253	MajorDMR-11-58469	13
chr7	34115277	34115317	MajorDMR-11-58470	2
chr7	34130700	34131076	MajorDMR-11-58471	2
chr7	34136111	34136658	MajorDMR-11-58472	3
chr7	34146788	34147183	MajorDMR-11-58473	6
chr7	34158659	34158860	MajorDMR-11-58474	2
chr7	34168026	34168481	MajorDMR-11-58475	3
chr7	34171093	34171216	MajorDMR-11-58476	3
chr7	34173820	34174155	MajorDMR-11-58477	5
chr7	34175755	34176925	MajorDMR-11-58478	9
chr7	34178864	34180447	MajorDMR-11-58479	13
chr7	34195797	34196384	MajorDMR-11-58480	5
chr7	34202388	34202498	MajorDMR-11-58481	2
chr7	34231082	34231598	MajorDMR-11-58482	4
chr7	34248954	34249128	MajorDMR-11-58483	2
chr7	34262609	34262762	MajorDMR-11-58484	2
chr7	34360590	34361223	MajorDMR-11-58485	12
chr7	34380852	34381050	MajorDMR-11-58486	2
chr7	34392988	34393288	MajorDMR-11-58487	3
chr7	34401440	34402080	MajorDMR-11-58488	4
chr7	34470086	34470436	MajorDMR-11-58489	3
chr7	34516728	34516934	MajorDMR-11-58490	2
chr7	34526183	34526915	MajorDMR-11-58491	11
chr7	34638052	34638224	MajorDMR-11-58492	2
chr7	34639313	34640284	MajorDMR-11-58493	7
chr7	34795776	34795795	MajorDMR-11-58494	2
chr7	34878065	34878154	MajorDMR-11-58495	3
chr7	34890950	34891197	MajorDMR-11-58496	2
chr7	34900499	34900875	MajorDMR-11-58497	5
chr7	34957193	34957370	MajorDMR-11-58498	2
chr7	34985679	34985827	MajorDMR-11-58499	2
chr7	35031664	35031757	MajorDMR-11-58500	3
chr7	35058143	35058350	MajorDMR-11-58501	2
chr7	35074325	35076016	MajorDMR-11-58502	15
chr7	35078047	35078307	MajorDMR-11-58503	3
chr7	35108599	35108615	MajorDMR-11-58504	2
chr7	35112908	35113358	MajorDMR-11-58505	4
chr7	35222864	35225122	MajorDMR-11-58506	12
chr7	35559962	35560004	MajorDMR-11-58507	4
chr7	35664064	35664277	MajorDMR-11-58508	4
chr7	35756274	35757046	MajorDMR-11-58509	5
chr7	35773429	35774094	MajorDMR-11-58510	6
chr7	35801563	35801568	MajorDMR-11-58511	2
chr7	35832785	35832830	MajorDMR-11-58512	2
chr7	35843455	35844469	MajorDMR-11-58513	5
chr7	35846462	35846919	MajorDMR-11-58514	3
chr7	35858957	35859131	MajorDMR-11-58515	2
chr7	35867160	35867164	MajorDMR-11-58516	2
chr7	35872471	35872560	MajorDMR-11-58517	3
chr7	35888886	35889143	MajorDMR-11-58518	5
chr7	35902234	35902577	MajorDMR-11-58519	2
chr7	35944468	35944949	MajorDMR-11-58520	2
chr7	35948138	35949006	MajorDMR-11-58521	8
chr7	35957895	35958069	MajorDMR-11-58522	4
chr7	35964434	35964603	MajorDMR-11-58523	3
chr7	36050412	36051499	MajorDMR-11-58524	14
chr7	36071987	36072319	MajorDMR-11-58525	5
chr7	36077041	36077212	MajorDMR-11-58526	2
chr7	36097108	36097142	MajorDMR-11-58527	2
chr7	36124155	36124283	MajorDMR-11-58528	2
chr7	36167903	36168881	MajorDMR-11-58529	12
chr7	36216409	36216626	MajorDMR-11-58530	2
chr7	36298267	36298460	MajorDMR-11-58531	4
chr7	36303997	36304429	MajorDMR-11-58532	5
chr7	36331101	36331112	MajorDMR-11-58533	2
chr7	36331745	36331783	MajorDMR-11-58534	3
chr7	36405572	36406149	MajorDMR-11-58535	8
chr7	36419918	36419942	MajorDMR-11-58536	2
chr7	36428320	36428861	MajorDMR-11-58537	4
chr7	36445997	36446344	MajorDMR-11-58538	5
chr7	36513177	36513188	MajorDMR-11-58539	2
chr7	36710575	36710737	MajorDMR-11-58540	2
chr7	36951629	36951730	MajorDMR-11-58541	3
chr7	36963422	36963575	MajorDMR-11-58542	3
chr7	36964659	36964999	MajorDMR-11-58543	5
chr7	36967915	36968119	MajorDMR-11-58544	2
chr7	36974702	36974791	MajorDMR-11-58545	2
chr7	36976604	36976872	MajorDMR-11-58546	4
chr7	36978442	36978526	MajorDMR-11-58547	2
chr7	36982481	36983909	MajorDMR-11-58548	8
chr7	36989450	36989806	MajorDMR-11-58549	6
chr7	36996480	36996794	MajorDMR-11-58550	4
chr7	37000566	37000635	MajorDMR-11-58551	2
chr7	37019513	37019733	MajorDMR-11-58552	2
chr7	37021319	37021631	MajorDMR-11-58553	2
chr7	37022189	37024101	MajorDMR-11-58554	16
chr7	37039628	37040253	MajorDMR-11-58555	9
chr7	37072075	37073428	MajorDMR-11-58556	16
chr7	37102104	37102295	MajorDMR-11-58557	2
chr7	37222105	37222222	MajorDMR-11-58558	3
chr7	37236006	37236292	MajorDMR-11-58559	2
chr7	37238086	37238432	MajorDMR-11-58560	6
chr7	37274451	37274622	MajorDMR-11-58561	2
chr7	37344283	37344608	MajorDMR-11-58562	2
chr7	37519678	37520331	MajorDMR-11-58563	6
chr7	37570912	37570956	MajorDMR-11-58564	2
chr7	37597468	37597536	MajorDMR-11-58565	2
chr7	37747500	37747939	MajorDMR-11-58566	3
chr7	37825959	37825997	MajorDMR-11-58567	2
chr7	37871997	37872026	MajorDMR-11-58568	2
chr7	37872856	37873091	MajorDMR-11-58569	2
chr7	37955165	37955666	MajorDMR-11-58570	7
chr7	37956681	37957022	MajorDMR-11-58571	6
chr7	38111436	38111469	MajorDMR-11-58572	2
chr7	38145530	38145609	MajorDMR-11-58573	3
chr7	38351467	38351559	MajorDMR-11-58574	3
chr7	38358428	38358684	MajorDMR-11-58575	3
chr7	38409343	38409726	MajorDMR-11-58576	5
chr7	38505620	38505777	MajorDMR-11-58577	3
chr7	38574562	38575111	MajorDMR-11-58578	5
chr7	38714683	38714702	MajorDMR-11-58579	2
chr7	38787819	38788176	MajorDMR-11-58580	5
chr7	38870952	38871193	MajorDMR-11-58581	4
chr7	38884755	38884998	MajorDMR-11-58582	3
chr7	38935329	38935599	MajorDMR-11-58583	2
chr7	38969054	38969112	MajorDMR-11-58584	2
chr7	38972252	38972492	MajorDMR-11-58585	2
chr7	38976050	38976446	MajorDMR-11-58586	2
chr7	38977531	38977977	MajorDMR-11-58587	2
chr7	39015295	39015561	MajorDMR-11-58588	4
chr7	39032083	39032100	MajorDMR-11-58589	2
chr7	39044715	39045209	MajorDMR-11-58590	12
chr7	39067167	39067347	MajorDMR-11-58591	4
chr7	39073912	39074232	MajorDMR-11-58592	4
chr7	39075005	39075456	MajorDMR-11-58593	2
chr7	39122172	39122234	MajorDMR-11-58594	2
chr7	39124773	39124923	MajorDMR-11-58595	2
chr7	39168234	39168681	MajorDMR-11-58596	2
chr7	39170496	39170908	MajorDMR-11-58597	6
chr7	39331151	39331198	MajorDMR-11-58598	2
chr7	39393328	39393584	MajorDMR-11-58599	2
chr7	39432839	39432876	MajorDMR-11-58600	2
chr7	39461056	39461063	MajorDMR-11-58601	2
chr7	39471238	39471246	MajorDMR-11-58602	2
chr7	39497755	39498163	MajorDMR-11-58603	4
chr7	39504463	39505060	MajorDMR-11-58604	9
chr7	39559557	39560055	MajorDMR-11-58605	2
chr7	39590086	39590105	MajorDMR-11-58606	2
chr7	39594402	39594667	MajorDMR-11-58607	7
chr7	39637307	39637314	MajorDMR-11-58608	2
chr7	39689779	39689799	MajorDMR-11-58609	2
chr7	39706298	39706335	MajorDMR-11-58610	2
chr7	39742666	39743063	MajorDMR-11-58611	3
chr7	39774518	39775001	MajorDMR-11-58612	4
chr7	39785780	39786287	MajorDMR-11-58613	6
chr7	39802279	39802675	MajorDMR-11-58614	3
chr7	39873825	39874368	MajorDMR-11-58615	7
chr7	39894611	39894855	MajorDMR-11-58616	6
chr7	40055458	40055879	MajorDMR-11-58617	3
chr7	40447243	40447397	MajorDMR-11-58618	3
chr7	40644527	40644742	MajorDMR-11-58619	7
chr7	40786356	40786619	MajorDMR-11-58620	6
chr7	40811877	40812050	MajorDMR-11-58621	3
chr7	41017554	41017573	MajorDMR-11-58622	2
chr7	41090965	41091527	MajorDMR-11-58623	10
chr7	41137827	41137924	MajorDMR-11-58624	3
chr7	41170325	41170526	MajorDMR-11-58625	4
chr7	41332331	41332421	MajorDMR-11-58626	3
chr7	41667588	41667788	MajorDMR-11-58627	5
chr7	41735555	41736307	MajorDMR-11-58628	20
chr7	41740854	41741429	MajorDMR-11-58629	9
chr7	41865666	41865745	MajorDMR-11-58630	2
chr7	41926054	41926103	MajorDMR-11-58631	2
chr7	41982341	41982419	MajorDMR-11-58632	3
chr7	41995378	41996467	MajorDMR-11-58633	18
chr7	42003283	42003633	MajorDMR-11-58634	2
chr7	42019403	42019822	MajorDMR-11-58635	5
chr7	42111597	42111763	MajorDMR-11-58636	3
chr7	42155501	42155784	MajorDMR-11-58637	2
chr7	42185883	42185943	MajorDMR-11-58638	2
chr7	42187875	42187959	MajorDMR-11-58639	3
chr7	42190511	42191667	MajorDMR-11-58640	16
chr7	42262532	42262585	MajorDMR-11-58641	3
chr7	42267347	42268110	MajorDMR-11-58642	13
chr7	42277554	42277951	MajorDMR-11-58643	2
chr7	42302677	42302702	MajorDMR-11-58644	2
chr7	42323230	42323692	MajorDMR-11-58645	4
chr7	42532654	42532719	MajorDMR-11-58646	2
chr7	42732378	42732422	MajorDMR-11-58647	2
chr7	42779396	42779720	MajorDMR-11-58648	9
chr7	42882778	42883035	MajorDMR-11-58649	9
chr7	43004526	43005099	MajorDMR-11-58650	3
chr7	43078006	43078231	MajorDMR-11-58651	3
chr7	43157029	43157170	MajorDMR-11-58652	3
chr7	43178038	43178337	MajorDMR-11-58653	4
chr7	43187073	43187423	MajorDMR-11-58654	2
chr7	43211026	43211094	MajorDMR-11-58655	2
chr7	43212190	43212831	MajorDMR-11-58656	5
chr7	43236108	43236142	MajorDMR-11-58657	2
chr7	43237543	43237896	MajorDMR-11-58658	2
chr7	43341969	43342103	MajorDMR-11-58659	2
chr7	43359847	43360074	MajorDMR-11-58660	7
chr7	43368738	43369337	MajorDMR-11-58661	3
chr7	43377781	43378323	MajorDMR-11-58662	4
chr7	43412775	43412786	MajorDMR-11-58663	2
chr7	43424137	43424914	MajorDMR-11-58664	7
chr7	43449602	43449610	MajorDMR-11-58665	2
chr7	43476816	43476867	MajorDMR-11-58666	2
chr7	43479484	43479682	MajorDMR-11-58667	4
chr7	43494616	43494919	MajorDMR-11-58668	3
chr7	43552900	43553242	MajorDMR-11-58669	5
chr7	43571445	43571663	MajorDMR-11-58670	3
chr7	43605623	43605673	MajorDMR-11-58671	2
chr7	43623638	43624074	MajorDMR-11-58672	11
chr7	43651934	43652292	MajorDMR-11-58673	3
chr7	43679725	43680033	MajorDMR-11-58674	2
chr7	43687431	43688961	MajorDMR-11-58675	10
chr7	43766210	43766252	MajorDMR-11-58676	2
chr7	43797881	43797899	MajorDMR-11-58677	2
chr7	43875586	43875647	MajorDMR-11-58678	2
chr7	43918415	43918651	MajorDMR-11-58679	3
chr7	43931131	43931302	MajorDMR-11-58680	3
chr7	44025519	44026004	MajorDMR-11-58681	12
chr7	44057858	44058132	MajorDMR-11-58682	3
chr7	44079503	44079725	MajorDMR-11-58683	4
chr7	44101134	44101171	MajorDMR-11-58684	3
chr7	44104957	44105595	MajorDMR-11-58685	3
chr7	44107945	44107989	MajorDMR-11-58686	2
chr7	44111198	44111269	MajorDMR-11-58687	2
chr7	44129916	44130065	MajorDMR-11-58688	4
chr7	44150392	44150657	MajorDMR-11-58689	4
chr7	44151413	44151632	MajorDMR-11-58690	10
chr7	44217553	44218059	MajorDMR-11-58691	6
chr7	44235681	44236795	MajorDMR-11-58692	5
chr7	44241327	44241738	MajorDMR-11-58693	6
chr7	44264342	44264589	MajorDMR-11-58694	4
chr7	44265505	44266872	MajorDMR-11-58695	11
chr7	44269542	44269576	MajorDMR-11-58696	2
chr7	44271215	44271852	MajorDMR-11-58697	4
chr7	44275534	44275738	MajorDMR-11-58698	5
chr7	44276639	44276982	MajorDMR-11-58699	6
chr7	44277703	44278124	MajorDMR-11-58700	3
chr7	44279064	44279447	MajorDMR-11-58701	4
chr7	44280642	44281033	MajorDMR-11-58702	5
chr7	44296266	44296271	MajorDMR-11-58703	2
chr7	44297994	44298040	MajorDMR-11-58704	2
chr7	44298878	44299274	MajorDMR-11-58705	7
chr7	44303478	44305032	MajorDMR-11-58706	15
chr7	44305622	44305765	MajorDMR-11-58707	2
chr7	44308990	44309408	MajorDMR-11-58708	7
chr7	44312692	44312997	MajorDMR-11-58709	2
chr7	44316511	44316772	MajorDMR-11-58710	7
chr7	44318284	44318300	MajorDMR-11-58711	2
chr7	44320288	44320777	MajorDMR-11-58712	11
chr7	44329361	44329772	MajorDMR-11-58713	4
chr7	44346500	44346909	MajorDMR-11-58714	2
chr7	44348690	44349073	MajorDMR-11-58715	3
chr7	44360431	44360478	MajorDMR-11-58716	3
chr7	44361111	44364050	MajorDMR-11-58717	19
chr7	44366085	44366265	MajorDMR-11-58718	3
chr7	44374046	44374609	MajorDMR-11-58719	4
chr7	44422220	44422543	MajorDMR-11-58720	8
chr7	44424831	44425583	MajorDMR-11-58721	6
chr7	44427826	44427960	MajorDMR-11-58722	7
chr7	44439289	44440083	MajorDMR-11-58723	9
chr7	44473815	44474087	MajorDMR-11-58724	2
chr7	44488829	44488885	MajorDMR-11-58725	2
chr7	44605109	44606109	MajorDMR-11-58726	7
chr7	44612076	44612116	MajorDMR-11-58727	2
chr7	44628600	44629028	MajorDMR-11-58728	2
chr7	44732899	44732964	MajorDMR-11-58729	2
chr7	44743308	44743556	MajorDMR-11-58730	6
chr7	44750280	44750517	MajorDMR-11-58731	4
chr7	44782498	44782512	MajorDMR-11-58732	2
chr7	44787366	44787398	MajorDMR-11-58733	2
chr7	44795505	44796503	MajorDMR-11-58734	9
chr7	44797041	44797499	MajorDMR-11-58735	7
chr7	44801576	44802225	MajorDMR-11-58736	7
chr7	44807420	44808477	MajorDMR-11-58737	14
chr7	44809125	44809798	MajorDMR-11-58738	7
chr7	44954767	44955020	MajorDMR-11-58739	7
chr7	45002120	45002195	MajorDMR-11-58740	4
chr7	45113190	45114085	MajorDMR-11-58741	13
chr7	45115953	45116548	MajorDMR-11-58742	6
chr7	45125855	45126190	MajorDMR-11-58743	7
chr7	45129897	45129928	MajorDMR-11-58744	2
chr7	45171612	45171701	MajorDMR-11-58745	3
chr7	45196991	45197748	MajorDMR-11-58746	9
chr7	45205241	45205926	MajorDMR-11-58747	5
chr7	45233609	45233652	MajorDMR-11-58748	3
chr7	45256382	45256430	MajorDMR-11-58749	2
chr7	45259774	45260976	MajorDMR-11-58750	5
chr7	45299664	45299977	MajorDMR-11-58751	10
chr7	45307740	45307816	MajorDMR-11-58752	2
chr7	45318515	45319785	MajorDMR-11-58753	7
chr7	45346672	45346775	MajorDMR-11-58754	2
chr7	45447304	45447561	MajorDMR-11-58755	3
chr7	45448408	45448672	MajorDMR-11-58756	2
chr7	45476824	45477182	MajorDMR-11-58757	2
chr7	45497241	45497611	MajorDMR-11-58758	4
chr7	45622737	45622766	MajorDMR-11-58759	2
chr7	45698764	45699070	MajorDMR-11-58760	4
chr7	45701402	45701599	MajorDMR-11-58761	6
chr7	45927734	45927920	MajorDMR-11-58762	3
chr7	45928739	45928804	MajorDMR-11-58763	3
chr7	45956870	45958095	MajorDMR-11-58764	13
chr7	45958906	45959804	MajorDMR-11-58765	13
chr7	46087135	46087279	MajorDMR-11-58766	2
chr7	46149048	46149268	MajorDMR-11-58767	4
chr7	46410075	46410372	MajorDMR-11-58768	3
chr7	46436169	46436312	MajorDMR-11-58769	4
chr7	46494565	46494585	MajorDMR-11-58770	2
chr7	46724555	46724586	MajorDMR-11-58771	2
chr7	46899754	46899984	MajorDMR-11-58772	5
chr7	46949169	46949612	MajorDMR-11-58773	8
chr7	46975817	46975861	MajorDMR-11-58774	2
chr7	47064606	47064863	MajorDMR-11-58775	2
chr7	47128333	47128875	MajorDMR-11-58776	6
chr7	47143924	47143969	MajorDMR-11-58777	2
chr7	47159110	47159311	MajorDMR-11-58778	3
chr7	47221110	47221785	MajorDMR-11-58779	4
chr7	47223620	47224106	MajorDMR-11-58780	6
chr7	47230149	47230431	MajorDMR-11-58781	4
chr7	47237117	47237158	MajorDMR-11-58782	2
chr7	47294476	47294687	MajorDMR-11-58783	7
chr7	47306168	47306227	MajorDMR-11-58784	3
chr7	47354914	47355105	MajorDMR-11-58785	2
chr7	47367672	47367905	MajorDMR-11-58786	5
chr7	47411694	47411888	MajorDMR-11-58787	8
chr7	47419157	47420193	MajorDMR-11-58788	25
chr7	47431718	47432121	MajorDMR-11-58789	12
chr7	47541542	47541727	MajorDMR-11-58790	3
chr7	47553319	47553603	MajorDMR-11-58791	7
chr7	47575650	47576548	MajorDMR-11-58792	32
chr7	47608169	47608741	MajorDMR-11-58793	17
chr7	47611019	47611794	MajorDMR-11-58794	9
chr7	47620197	47620650	MajorDMR-11-58795	2
chr7	47678603	47678889	MajorDMR-11-58796	4
chr7	47760062	47760424	MajorDMR-11-58797	2
chr7	47866604	47867774	MajorDMR-11-58798	6
chr7	47876152	47876425	MajorDMR-11-58799	6
chr7	47944919	47945516	MajorDMR-11-58800	8
chr7	48031354	48031875	MajorDMR-11-58801	9
chr7	48044272	48044610	MajorDMR-11-58802	4
chr7	48149802	48150123	MajorDMR-11-58803	5
chr7	48222739	48223316	MajorDMR-11-58804	4
chr7	48240871	48240975	MajorDMR-11-58805	3
chr7	48421027	48421507	MajorDMR-11-58806	7
chr7	48483347	48483357	MajorDMR-11-58807	2
chr7	48550696	48550996	MajorDMR-11-58808	11
chr7	48554041	48554234	MajorDMR-11-58809	2
chr7	48620867	48621232	MajorDMR-11-58810	4
chr7	48871692	48872289	MajorDMR-11-58811	5
chr7	49120525	49120696	MajorDMR-11-58812	2
chr7	49440490	49440627	MajorDMR-11-58813	2
chr7	49709563	49710077	MajorDMR-11-58814	11
chr7	49777488	49777516	MajorDMR-11-58815	2
chr7	49862618	49862929	MajorDMR-11-58816	3
chr7	49951651	49951757	MajorDMR-11-58817	4
chr7	50230660	50230783	MajorDMR-11-58818	2
chr7	50245226	50245458	MajorDMR-11-58819	3
chr7	50268027	50268427	MajorDMR-11-58820	3
chr7	50418481	50418660	MajorDMR-11-58821	6
chr7	50484484	50484605	MajorDMR-11-58822	2
chr7	50485855	50486017	MajorDMR-11-58823	3
chr7	50535582	50536245	MajorDMR-11-58824	7
chr7	50599135	50600100	MajorDMR-11-58825	16
chr7	50688226	50688414	MajorDMR-11-58826	3
chr7	50695740	50695876	MajorDMR-11-58827	2
chr7	50724889	50724907	MajorDMR-11-58828	2
chr7	50735436	50735541	MajorDMR-11-58829	3
chr7	50738653	50739237	MajorDMR-11-58830	4
chr7	50747252	50747265	MajorDMR-11-58831	2
chr7	50753117	50753205	MajorDMR-11-58832	2
chr7	50755646	50755707	MajorDMR-11-58833	2
chr7	50786165	50786176	MajorDMR-11-58834	2
chr7	50901531	50902798	MajorDMR-11-58835	6
chr7	51051536	51051962	MajorDMR-11-58836	3
chr7	51056020	51056492	MajorDMR-11-58837	4
chr7	51088279	51088531	MajorDMR-11-58838	4
chr7	51099091	51099981	MajorDMR-11-58839	8
chr7	51101837	51102130	MajorDMR-11-58840	2
chr7	51135572	51135648	MajorDMR-11-58841	3
chr7	51179367	51179428	MajorDMR-11-58842	2
chr7	51189918	51190155	MajorDMR-11-58843	5
chr7	51201833	51202009	MajorDMR-11-58844	4
chr7	51209364	51209476	MajorDMR-11-58845	2
chr7	51230472	51230515	MajorDMR-11-58846	2
chr7	51243647	51243909	MajorDMR-11-58847	2
chr7	51250610	51250690	MajorDMR-11-58848	2
chr7	51255846	51255998	MajorDMR-11-58849	5
chr7	51292352	51293133	MajorDMR-11-58850	10
chr7	51296130	51296504	MajorDMR-11-58851	3
chr7	51312673	51313107	MajorDMR-11-58852	5
chr7	51314013	51314719	MajorDMR-11-58853	7
chr7	51319096	51319805	MajorDMR-11-58854	4
chr7	51323769	51324281	MajorDMR-11-58855	4
chr7	51334331	51334417	MajorDMR-11-58856	2
chr7	51335821	51335828	MajorDMR-11-58857	2
chr7	51337564	51338203	MajorDMR-11-58858	8
chr7	51343104	51343440	MajorDMR-11-58859	2
chr7	51343968	51344246	MajorDMR-11-58860	2
chr7	51344904	51344939	MajorDMR-11-58861	2
chr7	51345461	51346669	MajorDMR-11-58862	15
chr7	51347836	51348241	MajorDMR-11-58863	5
chr7	51356694	51357561	MajorDMR-11-58864	9
chr7	51358065	51358372	MajorDMR-11-58865	3
chr7	51370511	51371195	MajorDMR-11-58866	12
chr7	51372573	51372631	MajorDMR-11-58867	2
chr7	51374147	51374717	MajorDMR-11-58868	9
chr7	51375621	51377574	MajorDMR-11-58869	22
chr7	51380392	51380812	MajorDMR-11-58870	2
chr7	51381438	51383530	MajorDMR-11-58871	28
chr7	51384930	51385730	MajorDMR-11-58872	9
chr7	51388606	51388730	MajorDMR-11-58873	2
chr7	51392154	51393107	MajorDMR-11-58874	11
chr7	51434454	51434478	MajorDMR-11-58875	2
chr7	51498191	51498196	MajorDMR-11-58876	2
chr7	51660827	51661489	MajorDMR-11-58877	8
chr7	51715387	51716037	MajorDMR-11-58878	10
chr7	52018663	52019143	MajorDMR-11-58879	3
chr7	52155809	52156131	MajorDMR-11-58880	13
chr7	52156644	52156750	MajorDMR-11-58881	2
chr7	52214972	52214990	MajorDMR-11-58882	2
chr7	52277590	52277651	MajorDMR-11-58883	2
chr7	52898662	52899388	MajorDMR-11-58884	7
chr7	52988041	52988628	MajorDMR-11-58885	5
chr7	53340764	53340973	MajorDMR-11-58886	6
chr7	53379288	53379375	MajorDMR-11-58887	3
chr7	53490138	53490177	MajorDMR-11-58888	2
chr7	53827963	53827994	MajorDMR-11-58889	2
chr7	54398077	54398360	MajorDMR-11-58890	3
chr7	54428007	54428112	MajorDMR-11-58891	2
chr7	54519230	54519344	MajorDMR-11-58892	2
chr7	54709179	54709199	MajorDMR-11-58893	2
chr7	54761638	54761723	MajorDMR-11-58894	3
chr7	54856259	54856263	MajorDMR-11-58895	2
chr7	55023792	55024007	MajorDMR-11-58896	6
chr7	55072962	55073269	MajorDMR-11-58897	9
chr7	55085859	55086305	MajorDMR-11-58898	19
chr7	55088286	55088453	MajorDMR-11-58899	5
chr7	55090021	55090561	MajorDMR-11-58900	7
chr7	55117847	55118234	MajorDMR-11-58901	5
chr7	55128434	55129773	MajorDMR-11-58902	11
chr7	55130550	55130989	MajorDMR-11-58903	2
chr7	55133726	55133833	MajorDMR-11-58904	6
chr7	55153591	55153938	MajorDMR-11-58905	3
chr7	55166603	55167286	MajorDMR-11-58906	8
chr7	55168171	55169606	MajorDMR-11-58907	12
chr7	55193356	55193391	MajorDMR-11-58908	3
chr7	55195005	55195360	MajorDMR-11-58909	6
chr7	55196869	55197075	MajorDMR-11-58910	4
chr7	55197703	55199255	MajorDMR-11-58911	25
chr7	55245311	55246094	MajorDMR-11-58912	19
chr7	55338859	55338974	MajorDMR-11-58913	2
chr7	55380243	55380484	MajorDMR-11-58914	7
chr7	55393609	55394432	MajorDMR-11-58915	9
chr7	55416408	55417528	MajorDMR-11-58916	8
chr7	55448927	55450194	MajorDMR-11-58917	14
chr7	55507033	55507086	MajorDMR-11-58918	2
chr7	55507758	55508253	MajorDMR-11-58919	5
chr7	55516221	55516907	MajorDMR-11-58920	14
chr7	55555627	55556189	MajorDMR-11-58921	3
chr7	55617805	55617912	MajorDMR-11-58922	2
chr7	55620271	55620423	MajorDMR-11-58923	4
chr7	55635254	55636150	MajorDMR-11-58924	9
chr7	55636712	55637189	MajorDMR-11-58925	3
chr7	55638311	55638725	MajorDMR-11-58926	4
chr7	55756953	55757333	MajorDMR-11-58927	3
chr7	55764024	55764291	MajorDMR-11-58928	3
chr7	55790647	55791532	MajorDMR-11-58929	8
chr7	55801571	55801630	MajorDMR-11-58930	2
chr7	56034729	56034739	MajorDMR-11-58931	2
chr7	56045500	56045881	MajorDMR-11-58932	5
chr7	56142350	56142415	MajorDMR-11-58933	6
chr7	56147131	56147312	MajorDMR-11-58934	8
chr7	56160527	56160952	MajorDMR-11-58935	11
chr7	56236735	56237582	MajorDMR-11-58936	4
chr7	56295212	56295304	MajorDMR-11-58937	3
chr7	56616035	56616062	MajorDMR-11-58938	2
chr7	56646541	56646936	MajorDMR-11-58939	2
chr7	56651301	56651398	MajorDMR-11-58940	2
chr7	57015186	57015237	MajorDMR-11-58941	2
chr7	57103828	57104260	MajorDMR-11-58942	2
chr7	57239571	57239979	MajorDMR-11-58943	2
chr7	57401390	57401593	MajorDMR-11-58944	2
chr7	57629132	57629234	MajorDMR-11-58945	2
chr7	57774274	57774550	MajorDMR-11-58946	2
chr7	57794303	57794317	MajorDMR-11-58947	2
chr7	57817272	57818293	MajorDMR-11-58948	5
chr7	57818832	57819430	MajorDMR-11-58949	3
chr7	57928725	57929142	MajorDMR-11-58950	3
chr7	57969000	57969316	MajorDMR-11-58951	2
chr7	57974131	57974426	MajorDMR-11-58952	3
chr7	57976306	57976633	MajorDMR-11-58953	2
chr7	61080498	61080616	MajorDMR-11-58954	2
chr7	61372105	61372190	MajorDMR-11-58955	2
chr7	61430451	61430727	MajorDMR-11-58956	2
chr7	61512218	61512714	MajorDMR-11-58957	2
chr7	61547656	61547770	MajorDMR-11-58958	2
chr7	61548665	61548854	MajorDMR-11-58959	2
chr7	61621841	61622184	MajorDMR-11-58960	2
chr7	61648822	61648906	MajorDMR-11-58961	2
chr7	61649526	61650029	MajorDMR-11-58962	2
chr7	61665990	61666305	MajorDMR-11-58963	2
chr7	61671074	61671699	MajorDMR-11-58964	3
chr7	61884687	61884776	MajorDMR-11-58965	2
chr7	61973833	61973874	MajorDMR-11-58966	2
chr7	61974513	61974554	MajorDMR-11-58967	2
chr7	62051087	62051271	MajorDMR-11-58968	2
chr7	62072299	62072494	MajorDMR-11-58969	2
chr7	62073976	62074342	MajorDMR-11-58970	2
chr7	62082455	62082572	MajorDMR-11-58971	2
chr7	62084621	62085049	MajorDMR-11-58972	2
chr7	62135222	62135250	MajorDMR-11-58973	2
chr7	62152420	62152495	MajorDMR-11-58974	2
chr7	62433159	62433527	MajorDMR-11-58975	2
chr7	62701299	62701413	MajorDMR-11-58976	2
chr7	62741192	62741329	MajorDMR-11-58977	2
chr7	63056885	63057511	MajorDMR-11-58978	3
chr7	63275881	63276001	MajorDMR-11-58979	2
chr7	63483685	63483797	MajorDMR-11-58980	2
chr7	63530023	63530094	MajorDMR-11-58981	2
chr7	63591342	63591595	MajorDMR-11-58982	2
chr7	63678669	63679023	MajorDMR-11-58983	2
chr7	63728921	63729309	MajorDMR-11-58984	2
chr7	63766672	63766981	MajorDMR-11-58985	8
chr7	63775956	63776243	MajorDMR-11-58986	4
chr7	63955718	63955868	MajorDMR-11-58987	6
chr7	63965156	63965415	MajorDMR-11-58988	2
chr7	64011867	64011954	MajorDMR-11-58989	2
chr7	64085852	64086248	MajorDMR-11-58990	5
chr7	64125962	64126022	MajorDMR-11-58991	2
chr7	64334519	64334635	MajorDMR-11-58992	2
chr7	64337073	64337247	MajorDMR-11-58993	2
chr7	64342173	64342248	MajorDMR-11-58994	2
chr7	64344017	64344024	MajorDMR-11-58995	2
chr7	64350248	64351576	MajorDMR-11-58996	5
chr7	64713005	64713164	MajorDMR-11-58997	2
chr7	64933807	64934364	MajorDMR-11-58998	9
chr7	65086360	65086897	MajorDMR-11-58999	4
chr7	65187469	65187595	MajorDMR-11-59000	3
chr7	65229482	65230037	MajorDMR-11-59001	3
chr7	65339620	65339686	MajorDMR-11-59002	2
chr7	65357254	65357346	MajorDMR-11-59003	2
chr7	65399673	65399699	MajorDMR-11-59004	2
chr7	65403588	65403634	MajorDMR-11-59005	2
chr7	65425551	65426044	MajorDMR-11-59006	7
chr7	65429004	65429176	MajorDMR-11-59007	2
chr7	65446111	65446129	MajorDMR-11-59008	2
chr7	65508669	65509098	MajorDMR-11-59009	12
chr7	65579303	65579429	MajorDMR-11-59010	3
chr7	65605900	65606337	MajorDMR-11-59011	6
chr7	65711758	65711823	MajorDMR-11-59012	2
chr7	65723541	65723670	MajorDMR-11-59013	4
chr7	65746822	65746853	MajorDMR-11-59014	2
chr7	65813754	65814189	MajorDMR-11-59015	4
chr7	65817281	65817414	MajorDMR-11-59016	3
chr7	65824511	65825166	MajorDMR-11-59017	12
chr7	65839921	65839953	MajorDMR-11-59018	2
chr7	65924836	65925107	MajorDMR-11-59019	2
chr7	65959460	65959587	MajorDMR-11-59020	6
chr7	65987762	65987811	MajorDMR-11-59021	2
chr7	65994777	65995843	MajorDMR-11-59022	20
chr7	65999030	65999041	MajorDMR-11-59023	3
chr7	66022212	66022974	MajorDMR-11-59024	7
chr7	66023920	66024075	MajorDMR-11-59025	4
chr7	66041741	66042030	MajorDMR-11-59026	4
chr7	66092134	66092697	MajorDMR-11-59027	6
chr7	66094841	66094908	MajorDMR-11-59028	2
chr7	66129576	66129707	MajorDMR-11-59029	3
chr7	66148600	66148939	MajorDMR-11-59030	3
chr7	66162424	66163086	MajorDMR-11-59031	16
chr7	66197173	66197190	MajorDMR-11-59032	2
chr7	66235073	66235357	MajorDMR-11-59033	2
chr7	66254800	66255330	MajorDMR-11-59034	5
chr7	66269055	66269320	MajorDMR-11-59035	4
chr7	66408053	66408253	MajorDMR-11-59036	2
chr7	66415946	66416194	MajorDMR-11-59037	2
chr7	66636076	66636465	MajorDMR-11-59038	2
chr7	66666897	66667120	MajorDMR-11-59039	2
chr7	66668427	66668500	MajorDMR-11-59040	2
chr7	66836020	66836042	MajorDMR-11-59041	2
chr7	66843498	66843710	MajorDMR-11-59042	7
chr7	66872098	66872514	MajorDMR-11-59043	5
chr7	66888147	66888309	MajorDMR-11-59044	6
chr7	66927857	66928103	MajorDMR-11-59045	3
chr7	66961659	66961950	MajorDMR-11-59046	5
chr7	67000373	67000587	MajorDMR-11-59047	5
chr7	67015971	67016255	MajorDMR-11-59048	13
chr7	67031189	67031378	MajorDMR-11-59049	4
chr7	67060584	67060659	MajorDMR-11-59050	3
chr7	67084187	67084636	MajorDMR-11-59051	11
chr7	67096728	67096906	MajorDMR-11-59052	6
chr7	67101454	67102051	MajorDMR-11-59053	5
chr7	67237000	67237187	MajorDMR-11-59054	3
chr7	67238074	67238309	MajorDMR-11-59055	6
chr7	67259507	67259908	MajorDMR-11-59056	2
chr7	67319975	67319985	MajorDMR-11-59057	2
chr7	67402673	67403457	MajorDMR-11-59058	14
chr7	67572422	67572531	MajorDMR-11-59059	3
chr7	67610978	67611067	MajorDMR-11-59060	2
chr7	67611950	67612753	MajorDMR-11-59061	4
chr7	67689057	67689068	MajorDMR-11-59062	2
chr7	67732520	67732721	MajorDMR-11-59063	2
chr7	67775008	67775096	MajorDMR-11-59064	3
chr7	67823230	67823882	MajorDMR-11-59065	12
chr7	67906068	67906701	MajorDMR-11-59066	7
chr7	67935883	67936318	MajorDMR-11-59067	12
chr7	68007941	68008277	MajorDMR-11-59068	5
chr7	68069689	68070565	MajorDMR-11-59069	4
chr7	68235463	68235892	MajorDMR-11-59070	3
chr7	68306079	68306300	MajorDMR-11-59071	6
chr7	68320570	68320838	MajorDMR-11-59072	3
chr7	68379133	68379196	MajorDMR-11-59073	3
chr7	68485200	68485236	MajorDMR-11-59074	2
chr7	68501070	68501120	MajorDMR-11-59075	2
chr7	68511991	68512902	MajorDMR-11-59076	8
chr7	68594910	68595240	MajorDMR-11-59077	2
chr7	68637720	68637828	MajorDMR-11-59078	3
chr7	68642448	68642757	MajorDMR-11-59079	4
chr7	68682627	68683438	MajorDMR-11-59080	13
chr7	68838817	68839167	MajorDMR-11-59081	7
chr7	68864305	68864318	MajorDMR-11-59082	2
chr7	68983107	68983656	MajorDMR-11-59083	8
chr7	68999753	68999809	MajorDMR-11-59084	2
chr7	69042607	69042724	MajorDMR-11-59085	2
chr7	69061039	69061133	MajorDMR-11-59086	2
chr7	69070218	69070601	MajorDMR-11-59087	4
chr7	69135865	69135913	MajorDMR-11-59088	2
chr7	69148209	69148288	MajorDMR-11-59089	2
chr7	69329897	69330036	MajorDMR-11-59090	2
chr7	69350174	69350586	MajorDMR-11-59091	4
chr7	69371455	69371491	MajorDMR-11-59092	2
chr7	69528228	69528495	MajorDMR-11-59093	2
chr7	69557617	69558236	MajorDMR-11-59094	10
chr7	69597070	69598146	MajorDMR-11-59095	9
chr7	69599312	69599558	MajorDMR-11-59096	4
chr7	69601806	69602507	MajorDMR-11-59097	5
chr7	69677412	69677578	MajorDMR-11-59098	2
chr7	69759559	69759611	MajorDMR-11-59099	2
chr7	69763874	69764527	MajorDMR-11-59100	6
chr7	69848570	69848837	MajorDMR-11-59101	2
chr7	69852229	69852601	MajorDMR-11-59102	3
chr7	69854738	69854984	MajorDMR-11-59103	3
chr7	69858023	69858352	MajorDMR-11-59104	4
chr7	69881589	69881926	MajorDMR-11-59105	2
chr7	69882431	69882840	MajorDMR-11-59106	7
chr7	69963778	69964047	MajorDMR-11-59107	4
chr7	70004663	70004940	MajorDMR-11-59108	9
chr7	70022416	70022439	MajorDMR-11-59109	2
chr7	70037113	70037238	MajorDMR-11-59110	4
chr7	70040002	70040638	MajorDMR-11-59111	7
chr7	70061318	70061617	MajorDMR-11-59112	10
chr7	70079446	70080039	MajorDMR-11-59113	10
chr7	70158281	70158673	MajorDMR-11-59114	7
chr7	70160497	70160970	MajorDMR-11-59115	13
chr7	70163200	70163239	MajorDMR-11-59116	2
chr7	70227858	70227929	MajorDMR-11-59117	3
chr7	70228739	70229372	MajorDMR-11-59118	7
chr7	70241255	70242223	MajorDMR-11-59119	15
chr7	70270514	70270728	MajorDMR-11-59120	2
chr7	70294939	70295002	MajorDMR-11-59121	2
chr7	70343146	70343164	MajorDMR-11-59122	2
chr7	70658430	70658929	MajorDMR-11-59123	9
chr7	70666164	70666530	MajorDMR-11-59124	4
chr7	70702093	70702222	MajorDMR-11-59125	3
chr7	70708875	70709118	MajorDMR-11-59126	4
chr7	70720229	70720257	MajorDMR-11-59127	2
chr7	70773791	70773832	MajorDMR-11-59128	2
chr7	70778813	70778917	MajorDMR-11-59129	2
chr7	70791061	70791093	MajorDMR-11-59130	2
chr7	70814021	70814594	MajorDMR-11-59131	8
chr7	70873109	70873533	MajorDMR-11-59132	2
chr7	70885091	70885138	MajorDMR-11-59133	3
chr7	70889312	70889798	MajorDMR-11-59134	2
chr7	70922782	70923397	MajorDMR-11-59135	8
chr7	70962719	70963042	MajorDMR-11-59136	3
chr7	71009891	71010327	MajorDMR-11-59137	5
chr7	71058676	71058750	MajorDMR-11-59138	2
chr7	71077662	71077848	MajorDMR-11-59139	2
chr7	71117375	71117662	MajorDMR-11-59140	6
chr7	71169654	71169781	MajorDMR-11-59141	2
chr7	71249439	71249483	MajorDMR-11-59142	2
chr7	71265462	71265663	MajorDMR-11-59143	7
chr7	71277112	71277764	MajorDMR-11-59144	7
chr7	71320082	71320283	MajorDMR-11-59145	5
chr7	71394778	71395040	MajorDMR-11-59146	4
chr7	71395641	71395800	MajorDMR-11-59147	3
chr7	71493115	71493742	MajorDMR-11-59148	10
chr7	71575712	71576322	MajorDMR-11-59149	14
chr7	71623346	71623672	MajorDMR-11-59150	3
chr7	71670919	71671258	MajorDMR-11-59151	3
chr7	71799090	71799735	MajorDMR-11-59152	4
chr7	71800457	71800693	MajorDMR-11-59153	3
chr7	71803122	71803434	MajorDMR-11-59154	2
chr7	71819622	71820237	MajorDMR-11-59155	15
chr7	71863390	71863410	MajorDMR-11-59156	2
chr7	71870437	71871235	MajorDMR-11-59157	18
chr7	71900437	71900724	MajorDMR-11-59158	11
chr7	71957748	71958136	MajorDMR-11-59159	10
chr7	72031191	72031337	MajorDMR-11-59160	2
chr7	72415102	72415968	MajorDMR-11-59161	10
chr7	72419542	72419558	MajorDMR-11-59162	2
chr7	72420624	72421319	MajorDMR-11-59163	4
chr7	72738029	72738821	MajorDMR-11-59164	8
chr7	72752090	72752674	MajorDMR-11-59165	11
chr7	72843585	72843879	MajorDMR-11-59166	15
chr7	72852152	72852275	MajorDMR-11-59167	2
chr7	72860798	72861597	MajorDMR-11-59168	9
chr7	72863877	72863953	MajorDMR-11-59169	2
chr7	72919448	72919776	MajorDMR-11-59170	2
chr7	72926853	72926980	MajorDMR-11-59171	2
chr7	72929294	72929490	MajorDMR-11-59172	3
chr7	72938706	72938755	MajorDMR-11-59173	2
chr7	72993567	72993634	MajorDMR-11-59174	2
chr7	73037368	73037386	MajorDMR-11-59175	3
chr7	73041371	73041401	MajorDMR-11-59176	2
chr7	73050920	73050977	MajorDMR-11-59177	2
chr7	73081251	73081584	MajorDMR-11-59178	2
chr7	73088189	73088534	MajorDMR-11-59179	6
chr7	73094601	73095062	MajorDMR-11-59180	2
chr7	73113838	73113992	MajorDMR-11-59181	5
chr7	73114501	73114828	MajorDMR-11-59182	7
chr7	73118932	73119357	MajorDMR-11-59183	9
chr7	73120025	73120187	MajorDMR-11-59184	3
chr7	73121598	73122260	MajorDMR-11-59185	7
chr7	73123240	73123251	MajorDMR-11-59186	2
chr7	73125756	73125890	MajorDMR-11-59187	4
chr7	73126567	73126989	MajorDMR-11-59188	3
chr7	73128013	73128281	MajorDMR-11-59189	4
chr7	73129078	73129125	MajorDMR-11-59190	2
chr7	73130015	73130336	MajorDMR-11-59191	2
chr7	73131627	73133003	MajorDMR-11-59192	21
chr7	73134368	73134566	MajorDMR-11-59193	4
chr7	73135609	73136195	MajorDMR-11-59194	7
chr7	73153950	73154160	MajorDMR-11-59195	2
chr7	73160671	73160942	MajorDMR-11-59196	3
chr7	73255844	73256250	MajorDMR-11-59197	2
chr7	73270357	73270361	MajorDMR-11-59198	2
chr7	73295669	73295689	MajorDMR-11-59199	2
chr7	73307161	73308205	MajorDMR-11-59200	24
chr7	73319077	73319494	MajorDMR-11-59201	17
chr7	73421174	73421365	MajorDMR-11-59202	2
chr7	73441021	73442805	MajorDMR-11-59203	45
chr7	73446335	73446721	MajorDMR-11-59204	5
chr7	73453821	73453891	MajorDMR-11-59205	2
chr7	73474267	73474552	MajorDMR-11-59206	3
chr7	73476026	73476676	MajorDMR-11-59207	11
chr7	73482188	73482399	MajorDMR-11-59208	3
chr7	73603600	73604080	MajorDMR-11-59209	7
chr7	73609616	73610877	MajorDMR-11-59210	30
chr7	73617388	73618043	MajorDMR-11-59211	3
chr7	73620862	73621344	MajorDMR-11-59212	3
chr7	73624210	73624329	MajorDMR-11-59213	4
chr7	73702735	73702785	MajorDMR-11-59214	2
chr7	73705477	73706185	MajorDMR-11-59215	4
chr7	73707388	73707872	MajorDMR-11-59216	3
chr7	73709092	73709190	MajorDMR-11-59217	2
chr7	73713187	73713266	MajorDMR-11-59218	4
chr7	73714641	73714825	MajorDMR-11-59219	4
chr7	73720489	73722251	MajorDMR-11-59220	42
chr7	73727954	73728013	MajorDMR-11-59221	2
chr7	73735064	73735167	MajorDMR-11-59222	2
chr7	73738798	73739450	MajorDMR-11-59223	11
chr7	73740425	73740593	MajorDMR-11-59224	3
chr7	73761722	73762449	MajorDMR-11-59225	22
chr7	73776821	73776897	MajorDMR-11-59226	2
chr7	73784216	73784679	MajorDMR-11-59227	2
chr7	73785627	73785847	MajorDMR-11-59228	5
chr7	73786662	73787396	MajorDMR-11-59229	10
chr7	73808324	73808476	MajorDMR-11-59230	2
chr7	73819273	73820111	MajorDMR-11-59231	5
chr7	73826235	73826605	MajorDMR-11-59232	2
chr7	73827910	73828465	MajorDMR-11-59233	4
chr7	73869327	73869336	MajorDMR-11-59234	2
chr7	73892035	73892705	MajorDMR-11-59235	25
chr7	73893504	73895223	MajorDMR-11-59236	38
chr7	73904699	73905366	MajorDMR-11-59237	14
chr7	73983576	73984147	MajorDMR-11-59238	12
chr7	74020431	74020815	MajorDMR-11-59239	3
chr7	74030812	74030984	MajorDMR-11-59240	2
chr7	74046860	74047133	MajorDMR-11-59241	2
chr7	74049738	74050588	MajorDMR-11-59242	16
chr7	74064548	74064568	MajorDMR-11-59243	3
chr7	74070024	74070383	MajorDMR-11-59244	12
chr7	74073878	74073911	MajorDMR-11-59245	2
chr7	74075256	74075489	MajorDMR-11-59246	2
chr7	74091330	74091362	MajorDMR-11-59247	2
chr7	74121469	74121830	MajorDMR-11-59248	11
chr7	74122433	74123187	MajorDMR-11-59249	3
chr7	74132214	74132379	MajorDMR-11-59250	2
chr7	74281824	74282394	MajorDMR-11-59251	5
chr7	74291036	74291369	MajorDMR-11-59252	5
chr7	74299790	74299814	MajorDMR-11-59253	2
chr7	74302040	74302052	MajorDMR-11-59254	2
chr7	74304339	74304348	MajorDMR-11-59255	2
chr7	74378654	74378669	MajorDMR-11-59256	2
chr7	74381500	74381512	MajorDMR-11-59257	2
chr7	74412160	74412185	MajorDMR-11-59258	2
chr7	74456013	74456560	MajorDMR-11-59259	10
chr7	74469765	74470670	MajorDMR-11-59260	8
chr7	74493878	74494437	MajorDMR-11-59261	5
chr7	74573491	74573691	MajorDMR-11-59262	9
chr7	74789854	74790362	MajorDMR-11-59263	8
chr7	74865057	74865091	MajorDMR-11-59264	3
chr7	75041434	75041589	MajorDMR-11-59265	2
chr7	75043727	75044463	MajorDMR-11-59266	8
chr7	75045306	75045696	MajorDMR-11-59267	5
chr7	75048882	75049489	MajorDMR-11-59268	9
chr7	75071039	75071055	MajorDMR-11-59269	2
chr7	75112403	75112414	MajorDMR-11-59270	2
chr7	75114287	75114391	MajorDMR-11-59271	2
chr7	75237156	75237784	MajorDMR-11-59272	7
chr7	75241380	75241447	MajorDMR-11-59273	2
chr7	75252571	75253151	MajorDMR-11-59274	8
chr7	75280374	75280469	MajorDMR-11-59275	2
chr7	75292417	75292460	MajorDMR-11-59276	2
chr7	75420892	75421342	MajorDMR-11-59277	3
chr7	75495927	75496128	MajorDMR-11-59278	3
chr7	75510909	75511414	MajorDMR-11-59279	4
chr7	75513891	75513917	MajorDMR-11-59280	2
chr7	75517817	75518041	MajorDMR-11-59281	12
chr7	75535357	75535712	MajorDMR-11-59282	9
chr7	75554883	75555309	MajorDMR-11-59283	7
chr7	75561126	75561207	MajorDMR-11-59284	2
chr7	75603518	75603658	MajorDMR-11-59285	7
chr7	75619054	75619572	MajorDMR-11-59286	4
chr7	75698551	75699064	MajorDMR-11-59287	12
chr7	75761242	75761407	MajorDMR-11-59288	5
chr7	75768011	75768105	MajorDMR-11-59289	5
chr7	75796808	75796818	MajorDMR-11-59290	2
chr7	75811911	75812249	MajorDMR-11-59291	3
chr7	75814697	75815227	MajorDMR-11-59292	16
chr7	75835880	75836206	MajorDMR-11-59293	9
chr7	75863742	75864699	MajorDMR-11-59294	6
chr7	75878770	75879039	MajorDMR-11-59295	8
chr7	75896649	75897851	MajorDMR-11-59296	24
chr7	75898664	75899534	MajorDMR-11-59297	11
chr7	75909899	75910370	MajorDMR-11-59298	2
chr7	75915364	75915404	MajorDMR-11-59299	2
chr7	75921549	75921601	MajorDMR-11-59300	3
chr7	75923837	75924350	MajorDMR-11-59301	6
chr7	75926749	75926987	MajorDMR-11-59302	4
chr7	75931605	75931776	MajorDMR-11-59303	10
chr7	75933217	75933295	MajorDMR-11-59304	3
chr7	75939715	75940456	MajorDMR-11-59305	15
chr7	75943900	75944080	MajorDMR-11-59306	2
chr7	75957849	75957903	MajorDMR-11-59307	5
chr7	75959380	75959798	MajorDMR-11-59308	4
chr7	75963011	75963373	MajorDMR-11-59309	4
chr7	75970829	75970961	MajorDMR-11-59310	3
chr7	75975571	75975816	MajorDMR-11-59311	2
chr7	75977720	75977734	MajorDMR-11-59312	2
chr7	75984558	75984823	MajorDMR-11-59313	2
chr7	75985510	75985971	MajorDMR-11-59314	3
chr7	75993933	75993948	MajorDMR-11-59315	2
chr7	76023248	76023259	MajorDMR-11-59316	2
chr7	76025501	76026649	MajorDMR-11-59317	13
chr7	76110179	76110219	MajorDMR-11-59318	2
chr7	76128693	76129652	MajorDMR-11-59319	9
chr7	76132303	76132677	MajorDMR-11-59320	7
chr7	76145253	76145563	MajorDMR-11-59321	2
chr7	76198844	76198955	MajorDMR-11-59322	2
chr7	76253048	76253316	MajorDMR-11-59323	2
chr7	76499300	76499884	MajorDMR-11-59324	6
chr7	76628451	76629290	MajorDMR-11-59325	8
chr7	76737007	76737131	MajorDMR-11-59326	3
chr7	76757543	76758319	MajorDMR-11-59327	8
chr7	76844099	76844131	MajorDMR-11-59328	2
chr7	76924039	76924045	MajorDMR-11-59329	2
chr7	76961166	76961421	MajorDMR-11-59330	2
chr7	77012666	77012853	MajorDMR-11-59331	4
chr7	77016005	77016104	MajorDMR-11-59332	2
chr7	77114039	77114444	MajorDMR-11-59333	6
chr7	77308411	77308435	MajorDMR-11-59334	2
chr7	77352110	77352354	MajorDMR-11-59335	3
chr7	77357465	77357838	MajorDMR-11-59336	2
chr7	77429203	77429598	MajorDMR-11-59337	3
chr7	77647734	77649974	MajorDMR-11-59338	62
chr7	77652411	77652815	MajorDMR-11-59339	3
chr7	77687615	77687812	MajorDMR-11-59340	5
chr7	77777013	77777409	MajorDMR-11-59341	2
chr7	77794943	77795336	MajorDMR-11-59342	3
chr7	77801640	77801910	MajorDMR-11-59343	3
chr7	77803277	77803339	MajorDMR-11-59344	2
chr7	77805417	77805827	MajorDMR-11-59345	4
chr7	77821317	77821641	MajorDMR-11-59346	3
chr7	77855892	77855920	MajorDMR-11-59347	3
chr7	77979386	77979429	MajorDMR-11-59348	3
chr7	77993294	77993333	MajorDMR-11-59349	2
chr7	78159815	78159972	MajorDMR-11-59350	2
chr7	78223735	78223868	MajorDMR-11-59351	2
chr7	78292560	78292626	MajorDMR-11-59352	4
chr7	78305684	78305832	MajorDMR-11-59353	2
chr7	78377043	78377203	MajorDMR-11-59354	2
chr7	78415513	78415592	MajorDMR-11-59355	2
chr7	78583065	78583518	MajorDMR-11-59356	2
chr7	78680013	78680330	MajorDMR-11-59357	5
chr7	78901618	78901760	MajorDMR-11-59358	2
chr7	79084457	79084856	MajorDMR-11-59359	4
chr7	79107805	79107855	MajorDMR-11-59360	2
chr7	79127257	79127309	MajorDMR-11-59361	2
chr7	79290457	79290526	MajorDMR-11-59362	2
chr7	79435523	79435902	MajorDMR-11-59363	4
chr7	79449657	79449999	MajorDMR-11-59364	7
chr7	79648580	79648783	MajorDMR-11-59365	2
chr7	79763539	79763561	MajorDMR-11-59366	2
chr7	79766440	79767381	MajorDMR-11-59367	6
chr7	79801972	79802195	MajorDMR-11-59368	2
chr7	79816789	79817010	MajorDMR-11-59369	2
chr7	79818965	79819240	MajorDMR-11-59370	3
chr7	80057899	80058029	MajorDMR-11-59371	4
chr7	80106987	80107045	MajorDMR-11-59372	2
chr7	80377890	80378513	MajorDMR-11-59373	6
chr7	80498464	80498809	MajorDMR-11-59374	2
chr7	80537628	80537997	MajorDMR-11-59375	6
chr7	80539691	80539967	MajorDMR-11-59376	2
chr7	80547826	80548121	MajorDMR-11-59377	6
chr7	80548989	80549661	MajorDMR-11-59378	5
chr7	80627278	80627444	MajorDMR-11-59379	4
chr7	80632766	80632843	MajorDMR-11-59380	3
chr7	80642463	80642487	MajorDMR-11-59381	2
chr7	80804599	80804811	MajorDMR-11-59382	4
chr7	80928347	80928675	MajorDMR-11-59383	3
chr7	81076830	81076924	MajorDMR-11-59384	2
chr7	81099208	81100059	MajorDMR-11-59385	5
chr7	81399307	81399681	MajorDMR-11-59386	5
chr7	81680375	81680851	MajorDMR-11-59387	2
chr7	81715443	81715773	MajorDMR-11-59388	2
chr7	81823515	81823585	MajorDMR-11-59389	2
chr7	81838431	81839030	MajorDMR-11-59390	5
chr7	81864248	81864552	MajorDMR-11-59391	3
chr7	81865433	81865775	MajorDMR-11-59392	3
chr7	81886734	81886797	MajorDMR-11-59393	2
chr7	81894353	81894435	MajorDMR-11-59394	2
chr7	81949234	81949292	MajorDMR-11-59395	3
chr7	81973793	81974085	MajorDMR-11-59396	2
chr7	81977645	81977861	MajorDMR-11-59397	5
chr7	81987308	81988898	MajorDMR-11-59398	8
chr7	81991607	81991656	MajorDMR-11-59399	2
chr7	82039786	82040219	MajorDMR-11-59400	11
chr7	82052440	82053090	MajorDMR-11-59401	4
chr7	82063893	82064028	MajorDMR-11-59402	2
chr7	82066639	82066997	MajorDMR-11-59403	2
chr7	82067865	82068086	MajorDMR-11-59404	3
chr7	82070318	82071766	MajorDMR-11-59405	11
chr7	82073750	82074732	MajorDMR-11-59406	19
chr7	82136138	82136491	MajorDMR-11-59407	2
chr7	82172244	82172254	MajorDMR-11-59408	2
chr7	82201579	82201607	MajorDMR-11-59409	3
chr7	82208478	82208791	MajorDMR-11-59410	4
chr7	82229787	82230012	MajorDMR-11-59411	2
chr7	82234757	82234929	MajorDMR-11-59412	2
chr7	82261498	82261951	MajorDMR-11-59413	2
chr7	82356249	82356677	MajorDMR-11-59414	4
chr7	82358623	82358825	MajorDMR-11-59415	2
chr7	82513635	82514163	MajorDMR-11-59416	3
chr7	82589246	82589498	MajorDMR-11-59417	2
chr7	82645134	82645361	MajorDMR-11-59418	2
chr7	82695138	82695214	MajorDMR-11-59419	2
chr7	82714877	82714961	MajorDMR-11-59420	2
chr7	82748248	82748484	MajorDMR-11-59421	2
chr7	82769098	82769276	MajorDMR-11-59422	2
chr7	82969085	82969462	MajorDMR-11-59423	3
chr7	82992318	82992648	MajorDMR-11-59424	4
chr7	83234193	83234259	MajorDMR-11-59425	2
chr7	83277458	83277462	MajorDMR-11-59426	2
chr7	83800246	83800338	MajorDMR-11-59427	2
chr7	83825651	83825716	MajorDMR-11-59428	4
chr7	84154472	84154803	MajorDMR-11-59429	4
chr7	84791986	84792100	MajorDMR-11-59430	3
chr7	84892266	84892317	MajorDMR-11-59431	2
chr7	85101232	85101340	MajorDMR-11-59432	3
chr7	85379997	85380080	MajorDMR-11-59433	2
chr7	85477703	85477761	MajorDMR-11-59434	2
chr7	85556542	85557001	MajorDMR-11-59435	2
chr7	85558013	85558150	MajorDMR-11-59436	2
chr7	85587426	85587592	MajorDMR-11-59437	2
chr7	86165717	86165788	MajorDMR-11-59438	2
chr7	86274638	86274861	MajorDMR-11-59439	9
chr7	86276242	86277086	MajorDMR-11-59440	8
chr7	86277678	86278376	MajorDMR-11-59441	6
chr7	86282868	86283828	MajorDMR-11-59442	6
chr7	86294035	86295199	MajorDMR-11-59443	8
chr7	86297083	86297801	MajorDMR-11-59444	4
chr7	86335956	86336361	MajorDMR-11-59445	3
chr7	86337170	86338238	MajorDMR-11-59446	6
chr7	86377179	86377666	MajorDMR-11-59447	5
chr7	86384141	86384487	MajorDMR-11-59448	2
chr7	86414301	86414394	MajorDMR-11-59449	2
chr7	86415114	86415190	MajorDMR-11-59450	2
chr7	86418237	86418422	MajorDMR-11-59451	2
chr7	86444132	86444531	MajorDMR-11-59452	4
chr7	86452193	86452378	MajorDMR-11-59453	2
chr7	86496520	86497151	MajorDMR-11-59454	4
chr7	86689690	86689711	MajorDMR-11-59455	2
chr7	86838986	86839004	MajorDMR-11-59456	2
chr7	86846534	86846598	MajorDMR-11-59457	2
chr7	86860381	86860745	MajorDMR-11-59458	4
chr7	86878386	86878762	MajorDMR-11-59459	2
chr7	86880459	86881086	MajorDMR-11-59460	3
chr7	86924951	86925169	MajorDMR-11-59461	3
chr7	87104205	87104734	MajorDMR-11-59462	3
chr7	87229480	87229520	MajorDMR-11-59463	3
chr7	87258964	87259737	MajorDMR-11-59464	11
chr7	87427139	87427283	MajorDMR-11-59465	2
chr7	87663505	87664040	MajorDMR-11-59466	6
chr7	87675047	87675321	MajorDMR-11-59467	4
chr7	87685754	87686190	MajorDMR-11-59468	2
chr7	87688284	87688635	MajorDMR-11-59469	2
chr7	87738749	87738823	MajorDMR-11-59470	2
chr7	87776167	87776291	MajorDMR-11-59471	2
chr7	87830047	87830468	MajorDMR-11-59472	5
chr7	88125232	88125592	MajorDMR-11-59473	4
chr7	88129392	88129825	MajorDMR-11-59474	3
chr7	88152465	88152505	MajorDMR-11-59475	2
chr7	88396504	88396779	MajorDMR-11-59476	2
chr7	88963216	88963632	MajorDMR-11-59477	2
chr7	89295459	89295712	MajorDMR-11-59478	3
chr7	89360923	89360972	MajorDMR-11-59479	2
chr7	89637186	89637500	MajorDMR-11-59480	3
chr7	89647312	89647526	MajorDMR-11-59481	2
chr7	89782933	89783341	MajorDMR-11-59482	2
chr7	89861830	89861917	MajorDMR-11-59483	3
chr7	89950776	89950889	MajorDMR-11-59484	3
chr7	90224582	90224595	MajorDMR-11-59485	2
chr7	90397740	90397994	MajorDMR-11-59486	6
chr7	90398821	90399308	MajorDMR-11-59487	2
chr7	90471860	90471930	MajorDMR-11-59488	2
chr7	90517867	90518172	MajorDMR-11-59489	3
chr7	90546936	90547039	MajorDMR-11-59490	4
chr7	90576003	90576471	MajorDMR-11-59491	2
chr7	90581892	90582040	MajorDMR-11-59492	3
chr7	90636108	90636812	MajorDMR-11-59493	5
chr7	90637430	90637499	MajorDMR-11-59494	2
chr7	90660432	90660926	MajorDMR-11-59495	2
chr7	90711598	90711673	MajorDMR-11-59496	2
chr7	90718520	90718746	MajorDMR-11-59497	3
chr7	90785713	90786560	MajorDMR-11-59498	12
chr7	90841924	90842272	MajorDMR-11-59499	4
chr7	90896662	90896945	MajorDMR-11-59500	3
chr7	91196407	91197015	MajorDMR-11-59501	6
chr7	91272248	91273085	MajorDMR-11-59502	13
chr7	91322277	91322392	MajorDMR-11-59503	2
chr7	91417288	91417429	MajorDMR-11-59504	2
chr7	91476730	91477226	MajorDMR-11-59505	3
chr7	91649800	91649818	MajorDMR-11-59506	3
chr7	91762606	91762638	MajorDMR-11-59507	2
chr7	91765067	91765148	MajorDMR-11-59508	2
chr7	91809188	91809637	MajorDMR-11-59509	2
chr7	91923763	91924105	MajorDMR-11-59510	3
chr7	91987969	91988385	MajorDMR-11-59511	2
chr7	92090757	92091112	MajorDMR-11-59512	3
chr7	92238142	92238210	MajorDMR-11-59513	2
chr7	92250643	92250706	MajorDMR-11-59514	2
chr7	92262723	92262971	MajorDMR-11-59515	2
chr7	92347293	92347297	MajorDMR-11-59516	2
chr7	92347927	92347970	MajorDMR-11-59517	3
chr7	92442771	92443107	MajorDMR-11-59518	3
chr7	92533674	92533794	MajorDMR-11-59519	2
chr7	92593606	92593824	MajorDMR-11-59520	2
chr7	92672725	92673016	MajorDMR-11-59521	8
chr7	92776496	92777216	MajorDMR-11-59522	7
chr7	92806063	92806537	MajorDMR-11-59523	2
chr7	93205099	93205403	MajorDMR-11-59524	6
chr7	93344717	93344731	MajorDMR-11-59525	2
chr7	93429382	93429447	MajorDMR-11-59526	2
chr7	93519147	93519386	MajorDMR-11-59527	3
chr7	93540133	93540153	MajorDMR-11-59528	2
chr7	93544205	93544328	MajorDMR-11-59529	3
chr7	93550985	93551133	MajorDMR-11-59530	3
chr7	93669155	93669391	MajorDMR-11-59531	2
chr7	93717127	93717241	MajorDMR-11-59532	3
chr7	93852888	93853588	MajorDMR-11-59533	9
chr7	93913256	93913720	MajorDMR-11-59534	3
chr7	94023465	94024938	MajorDMR-11-59535	19
chr7	94065475	94065556	MajorDMR-11-59536	4
chr7	94260282	94260342	MajorDMR-11-59537	2
chr7	94262070	94262164	MajorDMR-11-59538	3
chr7	94263876	94264062	MajorDMR-11-59539	6
chr7	94331291	94331511	MajorDMR-11-59540	2
chr7	94539658	94539793	MajorDMR-11-59541	2
chr7	94634065	94634418	MajorDMR-11-59542	5
chr7	94842734	94843613	MajorDMR-11-59543	6
chr7	94953903	94953948	MajorDMR-11-59544	2
chr7	95056636	95056868	MajorDMR-11-59545	4
chr7	95063966	95064008	MajorDMR-11-59546	3
chr7	95099348	95099364	MajorDMR-11-59547	2
chr7	95101789	95102535	MajorDMR-11-59548	11
chr7	95107563	95107642	MajorDMR-11-59549	2
chr7	95138573	95138738	MajorDMR-11-59550	3
chr7	95140819	95141229	MajorDMR-11-59551	3
chr7	95225503	95225542	MajorDMR-11-59552	4
chr7	95401085	95401092	MajorDMR-11-59553	2
chr7	95403191	95404217	MajorDMR-11-59554	8
chr7	95406760	95407546	MajorDMR-11-59555	5
chr7	95418357	95418821	MajorDMR-11-59556	4
chr7	95428000	95428211	MajorDMR-11-59557	3
chr7	95433239	95433547	MajorDMR-11-59558	6
chr7	95441374	95441627	MajorDMR-11-59559	3
chr7	95480052	95480145	MajorDMR-11-59560	2
chr7	95500425	95500765	MajorDMR-11-59561	5
chr7	95556693	95557317	MajorDMR-11-59562	5
chr7	95580996	95581077	MajorDMR-11-59563	4
chr7	95615622	95615654	MajorDMR-11-59564	2
chr7	95664822	95664919	MajorDMR-11-59565	3
chr7	95690160	95690686	MajorDMR-11-59566	7
chr7	95817230	95818294	MajorDMR-11-59567	13
chr7	95876318	95876498	MajorDMR-11-59568	3
chr7	95975197	95976131	MajorDMR-11-59569	8
chr7	96076076	96076097	MajorDMR-11-59570	3
chr7	96347605	96347695	MajorDMR-11-59571	2
chr7	96452595	96452830	MajorDMR-11-59572	3
chr7	96618196	96619890	MajorDMR-11-59573	46
chr7	96620752	96623002	MajorDMR-11-59574	82
chr7	96624471	96625039	MajorDMR-11-59575	3
chr7	96625856	96626068	MajorDMR-11-59576	4
chr7	96655043	96656724	MajorDMR-11-59577	47
chr7	96719212	96719348	MajorDMR-11-59578	2
chr7	96829323	96829766	MajorDMR-11-59579	3
chr7	97481530	97481702	MajorDMR-11-59580	2
chr7	97498264	97498789	MajorDMR-11-59581	9
chr7	97541924	97542226	MajorDMR-11-59582	5
chr7	97545873	97546175	MajorDMR-11-59583	5
chr7	97588246	97588833	MajorDMR-11-59584	5
chr7	97604040	97604228	MajorDMR-11-59585	3
chr7	97642289	97643290	MajorDMR-11-59586	13
chr7	97643814	97643921	MajorDMR-11-59587	2
chr7	97650502	97651172	MajorDMR-11-59588	5
chr7	97663446	97663977	MajorDMR-11-59589	19
chr7	97667475	97668501	MajorDMR-11-59590	22
chr7	97676183	97676562	MajorDMR-11-59591	3
chr7	97680325	97681141	MajorDMR-11-59592	11
chr7	97708989	97710833	MajorDMR-11-59593	11
chr7	97737492	97737799	MajorDMR-11-59594	3
chr7	97739681	97739958	MajorDMR-11-59595	3
chr7	97748566	97750045	MajorDMR-11-59596	8
chr7	97750836	97751035	MajorDMR-11-59597	3
chr7	97755212	97755394	MajorDMR-11-59598	4
chr7	97756258	97756653	MajorDMR-11-59599	2
chr7	97760649	97761461	MajorDMR-11-59600	8
chr7	97762459	97762684	MajorDMR-11-59601	5
chr7	97763878	97764284	MajorDMR-11-59602	3
chr7	97765050	97765542	MajorDMR-11-59603	4
chr7	97771953	97773074	MajorDMR-11-59604	10
chr7	97780061	97780137	MajorDMR-11-59605	2
chr7	97784330	97784489	MajorDMR-11-59606	2
chr7	97789182	97789207	MajorDMR-11-59607	2
chr7	97795415	97795662	MajorDMR-11-59608	5
chr7	97799557	97800450	MajorDMR-11-59609	4
chr7	97803353	97803888	MajorDMR-11-59610	4
chr7	97804694	97804839	MajorDMR-11-59611	3
chr7	97807301	97808012	MajorDMR-11-59612	17
chr7	97816313	97816497	MajorDMR-11-59613	3
chr7	97824384	97824767	MajorDMR-11-59614	6
chr7	97826160	97826279	MajorDMR-11-59615	6
chr7	97838112	97838313	MajorDMR-11-59616	3
chr7	97839208	97839779	MajorDMR-11-59617	9
chr7	97869662	97869768	MajorDMR-11-59618	2
chr7	97870830	97871044	MajorDMR-11-59619	3
chr7	97911922	97912349	MajorDMR-11-59620	10
chr7	97913657	97913835	MajorDMR-11-59621	4
chr7	97927043	97927243	MajorDMR-11-59622	3
chr7	97948322	97948766	MajorDMR-11-59623	6
chr7	97952328	97953586	MajorDMR-11-59624	20
chr7	98067364	98067495	MajorDMR-11-59625	2
chr7	98092289	98094690	MajorDMR-11-59626	30
chr7	98100465	98100596	MajorDMR-11-59627	4
chr7	98122444	98122493	MajorDMR-11-59628	3
chr7	98198350	98199597	MajorDMR-11-59629	21
chr7	98220805	98221427	MajorDMR-11-59630	13
chr7	98222322	98222542	MajorDMR-11-59631	3
chr7	98242970	98243808	MajorDMR-11-59632	7
chr7	98244702	98245972	MajorDMR-11-59633	20
chr7	98247924	98248140	MajorDMR-11-59634	3
chr7	98248667	98249602	MajorDMR-11-59635	27
chr7	98258731	98258840	MajorDMR-11-59636	2
chr7	98280065	98280481	MajorDMR-11-59637	2
chr7	98287426	98288173	MajorDMR-11-59638	4
chr7	98298893	98298933	MajorDMR-11-59639	2
chr7	98320927	98321614	MajorDMR-11-59640	12
chr7	98343672	98343747	MajorDMR-11-59641	3
chr7	98383522	98383905	MajorDMR-11-59642	6
chr7	98384858	98385111	MajorDMR-11-59643	2
chr7	98407817	98408309	MajorDMR-11-59644	7
chr7	98416552	98416628	MajorDMR-11-59645	3
chr7	98420045	98420300	MajorDMR-11-59646	2
chr7	98423952	98424894	MajorDMR-11-59647	37
chr7	98434622	98434652	MajorDMR-11-59648	2
chr7	98443870	98444540	MajorDMR-11-59649	9
chr7	98477866	98477905	MajorDMR-11-59650	2
chr7	98509495	98509747	MajorDMR-11-59651	3
chr7	98519827	98520410	MajorDMR-11-59652	11
chr7	98547246	98547565	MajorDMR-11-59653	10
chr7	98554709	98554913	MajorDMR-11-59654	7
chr7	98591119	98591407	MajorDMR-11-59655	5
chr7	98596739	98597113	MajorDMR-11-59656	5
chr7	98598841	98599803	MajorDMR-11-59657	11
chr7	98625051	98625070	MajorDMR-11-59658	2
chr7	98627053	98627704	MajorDMR-11-59659	4
chr7	98633968	98635329	MajorDMR-11-59660	22
chr7	98636902	98636936	MajorDMR-11-59661	2
chr7	98637944	98638638	MajorDMR-11-59662	5
chr7	98639224	98639451	MajorDMR-11-59663	6
chr7	98690043	98690945	MajorDMR-11-59664	17
chr7	98697311	98697335	MajorDMR-11-59665	2
chr7	98700994	98701086	MajorDMR-11-59666	2
chr7	98706621	98707120	MajorDMR-11-59667	8
chr7	98718673	98719357	MajorDMR-11-59668	8
chr7	98721327	98722137	MajorDMR-11-59669	4
chr7	98724623	98724888	MajorDMR-11-59670	4
chr7	98725493	98725552	MajorDMR-11-59671	4
chr7	98726442	98726593	MajorDMR-11-59672	2
chr7	98735914	98736020	MajorDMR-11-59673	2
chr7	98739160	98740741	MajorDMR-11-59674	24
chr7	98760101	98760325	MajorDMR-11-59675	3
chr7	98778308	98778502	MajorDMR-11-59676	2
chr7	98853256	98853516	MajorDMR-11-59677	2
chr7	98865333	98866179	MajorDMR-11-59678	13
chr7	98910602	98910899	MajorDMR-11-59679	3
chr7	98973825	98974028	MajorDMR-11-59680	2
chr7	98977718	98978029	MajorDMR-11-59681	8
chr7	98993525	98993612	MajorDMR-11-59682	7
chr7	98994294	98994686	MajorDMR-11-59683	5
chr7	99013202	99013358	MajorDMR-11-59684	2
chr7	99049670	99049790	MajorDMR-11-59685	5
chr7	99058090	99058107	MajorDMR-11-59686	2
chr7	99059433	99059872	MajorDMR-11-59687	6
chr7	99135261	99135382	MajorDMR-11-59688	3
chr7	99176485	99176514	MajorDMR-11-59689	2
chr7	99592121	99592169	MajorDMR-11-59690	3
chr7	99615064	99615126	MajorDMR-11-59691	2
chr7	99638940	99639187	MajorDMR-11-59692	2
chr7	99679976	99680141	MajorDMR-11-59693	2
chr7	99691271	99691487	MajorDMR-11-59694	7
chr7	99700086	99700370	MajorDMR-11-59695	3
chr7	99723724	99723824	MajorDMR-11-59696	4
chr7	99730372	99730904	MajorDMR-11-59697	3
chr7	99753109	99753565	MajorDMR-11-59698	2
chr7	99764356	99764399	MajorDMR-11-59699	3
chr7	99764903	99767318	MajorDMR-11-59700	15
chr7	99768788	99769509	MajorDMR-11-59701	22
chr7	99808658	99808668	MajorDMR-11-59702	2
chr7	99813560	99813795	MajorDMR-11-59703	4
chr7	99818582	99818738	MajorDMR-11-59704	4
chr7	99832362	99832496	MajorDMR-11-59705	3
chr7	99839978	99840242	MajorDMR-11-59706	3
chr7	99841270	99841300	MajorDMR-11-59707	3
chr7	99867271	99867385	MajorDMR-11-59708	3
chr7	100047762	100047780	MajorDMR-11-59709	2
chr7	100063100	100064620	MajorDMR-11-59710	22
chr7	100070158	100070176	MajorDMR-11-59711	2
chr7	100073341	100073432	MajorDMR-11-59712	3
chr7	100082592	100083813	MajorDMR-11-59713	15
chr7	100088198	100088358	MajorDMR-11-59714	9
chr7	100091142	100091985	MajorDMR-11-59715	36
chr7	100106853	100107239	MajorDMR-11-59716	15
chr7	100137880	100138100	MajorDMR-11-59717	2
chr7	100140988	100142739	MajorDMR-11-59718	12
chr7	100144772	100145020	MajorDMR-11-59719	4
chr7	100147883	100148273	MajorDMR-11-59720	7
chr7	100167053	100167399	MajorDMR-11-59721	4
chr7	100208532	100208786	MajorDMR-11-59722	2
chr7	100230232	100230297	MajorDMR-11-59723	3
chr7	100231609	100231797	MajorDMR-11-59724	3
chr7	100244945	100245017	MajorDMR-11-59725	3
chr7	100247674	100247749	MajorDMR-11-59726	2
chr7	100274126	100274165	MajorDMR-11-59727	3
chr7	100275383	100277255	MajorDMR-11-59728	19
chr7	100278033	100278661	MajorDMR-11-59729	7
chr7	100279552	100281036	MajorDMR-11-59730	23
chr7	100284013	100284440	MajorDMR-11-59731	14
chr7	100285617	100285863	MajorDMR-11-59732	4
chr7	100286821	100286909	MajorDMR-11-59733	2
chr7	100288951	100290266	MajorDMR-11-59734	10
chr7	100322732	100323421	MajorDMR-11-59735	7
chr7	100401115	100401555	MajorDMR-11-59736	12
chr7	100422235	100422615	MajorDMR-11-59737	2
chr7	100423874	100424378	MajorDMR-11-59738	9
chr7	100451120	100451176	MajorDMR-11-59739	4
chr7	100463358	100464443	MajorDMR-11-59740	40
chr7	100474094	100474549	MajorDMR-11-59741	3
chr7	100477160	100478049	MajorDMR-11-59742	11
chr7	100480407	100480638	MajorDMR-11-59743	10
chr7	100488267	100488587	MajorDMR-11-59744	3
chr7	100491727	100492300	MajorDMR-11-59745	16
chr7	100494190	100494204	MajorDMR-11-59746	2
chr7	100611491	100612478	MajorDMR-11-59747	8
chr7	100659998	100660072	MajorDMR-11-59748	3
chr7	100720756	100720865	MajorDMR-11-59749	2
chr7	100743445	100743921	MajorDMR-11-59750	16
chr7	100763276	100763550	MajorDMR-11-59751	9
chr7	100765047	100765532	MajorDMR-11-59752	3
chr7	100796808	100797174	MajorDMR-11-59753	3
chr7	100798757	100798858	MajorDMR-11-59754	2
chr7	100804606	100804646	MajorDMR-11-59755	2
chr7	100813510	100814035	MajorDMR-11-59756	4
chr7	100814730	100816968	MajorDMR-11-59757	76
chr7	100822031	100822129	MajorDMR-11-59758	3
chr7	100828422	100828954	MajorDMR-11-59759	3
chr7	100836029	100836232	MajorDMR-11-59760	3
chr7	100844726	100844767	MajorDMR-11-59761	3
chr7	100858086	100858247	MajorDMR-11-59762	6
chr7	100859599	100859604	MajorDMR-11-59763	2
chr7	100875695	100876212	MajorDMR-11-59764	6
chr7	101011451	101011570	MajorDMR-11-59765	2
chr7	101016407	101017700	MajorDMR-11-59766	7
chr7	101030187	101030490	MajorDMR-11-59767	9
chr7	101043704	101043903	MajorDMR-11-59768	2
chr7	101054524	101054791	MajorDMR-11-59769	10
chr7	101080659	101080729	MajorDMR-11-59770	2
chr7	101083839	101083883	MajorDMR-11-59771	2
chr7	101085458	101086820	MajorDMR-11-59772	12
chr7	101129903	101130283	MajorDMR-11-59773	3
chr7	101149596	101149740	MajorDMR-11-59774	2
chr7	101150898	101151245	MajorDMR-11-59775	7
chr7	101152217	101152462	MajorDMR-11-59776	4
chr7	101160280	101160293	MajorDMR-11-59777	2
chr7	101171284	101171556	MajorDMR-11-59778	8
chr7	101178608	101179066	MajorDMR-11-59779	5
chr7	101182187	101182448	MajorDMR-11-59780	6
chr7	101186091	101186126	MajorDMR-11-59781	2
chr7	101210373	101210798	MajorDMR-11-59782	5
chr7	101268429	101269169	MajorDMR-11-59783	16
chr7	101359462	101359544	MajorDMR-11-59784	3
chr7	101377013	101377388	MajorDMR-11-59785	4
chr7	101387449	101387579	MajorDMR-11-59786	4
chr7	101391073	101391962	MajorDMR-11-59787	11
chr7	101407489	101407800	MajorDMR-11-59788	6
chr7	101421588	101421711	MajorDMR-11-59789	3
chr7	101426776	101426881	MajorDMR-11-59790	3
chr7	101427691	101428470	MajorDMR-11-59791	10
chr7	101447097	101448412	MajorDMR-11-59792	24
chr7	101487450	101487476	MajorDMR-11-59793	3
chr7	101542998	101543825	MajorDMR-11-59794	17
chr7	101558318	101558620	MajorDMR-11-59795	12
chr7	101579846	101579973	MajorDMR-11-59796	7
chr7	101634408	101634547	MajorDMR-11-59797	5
chr7	101641641	101641793	MajorDMR-11-59798	2
chr7	101666724	101666844	MajorDMR-11-59799	2
chr7	101775589	101775612	MajorDMR-11-59800	2
chr7	101904268	101904379	MajorDMR-11-59801	4
chr7	101915330	101915943	MajorDMR-11-59802	10
chr7	101922915	101923196	MajorDMR-11-59803	4
chr7	101927700	101927811	MajorDMR-11-59804	2
chr7	101936446	101936625	MajorDMR-11-59805	2
chr7	101953859	101954176	MajorDMR-11-59806	8
chr7	101968009	101968195	MajorDMR-11-59807	2
chr7	102031339	102031521	MajorDMR-11-59808	4
chr7	102053611	102053836	MajorDMR-11-59809	4
chr7	102064766	102064869	MajorDMR-11-59810	2
chr7	102072045	102073512	MajorDMR-11-59811	11
chr7	102094920	102095000	MajorDMR-11-59812	2
chr7	102112649	102113192	MajorDMR-11-59813	3
chr7	102113777	102114184	MajorDMR-11-59814	2
chr7	102115236	102115468	MajorDMR-11-59815	6
chr7	102153406	102153647	MajorDMR-11-59816	4
chr7	102155297	102155595	MajorDMR-11-59817	2
chr7	102252554	102252626	MajorDMR-11-59818	6
chr7	102254112	102254520	MajorDMR-11-59819	2
chr7	102308165	102308377	MajorDMR-11-59820	2
chr7	102356363	102356663	MajorDMR-11-59821	2
chr7	102382929	102383566	MajorDMR-11-59822	5
chr7	102403877	102404139	MajorDMR-11-59823	5
chr7	102531935	102532041	MajorDMR-11-59824	2
chr7	102574319	102574732	MajorDMR-11-59825	10
chr7	102633841	102634183	MajorDMR-11-59826	3
chr7	102918203	102918710	MajorDMR-11-59827	3
chr7	102921655	102921937	MajorDMR-11-59828	3
chr7	102991415	102991893	MajorDMR-11-59829	2
chr7	103055653	103055702	MajorDMR-11-59830	2
chr7	103087742	103087923	MajorDMR-11-59831	4
chr7	103163963	103164685	MajorDMR-11-59832	4
chr7	103180037	103180162	MajorDMR-11-59833	2
chr7	103180916	103181812	MajorDMR-11-59834	8
chr7	103205135	103205187	MajorDMR-11-59835	2
chr7	103205798	103205990	MajorDMR-11-59836	3
chr7	103326483	103326572	MajorDMR-11-59837	2
chr7	103329873	103330032	MajorDMR-11-59838	2
chr7	103461341	103461668	MajorDMR-11-59839	2
chr7	103508270	103508688	MajorDMR-11-59840	3
chr7	103535541	103536640	MajorDMR-11-59841	8
chr7	103537969	103538257	MajorDMR-11-59842	3
chr7	103559531	103559577	MajorDMR-11-59843	2
chr7	103612745	103612759	MajorDMR-11-59844	2
chr7	103626819	103626894	MajorDMR-11-59845	2
chr7	103629009	103629254	MajorDMR-11-59846	7
chr7	103631280	103631790	MajorDMR-11-59847	7
chr7	103693502	103693650	MajorDMR-11-59848	2
chr7	103882026	103882046	MajorDMR-11-59849	2
chr7	103883051	103883183	MajorDMR-11-59850	3
chr7	103962459	103962636	MajorDMR-11-59851	3
chr7	103970798	103970944	MajorDMR-11-59852	2
chr7	104011771	104012491	MajorDMR-11-59853	7
chr7	104083236	104083331	MajorDMR-11-59854	2
chr7	104127966	104128028	MajorDMR-11-59855	2
chr7	104137872	104138159	MajorDMR-11-59856	2
chr7	104175195	104175677	MajorDMR-11-59857	2
chr7	104412886	104412944	MajorDMR-11-59858	3
chr7	104485719	104486401	MajorDMR-11-59859	13
chr7	104523479	104524806	MajorDMR-11-59860	12
chr7	104585549	104585826	MajorDMR-11-59861	10
chr7	104616765	104617340	MajorDMR-11-59862	3
chr7	104619452	104619911	MajorDMR-11-59863	3
chr7	104621075	104621187	MajorDMR-11-59864	3
chr7	104649377	104649389	MajorDMR-11-59865	2
chr7	104650813	104651356	MajorDMR-11-59866	4
chr7	104659725	104660118	MajorDMR-11-59867	2
chr7	104661756	104662137	MajorDMR-11-59868	3
chr7	104675533	104675541	MajorDMR-11-59869	2
chr7	104697396	104697825	MajorDMR-11-59870	3
chr7	104698402	104698424	MajorDMR-11-59871	3
chr7	104717310	104717489	MajorDMR-11-59872	2
chr7	104743513	104743684	MajorDMR-11-59873	2
chr7	104746718	104746838	MajorDMR-11-59874	2
chr7	104747984	104748083	MajorDMR-11-59875	3
chr7	104748960	104749852	MajorDMR-11-59876	3
chr7	104750414	104750955	MajorDMR-11-59877	3
chr7	104752679	104753076	MajorDMR-11-59878	3
chr7	104766278	104766422	MajorDMR-11-59879	4
chr7	104767212	104767412	MajorDMR-11-59880	3
chr7	104771939	104772641	MajorDMR-11-59881	8
chr7	104775744	104775843	MajorDMR-11-59882	2
chr7	104782131	104782490	MajorDMR-11-59883	3
chr7	104793428	104793588	MajorDMR-11-59884	5
chr7	104843129	104843499	MajorDMR-11-59885	4
chr7	104846229	104846524	MajorDMR-11-59886	2
chr7	104870287	104870344	MajorDMR-11-59887	3
chr7	104884126	104884283	MajorDMR-11-59888	2
chr7	104886678	104887043	MajorDMR-11-59889	5
chr7	104898279	104898325	MajorDMR-11-59890	2
chr7	104904903	104905145	MajorDMR-11-59891	2
chr7	104919520	104919656	MajorDMR-11-59892	2
chr7	104973185	104973365	MajorDMR-11-59893	2
chr7	104980396	104980780	MajorDMR-11-59894	2
chr7	105142349	105143138	MajorDMR-11-59895	11
chr7	105163164	105163270	MajorDMR-11-59896	6
chr7	105171842	105171945	MajorDMR-11-59897	3
chr7	105198865	105199001	MajorDMR-11-59898	2
chr7	105234691	105235302	MajorDMR-11-59899	5
chr7	105262069	105262938	MajorDMR-11-59900	15
chr7	105278781	105280769	MajorDMR-11-59901	22
chr7	105281740	105282071	MajorDMR-11-59902	6
chr7	105283808	105284378	MajorDMR-11-59903	16
chr7	105288945	105290329	MajorDMR-11-59904	17
chr7	105296008	105297049	MajorDMR-11-59905	16
chr7	105318843	105319858	MajorDMR-11-59906	32
chr7	105406935	105407520	MajorDMR-11-59907	10
chr7	105421052	105421067	MajorDMR-11-59908	2
chr7	105478393	105479887	MajorDMR-11-59909	14
chr7	105494470	105494854	MajorDMR-11-59910	7
chr7	105517859	105518439	MajorDMR-11-59911	12
chr7	105519143	105519422	MajorDMR-11-59912	2
chr7	105528214	105528247	MajorDMR-11-59913	2
chr7	105573243	105574209	MajorDMR-11-59914	10
chr7	105598211	105598686	MajorDMR-11-59915	5
chr7	105615184	105615201	MajorDMR-11-59916	2
chr7	105630696	105630879	MajorDMR-11-59917	3
chr7	105664163	105664760	MajorDMR-11-59918	6
chr7	105681763	105681855	MajorDMR-11-59919	3
chr7	105690661	105691517	MajorDMR-11-59920	8
chr7	105695779	105696163	MajorDMR-11-59921	6
chr7	105697596	105697671	MajorDMR-11-59922	3
chr7	105698501	105699166	MajorDMR-11-59923	9
chr7	105705363	105706674	MajorDMR-11-59924	23
chr7	105710633	105710738	MajorDMR-11-59925	2
chr7	105712660	105713051	MajorDMR-11-59926	7
chr7	105749407	105749739	MajorDMR-11-59927	2
chr7	105751354	105751713	MajorDMR-11-59928	3
chr7	105753385	105753422	MajorDMR-11-59929	2
chr7	105779742	105780753	MajorDMR-11-59930	8
chr7	105794015	105794688	MajorDMR-11-59931	8
chr7	105817278	105817833	MajorDMR-11-59932	4
chr7	106239358	106239828	MajorDMR-11-59933	2
chr7	106300061	106300150	MajorDMR-11-59934	2
chr7	106433917	106433956	MajorDMR-11-59935	2
chr7	106545676	106545896	MajorDMR-11-59936	3
chr7	106605137	106605303	MajorDMR-11-59937	3
chr7	106654982	106655373	MajorDMR-11-59938	6
chr7	106705984	106706504	MajorDMR-11-59939	3
chr7	106758982	106759091	MajorDMR-11-59940	4
chr7	106791068	106791213	MajorDMR-11-59941	2
chr7	106848009	106848128	MajorDMR-11-59942	3
chr7	107114562	107114641	MajorDMR-11-59943	3
chr7	107250448	107250534	MajorDMR-11-59944	3
chr7	107269195	107269357	MajorDMR-11-59945	2
chr7	107334544	107334884	MajorDMR-11-59946	2
chr7	107485199	107485351	MajorDMR-11-59947	3
chr7	107524547	107524629	MajorDMR-11-59948	2
chr7	107530673	107530727	MajorDMR-11-59949	2
chr7	107580479	107580556	MajorDMR-11-59950	6
chr7	107610430	107610484	MajorDMR-11-59951	2
chr7	107636394	107636424	MajorDMR-11-59952	2
chr7	107782537	107782807	MajorDMR-11-59953	3
chr7	107818112	107818146	MajorDMR-11-59954	2
chr7	107865810	107865816	MajorDMR-11-59955	2
chr7	107867570	107867623	MajorDMR-11-59956	2
chr7	107878285	107878919	MajorDMR-11-59957	6
chr7	107883039	107883066	MajorDMR-11-59958	2
chr7	107898330	107898390	MajorDMR-11-59959	3
chr7	107908500	107909053	MajorDMR-11-59960	3
chr7	107909582	107909597	MajorDMR-11-59961	2
chr7	107910968	107911063	MajorDMR-11-59962	4
chr7	107932717	107932806	MajorDMR-11-59963	2
chr7	107968751	107968776	MajorDMR-11-59964	2
chr7	107972899	107973030	MajorDMR-11-59965	2
chr7	107986298	107986474	MajorDMR-11-59966	3
chr7	108008380	108009239	MajorDMR-11-59967	12
chr7	108010074	108011071	MajorDMR-11-59968	9
chr7	108019297	108019898	MajorDMR-11-59969	3
chr7	108023576	108024039	MajorDMR-11-59970	6
chr7	108036414	108036682	MajorDMR-11-59971	3
chr7	108042072	108042216	MajorDMR-11-59972	2
chr7	108044294	108044411	MajorDMR-11-59973	3
chr7	108045263	108045458	MajorDMR-11-59974	5
chr7	108048366	108049532	MajorDMR-11-59975	9
chr7	108061036	108061118	MajorDMR-11-59976	2
chr7	108088878	108089727	MajorDMR-11-59977	12
chr7	108093223	108094027	MajorDMR-11-59978	5
chr7	108094948	108094955	MajorDMR-11-59979	2
chr7	108097432	108098147	MajorDMR-11-59980	8
chr7	108106547	108106625	MajorDMR-11-59981	2
chr7	108117276	108117499	MajorDMR-11-59982	3
chr7	108139730	108139919	MajorDMR-11-59983	4
chr7	108159500	108159567	MajorDMR-11-59984	2
chr7	108238802	108238843	MajorDMR-11-59985	2
chr7	108271177	108271344	MajorDMR-11-59986	2
chr7	108465382	108465485	MajorDMR-11-59987	2
chr7	108478668	108479362	MajorDMR-11-59988	7
chr7	108771101	108771460	MajorDMR-11-59989	3
chr7	108845009	108845044	MajorDMR-11-59990	2
chr7	108924722	108924863	MajorDMR-11-59991	2
chr7	109189468	109189817	MajorDMR-11-59992	7
chr7	109484863	109485092	MajorDMR-11-59993	4
chr7	109937512	109937625	MajorDMR-11-59994	2
chr7	110013405	110013503	MajorDMR-11-59995	2
chr7	110156723	110156815	MajorDMR-11-59996	2
chr7	110162667	110162986	MajorDMR-11-59997	2
chr7	110241153	110241159	MajorDMR-11-59998	2
chr7	110287518	110287644	MajorDMR-11-59999	4
chr7	110358531	110358682	MajorDMR-11-60000	2
chr7	110450050	110450154	MajorDMR-11-60001	4
chr7	110653491	110653553	MajorDMR-11-60002	2
chr7	110721745	110722937	MajorDMR-11-60003	9
chr7	110914818	110915387	MajorDMR-11-60004	7
chr7	111033642	111033704	MajorDMR-11-60005	2
chr7	111322829	111322983	MajorDMR-11-60006	3
chr7	111382776	111383613	MajorDMR-11-60007	5
chr7	111393725	111394220	MajorDMR-11-60008	4
chr7	111395485	111395731	MajorDMR-11-60009	6
chr7	111396475	111398300	MajorDMR-11-60010	29
chr7	111403711	111403880	MajorDMR-11-60011	2
chr7	111423833	111424529	MajorDMR-11-60012	8
chr7	111428551	111429085	MajorDMR-11-60013	7
chr7	111486714	111487085	MajorDMR-11-60014	4
chr7	111513557	111514228	MajorDMR-11-60015	4
chr7	111525376	111525527	MajorDMR-11-60016	2
chr7	111732554	111732966	MajorDMR-11-60017	3
chr7	111787844	111788171	MajorDMR-11-60018	2
chr7	111835789	111836215	MajorDMR-11-60019	6
chr7	111902247	111902335	MajorDMR-11-60020	2
chr7	111926400	111926953	MajorDMR-11-60021	4
chr7	111977233	111977500	MajorDMR-11-60022	6
chr7	112053380	112053473	MajorDMR-11-60023	2
chr7	112092252	112092665	MajorDMR-11-60024	6
chr7	112135910	112136119	MajorDMR-11-60025	4
chr7	112152236	112152260	MajorDMR-11-60026	2
chr7	112152785	112153208	MajorDMR-11-60027	5
chr7	112157027	112157388	MajorDMR-11-60028	6
chr7	112320046	112320077	MajorDMR-11-60029	2
chr7	112361413	112361626	MajorDMR-11-60030	2
chr7	112529434	112529913	MajorDMR-11-60031	2
chr7	112625476	112625655	MajorDMR-11-60032	5
chr7	112720864	112721310	MajorDMR-11-60033	4
chr7	112723733	112724408	MajorDMR-11-60034	9
chr7	112799509	112799525	MajorDMR-11-60035	2
chr7	112954876	112955161	MajorDMR-11-60036	2
chr7	113007248	113007623	MajorDMR-11-60037	2
chr7	113356514	113356647	MajorDMR-11-60038	2
chr7	113727945	113728535	MajorDMR-11-60039	3
chr7	113771113	113771589	MajorDMR-11-60040	3
chr7	114053909	114054064	MajorDMR-11-60041	3
chr7	114055384	114055827	MajorDMR-11-60042	6
chr7	114056489	114056998	MajorDMR-11-60043	3
chr7	114057589	114057837	MajorDMR-11-60044	2
chr7	114300019	114300365	MajorDMR-11-60045	2
chr7	114550526	114550794	MajorDMR-11-60046	2
chr7	114561936	114562180	MajorDMR-11-60047	4
chr7	114563378	114563540	MajorDMR-11-60048	4
chr7	114584943	114585244	MajorDMR-11-60049	11
chr7	114698884	114699006	MajorDMR-11-60050	2
chr7	114927795	114928092	MajorDMR-11-60051	2
chr7	115079768	115079786	MajorDMR-11-60052	2
chr7	115115925	115117096	MajorDMR-11-60053	12
chr7	115247305	115247400	MajorDMR-11-60054	2
chr7	115347414	115347726	MajorDMR-11-60055	2
chr7	115453024	115453706	MajorDMR-11-60056	6
chr7	115813263	115813608	MajorDMR-11-60057	2
chr7	115970298	115970671	MajorDMR-11-60058	2
chr7	115994201	115994467	MajorDMR-11-60059	6
chr7	116030524	116030595	MajorDMR-11-60060	3
chr7	116033790	116034026	MajorDMR-11-60061	4
chr7	116138998	116139507	MajorDMR-11-60062	8
chr7	116140203	116140840	MajorDMR-11-60063	16
chr7	116164344	116164534	MajorDMR-11-60064	3
chr7	116167862	116168279	MajorDMR-11-60065	2
chr7	116228527	116228743	MajorDMR-11-60066	2
chr7	116313103	116313895	MajorDMR-11-60067	10
chr7	116570172	116570454	MajorDMR-11-60068	10
chr7	116570961	116570997	MajorDMR-11-60069	2
chr7	116654857	116654991	MajorDMR-11-60070	6
chr7	116686331	116686345	MajorDMR-11-60071	2
chr7	116687400	116687846	MajorDMR-11-60072	3
chr7	116708407	116708933	MajorDMR-11-60073	3
chr7	116759078	116759741	MajorDMR-11-60074	7
chr7	116797851	116798019	MajorDMR-11-60075	4
chr7	116964840	116965153	MajorDMR-11-60076	5
chr7	117119161	117119427	MajorDMR-11-60077	7
chr7	117120256	117120311	MajorDMR-11-60078	2
chr7	117313479	117313842	MajorDMR-11-60079	4
chr7	117314777	117314926	MajorDMR-11-60080	2
chr7	117446108	117446127	MajorDMR-11-60081	2
chr7	117448533	117448564	MajorDMR-11-60082	3
chr7	117467508	117467664	MajorDMR-11-60083	2
chr7	117470771	117470794	MajorDMR-11-60084	2
chr7	117502573	117502989	MajorDMR-11-60085	2
chr7	117509546	117510525	MajorDMR-11-60086	10
chr7	117514395	117514474	MajorDMR-11-60087	2
chr7	117528468	117529292	MajorDMR-11-60088	6
chr7	117547217	117547225	MajorDMR-11-60089	2
chr7	117647178	117647479	MajorDMR-11-60090	2
chr7	117681396	117681447	MajorDMR-11-60091	2
chr7	118586228	118586250	MajorDMR-11-60092	3
chr7	118816118	118816421	MajorDMR-11-60093	3
chr7	118838117	118838136	MajorDMR-11-60094	2
chr7	118864371	118864816	MajorDMR-11-60095	2
chr7	118910147	118910303	MajorDMR-11-60096	3
chr7	119108637	119108787	MajorDMR-11-60097	2
chr7	119465396	119465699	MajorDMR-11-60098	2
chr7	119565649	119565664	MajorDMR-11-60099	2
chr7	120106359	120106480	MajorDMR-11-60100	2
chr7	120343496	120343536	MajorDMR-11-60101	2
chr7	120432105	120432299	MajorDMR-11-60102	4
chr7	120627518	120627708	MajorDMR-11-60103	3
chr7	120628994	120629240	MajorDMR-11-60104	3
chr7	120954001	120954161	MajorDMR-11-60105	3
chr7	121125656	121126301	MajorDMR-11-60106	6
chr7	121248895	121249088	MajorDMR-11-60107	4
chr7	121436573	121437092	MajorDMR-11-60108	5
chr7	121472475	121472529	MajorDMR-11-60109	3
chr7	121474482	121474733	MajorDMR-11-60110	13
chr7	121516958	121517273	MajorDMR-11-60111	4
chr7	121552800	121552860	MajorDMR-11-60112	2
chr7	121777518	121777797	MajorDMR-11-60113	3
chr7	121939357	121939704	MajorDMR-11-60114	4
chr7	121941418	121943673	MajorDMR-11-60115	55
chr7	121946858	121947529	MajorDMR-11-60116	17
chr7	121951134	121952374	MajorDMR-11-60117	27
chr7	121954488	121956704	MajorDMR-11-60118	64
chr7	122020955	122021299	MajorDMR-11-60119	4
chr7	122108856	122109143	MajorDMR-11-60120	3
chr7	122314578	122315123	MajorDMR-11-60121	6
chr7	122474816	122474848	MajorDMR-11-60122	2
chr7	122640059	122640130	MajorDMR-11-60123	2
chr7	122644026	122644095	MajorDMR-11-60124	2
chr7	123172358	123172641	MajorDMR-11-60125	6
chr7	123173880	123174258	MajorDMR-11-60126	2
chr7	123221047	123221147	MajorDMR-11-60127	2
chr7	123674525	123674734	MajorDMR-11-60128	4
chr7	123795420	123795574	MajorDMR-11-60129	3
chr7	123848616	123848710	MajorDMR-11-60130	2
chr7	123992024	123992386	MajorDMR-11-60131	7
chr7	124070140	124070177	MajorDMR-11-60132	2
chr7	124092061	124092273	MajorDMR-11-60133	2
chr7	124099270	124099465	MajorDMR-11-60134	3
chr7	124319836	124319886	MajorDMR-11-60135	2
chr7	124391285	124391561	MajorDMR-11-60136	3
chr7	124404021	124404417	MajorDMR-11-60137	17
chr7	124588955	124589203	MajorDMR-11-60138	3
chr7	124762536	124762670	MajorDMR-11-60139	2
chr7	124834628	124834964	MajorDMR-11-60140	3
chr7	124920109	124920288	MajorDMR-11-60141	2
chr7	125201729	125201842	MajorDMR-11-60142	2
chr7	125474124	125474521	MajorDMR-11-60143	8
chr7	125481066	125481231	MajorDMR-11-60144	3
chr7	125797278	125797759	MajorDMR-11-60145	4
chr7	126094004	126094333	MajorDMR-11-60146	2
chr7	126302984	126303363	MajorDMR-11-60147	3
chr7	126728697	126729339	MajorDMR-11-60148	3
chr7	126747944	126748061	MajorDMR-11-60149	2
chr7	126866913	126867279	MajorDMR-11-60150	5
chr7	126894584	126895001	MajorDMR-11-60151	4
chr7	126897360	126897377	MajorDMR-11-60152	2
chr7	126987643	126987759	MajorDMR-11-60153	4
chr7	127222603	127222793	MajorDMR-11-60154	8
chr7	127224403	127224423	MajorDMR-11-60155	2
chr7	127250627	127250633	MajorDMR-11-60156	2
chr7	127314881	127314978	MajorDMR-11-60157	2
chr7	127318549	127318644	MajorDMR-11-60158	2
chr7	127340498	127340984	MajorDMR-11-60159	6
chr7	127343230	127343301	MajorDMR-11-60160	3
chr7	127434325	127434990	MajorDMR-11-60161	5
chr7	127479151	127479420	MajorDMR-11-60162	6
chr7	127485459	127485797	MajorDMR-11-60163	2
chr7	127530058	127530207	MajorDMR-11-60164	4
chr7	127533080	127533585	MajorDMR-11-60165	5
chr7	127584508	127584910	MajorDMR-11-60166	2
chr7	127617130	127617179	MajorDMR-11-60167	4
chr7	127681481	127681647	MajorDMR-11-60168	2
chr7	127699901	127699932	MajorDMR-11-60169	2
chr7	127715552	127716119	MajorDMR-11-60170	6
chr7	127716864	127716915	MajorDMR-11-60171	2
chr7	127733787	127734462	MajorDMR-11-60172	7
chr7	127743496	127744087	MajorDMR-11-60173	30
chr7	127747960	127748247	MajorDMR-11-60174	7
chr7	127761604	127762628	MajorDMR-11-60175	19
chr7	127774602	127775355	MajorDMR-11-60176	14
chr7	127806082	127806543	MajorDMR-11-60177	4
chr7	127808558	127809024	MajorDMR-11-60178	18
chr7	127812309	127812599	MajorDMR-11-60179	5
chr7	127814670	127814797	MajorDMR-11-60180	4
chr7	127832596	127833086	MajorDMR-11-60181	5
chr7	127843120	127843261	MajorDMR-11-60182	7
chr7	127843889	127844267	MajorDMR-11-60183	6
chr7	127851320	127851525	MajorDMR-11-60184	2
chr7	127907029	127907055	MajorDMR-11-60185	2
chr7	127942326	127942394	MajorDMR-11-60186	5
chr7	127984392	127984471	MajorDMR-11-60187	6
chr7	127991466	127992680	MajorDMR-11-60188	93
chr7	128027583	128028061	MajorDMR-11-60189	5
chr7	128048999	128049509	MajorDMR-11-60190	4
chr7	128059399	128059546	MajorDMR-11-60191	5
chr7	128086302	128086631	MajorDMR-11-60192	4
chr7	128095326	128095333	MajorDMR-11-60193	2
chr7	128194367	128194713	MajorDMR-11-60194	3
chr7	128217571	128217969	MajorDMR-11-60195	5
chr7	128220109	128220148	MajorDMR-11-60196	2
chr7	128234400	128234434	MajorDMR-11-60197	2
chr7	128239003	128239202	MajorDMR-11-60198	4
chr7	128272435	128272453	MajorDMR-11-60199	2
chr7	128306479	128306488	MajorDMR-11-60200	2
chr7	128337380	128338059	MajorDMR-11-60201	30
chr7	128430417	128430437	MajorDMR-11-60202	2
chr7	128470776	128471125	MajorDMR-11-60203	10
chr7	128482173	128482408	MajorDMR-11-60204	4
chr7	128510093	128510160	MajorDMR-11-60205	3
chr7	128530465	128530476	MajorDMR-11-60206	2
chr7	128544423	128545026	MajorDMR-11-60207	6
chr7	128549943	128550859	MajorDMR-11-60208	18
chr7	128555232	128555809	MajorDMR-11-60209	4
chr7	128578956	128579125	MajorDMR-11-60210	2
chr7	128637289	128637559	MajorDMR-11-60211	4
chr7	128685923	128686146	MajorDMR-11-60212	5
chr7	128731756	128731865	MajorDMR-11-60213	4
chr7	128785155	128785255	MajorDMR-11-60214	2
chr7	128807694	128809712	MajorDMR-11-60215	52
chr7	128829333	128829499	MajorDMR-11-60216	3
chr7	128850463	128850504	MajorDMR-11-60217	2
chr7	128955963	128955992	MajorDMR-11-60218	2
chr7	129073176	129073244	MajorDMR-11-60219	4
chr7	129143247	129143375	MajorDMR-11-60220	2
chr7	129176076	129176471	MajorDMR-11-60221	7
chr7	129464584	129464728	MajorDMR-11-60222	2
chr7	129465839	129466262	MajorDMR-11-60223	10
chr7	129480818	129480836	MajorDMR-11-60224	2
chr7	129494799	129494869	MajorDMR-11-60225	3
chr7	129495452	129495466	MajorDMR-11-60226	2
chr7	129504108	129504461	MajorDMR-11-60227	3
chr7	129515922	129516345	MajorDMR-11-60228	2
chr7	129522971	129523323	MajorDMR-11-60229	2
chr7	129662072	129662169	MajorDMR-11-60230	3
chr7	129781113	129781126	MajorDMR-11-60231	2
chr7	129788482	129788749	MajorDMR-11-60232	4
chr7	129789322	129789639	MajorDMR-11-60233	2
chr7	129794320	129794625	MajorDMR-11-60234	7
chr7	129795459	129795680	MajorDMR-11-60235	3
chr7	129868561	129868686	MajorDMR-11-60236	2
chr7	129912717	129914080	MajorDMR-11-60237	18
chr7	129917989	129918125	MajorDMR-11-60238	6
chr7	129934351	129934592	MajorDMR-11-60239	4
chr7	129937577	129937629	MajorDMR-11-60240	2
chr7	129991975	129993165	MajorDMR-11-60241	15
chr7	130013053	130013388	MajorDMR-11-60242	6
chr7	130033187	130033566	MajorDMR-11-60243	2
chr7	130051083	130051171	MajorDMR-11-60244	3
chr7	130057142	130057316	MajorDMR-11-60245	5
chr7	130061136	130062043	MajorDMR-11-60246	5
chr7	130069823	130071334	MajorDMR-11-60247	8
chr7	130084276	130084589	MajorDMR-11-60248	4
chr7	130118981	130119055	MajorDMR-11-60249	3
chr7	130125931	130126967	MajorDMR-11-60250	18
chr7	130128382	130129600	MajorDMR-11-60251	14
chr7	130130154	130130597	MajorDMR-11-60252	9
chr7	130134487	130135263	MajorDMR-11-60253	3
chr7	130145194	130145330	MajorDMR-11-60254	2
chr7	130397390	130397435	MajorDMR-11-60255	2
chr7	130421219	130421248	MajorDMR-11-60256	2
chr7	130500739	130500767	MajorDMR-11-60257	3
chr7	130550734	130551480	MajorDMR-11-60258	4
chr7	130560263	130560843	MajorDMR-11-60259	8
chr7	130561873	130562207	MajorDMR-11-60260	5
chr7	130565640	130565659	MajorDMR-11-60261	2
chr7	130573899	130573920	MajorDMR-11-60262	2
chr7	130580972	130581667	MajorDMR-11-60263	6
chr7	130585819	130586685	MajorDMR-11-60264	14
chr7	130597212	130598149	MajorDMR-11-60265	11
chr7	130602823	130603119	MajorDMR-11-60266	7
chr7	130608321	130608435	MajorDMR-11-60267	2
chr7	130612245	130612368	MajorDMR-11-60268	2
chr7	130615423	130615710	MajorDMR-11-60269	8
chr7	130622220	130622682	MajorDMR-11-60270	2
chr7	130624923	130625161	MajorDMR-11-60271	2
chr7	130625815	130626612	MajorDMR-11-60272	17
chr7	130636301	130636848	MajorDMR-11-60273	4
chr7	130679240	130680749	MajorDMR-11-60274	17
chr7	130681515	130681999	MajorDMR-11-60275	11
chr7	130692075	130692584	MajorDMR-11-60276	3
chr7	130695829	130696266	MajorDMR-11-60277	2
chr7	130698201	130698875	MajorDMR-11-60278	5
chr7	130699386	130700276	MajorDMR-11-60279	7
chr7	130711111	130711742	MajorDMR-11-60280	3
chr7	130717722	130717800	MajorDMR-11-60281	2
chr7	130718962	130719028	MajorDMR-11-60282	3
chr7	130741119	130741205	MajorDMR-11-60283	2
chr7	130756801	130757100	MajorDMR-11-60284	5
chr7	130759613	130759809	MajorDMR-11-60285	3
chr7	130760623	130760852	MajorDMR-11-60286	2
chr7	130761704	130761781	MajorDMR-11-60287	3
chr7	130765623	130765820	MajorDMR-11-60288	5
chr7	130774490	130774725	MajorDMR-11-60289	2
chr7	130779225	130779291	MajorDMR-11-60290	2
chr7	130842741	130842800	MajorDMR-11-60291	2
chr7	130871687	130871961	MajorDMR-11-60292	6
chr7	130950152	130950421	MajorDMR-11-60293	5
chr7	131198252	131198497	MajorDMR-11-60294	2
chr7	131212256	131212459	MajorDMR-11-60295	3
chr7	131223782	131223878	MajorDMR-11-60296	5
chr7	131239787	131240441	MajorDMR-11-60297	3
chr7	131242179	131242602	MajorDMR-11-60298	5
chr7	131266181	131266316	MajorDMR-11-60299	3
chr7	131285242	131285756	MajorDMR-11-60300	7
chr7	131358836	131359110	MajorDMR-11-60301	3
chr7	131488731	131488849	MajorDMR-11-60302	3
chr7	131511827	131512944	MajorDMR-11-60303	8
chr7	131528825	131529081	MajorDMR-11-60304	6
chr7	131544101	131544244	MajorDMR-11-60305	3
chr7	131583393	131583453	MajorDMR-11-60306	2
chr7	131605937	131606289	MajorDMR-11-60307	2
chr7	131640357	131641176	MajorDMR-11-60308	4
chr7	131689364	131689408	MajorDMR-11-60309	2
chr7	131740605	131740695	MajorDMR-11-60310	2
chr7	131748784	131748818	MajorDMR-11-60311	2
chr7	131751269	131752030	MajorDMR-11-60312	14
chr7	131790003	131790106	MajorDMR-11-60313	2
chr7	131826135	131826176	MajorDMR-11-60314	2
chr7	131834366	131834487	MajorDMR-11-60315	4
chr7	131843079	131843333	MajorDMR-11-60316	3
chr7	131961226	131961370	MajorDMR-11-60317	2
chr7	132037017	132037403	MajorDMR-11-60318	8
chr7	132085766	132085883	MajorDMR-11-60319	2
chr7	132113405	132113425	MajorDMR-11-60320	2
chr7	132269127	132269829	MajorDMR-11-60321	12
chr7	132300096	132300109	MajorDMR-11-60322	2
chr7	132381657	132382168	MajorDMR-11-60323	3
chr7	132390035	132390175	MajorDMR-11-60324	3
chr7	132435874	132436167	MajorDMR-11-60325	6
chr7	132473894	132473926	MajorDMR-11-60326	2
chr7	132501654	132501662	MajorDMR-11-60327	2
chr7	133260696	133260764	MajorDMR-11-60328	2
chr7	133507557	133507592	MajorDMR-11-60329	4
chr7	133647623	133647829	MajorDMR-11-60330	3
chr7	133811263	133811268	MajorDMR-11-60331	2
chr7	133939944	133940165	MajorDMR-11-60332	4
chr7	133974474	133974680	MajorDMR-11-60333	4
chr7	133983935	133983951	MajorDMR-11-60334	2
chr7	134104797	134105245	MajorDMR-11-60335	3
chr7	134117784	134117907	MajorDMR-11-60336	3
chr7	134304525	134304924	MajorDMR-11-60337	2
chr7	134371776	134372018	MajorDMR-11-60338	4
chr7	134374943	134375021	MajorDMR-11-60339	2
chr7	134405309	134405422	MajorDMR-11-60340	2
chr7	134408681	134408812	MajorDMR-11-60341	2
chr7	134422682	134422827	MajorDMR-11-60342	2
chr7	134425338	134425512	MajorDMR-11-60343	4
chr7	134441701	134442101	MajorDMR-11-60344	2
chr7	134464122	134465209	MajorDMR-11-60345	15
chr7	134571251	134571396	MajorDMR-11-60346	3
chr7	134575144	134575525	MajorDMR-11-60347	7
chr7	134576781	134577444	MajorDMR-11-60348	5
chr7	134577964	134577999	MajorDMR-11-60349	2
chr7	134589841	134590326	MajorDMR-11-60350	3
chr7	134617510	134617749	MajorDMR-11-60351	4
chr7	134791225	134791550	MajorDMR-11-60352	2
chr7	134896979	134897234	MajorDMR-11-60353	7
chr7	134946033	134946302	MajorDMR-11-60354	4
chr7	134998347	134998655	MajorDMR-11-60355	2
chr7	135027461	135028068	MajorDMR-11-60356	13
chr7	135109945	135110302	MajorDMR-11-60357	2
chr7	135198359	135198370	MajorDMR-11-60358	2
chr7	135282769	135282864	MajorDMR-11-60359	3
chr7	135382255	135382525	MajorDMR-11-60360	2
chr7	135401378	135401809	MajorDMR-11-60361	9
chr7	135429177	135429293	MajorDMR-11-60362	3
chr7	135433638	135433791	MajorDMR-11-60363	8
chr7	135442761	135443503	MajorDMR-11-60364	14
chr7	135453969	135454472	MajorDMR-11-60365	6
chr7	135485517	135485546	MajorDMR-11-60366	2
chr7	135640133	135640297	MajorDMR-11-60367	2
chr7	135658536	135658565	MajorDMR-11-60368	2
chr7	135660788	135660949	MajorDMR-11-60369	2
chr7	135800143	135800234	MajorDMR-11-60370	2
chr7	135854123	135854283	MajorDMR-11-60371	3
chr7	136090854	136091241	MajorDMR-11-60372	3
chr7	136121873	136121902	MajorDMR-11-60373	2
chr7	136322566	136322603	MajorDMR-11-60374	2
chr7	136323250	136323438	MajorDMR-11-60375	3
chr7	136472025	136472140	MajorDMR-11-60376	2
chr7	136556516	136556558	MajorDMR-11-60377	2
chr7	136769873	136769966	MajorDMR-11-60378	2
chr7	136835918	136836194	MajorDMR-11-60379	3
chr7	136854078	136854275	MajorDMR-11-60380	2
chr7	137020671	137020725	MajorDMR-11-60381	2
chr7	137027644	137027979	MajorDMR-11-60382	3
chr7	137080111	137080409	MajorDMR-11-60383	8
chr7	137092036	137092466	MajorDMR-11-60384	2
chr7	137099556	137099907	MajorDMR-11-60385	4
chr7	137106244	137106323	MajorDMR-11-60386	2
chr7	137159452	137159743	MajorDMR-11-60387	8
chr7	137160422	137161084	MajorDMR-11-60388	7
chr7	137201234	137201334	MajorDMR-11-60389	2
chr7	137206313	137206362	MajorDMR-11-60390	2
chr7	137311463	137311484	MajorDMR-11-60391	2
chr7	137312830	137312835	MajorDMR-11-60392	2
chr7	137340659	137341001	MajorDMR-11-60393	3
chr7	137355123	137355727	MajorDMR-11-60394	6
chr7	137358465	137358528	MajorDMR-11-60395	2
chr7	137370528	137370598	MajorDMR-11-60396	2
chr7	137379199	137379252	MajorDMR-11-60397	2
chr7	137380753	137381064	MajorDMR-11-60398	4
chr7	137402607	137403233	MajorDMR-11-60399	7
chr7	137438065	137440185	MajorDMR-11-60400	18
chr7	137444718	137445310	MajorDMR-11-60401	6
chr7	137474134	137475404	MajorDMR-11-60402	8
chr7	137488547	137488826	MajorDMR-11-60403	5
chr7	137498610	137499068	MajorDMR-11-60404	2
chr7	137506477	137506783	MajorDMR-11-60405	2
chr7	137519765	137520063	MajorDMR-11-60406	7
chr7	137520617	137520727	MajorDMR-11-60407	3
chr7	137523477	137523660	MajorDMR-11-60408	2
chr7	137527665	137528144	MajorDMR-11-60409	5
chr7	137529171	137530395	MajorDMR-11-60410	13
chr7	137546986	137547165	MajorDMR-11-60411	2
chr7	137655172	137655186	MajorDMR-11-60412	2
chr7	137889372	137889647	MajorDMR-11-60413	2
chr7	138135521	138135526	MajorDMR-11-60414	2
chr7	138146875	138147863	MajorDMR-11-60415	16
chr7	138148576	138148833	MajorDMR-11-60416	2
chr7	138153505	138153628	MajorDMR-11-60417	2
chr7	138245275	138245396	MajorDMR-11-60418	4
chr7	138311805	138312393	MajorDMR-11-60419	3
chr7	138317591	138318128	MajorDMR-11-60420	7
chr7	138402775	138403418	MajorDMR-11-60421	8
chr7	138463412	138463430	MajorDMR-11-60422	3
chr7	138517711	138518247	MajorDMR-11-60423	5
chr7	138522351	138522672	MajorDMR-11-60424	6
chr7	138566145	138566450	MajorDMR-11-60425	5
chr7	138575178	138576167	MajorDMR-11-60426	5
chr7	138588470	138588611	MajorDMR-11-60427	3
chr7	138592417	138593033	MajorDMR-11-60428	11
chr7	138620533	138621096	MajorDMR-11-60429	5
chr7	138626136	138626221	MajorDMR-11-60430	2
chr7	138627648	138628129	MajorDMR-11-60431	10
chr7	138637801	138637830	MajorDMR-11-60432	2
chr7	138639260	138639744	MajorDMR-11-60433	2
chr7	138646033	138646180	MajorDMR-11-60434	3
chr7	138647741	138647830	MajorDMR-11-60435	2
chr7	138674037	138674382	MajorDMR-11-60436	5
chr7	138676924	138676970	MajorDMR-11-60437	2
chr7	138701733	138701852	MajorDMR-11-60438	2
chr7	138708048	138708278	MajorDMR-11-60439	2
chr7	138719657	138719940	MajorDMR-11-60440	9
chr7	138721064	138721247	MajorDMR-11-60441	3
chr7	138743829	138743849	MajorDMR-11-60442	3
chr7	138977746	138977863	MajorDMR-11-60443	4
chr7	139059202	139059972	MajorDMR-11-60444	9
chr7	139060818	139061089	MajorDMR-11-60445	2
chr7	139111126	139111217	MajorDMR-11-60446	2
chr7	139168620	139168875	MajorDMR-11-60447	5
chr7	139184560	139184572	MajorDMR-11-60448	2
chr7	139185161	139185361	MajorDMR-11-60449	7
chr7	139209129	139209154	MajorDMR-11-60450	3
chr7	139225044	139225195	MajorDMR-11-60451	3
chr7	139257537	139257589	MajorDMR-11-60452	2
chr7	139273428	139273698	MajorDMR-11-60453	5
chr7	139288724	139288874	MajorDMR-11-60454	4
chr7	139330879	139330970	MajorDMR-11-60455	5
chr7	139336641	139336762	MajorDMR-11-60456	3
chr7	139364932	139365405	MajorDMR-11-60457	6
chr7	139377484	139377586	MajorDMR-11-60458	4
chr7	139431720	139432179	MajorDMR-11-60459	6
chr7	139463299	139463353	MajorDMR-11-60460	2
chr7	139475573	139475911	MajorDMR-11-60461	2
chr7	139498229	139498268	MajorDMR-11-60462	2
chr7	139574156	139574233	MajorDMR-11-60463	5
chr7	139577550	139577598	MajorDMR-11-60464	2
chr7	139643144	139643389	MajorDMR-11-60465	4
chr7	139695417	139695617	MajorDMR-11-60466	4
chr7	139780316	139781277	MajorDMR-11-60467	5
chr7	139846648	139846770	MajorDMR-11-60468	4
chr7	139896583	139896636	MajorDMR-11-60469	3
chr7	139929854	139930168	MajorDMR-11-60470	12
chr7	140014811	140015780	MajorDMR-11-60471	10
chr7	140016518	140017016	MajorDMR-11-60472	4
chr7	140026073	140026568	MajorDMR-11-60473	3
chr7	140030007	140030084	MajorDMR-11-60474	2
chr7	140114165	140114548	MajorDMR-11-60475	7
chr7	140135514	140135702	MajorDMR-11-60476	7
chr7	140158880	140158960	MajorDMR-11-60477	4
chr7	140193076	140193294	MajorDMR-11-60478	4
chr7	140320067	140320395	MajorDMR-11-60479	2
chr7	140331065	140331159	MajorDMR-11-60480	3
chr7	140353804	140353958	MajorDMR-11-60481	3
chr7	140373679	140374285	MajorDMR-11-60482	11
chr7	140375908	140375947	MajorDMR-11-60483	2
chr7	140395906	140396119	MajorDMR-11-60484	5
chr7	140426067	140426463	MajorDMR-11-60485	2
chr7	140434132	140434522	MajorDMR-11-60486	2
chr7	140601927	140602060	MajorDMR-11-60487	2
chr7	140702257	140702628	MajorDMR-11-60488	2
chr7	140801969	140802375	MajorDMR-11-60489	3
chr7	140852824	140853105	MajorDMR-11-60490	2
chr7	140861814	140862013	MajorDMR-11-60491	6
chr7	140900952	140901197	MajorDMR-11-60492	6
chr7	140902401	140902987	MajorDMR-11-60493	4
chr7	140934541	140934719	MajorDMR-11-60494	5
chr7	140962628	140963003	MajorDMR-11-60495	2
chr7	140964218	140964657	MajorDMR-11-60496	3
chr7	141000922	141001382	MajorDMR-11-60497	3
chr7	141002941	141002963	MajorDMR-11-60498	2
chr7	141024366	141024816	MajorDMR-11-60499	2
chr7	141052673	141053006	MajorDMR-11-60500	4
chr7	141069109	141069565	MajorDMR-11-60501	4
chr7	141087409	141087483	MajorDMR-11-60502	5
chr7	141116036	141116890	MajorDMR-11-60503	12
chr7	141124284	141124521	MajorDMR-11-60504	4
chr7	141141683	141141742	MajorDMR-11-60505	3
chr7	141162368	141163014	MajorDMR-11-60506	5
chr7	141197049	141197666	MajorDMR-11-60507	6
chr7	141211735	141211927	MajorDMR-11-60508	4
chr7	141262036	141262067	MajorDMR-11-60509	2
chr7	141354198	141354860	MajorDMR-11-60510	5
chr7	141373240	141374337	MajorDMR-11-60511	5
chr7	141384658	141385783	MajorDMR-11-60512	25
chr7	141397457	141397874	MajorDMR-11-60513	2
chr7	141399745	141400875	MajorDMR-11-60514	7
chr7	141437761	141437775	MajorDMR-11-60515	3
chr7	141675769	141676538	MajorDMR-11-60516	7
chr7	141807096	141807397	MajorDMR-11-60517	2
chr7	141978594	141978759	MajorDMR-11-60518	2
chr7	142107791	142108110	MajorDMR-11-60519	4
chr7	142115898	142116135	MajorDMR-11-60520	2
chr7	142127535	142128164	MajorDMR-11-60521	9
chr7	142135048	142135581	MajorDMR-11-60522	7
chr7	142153335	142153432	MajorDMR-11-60523	2
chr7	142164525	142164612	MajorDMR-11-60524	2
chr7	142328052	142328307	MajorDMR-11-60525	5
chr7	142508985	142509376	MajorDMR-11-60526	4
chr7	142553871	142555580	MajorDMR-11-60527	14
chr7	142556233	142556757	MajorDMR-11-60528	12
chr7	142557689	142558306	MajorDMR-11-60529	5
chr7	142562517	142564165	MajorDMR-11-60530	11
chr7	142565405	142565776	MajorDMR-11-60531	10
chr7	142630043	142630056	MajorDMR-11-60532	2
chr7	142700565	142700712	MajorDMR-11-60533	4
chr7	142705164	142705226	MajorDMR-11-60534	3
chr7	142724945	142724982	MajorDMR-11-60535	2
chr7	142743495	142743604	MajorDMR-11-60536	2
chr7	142913162	142913576	MajorDMR-11-60537	7
chr7	142976397	142977349	MajorDMR-11-60538	7
chr7	142984969	142985076	MajorDMR-11-60539	5
chr7	143042555	143042719	MajorDMR-11-60540	5
chr7	143048239	143048555	MajorDMR-11-60541	3
chr7	143052323	143053099	MajorDMR-11-60542	5
chr7	143069201	143069513	MajorDMR-11-60543	4
chr7	143076107	143076224	MajorDMR-11-60544	3
chr7	143076847	143076882	MajorDMR-11-60545	2
chr7	143081667	143081858	MajorDMR-11-60546	3
chr7	143082821	143082884	MajorDMR-11-60547	2
chr7	143105594	143105711	MajorDMR-11-60548	5
chr7	143144382	143144850	MajorDMR-11-60549	4
chr7	143204403	143205107	MajorDMR-11-60550	5
chr7	143212138	143212294	MajorDMR-11-60551	2
chr7	143215627	143216136	MajorDMR-11-60552	4
chr7	143216822	143217223	MajorDMR-11-60553	2
chr7	143434215	143434264	MajorDMR-11-60554	2
chr7	143580628	143580638	MajorDMR-11-60555	2
chr7	143583866	143584254	MajorDMR-11-60556	2
chr7	143824977	143825174	MajorDMR-11-60557	2
chr7	144051972	144052049	MajorDMR-11-60558	2
chr7	144089275	144089353	MajorDMR-11-60559	3
chr7	144136951	144136960	MajorDMR-11-60560	2
chr7	144179261	144179464	MajorDMR-11-60561	2
chr7	144217028	144217307	MajorDMR-11-60562	4
chr7	144420550	144420887	MajorDMR-11-60563	2
chr7	144436027	144436164	MajorDMR-11-60564	2
chr7	144509661	144510193	MajorDMR-11-60565	3
chr7	145108255	145108610	MajorDMR-11-60566	3
chr7	145542650	145542990	MajorDMR-11-60567	4
chr7	145787183	145787366	MajorDMR-11-60568	2
chr7	146026548	146026823	MajorDMR-11-60569	3
chr7	146183767	146184170	MajorDMR-11-60570	3
chr7	146250889	146250957	MajorDMR-11-60571	3
chr7	146316942	146317408	MajorDMR-11-60572	3
chr7	146587039	146587077	MajorDMR-11-60573	2
chr7	146778265	146779004	MajorDMR-11-60574	12
chr7	147506235	147506955	MajorDMR-11-60575	4
chr7	147831071	147831311	MajorDMR-11-60576	4
chr7	147836216	147836246	MajorDMR-11-60577	2
chr7	147908746	147908810	MajorDMR-11-60578	2
chr7	147923932	147924216	MajorDMR-11-60579	2
chr7	147927102	147927441	MajorDMR-11-60580	6
chr7	147942407	147942775	MajorDMR-11-60581	6
chr7	147973481	147973535	MajorDMR-11-60582	3
chr7	148000476	148000892	MajorDMR-11-60583	3
chr7	148003108	148004034	MajorDMR-11-60584	5
chr7	148092589	148092717	MajorDMR-11-60585	3
chr7	148139319	148139445	MajorDMR-11-60586	3
chr7	148179125	148179244	MajorDMR-11-60587	4
chr7	148197531	148198071	MajorDMR-11-60588	3
chr7	148198637	148199211	MajorDMR-11-60589	11
chr7	148232387	148232564	MajorDMR-11-60590	6
chr7	148272845	148273044	MajorDMR-11-60591	2
chr7	148285389	148285726	MajorDMR-11-60592	4
chr7	148338336	148338341	MajorDMR-11-60593	2
chr7	148406218	148406279	MajorDMR-11-60594	3
chr7	148552644	148552758	MajorDMR-11-60595	2
chr7	148582444	148582469	MajorDMR-11-60596	2
chr7	148639233	148639513	MajorDMR-11-60597	3
chr7	148663505	148664140	MajorDMR-11-60598	15
chr7	148681593	148681606	MajorDMR-11-60599	3
chr7	148683194	148683609	MajorDMR-11-60600	3
chr7	148703077	148703129	MajorDMR-11-60601	2
chr7	148761939	148762034	MajorDMR-11-60602	4
chr7	148789027	148789316	MajorDMR-11-60603	5
chr7	148818475	148818483	MajorDMR-11-60604	2
chr7	148843619	148843679	MajorDMR-11-60605	2
chr7	148862233	148862530	MajorDMR-11-60606	2
chr7	148877664	148877771	MajorDMR-11-60607	2
chr7	148900105	148900292	MajorDMR-11-60608	5
chr7	148959860	148960177	MajorDMR-11-60609	10
chr7	148988817	148988999	MajorDMR-11-60610	4
chr7	149051296	149051558	MajorDMR-11-60611	4
chr7	149111377	149111882	MajorDMR-11-60612	4
chr7	149112511	149113197	MajorDMR-11-60613	12
chr7	149119694	149121359	MajorDMR-11-60614	23
chr7	149127748	149127817	MajorDMR-11-60615	3
chr7	149187273	149187396	MajorDMR-11-60616	2
chr7	149195490	149195554	MajorDMR-11-60617	2
chr7	149253951	149254056	MajorDMR-11-60618	2
chr7	149322318	149323339	MajorDMR-11-60619	10
chr7	149339899	149340001	MajorDMR-11-60620	3
chr7	149367303	149367684	MajorDMR-11-60621	3
chr7	149386685	149386723	MajorDMR-11-60622	2
chr7	149389611	149389670	MajorDMR-11-60623	2
chr7	149439004	149439010	MajorDMR-11-60624	2
chr7	149461705	149462499	MajorDMR-11-60625	33
chr7	149468364	149468497	MajorDMR-11-60626	7
chr7	149471330	149471669	MajorDMR-11-60627	6
chr7	149504164	149504738	MajorDMR-11-60628	3
chr7	149539988	149540029	MajorDMR-11-60629	2
chr7	149564158	149564206	MajorDMR-11-60630	2
chr7	149575528	149577423	MajorDMR-11-60631	34
chr7	149577960	149578283	MajorDMR-11-60632	3
chr7	149580147	149581064	MajorDMR-11-60633	7
chr7	149607315	149607320	MajorDMR-11-60634	2
chr7	149659549	149660253	MajorDMR-11-60635	5
chr7	149680032	149680068	MajorDMR-11-60636	2
chr7	149715383	149716314	MajorDMR-11-60637	6
chr7	149739662	149739688	MajorDMR-11-60638	2
chr7	149742592	149743245	MajorDMR-11-60639	5
chr7	149746521	149746776	MajorDMR-11-60640	7
chr7	149766558	149767139	MajorDMR-11-60641	4
chr7	149808136	149809226	MajorDMR-11-60642	20
chr7	149916615	149916669	MajorDMR-11-60643	3
chr7	149918383	149918567	MajorDMR-11-60644	2
chr7	149983411	149983606	MajorDMR-11-60645	2
chr7	150037487	150038941	MajorDMR-11-60646	32
chr7	150054538	150055085	MajorDMR-11-60647	5
chr7	150066886	150067808	MajorDMR-11-60648	16
chr7	150075498	150075565	MajorDMR-11-60649	3
chr7	150100229	150100458	MajorDMR-11-60650	2
chr7	150118197	150118461	MajorDMR-11-60651	14
chr7	150125866	150125983	MajorDMR-11-60652	3
chr7	150293190	150293237	MajorDMR-11-60653	3
chr7	150345986	150346292	MajorDMR-11-60654	2
chr7	150419670	150419988	MajorDMR-11-60655	9
chr7	150494384	150495039	MajorDMR-11-60656	3
chr7	150496887	150497284	MajorDMR-11-60657	13
chr7	150498424	150498809	MajorDMR-11-60658	4
chr7	150573693	150574307	MajorDMR-11-60659	4
chr7	150598712	150599089	MajorDMR-11-60660	6
chr7	150600749	150601167	MajorDMR-11-60661	13
chr7	150615290	150615425	MajorDMR-11-60662	6
chr7	150637623	150637647	MajorDMR-11-60663	2
chr7	150642891	150643249	MajorDMR-11-60664	11
chr7	150644463	150645023	MajorDMR-11-60665	5
chr7	150652987	150653424	MajorDMR-11-60666	5
chr7	150665497	150667187	MajorDMR-11-60667	26
chr7	150671448	150671652	MajorDMR-11-60668	2
chr7	150673649	150673856	MajorDMR-11-60669	2
chr7	150678791	150679044	MajorDMR-11-60670	2
chr7	150683495	150683813	MajorDMR-11-60671	2
chr7	150706065	150706364	MajorDMR-11-60672	4
chr7	150716233	150716387	MajorDMR-11-60673	6
chr7	150732144	150732312	MajorDMR-11-60674	5
chr7	150736622	150736653	MajorDMR-11-60675	4
chr7	150742547	150743159	MajorDMR-11-60676	4
chr7	150744273	150744522	MajorDMR-11-60677	7
chr7	150753980	150754048	MajorDMR-11-60678	2
chr7	150757708	150758261	MajorDMR-11-60679	5
chr7	150760230	150760263	MajorDMR-11-60680	2
chr7	150778596	150778813	MajorDMR-11-60681	5
chr7	150782527	150782540	MajorDMR-11-60682	2
chr7	150786385	150787040	MajorDMR-11-60683	4
chr7	150788433	150789610	MajorDMR-11-60684	8
chr7	150790705	150791539	MajorDMR-11-60685	9
chr7	150792251	150792502	MajorDMR-11-60686	2
chr7	150793340	150793884	MajorDMR-11-60687	3
chr7	150798833	150799433	MajorDMR-11-60688	5
chr7	150801530	150801758	MajorDMR-11-60689	4
chr7	150807858	150808413	MajorDMR-11-60690	3
chr7	150811259	150811364	MajorDMR-11-60691	2
chr7	150812783	150813404	MajorDMR-11-60692	5
chr7	150816573	150818772	MajorDMR-11-60693	52
chr7	150819666	150819801	MajorDMR-11-60694	4
chr7	150820695	150821358	MajorDMR-11-60695	4
chr7	150821860	150823335	MajorDMR-11-60696	38
chr7	150827477	150828276	MajorDMR-11-60697	5
chr7	150828925	150829105	MajorDMR-11-60698	3
chr7	150833437	150833799	MajorDMR-11-60699	6
chr7	150835241	150835793	MajorDMR-11-60700	3
chr7	150838515	150839055	MajorDMR-11-60701	6
chr7	150839908	150840855	MajorDMR-11-60702	8
chr7	150865409	150866095	MajorDMR-11-60703	12
chr7	150895904	150896407	MajorDMR-11-60704	8
chr7	150941225	150941443	MajorDMR-11-60705	6
chr7	150942153	150942467	MajorDMR-11-60706	2
chr7	150943052	150943136	MajorDMR-11-60707	2
chr7	150943820	150943826	MajorDMR-11-60708	2
chr7	150953622	150954472	MajorDMR-11-60709	18
chr7	150969590	150970210	MajorDMR-11-60710	10
chr7	150971110	150971327	MajorDMR-11-60711	2
chr7	150979254	150979468	MajorDMR-11-60712	2
chr7	150983041	150983401	MajorDMR-11-60713	2
chr7	151001155	151001189	MajorDMR-11-60714	3
chr7	151001789	151002125	MajorDMR-11-60715	6
chr7	151010991	151011688	MajorDMR-11-60716	14
chr7	151039520	151040082	MajorDMR-11-60717	6
chr7	151077900	151078217	MajorDMR-11-60718	2
chr7	151106289	151106346	MajorDMR-11-60719	2
chr7	151123593	151124036	MajorDMR-11-60720	13
chr7	151145841	151146104	MajorDMR-11-60721	5
chr7	151157834	151157931	MajorDMR-11-60722	2
chr7	151168353	151168374	MajorDMR-11-60723	2
chr7	151182079	151182686	MajorDMR-11-60724	5
chr7	151235353	151235582	MajorDMR-11-60725	2
chr7	151236779	151236806	MajorDMR-11-60726	2
chr7	151255486	151255958	MajorDMR-11-60727	5
chr7	151282841	151283370	MajorDMR-11-60728	5
chr7	151330063	151330289	MajorDMR-11-60729	3
chr7	151337706	151338397	MajorDMR-11-60730	7
chr7	151362364	151362685	MajorDMR-11-60731	7
chr7	151374772	151374821	MajorDMR-11-60732	2
chr7	151376231	151376242	MajorDMR-11-60733	2
chr7	151386667	151387156	MajorDMR-11-60734	18
chr7	151393105	151393282	MajorDMR-11-60735	2
chr7	151401870	151402603	MajorDMR-11-60736	5
chr7	151403645	151403916	MajorDMR-11-60737	7
chr7	151414709	151414772	MajorDMR-11-60738	2
chr7	151433413	151433854	MajorDMR-11-60739	4
chr7	151451267	151451651	MajorDMR-11-60740	6
chr7	151459717	151460406	MajorDMR-11-60741	13
chr7	151480038	151480331	MajorDMR-11-60742	4
chr7	151488398	151488446	MajorDMR-11-60743	2
chr7	151493427	151493457	MajorDMR-11-60744	3
chr7	151510768	151512050	MajorDMR-11-60745	26
chr7	151521056	151521382	MajorDMR-11-60746	4
chr7	151536196	151536214	MajorDMR-11-60747	2
chr7	151548508	151549100	MajorDMR-11-60748	4
chr7	151554000	151554033	MajorDMR-11-60749	2
chr7	151556568	151556868	MajorDMR-11-60750	7
chr7	151565410	151566463	MajorDMR-11-60751	22
chr7	151570723	151570836	MajorDMR-11-60752	5
chr7	151588459	151588539	MajorDMR-11-60753	2
chr7	151591936	151592006	MajorDMR-11-60754	6
chr7	151594259	151594754	MajorDMR-11-60755	15
chr7	151622572	151623398	MajorDMR-11-60756	18
chr7	151629072	151630843	MajorDMR-11-60757	30
chr7	151661053	151661131	MajorDMR-11-60758	2
chr7	151685453	151685622	MajorDMR-11-60759	3
chr7	151691621	151691967	MajorDMR-11-60760	3
chr7	152063973	152064237	MajorDMR-11-60761	3
chr7	152078478	152079438	MajorDMR-11-60762	3
chr7	152080971	152081157	MajorDMR-11-60763	3
chr7	152134353	152135171	MajorDMR-11-60764	7
chr7	152162570	152162886	MajorDMR-11-60765	3
chr7	152219549	152220215	MajorDMR-11-60766	16
chr7	152253415	152253658	MajorDMR-11-60767	8
chr7	152403696	152403861	MajorDMR-11-60768	3
chr7	152451672	152452071	MajorDMR-11-60769	7
chr7	152458308	152459012	MajorDMR-11-60770	7
chr7	152479380	152479748	MajorDMR-11-60771	5
chr7	152502013	152502562	MajorDMR-11-60772	3
chr7	152520449	152520774	MajorDMR-11-60773	7
chr7	152524644	152525129	MajorDMR-11-60774	8
chr7	152526884	152527331	MajorDMR-11-60775	2
chr7	152530749	152530841	MajorDMR-11-60776	2
chr7	152531966	152532237	MajorDMR-11-60777	2
chr7	152591471	152592008	MajorDMR-11-60778	6
chr7	152607872	152607894	MajorDMR-11-60779	2
chr7	152621978	152622478	MajorDMR-11-60780	15
chr7	152646510	152646633	MajorDMR-11-60781	3
chr7	152680026	152680126	MajorDMR-11-60782	2
chr7	153154933	153155128	MajorDMR-11-60783	2
chr7	153264608	153264707	MajorDMR-11-60784	3
chr7	153371730	153371941	MajorDMR-11-60785	2
chr7	153446654	153446745	MajorDMR-11-60786	2
chr7	153529348	153529422	MajorDMR-11-60787	2
chr7	153532324	153533270	MajorDMR-11-60788	8
chr7	153560736	153560915	MajorDMR-11-60789	4
chr7	153639081	153639211	MajorDMR-11-60790	2
chr7	153641306	153641582	MajorDMR-11-60791	9
chr7	153685769	153686370	MajorDMR-11-60792	12
chr7	153748061	153748371	MajorDMR-11-60793	4
chr7	153751236	153751598	MajorDMR-11-60794	3
chr7	153765153	153765174	MajorDMR-11-60795	2
chr7	153768642	153768891	MajorDMR-11-60796	4
chr7	153769485	153770122	MajorDMR-11-60797	7
chr7	153775410	153775833	MajorDMR-11-60798	4
chr7	153824532	153825244	MajorDMR-11-60799	8
chr7	153831202	153831252	MajorDMR-11-60800	3
chr7	153905653	153906255	MajorDMR-11-60801	3
chr7	153971588	153971735	MajorDMR-11-60802	2
chr7	154002874	154004404	MajorDMR-11-60803	31
chr7	154005165	154006139	MajorDMR-11-60804	5
chr7	154007868	154007931	MajorDMR-11-60805	3
chr7	154020055	154020544	MajorDMR-11-60806	4
chr7	154029859	154031251	MajorDMR-11-60807	13
chr7	154045053	154045335	MajorDMR-11-60808	3
chr7	154116290	154117069	MajorDMR-11-60809	18
chr7	154122162	154122436	MajorDMR-11-60810	3
chr7	154134477	154134493	MajorDMR-11-60811	2
chr7	154135900	154136315	MajorDMR-11-60812	3
chr7	154148017	154149300	MajorDMR-11-60813	8
chr7	154172378	154172467	MajorDMR-11-60814	3
chr7	154177654	154178176	MajorDMR-11-60815	5
chr7	154213971	154214017	MajorDMR-11-60816	2
chr7	154254598	154254862	MajorDMR-11-60817	3
chr7	154265673	154265686	MajorDMR-11-60818	2
chr7	154376075	154376601	MajorDMR-11-60819	14
chr7	154413836	154413949	MajorDMR-11-60820	2
chr7	154417651	154417736	MajorDMR-11-60821	2
chr7	154430125	154430144	MajorDMR-11-60822	2
chr7	154441021	154441078	MajorDMR-11-60823	2
chr7	154444434	154444576	MajorDMR-11-60824	2
chr7	154448542	154449108	MajorDMR-11-60825	3
chr7	154485259	154485699	MajorDMR-11-60826	2
chr7	154490628	154491400	MajorDMR-11-60827	6
chr7	154542666	154542705	MajorDMR-11-60828	2
chr7	154569435	154569573	MajorDMR-11-60829	2
chr7	154585942	154586376	MajorDMR-11-60830	12
chr7	154587225	154587726	MajorDMR-11-60831	12
chr7	154607309	154607398	MajorDMR-11-60832	2
chr7	154624459	154624519	MajorDMR-11-60833	3
chr7	154627847	154627851	MajorDMR-11-60834	2
chr7	154629495	154629921	MajorDMR-11-60835	2
chr7	154633848	154634041	MajorDMR-11-60836	4
chr7	154635336	154635593	MajorDMR-11-60837	2
chr7	154654331	154654341	MajorDMR-11-60838	2
chr7	154669990	154670411	MajorDMR-11-60839	12
chr7	154671411	154671648	MajorDMR-11-60840	3
chr7	154684213	154684975	MajorDMR-11-60841	4
chr7	154704796	154705457	MajorDMR-11-60842	16
chr7	154760155	154760811	MajorDMR-11-60843	3
chr7	154839858	154839968	MajorDMR-11-60844	2
chr7	154863298	154864251	MajorDMR-11-60845	12
chr7	155006326	155006651	MajorDMR-11-60846	7
chr7	155088342	155088600	MajorDMR-11-60847	3
chr7	155091740	155091770	MajorDMR-11-60848	3
chr7	155098218	155098466	MajorDMR-11-60849	2
chr7	155149490	155149756	MajorDMR-11-60850	7
chr7	155174958	155175384	MajorDMR-11-60851	10
chr7	155187782	155188068	MajorDMR-11-60852	9
chr7	155194178	155194315	MajorDMR-11-60853	6
chr7	155198147	155198800	MajorDMR-11-60854	14
chr7	155201615	155201883	MajorDMR-11-60855	4
chr7	155205256	155205645	MajorDMR-11-60856	11
chr7	155348020	155348334	MajorDMR-11-60857	22
chr7	155363392	155363404	MajorDMR-11-60858	3
chr7	155369362	155369718	MajorDMR-11-60859	6
chr7	155383218	155383339	MajorDMR-11-60860	5
chr7	155517401	155517510	MajorDMR-11-60861	3
chr7	155530286	155530336	MajorDMR-11-60862	2
chr7	155562127	155562837	MajorDMR-11-60863	12
chr7	155580211	155580607	MajorDMR-11-60864	3
chr7	155583567	155583571	MajorDMR-11-60865	2
chr7	155592407	155592443	MajorDMR-11-60866	2
chr7	155595503	155596275	MajorDMR-11-60867	58
chr7	155596989	155597906	MajorDMR-11-60868	21
chr7	155598635	155599078	MajorDMR-11-60869	3
chr7	155605967	155606805	MajorDMR-11-60870	3
chr7	155607639	155608176	MajorDMR-11-60871	8
chr7	155724269	155724494	MajorDMR-11-60872	4
chr7	155754542	155754734	MajorDMR-11-60873	5
chr7	155813183	155813420	MajorDMR-11-60874	5
chr7	155857633	155858137	MajorDMR-11-60875	2
chr7	155889393	155889750	MajorDMR-11-60876	9
chr7	155892905	155892925	MajorDMR-11-60877	2
chr7	156101506	156102328	MajorDMR-11-60878	17
chr7	156189746	156190075	MajorDMR-11-60879	7
chr7	156338723	156339152	MajorDMR-11-60880	2
chr7	156408964	156409170	MajorDMR-11-60881	5
chr7	156409892	156409905	MajorDMR-11-60882	2
chr7	156755532	156755567	MajorDMR-11-60883	2
chr7	156805174	156805448	MajorDMR-11-60884	2
chr7	156808587	156808971	MajorDMR-11-60885	4
chr7	156820702	156820874	MajorDMR-11-60886	6
chr7	156870804	156871339	MajorDMR-11-60887	6
chr7	156971115	156971453	MajorDMR-11-60888	3
chr7	157011940	157012039	MajorDMR-11-60889	2
chr7	157046510	157046811	MajorDMR-11-60890	12
chr7	157066237	157066753	MajorDMR-11-60891	9
chr7	157069821	157070410	MajorDMR-11-60892	7
chr7	157095105	157095332	MajorDMR-11-60893	3
chr7	157139611	157139845	MajorDMR-11-60894	4
chr7	157149130	157149393	MajorDMR-11-60895	2
chr7	157177222	157177345	MajorDMR-11-60896	3
chr7	157198767	157199461	MajorDMR-11-60897	7
chr7	157211560	157211791	MajorDMR-11-60898	15
chr7	157256275	157257423	MajorDMR-11-60899	10
chr7	157258052	157258144	MajorDMR-11-60900	2
chr7	157263597	157263947	MajorDMR-11-60901	3
chr7	157274077	157274442	MajorDMR-11-60902	2
chr7	157407827	157408683	MajorDMR-11-60903	14
chr7	157446859	157447067	MajorDMR-11-60904	3
chr7	157468305	157468398	MajorDMR-11-60905	6
chr7	157477639	157478640	MajorDMR-11-60906	49
chr7	157482612	157482799	MajorDMR-11-60907	3
chr7	157483893	157484457	MajorDMR-11-60908	15
chr7	157485780	157486134	MajorDMR-11-60909	5
chr7	157514821	157515926	MajorDMR-11-60910	22
chr7	157544218	157544493	MajorDMR-11-60911	3
chr7	157576860	157576912	MajorDMR-11-60912	3
chr7	157577933	157577942	MajorDMR-11-60913	2
chr7	157624675	157625401	MajorDMR-11-60914	16
chr7	157644470	157644743	MajorDMR-11-60915	13
chr7	157650489	157650689	MajorDMR-11-60916	3
chr7	157651519	157651623	MajorDMR-11-60917	2
chr7	157696184	157696246	MajorDMR-11-60918	4
chr7	157721897	157722524	MajorDMR-11-60919	5
chr7	157723845	157723851	MajorDMR-11-60920	2
chr7	157727963	157728166	MajorDMR-11-60921	2
chr7	157776329	157776710	MajorDMR-11-60922	10
chr7	157804755	157804887	MajorDMR-11-60923	3
chr7	157850865	157851237	MajorDMR-11-60924	5
chr7	157885869	157886457	MajorDMR-11-60925	3
chr7	157913105	157913742	MajorDMR-11-60926	7
chr7	157922872	157923126	MajorDMR-11-60927	5
chr7	157943786	157944229	MajorDMR-11-60928	2
chr7	157956778	157957273	MajorDMR-11-60929	23
chr7	157996256	157997027	MajorDMR-11-60930	32
chr7	158045172	158045188	MajorDMR-11-60931	2
chr7	158067879	158068025	MajorDMR-11-60932	7
chr7	158075441	158075458	MajorDMR-11-60933	2
chr7	158109808	158110842	MajorDMR-11-60934	30
chr7	158118497	158118513	MajorDMR-11-60935	2
chr7	158122265	158123564	MajorDMR-11-60936	16
chr7	158127113	158127365	MajorDMR-11-60937	2
chr7	158128975	158129527	MajorDMR-11-60938	6
chr7	158130416	158131998	MajorDMR-11-60939	8
chr7	158132826	158132920	MajorDMR-11-60940	4
chr7	158133552	158135226	MajorDMR-11-60941	10
chr7	158157998	158158459	MajorDMR-11-60942	9
chr7	158167138	158167307	MajorDMR-11-60943	4
chr7	158188879	158189022	MajorDMR-11-60944	2
chr7	158191221	158191437	MajorDMR-11-60945	2
chr7	158214975	158215123	MajorDMR-11-60946	3
chr7	158246606	158246829	MajorDMR-11-60947	5
chr7	158254295	158255130	MajorDMR-11-60948	7
chr7	158261070	158261726	MajorDMR-11-60949	4
chr7	158263145	158263237	MajorDMR-11-60950	3
chr7	158269094	158269330	MajorDMR-11-60951	7
chr7	158280362	158281043	MajorDMR-11-60952	10
chr7	158293696	158294341	MajorDMR-11-60953	5
chr7	158301293	158302025	MajorDMR-11-60954	12
chr7	158324241	158324289	MajorDMR-11-60955	3
chr7	158327430	158327643	MajorDMR-11-60956	5
chr7	158334163	158334535	MajorDMR-11-60957	10
chr7	158337635	158338043	MajorDMR-11-60958	4
chr7	158341937	158342679	MajorDMR-11-60959	24
chr7	158362398	158362908	MajorDMR-11-60960	25
chr7	158370742	158370821	MajorDMR-11-60961	3
chr7	158381073	158381221	MajorDMR-11-60962	10
chr7	158488489	158489315	MajorDMR-11-60963	7
chr7	158533690	158533837	MajorDMR-11-60964	4
chr7	158593690	158594170	MajorDMR-11-60965	4
chr7	158750223	158751709	MajorDMR-11-60966	34
chr7	158768443	158768471	MajorDMR-11-60967	2
chr7	158769632	158769890	MajorDMR-11-60968	9
chr7	158770803	158771392	MajorDMR-11-60969	5
chr7	158811876	158811970	MajorDMR-11-60970	2
chr7	158818052	158818058	MajorDMR-11-60971	2
chr7	158819328	158820061	MajorDMR-11-60972	10
chr7	158834770	158835653	MajorDMR-11-60973	9
chr7	158919509	158919526	MajorDMR-11-60974	2
chr7	158955084	158955092	MajorDMR-11-60975	2
chr7	159004404	159004791	MajorDMR-11-60976	9
chr7	159090004	159090124	MajorDMR-11-60977	2
chr8	215746	215751	MajorDMR-11-60978	2
chr8	248512	248761	MajorDMR-11-60979	5
chr8	249312	249416	MajorDMR-11-60980	3
chr8	258515	258778	MajorDMR-11-60981	5
chr8	329410	329471	MajorDMR-11-60982	4
chr8	332320	332494	MajorDMR-11-60983	4
chr8	335379	335427	MajorDMR-11-60984	2
chr8	342821	342914	MajorDMR-11-60985	4
chr8	356161	356225	MajorDMR-11-60986	2
chr8	427702	427720	MajorDMR-11-60987	2
chr8	549973	550069	MajorDMR-11-60988	3
chr8	550803	550929	MajorDMR-11-60989	3
chr8	579282	579615	MajorDMR-11-60990	2
chr8	580696	581007	MajorDMR-11-60991	2
chr8	603590	603599	MajorDMR-11-60992	2
chr8	636822	637003	MajorDMR-11-60993	5
chr8	638407	638557	MajorDMR-11-60994	8
chr8	652051	652534	MajorDMR-11-60995	5
chr8	677302	677370	MajorDMR-11-60996	3
chr8	686305	686756	MajorDMR-11-60997	10
chr8	704795	705275	MajorDMR-11-60998	2
chr8	706815	706945	MajorDMR-11-60999	3
chr8	707858	707942	MajorDMR-11-61000	4
chr8	709842	709911	MajorDMR-11-61001	2
chr8	730746	730751	MajorDMR-11-61002	2
chr8	743037	743495	MajorDMR-11-61003	7
chr8	749232	749529	MajorDMR-11-61004	8
chr8	755669	755994	MajorDMR-11-61005	9
chr8	772407	772612	MajorDMR-11-61006	7
chr8	813634	814126	MajorDMR-11-61007	12
chr8	819674	819891	MajorDMR-11-61008	9
chr8	841496	841892	MajorDMR-11-61009	3
chr8	843814	844077	MajorDMR-11-61010	13
chr8	852903	852973	MajorDMR-11-61011	4
chr8	876337	877095	MajorDMR-11-61012	30
chr8	881676	881681	MajorDMR-11-61013	2
chr8	883583	883795	MajorDMR-11-61014	4
chr8	937500	937788	MajorDMR-11-61015	3
chr8	946333	946805	MajorDMR-11-61016	11
chr8	969109	969134	MajorDMR-11-61017	3
chr8	998447	998515	MajorDMR-11-61018	2
chr8	1003645	1004117	MajorDMR-11-61019	4
chr8	1044114	1044405	MajorDMR-11-61020	5
chr8	1048068	1049346	MajorDMR-11-61021	54
chr8	1113627	1114014	MajorDMR-11-61022	16
chr8	1132977	1133106	MajorDMR-11-61023	2
chr8	1171975	1172116	MajorDMR-11-61024	2
chr8	1195913	1196423	MajorDMR-11-61025	5
chr8	1203227	1203675	MajorDMR-11-61026	9
chr8	1211921	1211997	MajorDMR-11-61027	5
chr8	1234507	1234594	MajorDMR-11-61028	4
chr8	1263718	1265748	MajorDMR-11-61029	53
chr8	1267272	1267864	MajorDMR-11-61030	3
chr8	1296722	1297009	MajorDMR-11-61031	2
chr8	1307788	1307897	MajorDMR-11-61032	7
chr8	1308841	1311418	MajorDMR-11-61033	23
chr8	1312274	1313184	MajorDMR-11-61034	20
chr8	1357245	1357606	MajorDMR-11-61035	9
chr8	1359729	1360098	MajorDMR-11-61036	7
chr8	1364769	1365566	MajorDMR-11-61037	39
chr8	1379993	1380302	MajorDMR-11-61038	10
chr8	1386228	1386338	MajorDMR-11-61039	2
chr8	1387356	1387785	MajorDMR-11-61040	4
chr8	1391470	1391574	MajorDMR-11-61041	5
chr8	1398169	1398392	MajorDMR-11-61042	3
chr8	1401630	1402140	MajorDMR-11-61043	5
chr8	1434433	1435232	MajorDMR-11-61044	6
chr8	1457762	1458147	MajorDMR-11-61045	6
chr8	1475539	1476477	MajorDMR-11-61046	8
chr8	1487526	1487550	MajorDMR-11-61047	2
chr8	1507478	1508131	MajorDMR-11-61048	10
chr8	1528389	1528597	MajorDMR-11-61049	4
chr8	1580566	1580847	MajorDMR-11-61050	3
chr8	1606273	1606543	MajorDMR-11-61051	3
chr8	1621041	1621197	MajorDMR-11-61052	4
chr8	1729454	1729673	MajorDMR-11-61053	2
chr8	1764934	1765322	MajorDMR-11-61054	11
chr8	1777704	1777739	MajorDMR-11-61055	3
chr8	1807075	1807705	MajorDMR-11-61056	17
chr8	1811373	1812264	MajorDMR-11-61057	39
chr8	1840927	1841130	MajorDMR-11-61058	2
chr8	1843376	1843399	MajorDMR-11-61059	2
chr8	1847944	1848163	MajorDMR-11-61060	9
chr8	1849397	1849889	MajorDMR-11-61061	7
chr8	1862135	1862215	MajorDMR-11-61062	2
chr8	1865518	1865842	MajorDMR-11-61063	13
chr8	1890853	1891959	MajorDMR-11-61064	13
chr8	1894575	1895593	MajorDMR-11-61065	9
chr8	1897074	1897124	MajorDMR-11-61066	2
chr8	1905360	1905668	MajorDMR-11-61067	4
chr8	1906337	1906598	MajorDMR-11-61068	9
chr8	1923519	1923980	MajorDMR-11-61069	2
chr8	1948630	1948789	MajorDMR-11-61070	2
chr8	1971165	1972165	MajorDMR-11-61071	8
chr8	1992964	1993008	MajorDMR-11-61072	2
chr8	2034366	2034507	MajorDMR-11-61073	5
chr8	2092781	2094343	MajorDMR-11-61074	37
chr8	2128714	2129465	MajorDMR-11-61075	18
chr8	2130959	2131474	MajorDMR-11-61076	10
chr8	2133674	2133952	MajorDMR-11-61077	13
chr8	2172498	2172634	MajorDMR-11-61078	2
chr8	2186715	2186732	MajorDMR-11-61079	2
chr8	2330116	2330159	MajorDMR-11-61080	2
chr8	2337226	2337334	MajorDMR-11-61081	2
chr8	2364447	2364726	MajorDMR-11-61082	4
chr8	2383663	2383722	MajorDMR-11-61083	2
chr8	2418935	2419277	MajorDMR-11-61084	6
chr8	2569286	2569650	MajorDMR-11-61085	5
chr8	2577162	2577194	MajorDMR-11-61086	2
chr8	2584869	2585277	MajorDMR-11-61087	12
chr8	2645502	2645606	MajorDMR-11-61088	2
chr8	2676450	2676470	MajorDMR-11-61089	2
chr8	2734079	2734475	MajorDMR-11-61090	3
chr8	2735349	2735453	MajorDMR-11-61091	2
chr8	2739919	2739977	MajorDMR-11-61092	2
chr8	2743181	2743563	MajorDMR-11-61093	5
chr8	2747507	2747981	MajorDMR-11-61094	6
chr8	2769737	2769777	MajorDMR-11-61095	2
chr8	2773462	2773657	MajorDMR-11-61096	2
chr8	2825449	2825470	MajorDMR-11-61097	2
chr8	2852822	2853173	MajorDMR-11-61098	8
chr8	2877529	2877591	MajorDMR-11-61099	2
chr8	2912534	2912844	MajorDMR-11-61100	7
chr8	2930314	2930335	MajorDMR-11-61101	2
chr8	2996100	2996279	MajorDMR-11-61102	3
chr8	3002609	3002982	MajorDMR-11-61103	9
chr8	3004728	3005082	MajorDMR-11-61104	2
chr8	3017030	3017272	MajorDMR-11-61105	2
chr8	3049491	3049604	MajorDMR-11-61106	3
chr8	3079307	3079347	MajorDMR-11-61107	2
chr8	3141293	3142031	MajorDMR-11-61108	16
chr8	3195493	3195728	MajorDMR-11-61109	2
chr8	3215905	3216286	MajorDMR-11-61110	9
chr8	3255303	3255535	MajorDMR-11-61111	2
chr8	3259812	3259878	MajorDMR-11-61112	2
chr8	3270161	3270214	MajorDMR-11-61113	2
chr8	3331434	3331779	MajorDMR-11-61114	2
chr8	3360524	3361411	MajorDMR-11-61115	7
chr8	3479740	3480234	MajorDMR-11-61116	3
chr8	3504230	3504395	MajorDMR-11-61117	6
chr8	3545543	3545803	MajorDMR-11-61118	5
chr8	3567852	3567889	MajorDMR-11-61119	2
chr8	3583615	3583696	MajorDMR-11-61120	3
chr8	3618135	3618713	MajorDMR-11-61121	3
chr8	3620334	3620447	MajorDMR-11-61122	5
chr8	3624707	3624956	MajorDMR-11-61123	2
chr8	3676309	3676318	MajorDMR-11-61124	2
chr8	3729793	3729861	MajorDMR-11-61125	2
chr8	3817047	3817053	MajorDMR-11-61126	2
chr8	3824212	3824641	MajorDMR-11-61127	4
chr8	3845441	3846169	MajorDMR-11-61128	8
chr8	3908868	3909102	MajorDMR-11-61129	5
chr8	3962023	3962490	MajorDMR-11-61130	7
chr8	4049617	4049766	MajorDMR-11-61131	2
chr8	4059541	4059955	MajorDMR-11-61132	3
chr8	4072168	4073440	MajorDMR-11-61133	8
chr8	4147068	4147155	MajorDMR-11-61134	4
chr8	4174843	4174873	MajorDMR-11-61135	2
chr8	4183093	4183343	MajorDMR-11-61136	2
chr8	4188788	4188974	MajorDMR-11-61137	6
chr8	4189629	4189862	MajorDMR-11-61138	3
chr8	4233139	4233166	MajorDMR-11-61139	2
chr8	4260398	4260557	MajorDMR-11-61140	3
chr8	4264390	4264492	MajorDMR-11-61141	2
chr8	4265217	4265829	MajorDMR-11-61142	5
chr8	4273482	4273782	MajorDMR-11-61143	5
chr8	4306938	4307689	MajorDMR-11-61144	3
chr8	4311387	4311499	MajorDMR-11-61145	2
chr8	4417605	4417626	MajorDMR-11-61146	2
chr8	4482122	4482197	MajorDMR-11-61147	3
chr8	4520062	4520332	MajorDMR-11-61148	7
chr8	4564914	4565106	MajorDMR-11-61149	3
chr8	4587488	4587626	MajorDMR-11-61150	4
chr8	4650305	4650316	MajorDMR-11-61151	2
chr8	4695406	4695832	MajorDMR-11-61152	3
chr8	4815294	4815541	MajorDMR-11-61153	2
chr8	4834967	4835211	MajorDMR-11-61154	3
chr8	4857530	4857551	MajorDMR-11-61155	2
chr8	4907858	4907956	MajorDMR-11-61156	2
chr8	4997582	4998221	MajorDMR-11-61157	15
chr8	5029189	5029876	MajorDMR-11-61158	13
chr8	5064713	5064881	MajorDMR-11-61159	3
chr8	5159221	5159272	MajorDMR-11-61160	2
chr8	5338741	5339423	MajorDMR-11-61161	6
chr8	5454248	5454500	MajorDMR-11-61162	6
chr8	5456583	5456815	MajorDMR-11-61163	2
chr8	5475188	5475298	MajorDMR-11-61164	2
chr8	5491512	5491865	MajorDMR-11-61165	6
chr8	5612633	5612673	MajorDMR-11-61166	4
chr8	5820750	5821442	MajorDMR-11-61167	8
chr8	5859210	5859428	MajorDMR-11-61168	2
chr8	5892690	5892736	MajorDMR-11-61169	2
chr8	5923675	5924183	MajorDMR-11-61170	5
chr8	5934136	5934429	MajorDMR-11-61171	6
chr8	5973907	5974515	MajorDMR-11-61172	3
chr8	5981363	5981840	MajorDMR-11-61173	6
chr8	5993579	5994160	MajorDMR-11-61174	7
chr8	5997806	5997962	MajorDMR-11-61175	4
chr8	6070780	6071357	MajorDMR-11-61176	6
chr8	6079067	6079187	MajorDMR-11-61177	2
chr8	6119395	6119715	MajorDMR-11-61178	5
chr8	6148689	6149183	MajorDMR-11-61179	6
chr8	6232213	6232398	MajorDMR-11-61180	2
chr8	6429948	6430378	MajorDMR-11-61181	2
chr8	6500243	6500251	MajorDMR-11-61182	2
chr8	6502530	6502687	MajorDMR-11-61183	2
chr8	6547747	6547858	MajorDMR-11-61184	2
chr8	6621150	6621170	MajorDMR-11-61185	2
chr8	6637433	6637816	MajorDMR-11-61186	4
chr8	6691648	6691720	MajorDMR-11-61187	5
chr8	6893457	6893520	MajorDMR-11-61188	3
chr8	6949117	6949242	MajorDMR-11-61189	2
chr8	6950216	6950327	MajorDMR-11-61190	3
chr8	6961976	6962494	MajorDMR-11-61191	6
chr8	6966188	6966220	MajorDMR-11-61192	2
chr8	6966832	6967025	MajorDMR-11-61193	4
chr8	7078689	7078895	MajorDMR-11-61194	7
chr8	7079760	7079817	MajorDMR-11-61195	2
chr8	7212363	7212494	MajorDMR-11-61196	5
chr8	7255402	7255670	MajorDMR-11-61197	2
chr8	7266071	7266084	MajorDMR-11-61198	2
chr8	7281982	7281989	MajorDMR-11-61199	2
chr8	7305957	7305986	MajorDMR-11-61200	2
chr8	7537391	7537474	MajorDMR-11-61201	3
chr8	7538322	7538358	MajorDMR-11-61202	3
chr8	7720717	7720722	MajorDMR-11-61203	2
chr8	7760553	7760566	MajorDMR-11-61204	2
chr8	7771014	7771152	MajorDMR-11-61205	2
chr8	7923694	7923804	MajorDMR-11-61206	3
chr8	7935882	7936010	MajorDMR-11-61207	2
chr8	8037824	8038201	MajorDMR-11-61208	9
chr8	8057594	8057773	MajorDMR-11-61209	4
chr8	8067967	8068033	MajorDMR-11-61210	2
chr8	8084609	8084875	MajorDMR-11-61211	5
chr8	8130673	8130682	MajorDMR-11-61212	2
chr8	8203851	8205077	MajorDMR-11-61213	7
chr8	8231394	8231532	MajorDMR-11-61214	3
chr8	8241550	8242294	MajorDMR-11-61215	12
chr8	8242817	8242835	MajorDMR-11-61216	2
chr8	8300671	8301610	MajorDMR-11-61217	12
chr8	8302301	8302966	MajorDMR-11-61218	3
chr8	8350539	8351040	MajorDMR-11-61219	6
chr8	8360760	8361421	MajorDMR-11-61220	4
chr8	8421396	8421528	MajorDMR-11-61221	2
chr8	8506369	8506492	MajorDMR-11-61222	2
chr8	8525689	8525930	MajorDMR-11-61223	2
chr8	8527114	8528553	MajorDMR-11-61224	16
chr8	8561647	8562323	MajorDMR-11-61225	7
chr8	8643022	8643342	MajorDMR-11-61226	2
chr8	8655117	8655327	MajorDMR-11-61227	3
chr8	8681256	8681413	MajorDMR-11-61228	3
chr8	8698876	8698973	MajorDMR-11-61229	5
chr8	8699644	8699727	MajorDMR-11-61230	4
chr8	8792780	8793189	MajorDMR-11-61231	6
chr8	8809831	8809927	MajorDMR-11-61232	3
chr8	8820782	8821482	MajorDMR-11-61233	22
chr8	8855959	8855986	MajorDMR-11-61234	2
chr8	9048237	9048324	MajorDMR-11-61235	2
chr8	9087774	9089148	MajorDMR-11-61236	25
chr8	9114362	9114374	MajorDMR-11-61237	2
chr8	9240418	9240513	MajorDMR-11-61238	2
chr8	9268029	9268885	MajorDMR-11-61239	14
chr8	9275262	9275520	MajorDMR-11-61240	9
chr8	9315021	9315052	MajorDMR-11-61241	2
chr8	9403056	9403666	MajorDMR-11-61242	3
chr8	9714271	9714388	MajorDMR-11-61243	2
chr8	9754304	9754676	MajorDMR-11-61244	4
chr8	9756570	9756583	MajorDMR-11-61245	2
chr8	9788094	9788399	MajorDMR-11-61246	3
chr8	9788965	9789796	MajorDMR-11-61247	4
chr8	9806238	9806335	MajorDMR-11-61248	2
chr8	9820276	9822358	MajorDMR-11-61249	29
chr8	9862180	9862241	MajorDMR-11-61250	2
chr8	9913296	9913681	MajorDMR-11-61251	7
chr8	9917345	9917465	MajorDMR-11-61252	2
chr8	9927487	9927515	MajorDMR-11-61253	2
chr8	9940401	9940574	MajorDMR-11-61254	2
chr8	9952582	9952927	MajorDMR-11-61255	2
chr8	9956203	9956599	MajorDMR-11-61256	3
chr8	9965701	9967043	MajorDMR-11-61257	8
chr8	9977962	9978523	MajorDMR-11-61258	8
chr8	9988734	9988807	MajorDMR-11-61259	2
chr8	9991772	9992481	MajorDMR-11-61260	5
chr8	9995843	9996019	MajorDMR-11-61261	5
chr8	9997454	9997544	MajorDMR-11-61262	3
chr8	10005206	10005696	MajorDMR-11-61263	3
chr8	10008948	10009205	MajorDMR-11-61264	8
chr8	10021834	10021948	MajorDMR-11-61265	4
chr8	10030753	10031526	MajorDMR-11-61266	16
chr8	10033659	10034143	MajorDMR-11-61267	4
chr8	10036843	10037138	MajorDMR-11-61268	3
chr8	10044292	10044909	MajorDMR-11-61269	6
chr8	10049124	10049595	MajorDMR-11-61270	2
chr8	10050357	10051203	MajorDMR-11-61271	6
chr8	10053745	10053765	MajorDMR-11-61272	2
chr8	10065071	10065719	MajorDMR-11-61273	6
chr8	10071870	10072044	MajorDMR-11-61274	4
chr8	10078100	10078660	MajorDMR-11-61275	5
chr8	10105142	10105267	MajorDMR-11-61276	2
chr8	10108063	10108189	MajorDMR-11-61277	2
chr8	10117278	10117550	MajorDMR-11-61278	2
chr8	10120955	10121318	MajorDMR-11-61279	3
chr8	10127870	10128391	MajorDMR-11-61280	4
chr8	10129743	10130056	MajorDMR-11-61281	3
chr8	10139090	10139564	MajorDMR-11-61282	7
chr8	10150919	10151145	MajorDMR-11-61283	7
chr8	10158825	10159819	MajorDMR-11-61284	11
chr8	10189679	10189846	MajorDMR-11-61285	3
chr8	10192929	10193606	MajorDMR-11-61286	5
chr8	10194324	10194360	MajorDMR-11-61287	2
chr8	10195591	10195682	MajorDMR-11-61288	2
chr8	10196981	10197303	MajorDMR-11-61289	2
chr8	10200768	10200814	MajorDMR-11-61290	2
chr8	10205767	10206589	MajorDMR-11-61291	8
chr8	10208232	10208258	MajorDMR-11-61292	2
chr8	10214629	10214668	MajorDMR-11-61293	2
chr8	10221842	10222268	MajorDMR-11-61294	2
chr8	10223199	10224048	MajorDMR-11-61295	10
chr8	10228204	10228600	MajorDMR-11-61296	11
chr8	10229266	10230069	MajorDMR-11-61297	4
chr8	10248345	10248568	MajorDMR-11-61298	9
chr8	10250519	10250830	MajorDMR-11-61299	4
chr8	10254971	10255246	MajorDMR-11-61300	4
chr8	10261797	10263247	MajorDMR-11-61301	24
chr8	10267672	10267721	MajorDMR-11-61302	2
chr8	10268577	10268917	MajorDMR-11-61303	6
chr8	10271691	10272112	MajorDMR-11-61304	5
chr8	10291328	10291888	MajorDMR-11-61305	3
chr8	10295208	10295483	MajorDMR-11-61306	2
chr8	10301114	10301260	MajorDMR-11-61307	2
chr8	10312406	10312472	MajorDMR-11-61308	2
chr8	10321025	10321461	MajorDMR-11-61309	2
chr8	10324575	10324887	MajorDMR-11-61310	4
chr8	10331940	10332449	MajorDMR-11-61311	5
chr8	10345614	10345640	MajorDMR-11-61312	2
chr8	10347605	10347929	MajorDMR-11-61313	3
chr8	10367693	10369418	MajorDMR-11-61314	12
chr8	10376566	10376586	MajorDMR-11-61315	2
chr8	10399759	10399925	MajorDMR-11-61316	2
chr8	10447471	10448118	MajorDMR-11-61317	5
chr8	10451009	10451437	MajorDMR-11-61318	3
chr8	10488669	10489340	MajorDMR-11-61319	4
chr8	10530082	10530124	MajorDMR-11-61320	2
chr8	10591438	10592367	MajorDMR-11-61321	11
chr8	10652031	10652517	MajorDMR-11-61322	3
chr8	10708046	10709697	MajorDMR-11-61323	34
chr8	10712548	10712857	MajorDMR-11-61324	5
chr8	10750438	10750497	MajorDMR-11-61325	2
chr8	10815381	10815885	MajorDMR-11-61326	5
chr8	10818558	10819619	MajorDMR-11-61327	17
chr8	10823613	10823658	MajorDMR-11-61328	4
chr8	10826802	10826910	MajorDMR-11-61329	2
chr8	10850857	10851043	MajorDMR-11-61330	4
chr8	10855154	10855320	MajorDMR-11-61331	2
chr8	10874932	10875018	MajorDMR-11-61332	3
chr8	10885828	10885920	MajorDMR-11-61333	2
chr8	10889274	10889958	MajorDMR-11-61334	5
chr8	10920260	10920402	MajorDMR-11-61335	5
chr8	10923088	10924716	MajorDMR-11-61336	16
chr8	10926036	10926114	MajorDMR-11-61337	2
chr8	10931207	10932019	MajorDMR-11-61338	12
chr8	10941801	10942743	MajorDMR-11-61339	6
chr8	11007279	11007315	MajorDMR-11-61340	2
chr8	11031741	11031830	MajorDMR-11-61341	3
chr8	11056286	11056528	MajorDMR-11-61342	3
chr8	11162024	11162048	MajorDMR-11-61343	2
chr8	11209723	11210070	MajorDMR-11-61344	2
chr8	11235431	11235459	MajorDMR-11-61345	2
chr8	11267000	11267156	MajorDMR-11-61346	3
chr8	11267658	11268169	MajorDMR-11-61347	4
chr8	11268936	11269492	MajorDMR-11-61348	4
chr8	11271348	11271445	MajorDMR-11-61349	4
chr8	11310112	11310125	MajorDMR-11-61350	2
chr8	11312363	11312649	MajorDMR-11-61351	9
chr8	11314805	11314846	MajorDMR-11-61352	2
chr8	11315473	11316063	MajorDMR-11-61353	7
chr8	11323090	11323622	MajorDMR-11-61354	10
chr8	11325119	11325360	MajorDMR-11-61355	10
chr8	11416354	11416643	MajorDMR-11-61356	10
chr8	11424469	11424965	MajorDMR-11-61357	5
chr8	11426908	11427377	MajorDMR-11-61358	3
chr8	11429367	11429425	MajorDMR-11-61359	2
chr8	11499731	11499887	MajorDMR-11-61360	3
chr8	11500543	11500902	MajorDMR-11-61361	4
chr8	11534461	11534473	MajorDMR-11-61362	2
chr8	11601889	11601927	MajorDMR-11-61363	2
chr8	11604288	11604346	MajorDMR-11-61364	2
chr8	11622975	11623332	MajorDMR-11-61365	7
chr8	11628377	11628924	MajorDMR-11-61366	3
chr8	11659224	11659490	MajorDMR-11-61367	2
chr8	11661447	11665588	MajorDMR-11-61368	50
chr8	11666484	11666883	MajorDMR-11-61369	9
chr8	11691238	11691639	MajorDMR-11-61370	3
chr8	11697561	11697853	MajorDMR-11-61371	3
chr8	11698562	11698940	MajorDMR-11-61372	3
chr8	11700343	11701158	MajorDMR-11-61373	3
chr8	11702970	11703385	MajorDMR-11-61374	12
chr8	11704115	11704177	MajorDMR-11-61375	3
chr8	11705882	11706456	MajorDMR-11-61376	12
chr8	11706968	11707011	MajorDMR-11-61377	2
chr8	11711241	11711556	MajorDMR-11-61378	2
chr8	11713354	11715867	MajorDMR-11-61379	24
chr8	11716471	11716859	MajorDMR-11-61380	7
chr8	11719078	11719665	MajorDMR-11-61381	4
chr8	11720173	11720279	MajorDMR-11-61382	4
chr8	11721334	11722580	MajorDMR-11-61383	15
chr8	11723181	11724572	MajorDMR-11-61384	21
chr8	11726484	11727043	MajorDMR-11-61385	3
chr8	11744463	11745091	MajorDMR-11-61386	19
chr8	11745634	11745792	MajorDMR-11-61387	2
chr8	11756190	11756259	MajorDMR-11-61388	2
chr8	11759575	11760376	MajorDMR-11-61389	25
chr8	11813498	11813519	MajorDMR-11-61390	2
chr8	11816647	11816988	MajorDMR-11-61391	4
chr8	11843840	11844449	MajorDMR-11-61392	6
chr8	11871696	11871982	MajorDMR-11-61393	6
chr8	11908980	11909030	MajorDMR-11-61394	2
chr8	12050243	12050350	MajorDMR-11-61395	3
chr8	12052791	12053247	MajorDMR-11-61396	2
chr8	12080560	12080596	MajorDMR-11-61397	2
chr8	12220317	12220577	MajorDMR-11-61398	4
chr8	12292587	12292623	MajorDMR-11-61399	2
chr8	12445776	12446360	MajorDMR-11-61400	7
chr8	12458201	12458231	MajorDMR-11-61401	3
chr8	12464639	12464655	MajorDMR-11-61402	2
chr8	12500337	12500601	MajorDMR-11-61403	3
chr8	12504367	12504479	MajorDMR-11-61404	2
chr8	12516084	12516275	MajorDMR-11-61405	3
chr8	12517131	12517308	MajorDMR-11-61406	3
chr8	12522301	12522423	MajorDMR-11-61407	5
chr8	12584191	12584306	MajorDMR-11-61408	2
chr8	12609274	12611243	MajorDMR-11-61409	10
chr8	12614106	12614348	MajorDMR-11-61410	5
chr8	12652689	12653082	MajorDMR-11-61411	4
chr8	12671446	12671811	MajorDMR-11-61412	3
chr8	12724328	12724746	MajorDMR-11-61413	2
chr8	12808024	12808557	MajorDMR-11-61414	6
chr8	12810488	12810898	MajorDMR-11-61415	5
chr8	12822679	12822779	MajorDMR-11-61416	2
chr8	12830152	12830355	MajorDMR-11-61417	2
chr8	12886760	12887134	MajorDMR-11-61418	2
chr8	12887872	12887943	MajorDMR-11-61419	2
chr8	12891228	12891383	MajorDMR-11-61420	2
chr8	12900250	12900265	MajorDMR-11-61421	2
chr8	12908301	12908732	MajorDMR-11-61422	8
chr8	12909244	12909696	MajorDMR-11-61423	3
chr8	12919466	12919650	MajorDMR-11-61424	2
chr8	12988460	12989822	MajorDMR-11-61425	28
chr8	13023026	13023162	MajorDMR-11-61426	2
chr8	13051716	13051828	MajorDMR-11-61427	3
chr8	13248431	13248489	MajorDMR-11-61428	2
chr8	13516692	13516795	MajorDMR-11-61429	2
chr8	13574697	13575022	MajorDMR-11-61430	4
chr8	13729305	13729526	MajorDMR-11-61431	3
chr8	13730062	13730290	MajorDMR-11-61432	2
chr8	13802867	13803368	MajorDMR-11-61433	2
chr8	14121987	14122193	MajorDMR-11-61434	4
chr8	14166674	14167230	MajorDMR-11-61435	10
chr8	14169258	14169721	MajorDMR-11-61436	2
chr8	14357591	14357698	MajorDMR-11-61437	2
chr8	14717550	14717674	MajorDMR-11-61438	2
chr8	15094092	15094115	MajorDMR-11-61439	2
chr8	15235954	15236244	MajorDMR-11-61440	2
chr8	15351541	15351890	MajorDMR-11-61441	3
chr8	15646143	15646588	MajorDMR-11-61442	3
chr8	15652971	15653253	MajorDMR-11-61443	5
chr8	16141964	16142134	MajorDMR-11-61444	3
chr8	16239747	16240556	MajorDMR-11-61445	7
chr8	16612797	16613521	MajorDMR-11-61446	12
chr8	16770443	16770571	MajorDMR-11-61447	2
chr8	16859635	16860153	MajorDMR-11-61448	9
chr8	16883609	16883979	MajorDMR-11-61449	2
chr8	16962871	16963026	MajorDMR-11-61450	2
chr8	17015044	17015348	MajorDMR-11-61451	5
chr8	17016123	17016325	MajorDMR-11-61452	2
chr8	17020088	17020792	MajorDMR-11-61453	7
chr8	17113504	17113751	MajorDMR-11-61454	2
chr8	17208504	17208575	MajorDMR-11-61455	2
chr8	17271785	17272049	MajorDMR-11-61456	2
chr8	17273038	17273474	MajorDMR-11-61457	2
chr8	17322057	17322511	MajorDMR-11-61458	7
chr8	17329594	17329622	MajorDMR-11-61459	2
chr8	17351955	17352055	MajorDMR-11-61460	3
chr8	17353594	17353908	MajorDMR-11-61461	4
chr8	17398912	17399027	MajorDMR-11-61462	2
chr8	17433292	17433987	MajorDMR-11-61463	19
chr8	17462965	17463493	MajorDMR-11-61464	12
chr8	17484587	17484867	MajorDMR-11-61465	2
chr8	17499147	17499205	MajorDMR-11-61466	2
chr8	17499777	17500229	MajorDMR-11-61467	8
chr8	17507883	17508023	MajorDMR-11-61468	2
chr8	17523472	17523689	MajorDMR-11-61469	2
chr8	17576626	17576979	MajorDMR-11-61470	2
chr8	17580112	17580117	MajorDMR-11-61471	2
chr8	17580949	17581174	MajorDMR-11-61472	3
chr8	17628948	17629308	MajorDMR-11-61473	5
chr8	17689501	17689725	MajorDMR-11-61474	4
chr8	17785518	17785597	MajorDMR-11-61475	3
chr8	17930027	17930068	MajorDMR-11-61476	2
chr8	17940692	17940951	MajorDMR-11-61477	2
chr8	17976312	17976760	MajorDMR-11-61478	4
chr8	17992472	17992807	MajorDMR-11-61479	4
chr8	18054945	18055072	MajorDMR-11-61480	4
chr8	18138452	18138461	MajorDMR-11-61481	2
chr8	18144830	18144875	MajorDMR-11-61482	2
chr8	18244961	18245110	MajorDMR-11-61483	2
chr8	18413290	18413384	MajorDMR-11-61484	2
chr8	18417358	18417842	MajorDMR-11-61485	6
chr8	18422606	18423103	MajorDMR-11-61486	4
chr8	18467907	18468004	MajorDMR-11-61487	2
chr8	18484474	18485381	MajorDMR-11-61488	4
chr8	18515939	18516377	MajorDMR-11-61489	2
chr8	18518122	18518808	MajorDMR-11-61490	8
chr8	18522911	18523316	MajorDMR-11-61491	4
chr8	18530950	18530999	MajorDMR-11-61492	2
chr8	18536884	18537561	MajorDMR-11-61493	5
chr8	18538225	18538298	MajorDMR-11-61494	2
chr8	18539496	18539501	MajorDMR-11-61495	2
chr8	18540031	18541447	MajorDMR-11-61496	22
chr8	18578253	18578273	MajorDMR-11-61497	2
chr8	18613415	18614095	MajorDMR-11-61498	9
chr8	18870071	18870355	MajorDMR-11-61499	9
chr8	18871908	18872717	MajorDMR-11-61500	16
chr8	18931741	18931877	MajorDMR-11-61501	4
chr8	18936666	18936783	MajorDMR-11-61502	2
chr8	18998730	18999118	MajorDMR-11-61503	6
chr8	19149037	19149275	MajorDMR-11-61504	6
chr8	19170556	19171296	MajorDMR-11-61505	22
chr8	19204093	19204772	MajorDMR-11-61506	6
chr8	19243208	19243809	MajorDMR-11-61507	5
chr8	19249468	19249546	MajorDMR-11-61508	4
chr8	19257511	19258263	MajorDMR-11-61509	7
chr8	19266504	19266582	MajorDMR-11-61510	3
chr8	19270950	19270971	MajorDMR-11-61511	3
chr8	19284014	19284072	MajorDMR-11-61512	2
chr8	19310181	19310563	MajorDMR-11-61513	4
chr8	19313314	19313363	MajorDMR-11-61514	2
chr8	19314205	19314622	MajorDMR-11-61515	3
chr8	19315800	19316221	MajorDMR-11-61516	8
chr8	19344817	19344843	MajorDMR-11-61517	2
chr8	19412991	19413055	MajorDMR-11-61518	2
chr8	19413700	19413836	MajorDMR-11-61519	3
chr8	19458709	19458735	MajorDMR-11-61520	2
chr8	19460403	19460960	MajorDMR-11-61521	6
chr8	19463692	19465424	MajorDMR-11-61522	9
chr8	19466121	19466585	MajorDMR-11-61523	2
chr8	19470268	19470411	MajorDMR-11-61524	2
chr8	19523664	19523734	MajorDMR-11-61525	2
chr8	19539637	19540029	MajorDMR-11-61526	2
chr8	19552782	19552790	MajorDMR-11-61527	2
chr8	19567975	19568418	MajorDMR-11-61528	4
chr8	19576333	19576449	MajorDMR-11-61529	2
chr8	19578253	19578358	MajorDMR-11-61530	2
chr8	19586152	19586285	MajorDMR-11-61531	4
chr8	19613023	19613798	MajorDMR-11-61532	16
chr8	19615513	19615622	MajorDMR-11-61533	3
chr8	19684741	19684827	MajorDMR-11-61534	2
chr8	19701612	19701743	MajorDMR-11-61535	4
chr8	19715057	19715520	MajorDMR-11-61536	6
chr8	19727828	19727953	MajorDMR-11-61537	3
chr8	19794618	19795083	MajorDMR-11-61538	5
chr8	19796334	19796615	MajorDMR-11-61539	3
chr8	19971553	19971589	MajorDMR-11-61540	2
chr8	19982385	19982415	MajorDMR-11-61541	2
chr8	20002825	20002867	MajorDMR-11-61542	3
chr8	20096120	20096572	MajorDMR-11-61543	9
chr8	20111929	20112176	MajorDMR-11-61544	3
chr8	20112854	20113039	MajorDMR-11-61545	5
chr8	20119283	20119651	MajorDMR-11-61546	9
chr8	20122401	20123319	MajorDMR-11-61547	5
chr8	20127462	20127780	MajorDMR-11-61548	3
chr8	20130022	20131055	MajorDMR-11-61549	5
chr8	20146603	20146660	MajorDMR-11-61550	2
chr8	20152666	20152680	MajorDMR-11-61551	2
chr8	20153197	20153564	MajorDMR-11-61552	4
chr8	20158625	20161092	MajorDMR-11-61553	58
chr8	20161765	20162046	MajorDMR-11-61554	9
chr8	20170192	20170920	MajorDMR-11-61555	19
chr8	20171466	20172124	MajorDMR-11-61556	13
chr8	20226873	20226894	MajorDMR-11-61557	2
chr8	20233480	20234057	MajorDMR-11-61558	4
chr8	20244792	20245334	MajorDMR-11-61559	5
chr8	20248925	20248931	MajorDMR-11-61560	2
chr8	20263113	20263561	MajorDMR-11-61561	6
chr8	20294149	20294708	MajorDMR-11-61562	13
chr8	20311550	20311879	MajorDMR-11-61563	4
chr8	20316101	20316687	MajorDMR-11-61564	6
chr8	20515967	20516064	MajorDMR-11-61565	2
chr8	20523142	20523259	MajorDMR-11-61566	3
chr8	20556439	20556565	MajorDMR-11-61567	3
chr8	20624059	20624153	MajorDMR-11-61568	3
chr8	20767864	20768140	MajorDMR-11-61569	4
chr8	20834956	20835184	MajorDMR-11-61570	7
chr8	20871082	20871093	MajorDMR-11-61571	2
chr8	20897875	20897904	MajorDMR-11-61572	2
chr8	20899037	20899084	MajorDMR-11-61573	2
chr8	20949171	20949427	MajorDMR-11-61574	3
chr8	20956604	20957071	MajorDMR-11-61575	6
chr8	20969020	20969699	MajorDMR-11-61576	6
chr8	20987942	20988574	MajorDMR-11-61577	4
chr8	21027399	21027721	MajorDMR-11-61578	2
chr8	21036684	21036794	MajorDMR-11-61579	3
chr8	21119420	21119933	MajorDMR-11-61580	12
chr8	21121735	21121787	MajorDMR-11-61581	2
chr8	21168103	21168311	MajorDMR-11-61582	2
chr8	21307898	21308343	MajorDMR-11-61583	6
chr8	21481445	21481830	MajorDMR-11-61584	5
chr8	21503616	21503939	MajorDMR-11-61585	2
chr8	21524835	21524908	MajorDMR-11-61586	2
chr8	21568519	21568906	MajorDMR-11-61587	2
chr8	21601917	21602282	MajorDMR-11-61588	5
chr8	21610009	21610458	MajorDMR-11-61589	5
chr8	21614635	21614644	MajorDMR-11-61590	2
chr8	21669937	21670413	MajorDMR-11-61591	4
chr8	21775816	21775889	MajorDMR-11-61592	2
chr8	21813734	21813904	MajorDMR-11-61593	2
chr8	21857987	21858003	MajorDMR-11-61594	3
chr8	21858991	21859057	MajorDMR-11-61595	2
chr8	21883355	21883540	MajorDMR-11-61596	2
chr8	21885929	21886030	MajorDMR-11-61597	3
chr8	21902099	21902833	MajorDMR-11-61598	8
chr8	21905385	21906120	MajorDMR-11-61599	15
chr8	21910204	21911949	MajorDMR-11-61600	12
chr8	21914664	21914967	MajorDMR-11-61601	2
chr8	21915942	21917756	MajorDMR-11-61602	14
chr8	21919986	21920228	MajorDMR-11-61603	3
chr8	21923165	21923311	MajorDMR-11-61604	2
chr8	21924751	21925269	MajorDMR-11-61605	3
chr8	21926231	21926731	MajorDMR-11-61606	3
chr8	21933462	21934334	MajorDMR-11-61607	7
chr8	21952848	21953312	MajorDMR-11-61608	5
chr8	21960966	21962127	MajorDMR-11-61609	15
chr8	21972803	21973240	MajorDMR-11-61610	2
chr8	21985321	21985545	MajorDMR-11-61611	2
chr8	21987159	21987283	MajorDMR-11-61612	3
chr8	21988854	21991273	MajorDMR-11-61613	38
chr8	21992346	21992859	MajorDMR-11-61614	7
chr8	21994454	21995381	MajorDMR-11-61615	8
chr8	22021796	22021846	MajorDMR-11-61616	2
chr8	22034014	22034494	MajorDMR-11-61617	2
chr8	22059322	22059743	MajorDMR-11-61618	12
chr8	22069920	22070057	MajorDMR-11-61619	3
chr8	22079453	22079540	MajorDMR-11-61620	3
chr8	22080935	22082111	MajorDMR-11-61621	12
chr8	22083231	22083549	MajorDMR-11-61622	10
chr8	22084519	22087121	MajorDMR-11-61623	36
chr8	22087776	22088945	MajorDMR-11-61624	15
chr8	22091801	22091888	MajorDMR-11-61625	3
chr8	22144878	22144935	MajorDMR-11-61626	2
chr8	22235102	22235570	MajorDMR-11-61627	2
chr8	22236834	22237129	MajorDMR-11-61628	3
chr8	22241068	22241902	MajorDMR-11-61629	17
chr8	22264293	22264948	MajorDMR-11-61630	18
chr8	22287475	22288225	MajorDMR-11-61631	4
chr8	22300940	22302387	MajorDMR-11-61632	7
chr8	22325876	22326594	MajorDMR-11-61633	3
chr8	22385678	22385767	MajorDMR-11-61634	3
chr8	22409576	22409851	MajorDMR-11-61635	5
chr8	22411367	22411901	MajorDMR-11-61636	10
chr8	22418965	22419328	MajorDMR-11-61637	2
chr8	22431514	22432397	MajorDMR-11-61638	9
chr8	22437061	22437070	MajorDMR-11-61639	2
chr8	22443234	22443283	MajorDMR-11-61640	2
chr8	22446408	22447182	MajorDMR-11-61641	11
chr8	22454893	22455340	MajorDMR-11-61642	3
chr8	22455969	22455979	MajorDMR-11-61643	2
chr8	22457720	22458033	MajorDMR-11-61644	8
chr8	22477178	22477811	MajorDMR-11-61645	8
chr8	22480669	22481192	MajorDMR-11-61646	12
chr8	22483877	22483937	MajorDMR-11-61647	2
chr8	22486996	22487058	MajorDMR-11-61648	2
chr8	22504514	22504731	MajorDMR-11-61649	4
chr8	22527058	22527158	MajorDMR-11-61650	3
chr8	22597452	22597848	MajorDMR-11-61651	4
chr8	22613504	22613794	MajorDMR-11-61652	5
chr8	22625945	22626425	MajorDMR-11-61653	18
chr8	22632948	22633406	MajorDMR-11-61654	14
chr8	22641866	22642626	MajorDMR-11-61655	25
chr8	22643250	22643334	MajorDMR-11-61656	3
chr8	22648190	22648684	MajorDMR-11-61657	3
chr8	22659622	22659651	MajorDMR-11-61658	3
chr8	22668312	22668509	MajorDMR-11-61659	3
chr8	22723497	22723505	MajorDMR-11-61660	2
chr8	22725217	22725905	MajorDMR-11-61661	7
chr8	22734959	22735447	MajorDMR-11-61662	6
chr8	22766544	22766841	MajorDMR-11-61663	6
chr8	22769015	22769273	MajorDMR-11-61664	2
chr8	22773738	22773931	MajorDMR-11-61665	6
chr8	22805145	22805531	MajorDMR-11-61666	3
chr8	22847002	22848218	MajorDMR-11-61667	13
chr8	22853280	22854272	MajorDMR-11-61668	15
chr8	22855306	22855851	MajorDMR-11-61669	5
chr8	22859624	22860061	MajorDMR-11-61670	4
chr8	22860959	22861185	MajorDMR-11-61671	3
chr8	22861775	22863355	MajorDMR-11-61672	19
chr8	22865618	22865903	MajorDMR-11-61673	4
chr8	22866974	22867352	MajorDMR-11-61674	13
chr8	22868569	22869031	MajorDMR-11-61675	4
chr8	22869763	22869919	MajorDMR-11-61676	3
chr8	22874708	22877195	MajorDMR-11-61677	19
chr8	22877896	22878165	MajorDMR-11-61678	4
chr8	22928612	22928785	MajorDMR-11-61679	8
chr8	22961006	22961268	MajorDMR-11-61680	3
chr8	23021287	23021611	MajorDMR-11-61681	6
chr8	23081209	23081578	MajorDMR-11-61682	11
chr8	23106503	23106616	MajorDMR-11-61683	5
chr8	23146774	23147026	MajorDMR-11-61684	3
chr8	23149209	23149411	MajorDMR-11-61685	3
chr8	23152132	23152300	MajorDMR-11-61686	2
chr8	23153647	23153778	MajorDMR-11-61687	3
chr8	23155827	23156425	MajorDMR-11-61688	9
chr8	23160564	23161026	MajorDMR-11-61689	2
chr8	23176743	23177042	MajorDMR-11-61690	8
chr8	23178412	23179344	MajorDMR-11-61691	8
chr8	23180689	23181205	MajorDMR-11-61692	4
chr8	23186630	23186675	MajorDMR-11-61693	2
chr8	23193177	23194240	MajorDMR-11-61694	24
chr8	23196682	23197041	MajorDMR-11-61695	8
chr8	23208605	23208612	MajorDMR-11-61696	2
chr8	23228659	23228915	MajorDMR-11-61697	7
chr8	23268390	23268421	MajorDMR-11-61698	2
chr8	23272332	23272355	MajorDMR-11-61699	3
chr8	23273526	23274029	MajorDMR-11-61700	7
chr8	23279737	23279752	MajorDMR-11-61701	2
chr8	23299224	23299541	MajorDMR-11-61702	4
chr8	23315658	23315663	MajorDMR-11-61703	2
chr8	23380811	23381566	MajorDMR-11-61704	9
chr8	23716998	23717004	MajorDMR-11-61705	2
chr8	23780344	23780353	MajorDMR-11-61706	2
chr8	23808752	23808848	MajorDMR-11-61707	2
chr8	23832087	23833208	MajorDMR-11-61708	14
chr8	23848893	23849337	MajorDMR-11-61709	7
chr8	24010638	24010688	MajorDMR-11-61710	2
chr8	24129115	24129564	MajorDMR-11-61711	2
chr8	24272702	24272836	MajorDMR-11-61712	8
chr8	24369407	24369699	MajorDMR-11-61713	2
chr8	24392456	24392751	MajorDMR-11-61714	2
chr8	24405671	24406117	MajorDMR-11-61715	3
chr8	24501502	24501577	MajorDMR-11-61716	3
chr8	24762647	24762652	MajorDMR-11-61717	2
chr8	24764192	24764534	MajorDMR-11-61718	3
chr8	24799127	24799716	MajorDMR-11-61719	20
chr8	24800404	24800414	MajorDMR-11-61720	2
chr8	24816380	24816608	MajorDMR-11-61721	3
chr8	24859275	24859741	MajorDMR-11-61722	11
chr8	24867896	24867987	MajorDMR-11-61723	2
chr8	24885660	24886281	MajorDMR-11-61724	4
chr8	24918825	24918864	MajorDMR-11-61725	3
chr8	24921953	24922163	MajorDMR-11-61726	4
chr8	24923338	24923431	MajorDMR-11-61727	2
chr8	24931346	24931490	MajorDMR-11-61728	2
chr8	24945794	24946208	MajorDMR-11-61729	6
chr8	25041087	25041364	MajorDMR-11-61730	2
chr8	25250113	25250796	MajorDMR-11-61731	6
chr8	25488375	25488654	MajorDMR-11-61732	5
chr8	25489358	25489522	MajorDMR-11-61733	3
chr8	25542694	25543325	MajorDMR-11-61734	23
chr8	25545777	25546619	MajorDMR-11-61735	10
chr8	25699855	25699866	MajorDMR-11-61736	2
chr8	25774236	25774594	MajorDMR-11-61737	3
chr8	25775127	25776586	MajorDMR-11-61738	13
chr8	25789912	25790644	MajorDMR-11-61739	9
chr8	25792196	25793552	MajorDMR-11-61740	20
chr8	25861411	25861522	MajorDMR-11-61741	2
chr8	25866203	25866623	MajorDMR-11-61742	3
chr8	25881075	25881245	MajorDMR-11-61743	2
chr8	25889732	25889797	MajorDMR-11-61744	2
chr8	25946117	25946963	MajorDMR-11-61745	6
chr8	26027037	26027335	MajorDMR-11-61746	2
chr8	26046480	26046797	MajorDMR-11-61747	6
chr8	26048323	26048333	MajorDMR-11-61748	2
chr8	26054050	26054559	MajorDMR-11-61749	10
chr8	26076621	26076791	MajorDMR-11-61750	3
chr8	26087957	26088220	MajorDMR-11-61751	2
chr8	26116521	26117034	MajorDMR-11-61752	6
chr8	26123454	26124991	MajorDMR-11-61753	16
chr8	26150977	26151664	MajorDMR-11-61754	5
chr8	26154088	26154245	MajorDMR-11-61755	2
chr8	26160615	26160829	MajorDMR-11-61756	2
chr8	26161387	26161509	MajorDMR-11-61757	2
chr8	26162547	26162576	MajorDMR-11-61758	2
chr8	26184501	26184826	MajorDMR-11-61759	2
chr8	26189596	26189679	MajorDMR-11-61760	3
chr8	26243133	26243216	MajorDMR-11-61761	2
chr8	26246904	26247202	MajorDMR-11-61762	2
chr8	26305595	26305855	MajorDMR-11-61763	4
chr8	26323464	26323805	MajorDMR-11-61764	8
chr8	26324971	26324991	MajorDMR-11-61765	2
chr8	26428367	26429416	MajorDMR-11-61766	8
chr8	26433110	26433518	MajorDMR-11-61767	5
chr8	26438619	26438959	MajorDMR-11-61768	2
chr8	26440805	26441221	MajorDMR-11-61769	4
chr8	26441809	26443232	MajorDMR-11-61770	15
chr8	26444016	26444360	MajorDMR-11-61771	7
chr8	26444951	26445969	MajorDMR-11-61772	17
chr8	26446532	26448241	MajorDMR-11-61773	17
chr8	26453207	26455027	MajorDMR-11-61774	18
chr8	26456067	26456342	MajorDMR-11-61775	3
chr8	26457788	26458733	MajorDMR-11-61776	12
chr8	26459240	26459403	MajorDMR-11-61777	2
chr8	26466518	26466861	MajorDMR-11-61778	4
chr8	26468108	26468366	MajorDMR-11-61779	4
chr8	26469273	26469353	MajorDMR-11-61780	2
chr8	26471858	26472727	MajorDMR-11-61781	11
chr8	26475078	26475829	MajorDMR-11-61782	6
chr8	26481033	26481444	MajorDMR-11-61783	5
chr8	26482109	26483123	MajorDMR-11-61784	4
chr8	26484391	26484509	MajorDMR-11-61785	3
chr8	26486444	26487824	MajorDMR-11-61786	13
chr8	26492406	26493116	MajorDMR-11-61787	8
chr8	26493759	26493870	MajorDMR-11-61788	2
chr8	26496548	26498184	MajorDMR-11-61789	10
chr8	26506156	26506229	MajorDMR-11-61790	2
chr8	26508269	26508796	MajorDMR-11-61791	4
chr8	26511676	26512056	MajorDMR-11-61792	2
chr8	26513002	26513178	MajorDMR-11-61793	5
chr8	26514030	26514567	MajorDMR-11-61794	7
chr8	26516050	26516115	MajorDMR-11-61795	2
chr8	26519010	26519125	MajorDMR-11-61796	4
chr8	26548594	26549178	MajorDMR-11-61797	8
chr8	26619295	26619426	MajorDMR-11-61798	3
chr8	26721305	26721935	MajorDMR-11-61799	21
chr8	26822881	26823300	MajorDMR-11-61800	3
chr8	26848802	26849271	MajorDMR-11-61801	4
chr8	26873803	26874015	MajorDMR-11-61802	4
chr8	26895396	26895555	MajorDMR-11-61803	2
chr8	26906889	26906925	MajorDMR-11-61804	2
chr8	26984571	26986156	MajorDMR-11-61805	10
chr8	27058661	27058796	MajorDMR-11-61806	2
chr8	27062252	27062906	MajorDMR-11-61807	7
chr8	27090788	27091788	MajorDMR-11-61808	6
chr8	27098443	27099178	MajorDMR-11-61809	13
chr8	27100911	27101124	MajorDMR-11-61810	4
chr8	27102215	27102421	MajorDMR-11-61811	3
chr8	27103346	27103565	MajorDMR-11-61812	2
chr8	27105344	27106975	MajorDMR-11-61813	13
chr8	27109362	27109766	MajorDMR-11-61814	2
chr8	27110729	27111323	MajorDMR-11-61815	3
chr8	27111862	27111916	MajorDMR-11-61816	2
chr8	27112446	27113610	MajorDMR-11-61817	8
chr8	27138315	27138339	MajorDMR-11-61818	2
chr8	27150191	27150477	MajorDMR-11-61819	3
chr8	27164612	27164805	MajorDMR-11-61820	2
chr8	27167004	27167370	MajorDMR-11-61821	2
chr8	27175127	27175284	MajorDMR-11-61822	2
chr8	27181595	27181814	MajorDMR-11-61823	2
chr8	27183572	27185779	MajorDMR-11-61824	28
chr8	27186834	27186907	MajorDMR-11-61825	3
chr8	27187626	27188058	MajorDMR-11-61826	3
chr8	27191987	27192748	MajorDMR-11-61827	8
chr8	27198352	27198593	MajorDMR-11-61828	2
chr8	27205894	27206350	MajorDMR-11-61829	13
chr8	27235913	27236058	MajorDMR-11-61830	2
chr8	27243715	27243842	MajorDMR-11-61831	3
chr8	27260811	27261667	MajorDMR-11-61832	8
chr8	27263188	27263328	MajorDMR-11-61833	3
chr8	27283839	27283968	MajorDMR-11-61834	3
chr8	27346004	27346789	MajorDMR-11-61835	8
chr8	27347371	27348316	MajorDMR-11-61836	10
chr8	27405063	27406110	MajorDMR-11-61837	12
chr8	27437410	27437965	MajorDMR-11-61838	8
chr8	27467430	27469367	MajorDMR-11-61839	31
chr8	27470334	27471247	MajorDMR-11-61840	7
chr8	27472512	27472523	MajorDMR-11-61841	2
chr8	27494214	27494669	MajorDMR-11-61842	7
chr8	27541389	27541556	MajorDMR-11-61843	2
chr8	27584750	27585119	MajorDMR-11-61844	9
chr8	27606097	27606310	MajorDMR-11-61845	3
chr8	27694011	27694254	MajorDMR-11-61846	2
chr8	27721632	27721657	MajorDMR-11-61847	2
chr8	27850127	27850549	MajorDMR-11-61848	10
chr8	28107420	28107490	MajorDMR-11-61849	2
chr8	28241432	28241911	MajorDMR-11-61850	3
chr8	28257655	28258345	MajorDMR-11-61851	5
chr8	28260264	28260505	MajorDMR-11-61852	3
chr8	28306500	28306561	MajorDMR-11-61853	3
chr8	28325194	28325635	MajorDMR-11-61854	5
chr8	28332003	28332486	MajorDMR-11-61855	3
chr8	28334340	28334639	MajorDMR-11-61856	4
chr8	28348804	28349385	MajorDMR-11-61857	5
chr8	28349922	28350942	MajorDMR-11-61858	11
chr8	28353732	28355711	MajorDMR-11-61859	11
chr8	28363156	28363694	MajorDMR-11-61860	5
chr8	28372768	28373985	MajorDMR-11-61861	9
chr8	28435219	28435668	MajorDMR-11-61862	2
chr8	28458805	28458884	MajorDMR-11-61863	2
chr8	28505135	28505417	MajorDMR-11-61864	3
chr8	28514947	28515714	MajorDMR-11-61865	4
chr8	28557527	28558140	MajorDMR-11-61866	10
chr8	28561875	28561945	MajorDMR-11-61867	2
chr8	28568339	28569028	MajorDMR-11-61868	4
chr8	28569596	28569908	MajorDMR-11-61869	5
chr8	28592266	28592954	MajorDMR-11-61870	10
chr8	28596341	28596400	MajorDMR-11-61871	2
chr8	28602722	28602866	MajorDMR-11-61872	3
chr8	28620305	28620361	MajorDMR-11-61873	2
chr8	28627030	28627393	MajorDMR-11-61874	3
chr8	28630215	28630319	MajorDMR-11-61875	2
chr8	28634731	28636190	MajorDMR-11-61876	18
chr8	28799265	28799487	MajorDMR-11-61877	3
chr8	28861855	28862030	MajorDMR-11-61878	2
chr8	28914024	28915021	MajorDMR-11-61879	16
chr8	29027843	29027906	MajorDMR-11-61880	2
chr8	29173161	29173429	MajorDMR-11-61881	3
chr8	29173988	29174426	MajorDMR-11-61882	2
chr8	29380458	29380538	MajorDMR-11-61883	2
chr8	29383751	29384157	MajorDMR-11-61884	6
chr8	29387810	29388140	MajorDMR-11-61885	4
chr8	29510758	29511121	MajorDMR-11-61886	5
chr8	29513675	29514015	MajorDMR-11-61887	3
chr8	29522837	29523034	MajorDMR-11-61888	5
chr8	29545369	29545612	MajorDMR-11-61889	3
chr8	29585861	29585920	MajorDMR-11-61890	3
chr8	29631042	29631153	MajorDMR-11-61891	2
chr8	29633977	29634306	MajorDMR-11-61892	4
chr8	29653829	29653869	MajorDMR-11-61893	2
chr8	29657671	29658118	MajorDMR-11-61894	6
chr8	29661686	29662922	MajorDMR-11-61895	14
chr8	29677382	29677568	MajorDMR-11-61896	2
chr8	29701071	29701467	MajorDMR-11-61897	2
chr8	29743130	29743823	MajorDMR-11-61898	8
chr8	29761305	29761494	MajorDMR-11-61899	2
chr8	29762674	29763135	MajorDMR-11-61900	10
chr8	29858178	29858568	MajorDMR-11-61901	4
chr8	29869426	29870460	MajorDMR-11-61902	12
chr8	29877478	29878482	MajorDMR-11-61903	6
chr8	29886670	29886774	MajorDMR-11-61904	2
chr8	29922669	29922766	MajorDMR-11-61905	2
chr8	29923555	29923632	MajorDMR-11-61906	4
chr8	29924810	29925252	MajorDMR-11-61907	3
chr8	29970614	29971239	MajorDMR-11-61908	15
chr8	30027725	30027826	MajorDMR-11-61909	3
chr8	30085543	30085610	MajorDMR-11-61910	3
chr8	30299958	30300298	MajorDMR-11-61911	7
chr8	30418857	30419080	MajorDMR-11-61912	4
chr8	30419878	30419936	MajorDMR-11-61913	2
chr8	30420998	30421030	MajorDMR-11-61914	2
chr8	30517244	30517679	MajorDMR-11-61915	3
chr8	30557598	30558057	MajorDMR-11-61916	2
chr8	30573088	30573100	MajorDMR-11-61917	2
chr8	30662334	30662584	MajorDMR-11-61918	2
chr8	30668707	30668997	MajorDMR-11-61919	4
chr8	30672127	30672844	MajorDMR-11-61920	5
chr8	30770532	30770605	MajorDMR-11-61921	4
chr8	30964942	30965012	MajorDMR-11-61922	2
chr8	31041772	31042107	MajorDMR-11-61923	4
chr8	31043240	31043302	MajorDMR-11-61924	2
chr8	31109457	31109807	MajorDMR-11-61925	5
chr8	31156862	31157511	MajorDMR-11-61926	7
chr8	31368049	31368384	MajorDMR-11-61927	2
chr8	31496496	31496527	MajorDMR-11-61928	2
chr8	31498135	31498540	MajorDMR-11-61929	14
chr8	31499102	31500286	MajorDMR-11-61930	8
chr8	31578134	31578598	MajorDMR-11-61931	2
chr8	31636926	31636950	MajorDMR-11-61932	2
chr8	31668556	31668621	MajorDMR-11-61933	2
chr8	31769962	31770137	MajorDMR-11-61934	2
chr8	31930489	31930842	MajorDMR-11-61935	5
chr8	31936268	31936403	MajorDMR-11-61936	2
chr8	31995703	31996080	MajorDMR-11-61937	5
chr8	32020402	32021525	MajorDMR-11-61938	6
chr8	32076271	32076391	MajorDMR-11-61939	2
chr8	32076912	32077942	MajorDMR-11-61940	12
chr8	32132526	32132866	MajorDMR-11-61941	5
chr8	32137418	32138083	MajorDMR-11-61942	7
chr8	32146067	32146503	MajorDMR-11-61943	5
chr8	32298771	32298890	MajorDMR-11-61944	3
chr8	32311221	32311553	MajorDMR-11-61945	3
chr8	32412503	32412718	MajorDMR-11-61946	2
chr8	32504109	32504401	MajorDMR-11-61947	4
chr8	32505130	32505270	MajorDMR-11-61948	5
chr8	32506059	32506806	MajorDMR-11-61949	5
chr8	32507849	32508277	MajorDMR-11-61950	3
chr8	32540814	32541303	MajorDMR-11-61951	4
chr8	32574566	32574651	MajorDMR-11-61952	2
chr8	32703870	32704171	MajorDMR-11-61953	2
chr8	32725476	32725812	MajorDMR-11-61954	3
chr8	32729454	32729731	MajorDMR-11-61955	3
chr8	33062547	33062674	MajorDMR-11-61956	2
chr8	33087300	33088170	MajorDMR-11-61957	5
chr8	33166905	33167876	MajorDMR-11-61958	7
chr8	33191936	33192273	MajorDMR-11-61959	2
chr8	33210109	33210212	MajorDMR-11-61960	2
chr8	33250875	33251248	MajorDMR-11-61961	3
chr8	33267937	33268050	MajorDMR-11-61962	4
chr8	33282210	33282385	MajorDMR-11-61963	4
chr8	33355607	33356600	MajorDMR-11-61964	7
chr8	33372468	33372644	MajorDMR-11-61965	3
chr8	33373261	33373642	MajorDMR-11-61966	2
chr8	33448531	33449128	MajorDMR-11-61967	3
chr8	33451083	33451092	MajorDMR-11-61968	2
chr8	33454785	33454955	MajorDMR-11-61969	8
chr8	33497872	33497961	MajorDMR-11-61970	2
chr8	33539670	33539693	MajorDMR-11-61971	2
chr8	33576170	33576370	MajorDMR-11-61972	2
chr8	33817645	33817802	MajorDMR-11-61973	2
chr8	34012686	34013127	MajorDMR-11-61974	3
chr8	34017894	34018159	MajorDMR-11-61975	2
chr8	34262060	34262151	MajorDMR-11-61976	2
chr8	34375744	34376098	MajorDMR-11-61977	2
chr8	34677846	34678063	MajorDMR-11-61978	2
chr8	34804508	34804553	MajorDMR-11-61979	2
chr8	35009728	35010077	MajorDMR-11-61980	3
chr8	35063760	35063893	MajorDMR-11-61981	2
chr8	35101073	35101117	MajorDMR-11-61982	2
chr8	35131736	35132124	MajorDMR-11-61983	3
chr8	35169417	35169734	MajorDMR-11-61984	2
chr8	35196266	35196342	MajorDMR-11-61985	2
chr8	35352145	35352678	MajorDMR-11-61986	5
chr8	35356216	35356301	MajorDMR-11-61987	3
chr8	35431397	35431591	MajorDMR-11-61988	6
chr8	35544096	35544154	MajorDMR-11-61989	2
chr8	35575775	35576138	MajorDMR-11-61990	2
chr8	35583168	35583873	MajorDMR-11-61991	5
chr8	35624405	35624532	MajorDMR-11-61992	6
chr8	35635146	35635644	MajorDMR-11-61993	3
chr8	35639004	35639316	MajorDMR-11-61994	3
chr8	35652047	35652079	MajorDMR-11-61995	2
chr8	35708072	35708366	MajorDMR-11-61996	4
chr8	35726884	35726934	MajorDMR-11-61997	3
chr8	35764112	35764307	MajorDMR-11-61998	2
chr8	35797618	35798851	MajorDMR-11-61999	9
chr8	35804046	35804248	MajorDMR-11-62000	2
chr8	35828231	35828563	MajorDMR-11-62001	2
chr8	36069630	36070272	MajorDMR-11-62002	3
chr8	36348652	36349146	MajorDMR-11-62003	3
chr8	36362035	36362169	MajorDMR-11-62004	7
chr8	36403961	36404099	MajorDMR-11-62005	2
chr8	36410334	36410562	MajorDMR-11-62006	2
chr8	36655426	36655690	MajorDMR-11-62007	5
chr8	36691054	36691177	MajorDMR-11-62008	4
chr8	36758980	36759016	MajorDMR-11-62009	3
chr8	36923191	36923199	MajorDMR-11-62010	2
chr8	37036838	37036978	MajorDMR-11-62011	3
chr8	37105099	37105512	MajorDMR-11-62012	4
chr8	37188411	37188678	MajorDMR-11-62013	4
chr8	37237472	37237530	MajorDMR-11-62014	2
chr8	37610374	37610498	MajorDMR-11-62015	2
chr8	37637405	37637639	MajorDMR-11-62016	2
chr8	37659778	37659900	MajorDMR-11-62017	6
chr8	37698917	37699738	MajorDMR-11-62018	39
chr8	37702395	37703124	MajorDMR-11-62019	7
chr8	37729088	37729173	MajorDMR-11-62020	2
chr8	37755459	37756270	MajorDMR-11-62021	8
chr8	37887339	37887458	MajorDMR-11-62022	6
chr8	37889472	37889498	MajorDMR-11-62023	2
chr8	37924541	37924892	MajorDMR-11-62024	7
chr8	37997287	37997453	MajorDMR-11-62025	3
chr8	38091730	38092078	MajorDMR-11-62026	2
chr8	38161490	38161543	MajorDMR-11-62027	2
chr8	38271112	38271154	MajorDMR-11-62028	2
chr8	38288042	38288705	MajorDMR-11-62029	4
chr8	38298316	38298322	MajorDMR-11-62030	2
chr8	38299961	38300079	MajorDMR-11-62031	2
chr8	38316773	38317014	MajorDMR-11-62032	6
chr8	38323282	38323522	MajorDMR-11-62033	3
chr8	38351992	38353350	MajorDMR-11-62034	25
chr8	38354056	38354422	MajorDMR-11-62035	5
chr8	38359794	38360084	MajorDMR-11-62036	12
chr8	38369844	38370084	MajorDMR-11-62037	2
chr8	38408369	38409351	MajorDMR-11-62038	11
chr8	38409864	38410311	MajorDMR-11-62039	2
chr8	38410960	38412088	MajorDMR-11-62040	32
chr8	38463199	38463420	MajorDMR-11-62041	4
chr8	38480049	38480752	MajorDMR-11-62042	3
chr8	38491148	38491796	MajorDMR-11-62043	8
chr8	38559157	38559806	MajorDMR-11-62044	13
chr8	38561076	38561356	MajorDMR-11-62045	5
chr8	38562178	38562557	MajorDMR-11-62046	7
chr8	38563268	38563436	MajorDMR-11-62047	2
chr8	38571849	38572186	MajorDMR-11-62048	3
chr8	38585764	38586324	MajorDMR-11-62049	5
chr8	38614279	38614371	MajorDMR-11-62050	3
chr8	38615320	38615331	MajorDMR-11-62051	2
chr8	38636999	38637494	MajorDMR-11-62052	2
chr8	38642967	38643593	MajorDMR-11-62053	4
chr8	38646265	38646768	MajorDMR-11-62054	4
chr8	38647309	38649358	MajorDMR-11-62055	12
chr8	38651979	38652100	MajorDMR-11-62056	2
chr8	38656038	38656955	MajorDMR-11-62057	11
chr8	38664657	38664876	MajorDMR-11-62058	4
chr8	38681058	38681791	MajorDMR-11-62059	6
chr8	38687515	38687579	MajorDMR-11-62060	2
chr8	38688278	38688681	MajorDMR-11-62061	4
chr8	38689738	38689835	MajorDMR-11-62062	2
chr8	38691772	38691897	MajorDMR-11-62063	4
chr8	38706267	38706370	MajorDMR-11-62064	2
chr8	38713584	38714093	MajorDMR-11-62065	6
chr8	38716228	38716313	MajorDMR-11-62066	2
chr8	38733945	38734077	MajorDMR-11-62067	2
chr8	38757626	38758280	MajorDMR-11-62068	32
chr8	38759318	38759909	MajorDMR-11-62069	7
chr8	38782089	38782257	MajorDMR-11-62070	3
chr8	38783358	38783484	MajorDMR-11-62071	2
chr8	38855835	38855866	MajorDMR-11-62072	2
chr8	38856630	38857733	MajorDMR-11-62073	9
chr8	38885910	38885995	MajorDMR-11-62074	2
chr8	38896039	38896455	MajorDMR-11-62075	3
chr8	38964890	38965502	MajorDMR-11-62076	30
chr8	39273027	39273125	MajorDMR-11-62077	2
chr8	39797348	39797574	MajorDMR-11-62078	3
chr8	39847478	39847573	MajorDMR-11-62079	2
chr8	39853392	39853640	MajorDMR-11-62080	9
chr8	40057010	40057234	MajorDMR-11-62081	3
chr8	40068402	40068511	MajorDMR-11-62082	2
chr8	40382117	40382389	MajorDMR-11-62083	3
chr8	40390854	40391021	MajorDMR-11-62084	2
chr8	40392019	40392241	MajorDMR-11-62085	3
chr8	40500717	40500749	MajorDMR-11-62086	2
chr8	40637139	40637408	MajorDMR-11-62087	4
chr8	40642609	40642969	MajorDMR-11-62088	2
chr8	40673411	40673431	MajorDMR-11-62089	2
chr8	40688626	40688989	MajorDMR-11-62090	2
chr8	40690733	40690855	MajorDMR-11-62091	2
chr8	40694388	40694561	MajorDMR-11-62092	2
chr8	40698177	40698652	MajorDMR-11-62093	7
chr8	40706413	40706878	MajorDMR-11-62094	3
chr8	40712611	40712709	MajorDMR-11-62095	2
chr8	40735243	40735652	MajorDMR-11-62096	3
chr8	40767263	40767577	MajorDMR-11-62097	2
chr8	40790541	40790717	MajorDMR-11-62098	2
chr8	40791656	40791782	MajorDMR-11-62099	4
chr8	40809140	40809301	MajorDMR-11-62100	3
chr8	41107281	41107432	MajorDMR-11-62101	2
chr8	41143596	41143719	MajorDMR-11-62102	4
chr8	41144237	41144245	MajorDMR-11-62103	2
chr8	41164052	41166064	MajorDMR-11-62104	48
chr8	41168335	41168799	MajorDMR-11-62105	3
chr8	41179178	41179516	MajorDMR-11-62106	3
chr8	41219125	41219468	MajorDMR-11-62107	4
chr8	41305165	41305515	MajorDMR-11-62108	6
chr8	41342771	41343229	MajorDMR-11-62109	8
chr8	41346221	41346646	MajorDMR-11-62110	3
chr8	41363516	41363679	MajorDMR-11-62111	4
chr8	41365624	41365994	MajorDMR-11-62112	2
chr8	41400043	41400153	MajorDMR-11-62113	3
chr8	41424341	41425140	MajorDMR-11-62114	41
chr8	41455873	41455935	MajorDMR-11-62115	2
chr8	41478546	41478563	MajorDMR-11-62116	2
chr8	41490846	41490966	MajorDMR-11-62117	2
chr8	41510987	41511539	MajorDMR-11-62118	21
chr8	41558985	41559207	MajorDMR-11-62119	7
chr8	41574769	41575022	MajorDMR-11-62120	6
chr8	41583244	41583352	MajorDMR-11-62121	3
chr8	41589020	41589780	MajorDMR-11-62122	16
chr8	41590723	41590800	MajorDMR-11-62123	5
chr8	41604671	41604744	MajorDMR-11-62124	2
chr8	41609767	41610298	MajorDMR-11-62125	8
chr8	41680308	41680627	MajorDMR-11-62126	10
chr8	41684072	41684906	MajorDMR-11-62127	6
chr8	41685424	41685613	MajorDMR-11-62128	4
chr8	41686185	41686671	MajorDMR-11-62129	26
chr8	41702201	41703378	MajorDMR-11-62130	7
chr8	41752119	41752364	MajorDMR-11-62131	8
chr8	41912160	41912245	MajorDMR-11-62132	2
chr8	41961989	41962253	MajorDMR-11-62133	3
chr8	41998788	41998924	MajorDMR-11-62134	3
chr8	42029193	42029750	MajorDMR-11-62135	7
chr8	42033935	42034080	MajorDMR-11-62136	2
chr8	42037748	42038253	MajorDMR-11-62137	14
chr8	42052733	42052871	MajorDMR-11-62138	6
chr8	42053697	42054111	MajorDMR-11-62139	7
chr8	42054683	42055111	MajorDMR-11-62140	2
chr8	42056086	42056572	MajorDMR-11-62141	6
chr8	42065134	42065275	MajorDMR-11-62142	5
chr8	42067186	42067589	MajorDMR-11-62143	4
chr8	42079232	42079669	MajorDMR-11-62144	3
chr8	42154485	42155141	MajorDMR-11-62145	9
chr8	42188816	42189369	MajorDMR-11-62146	12
chr8	42242865	42242905	MajorDMR-11-62147	2
chr8	42248807	42248819	MajorDMR-11-62148	3
chr8	42260831	42260930	MajorDMR-11-62149	2
chr8	42313783	42313895	MajorDMR-11-62150	2
chr8	42318610	42318785	MajorDMR-11-62151	3
chr8	42320874	42321143	MajorDMR-11-62152	4
chr8	42333644	42334107	MajorDMR-11-62153	2
chr8	42336702	42336719	MajorDMR-11-62154	2
chr8	42341063	42341509	MajorDMR-11-62155	6
chr8	42342082	42342544	MajorDMR-11-62156	4
chr8	42345043	42345070	MajorDMR-11-62157	2
chr8	42353857	42353943	MajorDMR-11-62158	2
chr8	42447078	42447090	MajorDMR-11-62159	2
chr8	42596174	42597153	MajorDMR-11-62160	11
chr8	42696619	42696752	MajorDMR-11-62161	7
chr8	42698993	42699003	MajorDMR-11-62162	2
chr8	42750649	42750656	MajorDMR-11-62163	2
chr8	42949666	42950288	MajorDMR-11-62164	3
chr8	42954708	42955009	MajorDMR-11-62165	3
chr8	42992098	42992165	MajorDMR-11-62166	2
chr8	42994338	42994909	MajorDMR-11-62167	9
chr8	42997348	42998101	MajorDMR-11-62168	6
chr8	43002205	43002344	MajorDMR-11-62169	2
chr8	43046888	43047006	MajorDMR-11-62170	2
chr8	43054561	43054875	MajorDMR-11-62171	2
chr8	43465851	43465978	MajorDMR-11-62172	2
chr8	43606779	43606921	MajorDMR-11-62173	2
chr8	43772191	43772203	MajorDMR-11-62174	2
chr8	46876353	46876709	MajorDMR-11-62175	2
chr8	46903259	46903541	MajorDMR-11-62176	2
chr8	46990147	46990275	MajorDMR-11-62177	2
chr8	47030618	47030849	MajorDMR-11-62178	2
chr8	47057933	47058086	MajorDMR-11-62179	2
chr8	47101306	47101353	MajorDMR-11-62180	3
chr8	47108825	47108954	MajorDMR-11-62181	2
chr8	47131836	47131841	MajorDMR-11-62182	2
chr8	47278512	47279014	MajorDMR-11-62183	2
chr8	47490258	47491263	MajorDMR-11-62184	4
chr8	47507275	47507698	MajorDMR-11-62185	2
chr8	47648554	47648616	MajorDMR-11-62186	2
chr8	47763054	47763450	MajorDMR-11-62187	2
chr8	47829397	47829436	MajorDMR-11-62188	3
chr8	47871652	47871826	MajorDMR-11-62189	2
chr8	47900854	47900865	MajorDMR-11-62190	2
chr8	48039381	48039669	MajorDMR-11-62191	2
chr8	48102431	48103990	MajorDMR-11-62192	22
chr8	48115037	48115071	MajorDMR-11-62193	2
chr8	48172958	48173036	MajorDMR-11-62194	6
chr8	48280379	48280555	MajorDMR-11-62195	5
chr8	48425194	48425404	MajorDMR-11-62196	5
chr8	48517779	48518013	MajorDMR-11-62197	3
chr8	48522886	48523499	MajorDMR-11-62198	4
chr8	48571999	48572633	MajorDMR-11-62199	17
chr8	48581943	48582075	MajorDMR-11-62200	3
chr8	48588456	48588484	MajorDMR-11-62201	2
chr8	48589442	48589586	MajorDMR-11-62202	4
chr8	48604406	48604777	MajorDMR-11-62203	2
chr8	48610080	48610377	MajorDMR-11-62204	9
chr8	48610942	48611372	MajorDMR-11-62205	3
chr8	48647481	48649477	MajorDMR-11-62206	43
chr8	48651822	48651961	MajorDMR-11-62207	3
chr8	48675614	48676047	MajorDMR-11-62208	11
chr8	48706942	48707283	MajorDMR-11-62209	4
chr8	48739267	48739387	MajorDMR-11-62210	2
chr8	48758330	48758450	MajorDMR-11-62211	2
chr8	48799849	48800097	MajorDMR-11-62212	3
chr8	48817091	48817178	MajorDMR-11-62213	3
chr8	48855524	48855963	MajorDMR-11-62214	3
chr8	48859598	48859844	MajorDMR-11-62215	7
chr8	48905590	48905649	MajorDMR-11-62216	2
chr8	49200425	49200477	MajorDMR-11-62217	2
chr8	49231687	49231890	MajorDMR-11-62218	7
chr8	49293486	49293817	MajorDMR-11-62219	8
chr8	49343358	49343867	MajorDMR-11-62220	4
chr8	49413882	49413962	MajorDMR-11-62221	3
chr8	49448633	49449373	MajorDMR-11-62222	4
chr8	49462960	49463358	MajorDMR-11-62223	4
chr8	49468359	49468562	MajorDMR-11-62224	5
chr8	49469112	49469221	MajorDMR-11-62225	2
chr8	49495033	49495208	MajorDMR-11-62226	4
chr8	49529161	49529647	MajorDMR-11-62227	5
chr8	49533578	49533828	MajorDMR-11-62228	9
chr8	49575265	49575338	MajorDMR-11-62229	3
chr8	49648162	49648364	MajorDMR-11-62230	4
chr8	49676072	49677366	MajorDMR-11-62231	10
chr8	49730618	49732107	MajorDMR-11-62232	22
chr8	49776103	49776255	MajorDMR-11-62233	3
chr8	49783249	49783458	MajorDMR-11-62234	2
chr8	49824183	49824209	MajorDMR-11-62235	2
chr8	50204221	50204310	MajorDMR-11-62236	2
chr8	50773299	50773690	MajorDMR-11-62237	3
chr8	50831552	50831598	MajorDMR-11-62238	3
chr8	50875541	50875791	MajorDMR-11-62239	2
chr8	50882796	50883265	MajorDMR-11-62240	2
chr8	50937753	50938180	MajorDMR-11-62241	2
chr8	50968113	50968579	MajorDMR-11-62242	3
chr8	50980447	50980900	MajorDMR-11-62243	2
chr8	51052034	51052615	MajorDMR-11-62244	5
chr8	51053534	51053707	MajorDMR-11-62245	2
chr8	51230811	51230955	MajorDMR-11-62246	2
chr8	51306692	51306966	MajorDMR-11-62247	4
chr8	51394876	51394944	MajorDMR-11-62248	2
chr8	51804762	51805019	MajorDMR-11-62249	3
chr8	51807452	51807801	MajorDMR-11-62250	3
chr8	51885049	51885409	MajorDMR-11-62251	2
chr8	52092323	52092503	MajorDMR-11-62252	2
chr8	52214702	52214814	MajorDMR-11-62253	2
chr8	52261412	52261796	MajorDMR-11-62254	4
chr8	52417760	52418065	MajorDMR-11-62255	7
chr8	52437914	52437972	MajorDMR-11-62256	2
chr8	52559757	52560008	MajorDMR-11-62257	2
chr8	52577034	52577142	MajorDMR-11-62258	2
chr8	52714522	52714814	MajorDMR-11-62259	2
chr8	52771465	52771659	MajorDMR-11-62260	2
chr8	53001564	53001749	MajorDMR-11-62261	3
chr8	53012572	53013824	MajorDMR-11-62262	27
chr8	53063176	53064816	MajorDMR-11-62263	11
chr8	53167026	53167291	MajorDMR-11-62264	5
chr8	53273245	53273757	MajorDMR-11-62265	3
chr8	53322138	53322195	MajorDMR-11-62266	2
chr8	53325857	53327155	MajorDMR-11-62267	45
chr8	53335956	53336970	MajorDMR-11-62268	13
chr8	53446092	53446316	MajorDMR-11-62269	2
chr8	53476821	53476963	MajorDMR-11-62270	5
chr8	53490393	53490735	MajorDMR-11-62271	4
chr8	53603064	53603105	MajorDMR-11-62272	2
chr8	53635657	53636150	MajorDMR-11-62273	3
chr8	53701547	53701590	MajorDMR-11-62274	2
chr8	53787129	53787220	MajorDMR-11-62275	2
chr8	53831447	53831843	MajorDMR-11-62276	2
chr8	53850611	53851152	MajorDMR-11-62277	4
chr8	53861856	53861957	MajorDMR-11-62278	2
chr8	53907682	53907957	MajorDMR-11-62279	3
chr8	53947431	53947947	MajorDMR-11-62280	4
chr8	54059379	54059601	MajorDMR-11-62281	4
chr8	54064231	54064362	MajorDMR-11-62282	3
chr8	54067347	54068127	MajorDMR-11-62283	3
chr8	54111232	54111265	MajorDMR-11-62284	2
chr8	54150615	54151218	MajorDMR-11-62285	7
chr8	54164878	54165048	MajorDMR-11-62286	6
chr8	54341496	54341701	MajorDMR-11-62287	4
chr8	54456392	54456420	MajorDMR-11-62288	2
chr8	54500759	54500803	MajorDMR-11-62289	2
chr8	54502222	54502843	MajorDMR-11-62290	8
chr8	54530663	54531743	MajorDMR-11-62291	6
chr8	54583221	54583467	MajorDMR-11-62292	2
chr8	54584350	54584385	MajorDMR-11-62293	2
chr8	54600595	54600710	MajorDMR-11-62294	2
chr8	54605258	54605969	MajorDMR-11-62295	19
chr8	54622148	54622160	MajorDMR-11-62296	2
chr8	54665893	54666021	MajorDMR-11-62297	2
chr8	54745700	54746313	MajorDMR-11-62298	5
chr8	54752478	54752484	MajorDMR-11-62299	2
chr8	54754230	54754847	MajorDMR-11-62300	4
chr8	54776058	54776070	MajorDMR-11-62301	2
chr8	54788860	54792254	MajorDMR-11-62302	107
chr8	54795134	54795535	MajorDMR-11-62303	5
chr8	54857658	54857930	MajorDMR-11-62304	7
chr8	55140104	55140320	MajorDMR-11-62305	2
chr8	55197704	55197759	MajorDMR-11-62306	2
chr8	55293995	55294373	MajorDMR-11-62307	2
chr8	55295214	55295290	MajorDMR-11-62308	2
chr8	55464345	55464429	MajorDMR-11-62309	5
chr8	55466880	55467375	MajorDMR-11-62310	15
chr8	55618875	55618958	MajorDMR-11-62311	2
chr8	55638545	55638671	MajorDMR-11-62312	3
chr8	55754757	55754829	MajorDMR-11-62313	2
chr8	55916701	55916803	MajorDMR-11-62314	2
chr8	55947799	55947915	MajorDMR-11-62315	2
chr8	56012770	56013240	MajorDMR-11-62316	12
chr8	56049096	56049598	MajorDMR-11-62317	2
chr8	56057026	56057553	MajorDMR-11-62318	3
chr8	56084308	56084360	MajorDMR-11-62319	2
chr8	56131823	56132014	MajorDMR-11-62320	2
chr8	56503999	56504038	MajorDMR-11-62321	2
chr8	56665385	56665479	MajorDMR-11-62322	2
chr8	56832315	56832814	MajorDMR-11-62323	4
chr8	56907041	56907187	MajorDMR-11-62324	3
chr8	56972719	56973185	MajorDMR-11-62325	5
chr8	56982683	56982986	MajorDMR-11-62326	2
chr8	56986113	56986128	MajorDMR-11-62327	2
chr8	57026567	57026634	MajorDMR-11-62328	2
chr8	57154616	57154629	MajorDMR-11-62329	2
chr8	57228794	57229106	MajorDMR-11-62330	2
chr8	57232090	57232437	MajorDMR-11-62331	7
chr8	57451871	57452154	MajorDMR-11-62332	3
chr8	57470438	57470648	MajorDMR-11-62333	5
chr8	57594707	57594946	MajorDMR-11-62334	5
chr8	57716714	57716757	MajorDMR-11-62335	2
chr8	57802677	57802751	MajorDMR-11-62336	3
chr8	57841705	57841957	MajorDMR-11-62337	4
chr8	57843950	57844544	MajorDMR-11-62338	3
chr8	57856950	57857024	MajorDMR-11-62339	2
chr8	57884673	57884713	MajorDMR-11-62340	2
chr8	57904171	57904891	MajorDMR-11-62341	6
chr8	57941990	57942123	MajorDMR-11-62342	3
chr8	57963880	57963902	MajorDMR-11-62343	2
chr8	58026499	58026698	MajorDMR-11-62344	3
chr8	58056077	58056176	MajorDMR-11-62345	6
chr8	58230535	58231423	MajorDMR-11-62346	4
chr8	58661037	58661266	MajorDMR-11-62347	5
chr8	58715081	58715253	MajorDMR-11-62348	3
chr8	58716701	58717163	MajorDMR-11-62349	12
chr8	58717851	58717893	MajorDMR-11-62350	2
chr8	58768157	58768413	MajorDMR-11-62351	2
chr8	58773824	58773963	MajorDMR-11-62352	3
chr8	58774739	58774820	MajorDMR-11-62353	2
chr8	58783987	58784100	MajorDMR-11-62354	2
chr8	58804338	58804348	MajorDMR-11-62355	2
chr8	58837584	58837686	MajorDMR-11-62356	2
chr8	58913606	58913627	MajorDMR-11-62357	2
chr8	59053669	59053822	MajorDMR-11-62358	2
chr8	59055110	59055304	MajorDMR-11-62359	2
chr8	59058829	59059024	MajorDMR-11-62360	6
chr8	59076156	59076323	MajorDMR-11-62361	2
chr8	59085599	59085673	MajorDMR-11-62362	2
chr8	59155866	59156065	MajorDMR-11-62363	5
chr8	59156627	59156916	MajorDMR-11-62364	3
chr8	59187892	59188542	MajorDMR-11-62365	5
chr8	59290119	59290413	MajorDMR-11-62366	4
chr8	59309687	59309780	MajorDMR-11-62367	2
chr8	59442551	59442617	MajorDMR-11-62368	2
chr8	59464736	59464758	MajorDMR-11-62369	2
chr8	59476466	59476605	MajorDMR-11-62370	2
chr8	59507026	59507394	MajorDMR-11-62371	2
chr8	59522005	59522214	MajorDMR-11-62372	4
chr8	59572769	59573150	MajorDMR-11-62373	3
chr8	59614445	59614547	MajorDMR-11-62374	4
chr8	59634777	59634917	MajorDMR-11-62375	5
chr8	59746169	59747365	MajorDMR-11-62376	16
chr8	59789337	59790596	MajorDMR-11-62377	10
chr8	59804403	59804545	MajorDMR-11-62378	4
chr8	59808431	59808686	MajorDMR-11-62379	2
chr8	59809927	59810317	MajorDMR-11-62380	2
chr8	59810917	59811399	MajorDMR-11-62381	4
chr8	59885765	59886037	MajorDMR-11-62382	4
chr8	59904307	59904888	MajorDMR-11-62383	18
chr8	59926895	59927174	MajorDMR-11-62384	3
chr8	59956310	59957036	MajorDMR-11-62385	4
chr8	60018009	60018127	MajorDMR-11-62386	3
chr8	60018902	60019621	MajorDMR-11-62387	9
chr8	60020333	60021501	MajorDMR-11-62388	12
chr8	60027770	60029388	MajorDMR-11-62389	11
chr8	60030151	60030219	MajorDMR-11-62390	4
chr8	60032831	60033319	MajorDMR-11-62391	5
chr8	60123650	60123986	MajorDMR-11-62392	2
chr8	60176868	60176956	MajorDMR-11-62393	5
chr8	60186461	60186467	MajorDMR-11-62394	2
chr8	60252284	60252437	MajorDMR-11-62395	2
chr8	60279743	60279904	MajorDMR-11-62396	2
chr8	60552696	60552779	MajorDMR-11-62397	2
chr8	60553921	60554327	MajorDMR-11-62398	2
chr8	60556059	60556983	MajorDMR-11-62399	5
chr8	60569538	60569920	MajorDMR-11-62400	3
chr8	60973058	60973125	MajorDMR-11-62401	2
chr8	61049048	61049081	MajorDMR-11-62402	3
chr8	61168993	61169021	MajorDMR-11-62403	2
chr8	61194379	61194825	MajorDMR-11-62404	9
chr8	61316413	61316490	MajorDMR-11-62405	2
chr8	61325087	61326483	MajorDMR-11-62406	30
chr8	61428771	61428819	MajorDMR-11-62407	4
chr8	61431252	61431262	MajorDMR-11-62408	3
chr8	61559087	61559124	MajorDMR-11-62409	2
chr8	61563467	61563867	MajorDMR-11-62410	5
chr8	61626184	61626256	MajorDMR-11-62411	2
chr8	61628720	61628884	MajorDMR-11-62412	2
chr8	61664303	61664483	MajorDMR-11-62413	3
chr8	61694623	61694854	MajorDMR-11-62414	3
chr8	61760774	61761307	MajorDMR-11-62415	6
chr8	61821424	61822108	MajorDMR-11-62416	9
chr8	61835628	61835871	MajorDMR-11-62417	9
chr8	61880225	61880316	MajorDMR-11-62418	2
chr8	61896305	61896333	MajorDMR-11-62419	2
chr8	61935213	61935599	MajorDMR-11-62420	4
chr8	62008480	62008860	MajorDMR-11-62421	6
chr8	62248878	62248999	MajorDMR-11-62422	2
chr8	62280448	62280938	MajorDMR-11-62423	2
chr8	62316108	62316567	MajorDMR-11-62424	2
chr8	62400438	62401392	MajorDMR-11-62425	5
chr8	62506407	62506415	MajorDMR-11-62426	2
chr8	62624368	62625553	MajorDMR-11-62427	18
chr8	62694254	62694452	MajorDMR-11-62428	2
chr8	62704820	62704855	MajorDMR-11-62429	2
chr8	62722611	62722862	MajorDMR-11-62430	2
chr8	62774712	62774844	MajorDMR-11-62431	2
chr8	62940205	62940343	MajorDMR-11-62432	3
chr8	63130173	63130443	MajorDMR-11-62433	3
chr8	63159750	63159787	MajorDMR-11-62434	2
chr8	63161997	63162643	MajorDMR-11-62435	11
chr8	63164795	63165227	MajorDMR-11-62436	2
chr8	63443465	63443494	MajorDMR-11-62437	2
chr8	63602846	63602856	MajorDMR-11-62438	2
chr8	63603453	63603542	MajorDMR-11-62439	2
chr8	63950671	63950819	MajorDMR-11-62440	2
chr8	63997822	63998096	MajorDMR-11-62441	2
chr8	64023256	64023304	MajorDMR-11-62442	2
chr8	64112693	64112724	MajorDMR-11-62443	2
chr8	64376617	64376633	MajorDMR-11-62444	2
chr8	64382487	64382659	MajorDMR-11-62445	5
chr8	64513420	64513923	MajorDMR-11-62446	3
chr8	64596981	64597131	MajorDMR-11-62447	3
chr8	64662736	64663063	MajorDMR-11-62448	4
chr8	64879173	64879311	MajorDMR-11-62449	2
chr8	64884117	64884277	MajorDMR-11-62450	3
chr8	64898218	64898322	MajorDMR-11-62451	2
chr8	64933663	64933763	MajorDMR-11-62452	2
chr8	65278466	65278836	MajorDMR-11-62453	2
chr8	65280216	65280924	MajorDMR-11-62454	5
chr8	65282349	65285055	MajorDMR-11-62455	57
chr8	65341534	65341564	MajorDMR-11-62456	2
chr8	65518761	65519337	MajorDMR-11-62457	3
chr8	65711521	65711808	MajorDMR-11-62458	2
chr8	65890245	65890731	MajorDMR-11-62459	2
chr8	66078181	66078225	MajorDMR-11-62460	2
chr8	66131738	66131819	MajorDMR-11-62461	3
chr8	66161002	66161053	MajorDMR-11-62462	2
chr8	66205819	66206314	MajorDMR-11-62463	2
chr8	66313966	66314273	MajorDMR-11-62464	3
chr8	66317842	66318240	MajorDMR-11-62465	5
chr8	66361949	66362254	MajorDMR-11-62466	3
chr8	66371188	66371349	MajorDMR-11-62467	4
chr8	66380999	66381563	MajorDMR-11-62468	3
chr8	66472571	66473370	MajorDMR-11-62469	20
chr8	66621350	66621715	MajorDMR-11-62470	3
chr8	66654692	66654709	MajorDMR-11-62471	2
chr8	66673935	66674547	MajorDMR-11-62472	7
chr8	66734529	66734606	MajorDMR-11-62473	2
chr8	66749859	66750200	MajorDMR-11-62474	2
chr8	66751118	66751131	MajorDMR-11-62475	2
chr8	66945837	66946189	MajorDMR-11-62476	4
chr8	66949236	66949745	MajorDMR-11-62477	4
chr8	66976457	66976745	MajorDMR-11-62478	4
chr8	66986987	66987395	MajorDMR-11-62479	5
chr8	67090464	67091308	MajorDMR-11-62480	16
chr8	67117248	67117534	MajorDMR-11-62481	2
chr8	67188983	67189008	MajorDMR-11-62482	3
chr8	67326751	67326947	MajorDMR-11-62483	4
chr8	67398661	67398699	MajorDMR-11-62484	2
chr8	67406160	67407060	MajorDMR-11-62485	17
chr8	67416262	67416729	MajorDMR-11-62486	7
chr8	67417490	67417513	MajorDMR-11-62487	2
chr8	67419114	67419937	MajorDMR-11-62488	9
chr8	67421787	67422373	MajorDMR-11-62489	3
chr8	67424192	67425115	MajorDMR-11-62490	9
chr8	67425789	67426418	MajorDMR-11-62491	5
chr8	67431457	67431486	MajorDMR-11-62492	2
chr8	67433907	67433940	MajorDMR-11-62493	3
chr8	67434827	67435334	MajorDMR-11-62494	3
chr8	67454086	67455034	MajorDMR-11-62495	19
chr8	67586947	67587054	MajorDMR-11-62496	2
chr8	67660159	67660793	MajorDMR-11-62497	6
chr8	67838275	67838309	MajorDMR-11-62498	3
chr8	67977908	67978337	MajorDMR-11-62499	8
chr8	68107724	68107734	MajorDMR-11-62500	2
chr8	68402195	68402441	MajorDMR-11-62501	2
chr8	68560846	68561158	MajorDMR-11-62502	2
chr8	68689302	68689415	MajorDMR-11-62503	2
chr8	69009345	69009359	MajorDMR-11-62504	2
chr8	69046844	69047022	MajorDMR-11-62505	2
chr8	69110700	69110844	MajorDMR-11-62506	2
chr8	69245478	69246057	MajorDMR-11-62507	4
chr8	69755905	69756243	MajorDMR-11-62508	3
chr8	69766069	69766534	MajorDMR-11-62509	3
chr8	69917756	69918049	MajorDMR-11-62510	3
chr8	70376328	70376803	MajorDMR-11-62511	2
chr8	70378353	70379258	MajorDMR-11-62512	15
chr8	70398882	70399293	MajorDMR-11-62513	5
chr8	70474959	70475486	MajorDMR-11-62514	10
chr8	70515793	70515840	MajorDMR-11-62515	2
chr8	70521059	70521133	MajorDMR-11-62516	4
chr8	70623469	70623787	MajorDMR-11-62517	5
chr8	70837061	70837675	MajorDMR-11-62518	7
chr8	70945240	70945452	MajorDMR-11-62519	2
chr8	71228661	71228778	MajorDMR-11-62520	2
chr8	71391584	71391654	MajorDMR-11-62521	2
chr8	71446223	71446243	MajorDMR-11-62522	2
chr8	71581923	71581941	MajorDMR-11-62523	3
chr8	72072890	72073249	MajorDMR-11-62524	3
chr8	72129119	72129458	MajorDMR-11-62525	2
chr8	72139495	72139724	MajorDMR-11-62526	2
chr8	72268512	72269116	MajorDMR-11-62527	5
chr8	72460452	72460523	MajorDMR-11-62528	4
chr8	72696946	72696955	MajorDMR-11-62529	2
chr8	72722579	72722660	MajorDMR-11-62530	2
chr8	72723309	72723478	MajorDMR-11-62531	2
chr8	72887708	72887727	MajorDMR-11-62532	2
chr8	73448382	73448586	MajorDMR-11-62533	7
chr8	73450913	73452956	MajorDMR-11-62534	20
chr8	73453758	73454001	MajorDMR-11-62535	2
chr8	73467697	73467728	MajorDMR-11-62536	2
chr8	73494508	73494572	MajorDMR-11-62537	2
chr8	73525932	73526304	MajorDMR-11-62538	6
chr8	73637664	73637683	MajorDMR-11-62539	2
chr8	73639197	73639655	MajorDMR-11-62540	3
chr8	73655636	73655767	MajorDMR-11-62541	3
chr8	73742259	73742314	MajorDMR-11-62542	2
chr8	73786888	73787076	MajorDMR-11-62543	3
chr8	73796008	73796158	MajorDMR-11-62544	2
chr8	73801218	73801565	MajorDMR-11-62545	3
chr8	73841323	73841804	MajorDMR-11-62546	3
chr8	73856059	73856426	MajorDMR-11-62547	13
chr8	73865191	73865407	MajorDMR-11-62548	4
chr8	73877867	73877955	MajorDMR-11-62549	2
chr8	73879146	73879167	MajorDMR-11-62550	2
chr8	73926174	73926301	MajorDMR-11-62551	2
chr8	73985915	73985988	MajorDMR-11-62552	3
chr8	74047509	74047626	MajorDMR-11-62553	5
chr8	74072461	74072900	MajorDMR-11-62554	3
chr8	74082870	74083064	MajorDMR-11-62555	2
chr8	74086451	74086484	MajorDMR-11-62556	2
chr8	74087008	74087198	MajorDMR-11-62557	5
chr8	74092558	74092797	MajorDMR-11-62558	3
chr8	74094436	74094508	MajorDMR-11-62559	2
chr8	74100943	74101046	MajorDMR-11-62560	2
chr8	74198033	74198135	MajorDMR-11-62561	2
chr8	74227373	74227514	MajorDMR-11-62562	3
chr8	74274725	74274960	MajorDMR-11-62563	3
chr8	74276577	74276824	MajorDMR-11-62564	3
chr8	74282684	74283443	MajorDMR-11-62565	28
chr8	74301292	74301502	MajorDMR-11-62566	4
chr8	74335718	74335854	MajorDMR-11-62567	2
chr8	74371982	74372132	MajorDMR-11-62568	4
chr8	74607003	74607427	MajorDMR-11-62569	6
chr8	74625817	74625925	MajorDMR-11-62570	2
chr8	74660382	74660535	MajorDMR-11-62571	2
chr8	74780232	74780999	MajorDMR-11-62572	4
chr8	74799832	74800367	MajorDMR-11-62573	4
chr8	74807208	74807266	MajorDMR-11-62574	2
chr8	74961141	74961225	MajorDMR-11-62575	3
chr8	75005372	75005441	MajorDMR-11-62576	3
chr8	75007071	75007669	MajorDMR-11-62577	3
chr8	75078078	75078244	MajorDMR-11-62578	2
chr8	75156708	75156995	MajorDMR-11-62579	5
chr8	75169407	75169615	MajorDMR-11-62580	2
chr8	75186177	75186689	MajorDMR-11-62581	6
chr8	75187668	75187970	MajorDMR-11-62582	5
chr8	75206826	75207201	MajorDMR-11-62583	3
chr8	75230657	75230912	MajorDMR-11-62584	2
chr8	75231718	75231861	MajorDMR-11-62585	3
chr8	75234614	75235036	MajorDMR-11-62586	4
chr8	75376516	75376809	MajorDMR-11-62587	2
chr8	75667269	75667477	MajorDMR-11-62588	2
chr8	75691142	75691300	MajorDMR-11-62589	2
chr8	75703454	75703616	MajorDMR-11-62590	2
chr8	75839517	75839530	MajorDMR-11-62591	2
chr8	75878126	75878449	MajorDMR-11-62592	3
chr8	76007467	76007568	MajorDMR-11-62593	2
chr8	76224055	76224087	MajorDMR-11-62594	2
chr8	76263551	76263729	MajorDMR-11-62595	2
chr8	76314279	76314601	MajorDMR-11-62596	2
chr8	77151340	77151458	MajorDMR-11-62597	3
chr8	77314900	77315684	MajorDMR-11-62598	7
chr8	77316711	77318299	MajorDMR-11-62599	11
chr8	77485993	77486133	MajorDMR-11-62600	2
chr8	77592792	77593191	MajorDMR-11-62601	5
chr8	77748762	77748774	MajorDMR-11-62602	2
chr8	78171598	78172174	MajorDMR-11-62603	6
chr8	79037485	79037557	MajorDMR-11-62604	3
chr8	79305806	79305877	MajorDMR-11-62605	2
chr8	79395555	79395618	MajorDMR-11-62606	2
chr8	79464683	79464917	MajorDMR-11-62607	2
chr8	79468517	79469126	MajorDMR-11-62608	4
chr8	79507027	79507406	MajorDMR-11-62609	3
chr8	79577781	79577797	MajorDMR-11-62610	2
chr8	79674614	79674815	MajorDMR-11-62611	8
chr8	79909512	79909528	MajorDMR-11-62612	2
chr8	79955915	79956061	MajorDMR-11-62613	2
chr8	79974179	79974731	MajorDMR-11-62614	9
chr8	80202222	80202738	MajorDMR-11-62615	3
chr8	80230248	80230470	MajorDMR-11-62616	4
chr8	80536173	80536582	MajorDMR-11-62617	2
chr8	80549846	80550292	MajorDMR-11-62618	2
chr8	80590345	80590543	MajorDMR-11-62619	5
chr8	80669688	80669924	MajorDMR-11-62620	8
chr8	80674921	80675121	MajorDMR-11-62621	4
chr8	80681658	80681668	MajorDMR-11-62622	3
chr8	80739690	80740205	MajorDMR-11-62623	3
chr8	80743857	80743865	MajorDMR-11-62624	2
chr8	80803303	80803543	MajorDMR-11-62625	6
chr8	80826725	80826785	MajorDMR-11-62626	2
chr8	80943435	80943725	MajorDMR-11-62627	2
chr8	80947166	80947441	MajorDMR-11-62628	2
chr8	80964917	80965397	MajorDMR-11-62629	3
chr8	80978406	80978961	MajorDMR-11-62630	4
chr8	81004372	81004382	MajorDMR-11-62631	2
chr8	81077479	81077485	MajorDMR-11-62632	2
chr8	81119333	81119397	MajorDMR-11-62633	2
chr8	81142646	81143547	MajorDMR-11-62634	9
chr8	81152375	81153174	MajorDMR-11-62635	8
chr8	81278977	81279933	MajorDMR-11-62636	16
chr8	81300679	81301065	MajorDMR-11-62637	4
chr8	81478221	81478478	MajorDMR-11-62638	5
chr8	81524060	81524190	MajorDMR-11-62639	3
chr8	81525490	81525548	MajorDMR-11-62640	7
chr8	81538987	81539113	MajorDMR-11-62641	3
chr8	81568415	81568521	MajorDMR-11-62642	2
chr8	81570711	81571024	MajorDMR-11-62643	4
chr8	81610028	81610420	MajorDMR-11-62644	2
chr8	81629745	81629759	MajorDMR-11-62645	2
chr8	81655781	81655836	MajorDMR-11-62646	3
chr8	81665270	81666274	MajorDMR-11-62647	6
chr8	81694064	81694504	MajorDMR-11-62648	3
chr8	81751813	81752148	MajorDMR-11-62649	2
chr8	81753428	81753571	MajorDMR-11-62650	2
chr8	81834422	81834573	MajorDMR-11-62651	3
chr8	81874449	81874456	MajorDMR-11-62652	2
chr8	81877859	81877935	MajorDMR-11-62653	2
chr8	81938746	81939074	MajorDMR-11-62654	2
chr8	81941304	81942000	MajorDMR-11-62655	8
chr8	81963028	81963036	MajorDMR-11-62656	2
chr8	82012869	82013217	MajorDMR-11-62657	2
chr8	82016646	82016730	MajorDMR-11-62658	3
chr8	82021604	82021756	MajorDMR-11-62659	2
chr8	82051088	82051141	MajorDMR-11-62660	2
chr8	82055952	82056444	MajorDMR-11-62661	2
chr8	82147584	82147655	MajorDMR-11-62662	4
chr8	82166331	82166369	MajorDMR-11-62663	3
chr8	82166942	82166951	MajorDMR-11-62664	2
chr8	82194207	82194222	MajorDMR-11-62665	3
chr8	82210517	82210645	MajorDMR-11-62666	2
chr8	82212076	82212530	MajorDMR-11-62667	4
chr8	82247358	82247797	MajorDMR-11-62668	4
chr8	82250450	82250930	MajorDMR-11-62669	3
chr8	82281771	82282455	MajorDMR-11-62670	5
chr8	82283051	82283296	MajorDMR-11-62671	2
chr8	82288399	82288537	MajorDMR-11-62672	2
chr8	82404881	82404954	MajorDMR-11-62673	2
chr8	82467442	82467865	MajorDMR-11-62674	2
chr8	82502949	82503128	MajorDMR-11-62675	3
chr8	82542776	82543254	MajorDMR-11-62676	13
chr8	82693121	82693269	MajorDMR-11-62677	3
chr8	82735015	82735250	MajorDMR-11-62678	2
chr8	82753215	82753405	MajorDMR-11-62679	2
chr8	82771155	82771441	MajorDMR-11-62680	3
chr8	82907807	82908621	MajorDMR-11-62681	4
chr8	82909819	82910282	MajorDMR-11-62682	4
chr8	82918449	82919181	MajorDMR-11-62683	8
chr8	83075881	83075928	MajorDMR-11-62684	2
chr8	83219879	83220060	MajorDMR-11-62685	2
chr8	83272774	83273005	MajorDMR-11-62686	2
chr8	83707552	83707887	MajorDMR-11-62687	4
chr8	84085725	84085887	MajorDMR-11-62688	2
chr8	84473122	84473824	MajorDMR-11-62689	3
chr8	84819070	84819249	MajorDMR-11-62690	2
chr8	85087909	85087914	MajorDMR-11-62691	2
chr8	85093270	85094574	MajorDMR-11-62692	15
chr8	85097229	85097768	MajorDMR-11-62693	9
chr8	85098301	85099270	MajorDMR-11-62694	7
chr8	85121404	85121602	MajorDMR-11-62695	3
chr8	85159974	85159984	MajorDMR-11-62696	2
chr8	85169808	85169910	MajorDMR-11-62697	2
chr8	85172106	85172133	MajorDMR-11-62698	2
chr8	85228348	85228497	MajorDMR-11-62699	2
chr8	85236160	85236686	MajorDMR-11-62700	3
chr8	85265592	85265875	MajorDMR-11-62701	4
chr8	85340377	85340538	MajorDMR-11-62702	2
chr8	85341366	85341556	MajorDMR-11-62703	2
chr8	85463749	85463973	MajorDMR-11-62704	2
chr8	85468972	85469491	MajorDMR-11-62705	3
chr8	85516548	85516747	MajorDMR-11-62706	3
chr8	85618486	85618684	MajorDMR-11-62707	2
chr8	85669561	85669782	MajorDMR-11-62708	5
chr8	85811949	85812235	MajorDMR-11-62709	3
chr8	86059889	86059989	MajorDMR-11-62710	2
chr8	86088854	86088940	MajorDMR-11-62711	3
chr8	86134120	86134168	MajorDMR-11-62712	2
chr8	86202441	86202641	MajorDMR-11-62713	4
chr8	86209478	86209916	MajorDMR-11-62714	4
chr8	86306272	86306340	MajorDMR-11-62715	2
chr8	86350362	86350382	MajorDMR-11-62716	2
chr8	86503849	86504142	MajorDMR-11-62717	3
chr8	86849197	86849213	MajorDMR-11-62718	2
chr8	86937232	86937853	MajorDMR-11-62719	10
chr8	86972158	86972564	MajorDMR-11-62720	6
chr8	86999485	86999649	MajorDMR-11-62721	2
chr8	87051579	87052274	MajorDMR-11-62722	5
chr8	87081595	87082015	MajorDMR-11-62723	30
chr8	87087295	87087360	MajorDMR-11-62724	2
chr8	87094824	87095157	MajorDMR-11-62725	3
chr8	87188505	87188528	MajorDMR-11-62726	2
chr8	87318042	87318205	MajorDMR-11-62727	4
chr8	87353895	87354308	MajorDMR-11-62728	5
chr8	87424059	87424161	MajorDMR-11-62729	2
chr8	87671845	87671952	MajorDMR-11-62730	2
chr8	87697611	87697822	MajorDMR-11-62731	3
chr8	87797528	87797692	MajorDMR-11-62732	2
chr8	87804253	87804313	MajorDMR-11-62733	2
chr8	88281596	88281777	MajorDMR-11-62734	2
chr8	89142862	89142989	MajorDMR-11-62735	3
chr8	89314544	89315412	MajorDMR-11-62736	4
chr8	89334463	89334469	MajorDMR-11-62737	2
chr8	89555653	89555658	MajorDMR-11-62738	2
chr8	89718194	89718418	MajorDMR-11-62739	3
chr8	89763876	89763998	MajorDMR-11-62740	2
chr8	90496890	90496954	MajorDMR-11-62741	2
chr8	90829117	90829186	MajorDMR-11-62742	2
chr8	90861138	90861143	MajorDMR-11-62743	2
chr8	90937017	90937188	MajorDMR-11-62744	4
chr8	91095454	91095921	MajorDMR-11-62745	4
chr8	91162913	91163088	MajorDMR-11-62746	2
chr8	91239538	91239574	MajorDMR-11-62747	2
chr8	91263083	91263496	MajorDMR-11-62748	2
chr8	91373942	91374798	MajorDMR-11-62749	6
chr8	91595197	91595409	MajorDMR-11-62750	4
chr8	91800345	91800507	MajorDMR-11-62751	3
chr8	91804327	91805751	MajorDMR-11-62752	17
chr8	91807512	91807852	MajorDMR-11-62753	3
chr8	91855815	91855894	MajorDMR-11-62754	2
chr8	91925159	91926319	MajorDMR-11-62755	8
chr8	91929751	91929847	MajorDMR-11-62756	2
chr8	91952743	91953126	MajorDMR-11-62757	11
chr8	91997984	91998275	MajorDMR-11-62758	5
chr8	92046047	92046075	MajorDMR-11-62759	2
chr8	92046650	92046933	MajorDMR-11-62760	2
chr8	92092451	92092464	MajorDMR-11-62761	2
chr8	92231754	92232178	MajorDMR-11-62762	7
chr8	92240793	92241339	MajorDMR-11-62763	6
chr8	92261458	92261538	MajorDMR-11-62764	2
chr8	92360149	92360251	MajorDMR-11-62765	3
chr8	92406101	92406186	MajorDMR-11-62766	2
chr8	92489840	92490550	MajorDMR-11-62767	3
chr8	92587301	92587343	MajorDMR-11-62768	2
chr8	92967320	92967940	MajorDMR-11-62769	3
chr8	92974303	92974837	MajorDMR-11-62770	4
chr8	93010766	93010994	MajorDMR-11-62771	4
chr8	93014176	93014341	MajorDMR-11-62772	5
chr8	93021360	93021595	MajorDMR-11-62773	2
chr8	93025873	93026079	MajorDMR-11-62774	3
chr8	93026723	93026822	MajorDMR-11-62775	3
chr8	93150717	93152045	MajorDMR-11-62776	23
chr8	93169265	93169392	MajorDMR-11-62777	2
chr8	93284680	93285259	MajorDMR-11-62778	4
chr8	93454325	93454591	MajorDMR-11-62779	2
chr8	93479125	93479470	MajorDMR-11-62780	3
chr8	93527827	93527907	MajorDMR-11-62781	4
chr8	93528452	93528741	MajorDMR-11-62782	4
chr8	93623178	93623620	MajorDMR-11-62783	9
chr8	93654277	93655628	MajorDMR-11-62784	23
chr8	93706546	93706841	MajorDMR-11-62785	3
chr8	93765300	93765986	MajorDMR-11-62786	9
chr8	93807406	93807429	MajorDMR-11-62787	2
chr8	94031048	94031177	MajorDMR-11-62788	6
chr8	94436360	94436417	MajorDMR-11-62789	2
chr8	94547690	94547764	MajorDMR-11-62790	2
chr8	94558834	94558851	MajorDMR-11-62791	2
chr8	94576488	94576924	MajorDMR-11-62792	3
chr8	94577873	94578044	MajorDMR-11-62793	2
chr8	94714205	94714403	MajorDMR-11-62794	3
chr8	94715248	94715347	MajorDMR-11-62795	2
chr8	94792244	94792275	MajorDMR-11-62796	2
chr8	94834508	94834881	MajorDMR-11-62797	6
chr8	94858908	94859820	MajorDMR-11-62798	5
chr8	94892414	94893614	MajorDMR-11-62799	7
chr8	94910519	94911368	MajorDMR-11-62800	7
chr8	94931129	94932580	MajorDMR-11-62801	17
chr8	94933328	94934594	MajorDMR-11-62802	8
chr8	94936498	94936904	MajorDMR-11-62803	6
chr8	94941312	94941960	MajorDMR-11-62804	8
chr8	94947597	94948378	MajorDMR-11-62805	7
chr8	94970164	94970303	MajorDMR-11-62806	2
chr8	94973473	94973737	MajorDMR-11-62807	3
chr8	94987541	94987758	MajorDMR-11-62808	3
chr8	94994939	94995468	MajorDMR-11-62809	6
chr8	94999282	94999681	MajorDMR-11-62810	3
chr8	95003413	95003512	MajorDMR-11-62811	3
chr8	95004267	95004362	MajorDMR-11-62812	5
chr8	95092001	95092012	MajorDMR-11-62813	2
chr8	95246225	95246259	MajorDMR-11-62814	3
chr8	95373045	95373301	MajorDMR-11-62815	2
chr8	95448619	95449010	MajorDMR-11-62816	7
chr8	95449868	95449947	MajorDMR-11-62817	2
chr8	95497180	95497190	MajorDMR-11-62818	2
chr8	95617830	95617877	MajorDMR-11-62819	2
chr8	95625130	95625625	MajorDMR-11-62820	5
chr8	95655135	95655491	MajorDMR-11-62821	5
chr8	95690375	95690588	MajorDMR-11-62822	2
chr8	95809788	95810064	MajorDMR-11-62823	3
chr8	96069317	96069591	MajorDMR-11-62824	3
chr8	96317604	96317937	MajorDMR-11-62825	2
chr8	96806012	96806126	MajorDMR-11-62826	2
chr8	96892744	96893179	MajorDMR-11-62827	4
chr8	97021519	97021533	MajorDMR-11-62828	2
chr8	97056825	97057085	MajorDMR-11-62829	4
chr8	97114504	97114580	MajorDMR-11-62830	2
chr8	97144944	97144980	MajorDMR-11-62831	2
chr8	97173554	97174157	MajorDMR-11-62832	12
chr8	97192663	97192700	MajorDMR-11-62833	2
chr8	97275953	97276050	MajorDMR-11-62834	3
chr8	97333856	97334284	MajorDMR-11-62835	5
chr8	97340084	97341100	MajorDMR-11-62836	14
chr8	97399335	97399501	MajorDMR-11-62837	7
chr8	97527433	97527639	MajorDMR-11-62838	3
chr8	97532847	97532917	MajorDMR-11-62839	3
chr8	97535728	97536375	MajorDMR-11-62840	4
chr8	97657344	97657783	MajorDMR-11-62841	6
chr8	97780599	97780807	MajorDMR-11-62842	4
chr8	97864980	97865430	MajorDMR-11-62843	5
chr8	97941803	97941958	MajorDMR-11-62844	2
chr8	98209229	98209234	MajorDMR-11-62845	2
chr8	98244636	98244788	MajorDMR-11-62846	3
chr8	98353002	98353129	MajorDMR-11-62847	2
chr8	98387730	98388025	MajorDMR-11-62848	2
chr8	98434461	98434632	MajorDMR-11-62849	2
chr8	98458543	98459186	MajorDMR-11-62850	13
chr8	98581635	98582163	MajorDMR-11-62851	4
chr8	98607881	98607901	MajorDMR-11-62852	3
chr8	98655336	98655539	MajorDMR-11-62853	6
chr8	98658845	98658996	MajorDMR-11-62854	5
chr8	98880156	98880799	MajorDMR-11-62855	18
chr8	99007456	99008446	MajorDMR-11-62856	7
chr8	99045858	99046774	MajorDMR-11-62857	7
chr8	99054430	99054797	MajorDMR-11-62858	3
chr8	99097981	99098127	MajorDMR-11-62859	6
chr8	99143635	99143807	MajorDMR-11-62860	2
chr8	99170283	99170536	MajorDMR-11-62861	7
chr8	99178042	99178632	MajorDMR-11-62862	3
chr8	99182282	99183242	MajorDMR-11-62863	11
chr8	99192529	99192815	MajorDMR-11-62864	9
chr8	99294968	99295366	MajorDMR-11-62865	4
chr8	99305483	99305771	MajorDMR-11-62866	6
chr8	99376535	99376687	MajorDMR-11-62867	2
chr8	99420838	99421183	MajorDMR-11-62868	4
chr8	99430693	99430960	MajorDMR-11-62869	3
chr8	99434736	99434962	MajorDMR-11-62870	2
chr8	99436670	99436859	MajorDMR-11-62871	3
chr8	99438294	99438735	MajorDMR-11-62872	12
chr8	99440264	99440481	MajorDMR-11-62873	17
chr8	99449984	99450041	MajorDMR-11-62874	2
chr8	99451084	99453502	MajorDMR-11-62875	17
chr8	99530625	99531318	MajorDMR-11-62876	6
chr8	99612697	99612940	MajorDMR-11-62877	2
chr8	99950438	99951203	MajorDMR-11-62878	4
chr8	99959622	99960387	MajorDMR-11-62879	5
chr8	100203166	100203228	MajorDMR-11-62880	2
chr8	100640334	100640341	MajorDMR-11-62881	2
chr8	100954382	100954439	MajorDMR-11-62882	2
chr8	101117881	101118116	MajorDMR-11-62883	4
chr8	101156509	101156669	MajorDMR-11-62884	3
chr8	101158447	101158557	MajorDMR-11-62885	2
chr8	101169990	101170032	MajorDMR-11-62886	2
chr8	101226369	101226569	MajorDMR-11-62887	3
chr8	101271358	101271374	MajorDMR-11-62888	2
chr8	101319983	101320471	MajorDMR-11-62889	4
chr8	101335691	101335802	MajorDMR-11-62890	3
chr8	101381892	101382541	MajorDMR-11-62891	3
chr8	101422280	101422578	MajorDMR-11-62892	4
chr8	101425396	101425982	MajorDMR-11-62893	3
chr8	101450453	101450823	MajorDMR-11-62894	5
chr8	101455460	101455753	MajorDMR-11-62895	2
chr8	101472096	101472287	MajorDMR-11-62896	9
chr8	101494809	101494854	MajorDMR-11-62897	2
chr8	101503513	101503676	MajorDMR-11-62898	3
chr8	101522133	101522219	MajorDMR-11-62899	3
chr8	101570908	101570936	MajorDMR-11-62900	2
chr8	101661975	101662054	MajorDMR-11-62901	4
chr8	101670359	101670527	MajorDMR-11-62902	2
chr8	101675730	101675921	MajorDMR-11-62903	5
chr8	101679659	101680397	MajorDMR-11-62904	10
chr8	101696651	101696730	MajorDMR-11-62905	2
chr8	101735589	101735631	MajorDMR-11-62906	2
chr8	101774587	101774833	MajorDMR-11-62907	3
chr8	101803808	101804391	MajorDMR-11-62908	16
chr8	101821784	101822133	MajorDMR-11-62909	4
chr8	101833390	101833811	MajorDMR-11-62910	2
chr8	101847590	101848273	MajorDMR-11-62911	12
chr8	101860078	101860115	MajorDMR-11-62912	2
chr8	101870791	101871183	MajorDMR-11-62913	8
chr8	101913020	101913064	MajorDMR-11-62914	2
chr8	101927336	101927469	MajorDMR-11-62915	3
chr8	101928233	101928246	MajorDMR-11-62916	2
chr8	101936546	101937808	MajorDMR-11-62917	7
chr8	101941970	101942219	MajorDMR-11-62918	2
chr8	101945661	101945953	MajorDMR-11-62919	2
chr8	101947209	101947518	MajorDMR-11-62920	7
chr8	101948327	101948395	MajorDMR-11-62921	2
chr8	101949791	101950283	MajorDMR-11-62922	2
chr8	101952438	101952526	MajorDMR-11-62923	3
chr8	101953254	101954081	MajorDMR-11-62924	5
chr8	101955236	101955457	MajorDMR-11-62925	2
chr8	101956106	101956486	MajorDMR-11-62926	6
chr8	101959307	101959477	MajorDMR-11-62927	4
chr8	101959980	101960391	MajorDMR-11-62928	3
chr8	102027824	102027939	MajorDMR-11-62929	3
chr8	102063787	102064089	MajorDMR-11-62930	4
chr8	102081166	102082249	MajorDMR-11-62931	11
chr8	102082862	102083380	MajorDMR-11-62932	5
chr8	102109929	102110167	MajorDMR-11-62933	5
chr8	102120934	102122284	MajorDMR-11-62934	35
chr8	102125645	102125908	MajorDMR-11-62935	6
chr8	102136948	102137285	MajorDMR-11-62936	6
chr8	102137813	102138308	MajorDMR-11-62937	2
chr8	102143551	102143775	MajorDMR-11-62938	7
chr8	102161718	102162440	MajorDMR-11-62939	10
chr8	102166267	102167166	MajorDMR-11-62940	3
chr8	102168809	102168983	MajorDMR-11-62941	2
chr8	102184219	102185017	MajorDMR-11-62942	12
chr8	102185958	102186025	MajorDMR-11-62943	3
chr8	102215903	102215922	MajorDMR-11-62944	2
chr8	102235187	102235335	MajorDMR-11-62945	4
chr8	102248180	102248316	MajorDMR-11-62946	3
chr8	102253458	102253620	MajorDMR-11-62947	4
chr8	102280336	102280467	MajorDMR-11-62948	3
chr8	102281412	102281689	MajorDMR-11-62949	6
chr8	102289450	102290027	MajorDMR-11-62950	6
chr8	102290881	102291213	MajorDMR-11-62951	8
chr8	102292612	102293044	MajorDMR-11-62952	4
chr8	102313507	102313527	MajorDMR-11-62953	2
chr8	102326695	102326745	MajorDMR-11-62954	2
chr8	102345306	102345418	MajorDMR-11-62955	5
chr8	102405235	102405784	MajorDMR-11-62956	7
chr8	102486339	102486734	MajorDMR-11-62957	3
chr8	102586171	102586869	MajorDMR-11-62958	7
chr8	102590624	102590667	MajorDMR-11-62959	2
chr8	102591976	102592014	MajorDMR-11-62960	2
chr8	102598845	102598988	MajorDMR-11-62961	4
chr8	102603514	102603587	MajorDMR-11-62962	2
chr8	102669998	102670329	MajorDMR-11-62963	10
chr8	102713019	102713405	MajorDMR-11-62964	5
chr8	102729681	102729927	MajorDMR-11-62965	2
chr8	102756941	102757744	MajorDMR-11-62966	4
chr8	102772454	102772482	MajorDMR-11-62967	2
chr8	102777572	102777971	MajorDMR-11-62968	3
chr8	102799549	102800391	MajorDMR-11-62969	8
chr8	102800939	102802616	MajorDMR-11-62970	10
chr8	102844092	102844452	MajorDMR-11-62971	4
chr8	102920130	102920591	MajorDMR-11-62972	6
chr8	102991051	102991526	MajorDMR-11-62973	2
chr8	103050513	103050520	MajorDMR-11-62974	2
chr8	103065680	103065858	MajorDMR-11-62975	4
chr8	103072906	103072947	MajorDMR-11-62976	2
chr8	103080067	103080180	MajorDMR-11-62977	2
chr8	103091602	103091801	MajorDMR-11-62978	2
chr8	103120735	103121273	MajorDMR-11-62979	5
chr8	103124588	103124951	MajorDMR-11-62980	2
chr8	103125767	103125790	MajorDMR-11-62981	2
chr8	103131225	103131403	MajorDMR-11-62982	2
chr8	103134534	103134671	MajorDMR-11-62983	2
chr8	103135207	103135294	MajorDMR-11-62984	3
chr8	103252265	103252585	MajorDMR-11-62985	2
chr8	103282315	103282817	MajorDMR-11-62986	5
chr8	103284986	103284994	MajorDMR-11-62987	2
chr8	103289329	103289732	MajorDMR-11-62988	4
chr8	103297156	103297214	MajorDMR-11-62989	2
chr8	103307351	103308003	MajorDMR-11-62990	11
chr8	103353349	103353766	MajorDMR-11-62991	4
chr8	103378693	103378718	MajorDMR-11-62992	2
chr8	103395265	103395722	MajorDMR-11-62993	8
chr8	103414589	103415047	MajorDMR-11-62994	2
chr8	103422469	103422909	MajorDMR-11-62995	4
chr8	103541707	103541883	MajorDMR-11-62996	7
chr8	103545042	103545658	MajorDMR-11-62997	5
chr8	103548067	103548901	MajorDMR-11-62998	8
chr8	103549621	103549919	MajorDMR-11-62999	2
chr8	103581411	103581598	MajorDMR-11-63000	2
chr8	103597310	103598272	MajorDMR-11-63001	7
chr8	103612909	103613430	MajorDMR-11-63002	21
chr8	103655092	103655185	MajorDMR-11-63003	3
chr8	103663658	103663693	MajorDMR-11-63004	2
chr8	103664424	103664946	MajorDMR-11-63005	3
chr8	103665533	103665673	MajorDMR-11-63006	2
chr8	103669053	103670107	MajorDMR-11-63007	25
chr8	103710945	103710971	MajorDMR-11-63008	2
chr8	103740752	103740934	MajorDMR-11-63009	8
chr8	103741779	103742633	MajorDMR-11-63010	16
chr8	103751955	103752633	MajorDMR-11-63011	13
chr8	103802842	103803726	MajorDMR-11-63012	12
chr8	103807259	103807571	MajorDMR-11-63013	12
chr8	103816896	103817163	MajorDMR-11-63014	6
chr8	103818043	103818414	MajorDMR-11-63015	2
chr8	103820011	103820864	MajorDMR-11-63016	9
chr8	103822588	103822717	MajorDMR-11-63017	5
chr8	103834609	103834763	MajorDMR-11-63018	2
chr8	103922917	103922984	MajorDMR-11-63019	2
chr8	103931004	103931939	MajorDMR-11-63020	8
chr8	103973798	103973992	MajorDMR-11-63021	3
chr8	103980899	103981067	MajorDMR-11-63022	3
chr8	103991020	103991139	MajorDMR-11-63023	3
chr8	104034188	104034369	MajorDMR-11-63024	5
chr8	104086581	104086606	MajorDMR-11-63025	3
chr8	104088330	104088592	MajorDMR-11-63026	2
chr8	104091007	104091195	MajorDMR-11-63027	3
chr8	104117894	104118586	MajorDMR-11-63028	6
chr8	104137071	104137819	MajorDMR-11-63029	9
chr8	104145920	104146888	MajorDMR-11-63030	5
chr8	104151083	104151245	MajorDMR-11-63031	3
chr8	104152468	104152532	MajorDMR-11-63032	2
chr8	104154394	104155782	MajorDMR-11-63033	8
chr8	104158020	104158492	MajorDMR-11-63034	2
chr8	104160949	104161533	MajorDMR-11-63035	7
chr8	104164161	104164521	MajorDMR-11-63036	5
chr8	104165970	104166501	MajorDMR-11-63037	9
chr8	104167968	104169240	MajorDMR-11-63038	9
chr8	104178141	104178740	MajorDMR-11-63039	5
chr8	104186116	104186589	MajorDMR-11-63040	5
chr8	104192399	104192815	MajorDMR-11-63041	5
chr8	104384165	104384509	MajorDMR-11-63042	3
chr8	104385584	104385657	MajorDMR-11-63043	2
chr8	104524221	104524606	MajorDMR-11-63044	2
chr8	104547724	104547781	MajorDMR-11-63045	2
chr8	104793549	104793812	MajorDMR-11-63046	2
chr8	104807573	104808001	MajorDMR-11-63047	5
chr8	104831753	104832797	MajorDMR-11-63048	7
chr8	104833567	104833631	MajorDMR-11-63049	2
chr8	104834459	104835958	MajorDMR-11-63050	10
chr8	104836766	104837095	MajorDMR-11-63051	5
chr8	104901972	104902909	MajorDMR-11-63052	4
chr8	105087126	105087526	MajorDMR-11-63053	4
chr8	105142561	105142591	MajorDMR-11-63054	2
chr8	105235105	105235185	MajorDMR-11-63055	2
chr8	105236308	105236909	MajorDMR-11-63056	6
chr8	105257079	105257320	MajorDMR-11-63057	5
chr8	105270604	105271366	MajorDMR-11-63058	5
chr8	105331141	105331390	MajorDMR-11-63059	3
chr8	105337990	105338215	MajorDMR-11-63060	3
chr8	105377073	105377968	MajorDMR-11-63061	9
chr8	105427249	105427513	MajorDMR-11-63062	2
chr8	105428776	105430074	MajorDMR-11-63063	14
chr8	105430670	105431541	MajorDMR-11-63064	10
chr8	105465787	105466030	MajorDMR-11-63065	3
chr8	105573277	105573385	MajorDMR-11-63066	2
chr8	105599323	105599900	MajorDMR-11-63067	8
chr8	105735993	105736187	MajorDMR-11-63068	4
chr8	105743426	105745118	MajorDMR-11-63069	18
chr8	105766468	105766549	MajorDMR-11-63070	2
chr8	105768190	105768676	MajorDMR-11-63071	2
chr8	105800467	105800513	MajorDMR-11-63072	3
chr8	105801098	105801146	MajorDMR-11-63073	4
chr8	105899253	105899331	MajorDMR-11-63074	2
chr8	106003717	106004024	MajorDMR-11-63075	4
chr8	106141135	106141436	MajorDMR-11-63076	2
chr8	106154469	106156286	MajorDMR-11-63077	30
chr8	106487552	106487882	MajorDMR-11-63078	2
chr8	106581627	106581737	MajorDMR-11-63079	2
chr8	106610850	106610862	MajorDMR-11-63080	2
chr8	106636448	106636640	MajorDMR-11-63081	2
chr8	106673286	106674166	MajorDMR-11-63082	7
chr8	106760103	106760127	MajorDMR-11-63083	2
chr8	106768601	106769079	MajorDMR-11-63084	2
chr8	106791688	106792122	MajorDMR-11-63085	3
chr8	106917606	106917696	MajorDMR-11-63086	3
chr8	107300206	107300225	MajorDMR-11-63087	2
chr8	107459908	107460333	MajorDMR-11-63088	2
chr8	107606891	107607336	MajorDMR-11-63089	3
chr8	107619460	107620136	MajorDMR-11-63090	3
chr8	107669530	107670702	MajorDMR-11-63091	16
chr8	107770339	107770500	MajorDMR-11-63092	3
chr8	108317507	108317748	MajorDMR-11-63093	2
chr8	108394970	108395132	MajorDMR-11-63094	2
chr8	108441546	108441989	MajorDMR-11-63095	4
chr8	108507664	108507910	MajorDMR-11-63096	5
chr8	108652901	108652965	MajorDMR-11-63097	2
chr8	108864601	108864615	MajorDMR-11-63098	2
chr8	109152031	109152163	MajorDMR-11-63099	5
chr8	109862231	109862727	MajorDMR-11-63100	4
chr8	109879609	109880452	MajorDMR-11-63101	8
chr8	109883899	109884097	MajorDMR-11-63102	3
chr8	110038278	110038793	MajorDMR-11-63103	4
chr8	110112348	110112499	MajorDMR-11-63104	2
chr8	110202140	110202171	MajorDMR-11-63105	2
chr8	110255427	110255685	MajorDMR-11-63106	5
chr8	110350945	110350987	MajorDMR-11-63107	2
chr8	110358425	110358655	MajorDMR-11-63108	5
chr8	110363153	110363525	MajorDMR-11-63109	2
chr8	110448125	110448255	MajorDMR-11-63110	2
chr8	110552793	110553084	MajorDMR-11-63111	4
chr8	110598365	110598721	MajorDMR-11-63112	5
chr8	110605573	110605631	MajorDMR-11-63113	2
chr8	110614983	110615088	MajorDMR-11-63114	2
chr8	110616185	110617113	MajorDMR-11-63115	5
chr8	110620513	110620535	MajorDMR-11-63116	2
chr8	110645484	110645500	MajorDMR-11-63117	2
chr8	110651938	110652105	MajorDMR-11-63118	6
chr8	110654646	110654989	MajorDMR-11-63119	4
chr8	110655712	110656246	MajorDMR-11-63120	3
chr8	110678613	110678641	MajorDMR-11-63121	2
chr8	110702829	110703247	MajorDMR-11-63122	4
chr8	110748144	110748678	MajorDMR-11-63123	4
chr8	110777746	110777772	MajorDMR-11-63124	2
chr8	110823871	110824043	MajorDMR-11-63125	2
chr8	110909939	110910148	MajorDMR-11-63126	2
chr8	110985916	110986063	MajorDMR-11-63127	2
chr8	110988443	110988665	MajorDMR-11-63128	4
chr8	111059908	111060210	MajorDMR-11-63129	3
chr8	111116741	111116904	MajorDMR-11-63130	3
chr8	111123879	111123888	MajorDMR-11-63131	2
chr8	111145072	111145434	MajorDMR-11-63132	2
chr8	111151180	111151582	MajorDMR-11-63133	4
chr8	111215194	111215212	MajorDMR-11-63134	2
chr8	111230761	111230961	MajorDMR-11-63135	3
chr8	111303291	111303888	MajorDMR-11-63136	5
chr8	111304888	111305909	MajorDMR-11-63137	4
chr8	111342012	111342277	MajorDMR-11-63138	2
chr8	111470370	111470636	MajorDMR-11-63139	3
chr8	111623671	111624281	MajorDMR-11-63140	6
chr8	112147620	112147931	MajorDMR-11-63141	3
chr8	112265494	112265578	MajorDMR-11-63142	3
chr8	112833623	112834119	MajorDMR-11-63143	2
chr8	113071550	113071591	MajorDMR-11-63144	2
chr8	113347151	113347238	MajorDMR-11-63145	2
chr8	113349612	113349805	MajorDMR-11-63146	2
chr8	113386058	113386252	MajorDMR-11-63147	3
chr8	113398391	113398686	MajorDMR-11-63148	4
chr8	113475184	113475251	MajorDMR-11-63149	2
chr8	113542911	113543092	MajorDMR-11-63150	4
chr8	113728045	113728475	MajorDMR-11-63151	3
chr8	113953655	113953673	MajorDMR-11-63152	2
chr8	113988167	113988179	MajorDMR-11-63153	2
chr8	114169456	114170181	MajorDMR-11-63154	4
chr8	114246334	114246666	MajorDMR-11-63155	2
chr8	114274879	114274928	MajorDMR-11-63156	2
chr8	114385295	114385317	MajorDMR-11-63157	2
chr8	114392314	114392368	MajorDMR-11-63158	2
chr8	114399014	114399137	MajorDMR-11-63159	2
chr8	114411592	114411888	MajorDMR-11-63160	3
chr8	114444129	114444697	MajorDMR-11-63161	18
chr8	114451075	114451201	MajorDMR-11-63162	3
chr8	115033024	115033291	MajorDMR-11-63163	4
chr8	115086618	115086714	MajorDMR-11-63164	4
chr8	115493966	115494128	MajorDMR-11-63165	2
chr8	115550169	115550495	MajorDMR-11-63166	2
chr8	115602657	115602775	MajorDMR-11-63167	2
chr8	115631293	115631443	MajorDMR-11-63168	2
chr8	116004895	116004935	MajorDMR-11-63169	4
chr8	116309191	116309443	MajorDMR-11-63170	7
chr8	116433904	116434226	MajorDMR-11-63171	2
chr8	116441447	116441535	MajorDMR-11-63172	3
chr8	116464056	116464219	MajorDMR-11-63173	3
chr8	116506828	116507470	MajorDMR-11-63174	4
chr8	116594558	116594787	MajorDMR-11-63175	4
chr8	116660934	116661363	MajorDMR-11-63176	6
chr8	116678687	116679878	MajorDMR-11-63177	7
chr8	116900465	116900507	MajorDMR-11-63178	2
chr8	117101689	117101999	MajorDMR-11-63179	4
chr8	117232221	117232276	MajorDMR-11-63180	2
chr8	117272716	117272999	MajorDMR-11-63181	4
chr8	117332669	117333213	MajorDMR-11-63182	3
chr8	117334460	117334742	MajorDMR-11-63183	2
chr8	117355223	117355398	MajorDMR-11-63184	5
chr8	117435433	117435791	MajorDMR-11-63185	4
chr8	117466617	117467058	MajorDMR-11-63186	11
chr8	117745112	117745129	MajorDMR-11-63187	2
chr8	117750468	117750765	MajorDMR-11-63188	2
chr8	117800700	117800797	MajorDMR-11-63189	2
chr8	117950334	117950349	MajorDMR-11-63190	2
chr8	117951110	117951151	MajorDMR-11-63191	3
chr8	117957647	117958629	MajorDMR-11-63192	12
chr8	117960240	117960319	MajorDMR-11-63193	5
chr8	118056633	118056700	MajorDMR-11-63194	2
chr8	118057340	118057843	MajorDMR-11-63195	4
chr8	118144743	118144896	MajorDMR-11-63196	3
chr8	118183324	118183598	MajorDMR-11-63197	2
chr8	118257420	118257977	MajorDMR-11-63198	7
chr8	118277467	118277535	MajorDMR-11-63199	2
chr8	118285852	118286013	MajorDMR-11-63200	2
chr8	118342082	118342674	MajorDMR-11-63201	5
chr8	118428664	118428766	MajorDMR-11-63202	2
chr8	118486824	118486895	MajorDMR-11-63203	2
chr8	118614982	118615638	MajorDMR-11-63204	6
chr8	118636774	118637044	MajorDMR-11-63205	3
chr8	118662562	118662786	MajorDMR-11-63206	5
chr8	118742733	118744160	MajorDMR-11-63207	17
chr8	118764817	118765340	MajorDMR-11-63208	6
chr8	118821896	118822673	MajorDMR-11-63209	3
chr8	118824963	118825130	MajorDMR-11-63210	2
chr8	118849825	118850408	MajorDMR-11-63211	4
chr8	118861811	118861816	MajorDMR-11-63212	2
chr8	118874180	118874280	MajorDMR-11-63213	2
chr8	118946926	118947001	MajorDMR-11-63214	2
chr8	118969316	118969384	MajorDMR-11-63215	2
chr8	118981554	118982365	MajorDMR-11-63216	12
chr8	118987271	118987300	MajorDMR-11-63217	2
chr8	119086496	119087708	MajorDMR-11-63218	17
chr8	119119334	119119761	MajorDMR-11-63219	3
chr8	119199189	119199373	MajorDMR-11-63220	2
chr8	119223727	119224015	MajorDMR-11-63221	2
chr8	119242383	119242426	MajorDMR-11-63222	2
chr8	119386512	119387095	MajorDMR-11-63223	3
chr8	119452119	119452193	MajorDMR-11-63224	2
chr8	119476591	119476658	MajorDMR-11-63225	3
chr8	119480582	119480632	MajorDMR-11-63226	2
chr8	119488808	119489374	MajorDMR-11-63227	9
chr8	119515024	119515186	MajorDMR-11-63228	3
chr8	119536564	119537222	MajorDMR-11-63229	3
chr8	119559332	119559401	MajorDMR-11-63230	2
chr8	119567519	119567542	MajorDMR-11-63231	2
chr8	119585109	119585177	MajorDMR-11-63232	2
chr8	119610183	119610414	MajorDMR-11-63233	2
chr8	119627441	119628447	MajorDMR-11-63234	11
chr8	119632632	119632968	MajorDMR-11-63235	4
chr8	119688333	119688558	MajorDMR-11-63236	3
chr8	119756155	119756437	MajorDMR-11-63237	2
chr8	119815269	119815733	MajorDMR-11-63238	2
chr8	119878567	119878915	MajorDMR-11-63239	5
chr8	119885465	119885569	MajorDMR-11-63240	4
chr8	119960660	119960801	MajorDMR-11-63241	3
chr8	120031783	120032259	MajorDMR-11-63242	2
chr8	120165120	120165482	MajorDMR-11-63243	3
chr8	120189628	120189703	MajorDMR-11-63244	2
chr8	120216783	120216950	MajorDMR-11-63245	2
chr8	120222066	120222224	MajorDMR-11-63246	4
chr8	120222883	120223172	MajorDMR-11-63247	3
chr8	120227815	120228205	MajorDMR-11-63248	4
chr8	120231738	120232196	MajorDMR-11-63249	2
chr8	120339284	120339603	MajorDMR-11-63250	3
chr8	120388905	120389023	MajorDMR-11-63251	3
chr8	120429395	120429572	MajorDMR-11-63252	5
chr8	120437318	120438410	MajorDMR-11-63253	8
chr8	120449748	120450122	MajorDMR-11-63254	3
chr8	120499469	120499768	MajorDMR-11-63255	2
chr8	120598880	120598961	MajorDMR-11-63256	2
chr8	120637898	120638204	MajorDMR-11-63257	2
chr8	120651817	120651845	MajorDMR-11-63258	3
chr8	120685237	120685803	MajorDMR-11-63259	7
chr8	120780181	120780375	MajorDMR-11-63260	4
chr8	120868844	120868852	MajorDMR-11-63261	2
chr8	120875630	120875741	MajorDMR-11-63262	2
chr8	121101646	121101688	MajorDMR-11-63263	3
chr8	121136535	121136843	MajorDMR-11-63264	7
chr8	121347794	121348082	MajorDMR-11-63265	7
chr8	121369791	121369943	MajorDMR-11-63266	4
chr8	121666170	121666212	MajorDMR-11-63267	4
chr8	121681207	121681420	MajorDMR-11-63268	2
chr8	121715912	121716084	MajorDMR-11-63269	2
chr8	121798153	121798317	MajorDMR-11-63270	2
chr8	121820899	121820946	MajorDMR-11-63271	2
chr8	121822144	121822891	MajorDMR-11-63272	12
chr8	121880985	121881215	MajorDMR-11-63273	4
chr8	122001424	122001830	MajorDMR-11-63274	2
chr8	122139270	122139664	MajorDMR-11-63275	2
chr8	122141968	122142640	MajorDMR-11-63276	5
chr8	122273220	122273567	MajorDMR-11-63277	4
chr8	122310799	122310806	MajorDMR-11-63278	2
chr8	122466876	122466914	MajorDMR-11-63279	3
chr8	122653076	122653325	MajorDMR-11-63280	2
chr8	123247653	123247692	MajorDMR-11-63281	2
chr8	123421298	123421495	MajorDMR-11-63282	2
chr8	123459761	123459832	MajorDMR-11-63283	3
chr8	123511246	123511529	MajorDMR-11-63284	6
chr8	123645000	123645049	MajorDMR-11-63285	2
chr8	123651152	123651639	MajorDMR-11-63286	6
chr8	123734012	123734209	MajorDMR-11-63287	6
chr8	123826520	123826682	MajorDMR-11-63288	2
chr8	123830909	123830940	MajorDMR-11-63289	2
chr8	123832679	123832684	MajorDMR-11-63290	2
chr8	123844621	123845012	MajorDMR-11-63291	8
chr8	123863985	123864223	MajorDMR-11-63292	3
chr8	123864749	123865107	MajorDMR-11-63293	5
chr8	123875033	123875295	MajorDMR-11-63294	7
chr8	123884887	123885424	MajorDMR-11-63295	13
chr8	123962640	123962652	MajorDMR-11-63296	2
chr8	124167043	124167084	MajorDMR-11-63297	3
chr8	124173603	124173626	MajorDMR-11-63298	2
chr8	124217700	124218066	MajorDMR-11-63299	3
chr8	124233220	124233317	MajorDMR-11-63300	2
chr8	124260795	124261412	MajorDMR-11-63301	4
chr8	124428083	124428282	MajorDMR-11-63302	3
chr8	124547394	124548308	MajorDMR-11-63303	5
chr8	124565402	124565746	MajorDMR-11-63304	6
chr8	124577655	124577669	MajorDMR-11-63305	2
chr8	124599758	124599884	MajorDMR-11-63306	2
chr8	124603334	124603380	MajorDMR-11-63307	3
chr8	124648656	124649389	MajorDMR-11-63308	8
chr8	124656161	124656434	MajorDMR-11-63309	4
chr8	124659196	124659232	MajorDMR-11-63310	2
chr8	124670493	124670773	MajorDMR-11-63311	3
chr8	124717974	124718598	MajorDMR-11-63312	7
chr8	124730925	124731186	MajorDMR-11-63313	3
chr8	124731833	124732428	MajorDMR-11-63314	5
chr8	124733604	124733735	MajorDMR-11-63315	4
chr8	124835497	124835720	MajorDMR-11-63316	2
chr8	124934764	124934827	MajorDMR-11-63317	3
chr8	124938664	124938719	MajorDMR-11-63318	3
chr8	125150600	125151160	MajorDMR-11-63319	7
chr8	125175723	125175757	MajorDMR-11-63320	2
chr8	125176444	125176612	MajorDMR-11-63321	4
chr8	125209486	125210048	MajorDMR-11-63322	8
chr8	125211158	125211926	MajorDMR-11-63323	8
chr8	125437765	125437811	MajorDMR-11-63324	2
chr8	125438577	125438898	MajorDMR-11-63325	3
chr8	125538269	125538732	MajorDMR-11-63326	3
chr8	125643925	125644114	MajorDMR-11-63327	4
chr8	125661139	125661492	MajorDMR-11-63328	3
chr8	125851209	125851421	MajorDMR-11-63329	6
chr8	125878050	125878360	MajorDMR-11-63330	3
chr8	125884818	125885362	MajorDMR-11-63331	8
chr8	125902650	125903071	MajorDMR-11-63332	7
chr8	126012027	126013321	MajorDMR-11-63333	23
chr8	126014708	126014812	MajorDMR-11-63334	2
chr8	126051980	126052083	MajorDMR-11-63335	2
chr8	126131412	126131521	MajorDMR-11-63336	2
chr8	126231939	126232192	MajorDMR-11-63337	2
chr8	126238822	126238869	MajorDMR-11-63338	2
chr8	126319389	126320403	MajorDMR-11-63339	9
chr8	126352592	126352617	MajorDMR-11-63340	2
chr8	126401517	126401758	MajorDMR-11-63341	2
chr8	126403906	126405061	MajorDMR-11-63342	10
chr8	126416216	126416300	MajorDMR-11-63343	2
chr8	126428614	126428929	MajorDMR-11-63344	2
chr8	126444861	126444960	MajorDMR-11-63345	3
chr8	126445536	126445802	MajorDMR-11-63346	2
chr8	126482837	126482943	MajorDMR-11-63347	4
chr8	126568859	126568982	MajorDMR-11-63348	2
chr8	126582080	126582508	MajorDMR-11-63349	6
chr8	126625782	126626122	MajorDMR-11-63350	2
chr8	126627159	126627170	MajorDMR-11-63351	2
chr8	126715184	126715210	MajorDMR-11-63352	2
chr8	126754851	126754912	MajorDMR-11-63353	2
chr8	126918130	126918302	MajorDMR-11-63354	2
chr8	127008011	127008054	MajorDMR-11-63355	2
chr8	127079348	127079594	MajorDMR-11-63356	4
chr8	127313439	127313610	MajorDMR-11-63357	3
chr8	127387668	127387972	MajorDMR-11-63358	2
chr8	127389331	127389793	MajorDMR-11-63359	5
chr8	127407070	127407243	MajorDMR-11-63360	4
chr8	127409397	127409653	MajorDMR-11-63361	2
chr8	127464678	127464751	MajorDMR-11-63362	3
chr8	127567774	127568678	MajorDMR-11-63363	12
chr8	127592272	127592453	MajorDMR-11-63364	3
chr8	127846177	127846251	MajorDMR-11-63365	5
chr8	127888678	127888801	MajorDMR-11-63366	4
chr8	127889345	127889555	MajorDMR-11-63367	6
chr8	127989610	127989754	MajorDMR-11-63368	2
chr8	128002512	128003089	MajorDMR-11-63369	8
chr8	128003818	128003967	MajorDMR-11-63370	3
chr8	128114052	128114234	MajorDMR-11-63371	3
chr8	128171371	128171833	MajorDMR-11-63372	7
chr8	128306431	128306934	MajorDMR-11-63373	7
chr8	128401459	128401693	MajorDMR-11-63374	2
chr8	128664926	128665377	MajorDMR-11-63375	2
chr8	128751241	128751874	MajorDMR-11-63376	7
chr8	128806081	128806204	MajorDMR-11-63377	5
chr8	128807103	128807937	MajorDMR-11-63378	11
chr8	128834881	128835364	MajorDMR-11-63379	2
chr8	128876530	128876857	MajorDMR-11-63380	2
chr8	128879678	128879691	MajorDMR-11-63381	2
chr8	128903827	128903853	MajorDMR-11-63382	2
chr8	128906237	128906701	MajorDMR-11-63383	3
chr8	128919682	128920197	MajorDMR-11-63384	11
chr8	128928830	128929158	MajorDMR-11-63385	5
chr8	128929859	128930260	MajorDMR-11-63386	15
chr8	128956841	128957371	MajorDMR-11-63387	11
chr8	128957897	128958035	MajorDMR-11-63388	3
chr8	129083293	129083355	MajorDMR-11-63389	2
chr8	129103564	129103636	MajorDMR-11-63390	2
chr8	129121314	129121596	MajorDMR-11-63391	9
chr8	129137945	129137981	MajorDMR-11-63392	2
chr8	129442175	129442207	MajorDMR-11-63393	3
chr8	129806822	129806998	MajorDMR-11-63394	2
chr8	129859141	129859389	MajorDMR-11-63395	3
chr8	129874238	129874259	MajorDMR-11-63396	2
chr8	129886558	129886941	MajorDMR-11-63397	3
chr8	129912987	129913373	MajorDMR-11-63398	2
chr8	129951862	129952080	MajorDMR-11-63399	2
chr8	129970244	129970340	MajorDMR-11-63400	2
chr8	130079601	130080080	MajorDMR-11-63401	2
chr8	130163295	130163504	MajorDMR-11-63402	4
chr8	130279951	130280009	MajorDMR-11-63403	4
chr8	130365165	130365478	MajorDMR-11-63404	5
chr8	130419547	130419847	MajorDMR-11-63405	4
chr8	130440222	130440461	MajorDMR-11-63406	2
chr8	130694130	130694181	MajorDMR-11-63407	2
chr8	130738822	130738948	MajorDMR-11-63408	2
chr8	130838286	130838442	MajorDMR-11-63409	2
chr8	130851806	130852004	MajorDMR-11-63410	3
chr8	130903560	130903965	MajorDMR-11-63411	2
chr8	130938167	130938270	MajorDMR-11-63412	3
chr8	130950595	130950658	MajorDMR-11-63413	2
chr8	130965195	130965217	MajorDMR-11-63414	2
chr8	130975234	130975935	MajorDMR-11-63415	11
chr8	131000918	131001622	MajorDMR-11-63416	5
chr8	131010986	131011943	MajorDMR-11-63417	11
chr8	131013289	131013424	MajorDMR-11-63418	5
chr8	131023970	131024185	MajorDMR-11-63419	7
chr8	131058067	131058586	MajorDMR-11-63420	16
chr8	131065394	131065561	MajorDMR-11-63421	2
chr8	131087776	131088184	MajorDMR-11-63422	3
chr8	131092319	131092403	MajorDMR-11-63423	3
chr8	131098432	131098545	MajorDMR-11-63424	3
chr8	131105439	131105908	MajorDMR-11-63425	2
chr8	131123145	131123561	MajorDMR-11-63426	2
chr8	131125532	131125571	MajorDMR-11-63427	2
chr8	131281515	131281627	MajorDMR-11-63428	2
chr8	131290897	131290913	MajorDMR-11-63429	2
chr8	131304884	131305311	MajorDMR-11-63430	2
chr8	131344854	131346343	MajorDMR-11-63431	9
chr8	131360491	131360884	MajorDMR-11-63432	3
chr8	131366154	131366972	MajorDMR-11-63433	5
chr8	131368097	131369118	MajorDMR-11-63434	6
chr8	131371345	131371515	MajorDMR-11-63435	5
chr8	131442011	131442390	MajorDMR-11-63436	6
chr8	131450396	131450493	MajorDMR-11-63437	2
chr8	131453485	131454890	MajorDMR-11-63438	17
chr8	131456502	131457488	MajorDMR-11-63439	8
chr8	131460754	131461398	MajorDMR-11-63440	12
chr8	131475664	131475767	MajorDMR-11-63441	3
chr8	131505945	131506037	MajorDMR-11-63442	2
chr8	131526684	131526696	MajorDMR-11-63443	2
chr8	131531018	131531623	MajorDMR-11-63444	5
chr8	131532764	131533425	MajorDMR-11-63445	6
chr8	131533962	131534322	MajorDMR-11-63446	2
chr8	131662050	131662154	MajorDMR-11-63447	4
chr8	131663191	131663880	MajorDMR-11-63448	13
chr8	131685197	131685650	MajorDMR-11-63449	8
chr8	131687593	131687712	MajorDMR-11-63450	2
chr8	131695425	131695571	MajorDMR-11-63451	3
chr8	131774384	131774780	MajorDMR-11-63452	6
chr8	131960758	131961485	MajorDMR-11-63453	13
chr8	132011793	132012097	MajorDMR-11-63454	5
chr8	132055551	132055763	MajorDMR-11-63455	3
chr8	132400263	132400598	MajorDMR-11-63456	4
chr8	132673170	132673314	MajorDMR-11-63457	3
chr8	132789633	132790110	MajorDMR-11-63458	7
chr8	132889168	132889476	MajorDMR-11-63459	2
chr8	133064306	133064349	MajorDMR-11-63460	2
chr8	133067127	133067315	MajorDMR-11-63461	2
chr8	133156417	133156489	MajorDMR-11-63462	2
chr8	133179058	133179911	MajorDMR-11-63463	5
chr8	133196118	133196793	MajorDMR-11-63464	10
chr8	133219708	133220194	MajorDMR-11-63465	2
chr8	133227720	133228204	MajorDMR-11-63466	3
chr8	133242136	133242573	MajorDMR-11-63467	2
chr8	133273586	133274072	MajorDMR-11-63468	3
chr8	133277678	133278176	MajorDMR-11-63469	4
chr8	133282451	133282475	MajorDMR-11-63470	2
chr8	133288391	133288898	MajorDMR-11-63471	4
chr8	133293193	133293213	MajorDMR-11-63472	2
chr8	133294796	133294847	MajorDMR-11-63473	2
chr8	133336940	133337637	MajorDMR-11-63474	4
chr8	133341580	133341945	MajorDMR-11-63475	5
chr8	133364131	133364601	MajorDMR-11-63476	4
chr8	133392584	133393850	MajorDMR-11-63477	12
chr8	133406293	133406338	MajorDMR-11-63478	2
chr8	133408195	133408392	MajorDMR-11-63479	3
chr8	133412388	133412794	MajorDMR-11-63480	5
chr8	133430038	133430657	MajorDMR-11-63481	7
chr8	133432763	133432872	MajorDMR-11-63482	3
chr8	133440356	133440366	MajorDMR-11-63483	2
chr8	133454040	133456014	MajorDMR-11-63484	15
chr8	133460324	133460673	MajorDMR-11-63485	2
chr8	133461230	133461333	MajorDMR-11-63486	4
chr8	133478595	133479297	MajorDMR-11-63487	8
chr8	133490079	133490176	MajorDMR-11-63488	2
chr8	133494862	133495395	MajorDMR-11-63489	4
chr8	133511553	133511685	MajorDMR-11-63490	2
chr8	133554985	133555008	MajorDMR-11-63491	2
chr8	133591171	133591606	MajorDMR-11-63492	3
chr8	133594317	133594873	MajorDMR-11-63493	4
chr8	133686760	133686964	MajorDMR-11-63494	4
chr8	133725722	133725918	MajorDMR-11-63495	2
chr8	133805444	133805450	MajorDMR-11-63496	2
chr8	133897221	133897386	MajorDMR-11-63497	2
chr8	133903982	133904316	MajorDMR-11-63498	3
chr8	133905851	133906237	MajorDMR-11-63499	18
chr8	133911232	133911627	MajorDMR-11-63500	4
chr8	133993131	133993880	MajorDMR-11-63501	9
chr8	134012649	134013115	MajorDMR-11-63502	3
chr8	134049164	134049942	MajorDMR-11-63503	7
chr8	134097260	134097522	MajorDMR-11-63504	2
chr8	134108839	134109187	MajorDMR-11-63505	4
chr8	134114434	134115667	MajorDMR-11-63506	19
chr8	134134312	134134760	MajorDMR-11-63507	3
chr8	134188817	134188943	MajorDMR-11-63508	2
chr8	134195026	134195712	MajorDMR-11-63509	15
chr8	134211866	134212100	MajorDMR-11-63510	2
chr8	134215131	134215172	MajorDMR-11-63511	4
chr8	134245028	134245547	MajorDMR-11-63512	9
chr8	134249799	134250815	MajorDMR-11-63513	14
chr8	134270501	134270581	MajorDMR-11-63514	2
chr8	134276858	134277023	MajorDMR-11-63515	3
chr8	134281743	134282456	MajorDMR-11-63516	10
chr8	134286222	134286272	MajorDMR-11-63517	3
chr8	134288067	134288334	MajorDMR-11-63518	6
chr8	134298033	134298131	MajorDMR-11-63519	4
chr8	134299754	134300722	MajorDMR-11-63520	11
chr8	134302835	134303575	MajorDMR-11-63521	6
chr8	134304219	134304336	MajorDMR-11-63522	4
chr8	134307596	134308338	MajorDMR-11-63523	16
chr8	134310329	134310631	MajorDMR-11-63524	3
chr8	134381496	134381629	MajorDMR-11-63525	3
chr8	134387880	134388023	MajorDMR-11-63526	4
chr8	134450126	134450272	MajorDMR-11-63527	7
chr8	134462032	134462720	MajorDMR-11-63528	13
chr8	134465504	134465982	MajorDMR-11-63529	2
chr8	134469020	134469093	MajorDMR-11-63530	2
chr8	134505570	134505602	MajorDMR-11-63531	2
chr8	134532360	134532622	MajorDMR-11-63532	2
chr8	134552532	134552547	MajorDMR-11-63533	2
chr8	134571683	134571993	MajorDMR-11-63534	4
chr8	134676697	134677252	MajorDMR-11-63535	6
chr8	134742343	134742534	MajorDMR-11-63536	3
chr8	134758109	134758778	MajorDMR-11-63537	3
chr8	134779494	134779718	MajorDMR-11-63538	5
chr8	134979782	134979882	MajorDMR-11-63539	2
chr8	135051636	135051798	MajorDMR-11-63540	2
chr8	135110047	135110372	MajorDMR-11-63541	2
chr8	135192485	135192951	MajorDMR-11-63542	2
chr8	135307721	135307794	MajorDMR-11-63543	3
chr8	135332109	135332608	MajorDMR-11-63544	3
chr8	135419915	135420228	MajorDMR-11-63545	3
chr8	135470268	135470480	MajorDMR-11-63546	3
chr8	135547815	135547866	MajorDMR-11-63547	3
chr8	135703620	135703805	MajorDMR-11-63548	6
chr8	135722091	135722101	MajorDMR-11-63549	2
chr8	135724177	135724374	MajorDMR-11-63550	4
chr8	135918101	135918551	MajorDMR-11-63551	10
chr8	136098192	136098429	MajorDMR-11-63552	3
chr8	136181110	136181652	MajorDMR-11-63553	9
chr8	136203398	136203503	MajorDMR-11-63554	3
chr8	136225450	136225753	MajorDMR-11-63555	5
chr8	136234959	136235410	MajorDMR-11-63556	2
chr8	136328878	136329066	MajorDMR-11-63557	6
chr8	136332768	136332805	MajorDMR-11-63558	2
chr8	136343664	136343794	MajorDMR-11-63559	2
chr8	136473107	136476943	MajorDMR-11-63560	25
chr8	136478489	136479084	MajorDMR-11-63561	4
chr8	136479909	136480309	MajorDMR-11-63562	2
chr8	136482403	136482698	MajorDMR-11-63563	4
chr8	136483817	136484527	MajorDMR-11-63564	10
chr8	136485455	136485611	MajorDMR-11-63565	6
chr8	136494412	136494664	MajorDMR-11-63566	2
chr8	136500590	136500758	MajorDMR-11-63567	3
chr8	136504007	136504489	MajorDMR-11-63568	2
chr8	136507284	136507390	MajorDMR-11-63569	2
chr8	136509550	136509590	MajorDMR-11-63570	2
chr8	136511009	136511438	MajorDMR-11-63571	4
chr8	136514860	136515010	MajorDMR-11-63572	7
chr8	136515566	136515735	MajorDMR-11-63573	2
chr8	136519706	136519927	MajorDMR-11-63574	5
chr8	136520470	136520960	MajorDMR-11-63575	3
chr8	136531551	136531563	MajorDMR-11-63576	2
chr8	136546962	136547125	MajorDMR-11-63577	3
chr8	136552868	136553092	MajorDMR-11-63578	3
chr8	136554595	136554625	MajorDMR-11-63579	2
chr8	136557268	136557786	MajorDMR-11-63580	8
chr8	136558719	136558852	MajorDMR-11-63581	2
chr8	136563553	136564554	MajorDMR-11-63582	5
chr8	136567140	136567536	MajorDMR-11-63583	2
chr8	136575503	136575586	MajorDMR-11-63584	3
chr8	136579043	136579290	MajorDMR-11-63585	3
chr8	136580768	136580858	MajorDMR-11-63586	2
chr8	136582873	136583434	MajorDMR-11-63587	4
chr8	136598929	136599271	MajorDMR-11-63588	2
chr8	136603713	136604089	MajorDMR-11-63589	2
chr8	136607389	136607448	MajorDMR-11-63590	2
chr8	136611371	136611470	MajorDMR-11-63591	2
chr8	136614158	136614308	MajorDMR-11-63592	2
chr8	136624202	136624643	MajorDMR-11-63593	3
chr8	136631055	136631336	MajorDMR-11-63594	3
chr8	136631942	136632148	MajorDMR-11-63595	2
chr8	136647570	136647752	MajorDMR-11-63596	4
chr8	136648928	136649085	MajorDMR-11-63597	3
chr8	136656561	136656812	MajorDMR-11-63598	2
chr8	136669130	136669344	MajorDMR-11-63599	3
chr8	136676081	136677455	MajorDMR-11-63600	18
chr8	136686542	136686568	MajorDMR-11-63601	2
chr8	136727414	136727988	MajorDMR-11-63602	4
chr8	136737561	136738366	MajorDMR-11-63603	6
chr8	136826648	136827628	MajorDMR-11-63604	10
chr8	136914080	136914148	MajorDMR-11-63605	3
chr8	136918078	136918779	MajorDMR-11-63606	19
chr8	136931266	136932020	MajorDMR-11-63607	5
chr8	137015633	137015982	MajorDMR-11-63608	3
chr8	137053913	137054277	MajorDMR-11-63609	3
chr8	137116079	137116520	MajorDMR-11-63610	3
chr8	137272564	137272848	MajorDMR-11-63611	2
chr8	137340802	137340890	MajorDMR-11-63612	2
chr8	137390816	137390849	MajorDMR-11-63613	2
chr8	137486481	137486922	MajorDMR-11-63614	5
chr8	137554849	137555304	MajorDMR-11-63615	2
chr8	137605834	137605870	MajorDMR-11-63616	2
chr8	137904963	137905066	MajorDMR-11-63617	2
chr8	138039648	138039864	MajorDMR-11-63618	2
chr8	138158407	138158488	MajorDMR-11-63619	2
chr8	138347088	138347346	MajorDMR-11-63620	2
chr8	138721526	138721535	MajorDMR-11-63621	2
chr8	138855566	138855610	MajorDMR-11-63622	2
chr8	138859688	138859788	MajorDMR-11-63623	2
chr8	139126588	139126715	MajorDMR-11-63624	6
chr8	139205072	139206564	MajorDMR-11-63625	21
chr8	139250820	139250964	MajorDMR-11-63626	4
chr8	139275425	139275497	MajorDMR-11-63627	2
chr8	139412364	139413000	MajorDMR-11-63628	4
chr8	139422786	139422962	MajorDMR-11-63629	4
chr8	139566266	139566426	MajorDMR-11-63630	3
chr8	139594863	139594967	MajorDMR-11-63631	2
chr8	139613355	139614328	MajorDMR-11-63632	31
chr8	139615798	139615820	MajorDMR-11-63633	2
chr8	139620681	139621009	MajorDMR-11-63634	3
chr8	139650924	139651270	MajorDMR-11-63635	2
chr8	139700060	139700296	MajorDMR-11-63636	2
chr8	139709884	139710364	MajorDMR-11-63637	2
chr8	139711392	139711806	MajorDMR-11-63638	2
chr8	139757965	139758385	MajorDMR-11-63639	8
chr8	139779948	139780370	MajorDMR-11-63640	3
chr8	139822414	139822698	MajorDMR-11-63641	3
chr8	139824321	139824739	MajorDMR-11-63642	7
chr8	139830967	139831250	MajorDMR-11-63643	4
chr8	139850978	139851185	MajorDMR-11-63644	4
chr8	139855808	139856181	MajorDMR-11-63645	6
chr8	139858447	139858501	MajorDMR-11-63646	2
chr8	139860874	139861630	MajorDMR-11-63647	4
chr8	139904694	139905392	MajorDMR-11-63648	6
chr8	139925851	139926925	MajorDMR-11-63649	21
chr8	140028422	140028480	MajorDMR-11-63650	2
chr8	140146776	140146857	MajorDMR-11-63651	2
chr8	140238427	140238662	MajorDMR-11-63652	6
chr8	140289539	140289752	MajorDMR-11-63653	5
chr8	140325389	140325639	MajorDMR-11-63654	2
chr8	140417905	140418124	MajorDMR-11-63655	4
chr8	140523003	140523051	MajorDMR-11-63656	3
chr8	140594384	140594615	MajorDMR-11-63657	2
chr8	140613032	140613045	MajorDMR-11-63658	2
chr8	140632084	140632296	MajorDMR-11-63659	2
chr8	140641542	140641698	MajorDMR-11-63660	2
chr8	140643511	140643757	MajorDMR-11-63661	9
chr8	140662528	140662545	MajorDMR-11-63662	2
chr8	140664852	140665005	MajorDMR-11-63663	3
chr8	140665932	140666087	MajorDMR-11-63664	6
chr8	140675986	140676299	MajorDMR-11-63665	12
chr8	140694329	140694523	MajorDMR-11-63666	5
chr8	140712931	140714398	MajorDMR-11-63667	15
chr8	140717498	140717873	MajorDMR-11-63668	4
chr8	140759138	140759545	MajorDMR-11-63669	5
chr8	140775744	140775784	MajorDMR-11-63670	2
chr8	140779452	140779755	MajorDMR-11-63671	9
chr8	140800664	140801487	MajorDMR-11-63672	20
chr8	140812314	140812348	MajorDMR-11-63673	2
chr8	140826338	140826582	MajorDMR-11-63674	8
chr8	140858632	140859650	MajorDMR-11-63675	11
chr8	140888174	140888525	MajorDMR-11-63676	4
chr8	140889477	140890493	MajorDMR-11-63677	14
chr8	140891953	140892398	MajorDMR-11-63678	4
chr8	140914037	140914050	MajorDMR-11-63679	2
chr8	140937349	140937440	MajorDMR-11-63680	2
chr8	140969137	140970201	MajorDMR-11-63681	11
chr8	140992041	140992590	MajorDMR-11-63682	9
chr8	141001376	141001571	MajorDMR-11-63683	4
chr8	141007147	141007252	MajorDMR-11-63684	5
chr8	141055882	141055980	MajorDMR-11-63685	2
chr8	141057357	141057872	MajorDMR-11-63686	10
chr8	141095925	141096095	MajorDMR-11-63687	2
chr8	141114126	141114867	MajorDMR-11-63688	11
chr8	141174258	141174426	MajorDMR-11-63689	2
chr8	141194185	141194332	MajorDMR-11-63690	2
chr8	141224715	141225242	MajorDMR-11-63691	11
chr8	141237214	141237320	MajorDMR-11-63692	5
chr8	141237833	141237839	MajorDMR-11-63693	2
chr8	141238785	141239335	MajorDMR-11-63694	3
chr8	141243077	141243162	MajorDMR-11-63695	2
chr8	141248709	141250393	MajorDMR-11-63696	30
chr8	141355638	141355740	MajorDMR-11-63697	3
chr8	141359247	141359345	MajorDMR-11-63698	2
chr8	141370287	141370557	MajorDMR-11-63699	2
chr8	141468761	141468927	MajorDMR-11-63700	4
chr8	141515375	141515895	MajorDMR-11-63701	7
chr8	141518395	141518424	MajorDMR-11-63702	2
chr8	141525676	141525702	MajorDMR-11-63703	2
chr8	141547061	141547290	MajorDMR-11-63704	4
chr8	141559787	141559947	MajorDMR-11-63705	3
chr8	141600908	141601397	MajorDMR-11-63706	9
chr8	141606859	141607093	MajorDMR-11-63707	5
chr8	141608106	141609414	MajorDMR-11-63708	24
chr8	141610164	141610274	MajorDMR-11-63709	3
chr8	141625803	141626440	MajorDMR-11-63710	9
chr8	141638403	141638470	MajorDMR-11-63711	2
chr8	141640084	141640212	MajorDMR-11-63712	5
chr8	141646769	141646933	MajorDMR-11-63713	2
chr8	141663759	141663892	MajorDMR-11-63714	3
chr8	141678445	141679208	MajorDMR-11-63715	5
chr8	141679813	141680112	MajorDMR-11-63716	2
chr8	141702347	141703539	MajorDMR-11-63717	14
chr8	141714589	141715214	MajorDMR-11-63718	4
chr8	141718296	141718363	MajorDMR-11-63719	3
chr8	141728286	141728940	MajorDMR-11-63720	5
chr8	141735691	141736106	MajorDMR-11-63721	3
chr8	141757922	141757927	MajorDMR-11-63722	2
chr8	141801081	141801324	MajorDMR-11-63723	2
chr8	141807499	141807528	MajorDMR-11-63724	3
chr8	141809397	141810391	MajorDMR-11-63725	5
chr8	141918040	141918088	MajorDMR-11-63726	3
chr8	141930857	141931227	MajorDMR-11-63727	6
chr8	141960361	141960768	MajorDMR-11-63728	8
chr8	141976996	141977340	MajorDMR-11-63729	2
chr8	142000673	142001182	MajorDMR-11-63730	3
chr8	142005717	142005730	MajorDMR-11-63731	2
chr8	142028515	142028613	MajorDMR-11-63732	2
chr8	142032413	142033278	MajorDMR-11-63733	5
chr8	142042583	142043117	MajorDMR-11-63734	7
chr8	142049714	142049808	MajorDMR-11-63735	2
chr8	142054227	142054308	MajorDMR-11-63736	2
chr8	142070918	142070984	MajorDMR-11-63737	3
chr8	142085703	142085724	MajorDMR-11-63738	2
chr8	142094805	142094915	MajorDMR-11-63739	2
chr8	142097772	142097777	MajorDMR-11-63740	2
chr8	142125268	142125993	MajorDMR-11-63741	8
chr8	142127164	142127672	MajorDMR-11-63742	12
chr8	142137357	142138065	MajorDMR-11-63743	10
chr8	142139717	142140208	MajorDMR-11-63744	6
chr8	142141976	142142098	MajorDMR-11-63745	2
chr8	142160270	142160299	MajorDMR-11-63746	3
chr8	142162637	142162842	MajorDMR-11-63747	4
chr8	142163736	142164192	MajorDMR-11-63748	3
chr8	142174706	142174954	MajorDMR-11-63749	5
chr8	142179278	142179568	MajorDMR-11-63750	6
chr8	142180155	142180214	MajorDMR-11-63751	4
chr8	142183178	142183678	MajorDMR-11-63752	10
chr8	142185167	142185251	MajorDMR-11-63753	2
chr8	142193460	142193634	MajorDMR-11-63754	4
chr8	142204241	142204335	MajorDMR-11-63755	8
chr8	142206256	142206799	MajorDMR-11-63756	5
chr8	142289274	142289877	MajorDMR-11-63757	20
chr8	142298971	142299174	MajorDMR-11-63758	3
chr8	142307369	142307443	MajorDMR-11-63759	5
chr8	142309637	142309891	MajorDMR-11-63760	6
chr8	142316853	142316862	MajorDMR-11-63761	2
chr8	142337628	142337776	MajorDMR-11-63762	3
chr8	142356750	142356885	MajorDMR-11-63763	3
chr8	142362642	142362728	MajorDMR-11-63764	2
chr8	142378528	142378656	MajorDMR-11-63765	2
chr8	142384550	142385118	MajorDMR-11-63766	20
chr8	142394897	142394955	MajorDMR-11-63767	2
chr8	142396943	142397176	MajorDMR-11-63768	18
chr8	142409454	142409542	MajorDMR-11-63769	2
chr8	142419797	142420142	MajorDMR-11-63770	12
chr8	142427281	142427495	MajorDMR-11-63771	3
chr8	142428349	142428439	MajorDMR-11-63772	2
chr8	142441616	142441777	MajorDMR-11-63773	7
chr8	142454237	142454585	MajorDMR-11-63774	4
chr8	142456312	142456976	MajorDMR-11-63775	20
chr8	142483189	142483555	MajorDMR-11-63776	2
chr8	142517605	142519492	MajorDMR-11-63777	30
chr8	142520524	142520797	MajorDMR-11-63778	4
chr8	142528195	142529363	MajorDMR-11-63779	60
chr8	142538774	142539156	MajorDMR-11-63780	5
chr8	142543478	142543592	MajorDMR-11-63781	3
chr8	142545157	142545677	MajorDMR-11-63782	6
chr8	142570543	142571029	MajorDMR-11-63783	13
chr8	142571982	142572786	MajorDMR-11-63784	14
chr8	142585861	142586026	MajorDMR-11-63785	2
chr8	142590223	142590396	MajorDMR-11-63786	7
chr8	142605899	142607156	MajorDMR-11-63787	20
chr8	142626576	142627122	MajorDMR-11-63788	17
chr8	142634281	142634285	MajorDMR-11-63789	2
chr8	142675539	142675565	MajorDMR-11-63790	2
chr8	142691923	142692509	MajorDMR-11-63791	17
chr8	142711833	142711860	MajorDMR-11-63792	2
chr8	142713346	142713474	MajorDMR-11-63793	2
chr8	142714066	142714577	MajorDMR-11-63794	14
chr8	142719934	142720260	MajorDMR-11-63795	8
chr8	142734323	142734357	MajorDMR-11-63796	2
chr8	142736813	142737013	MajorDMR-11-63797	5
chr8	142740522	142740538	MajorDMR-11-63798	2
chr8	142742409	142742644	MajorDMR-11-63799	3
chr8	142748244	142748379	MajorDMR-11-63800	7
chr8	142843016	142843546	MajorDMR-11-63801	18
chr8	142850478	142850645	MajorDMR-11-63802	8
chr8	142857932	142857959	MajorDMR-11-63803	4
chr8	142883450	142884069	MajorDMR-11-63804	15
chr8	142888095	142888215	MajorDMR-11-63805	2
chr8	142900953	142901533	MajorDMR-11-63806	3
chr8	142933886	142934178	MajorDMR-11-63807	9
chr8	142950177	142950998	MajorDMR-11-63808	7
chr8	142985481	142986915	MajorDMR-11-63809	24
chr8	143037870	143038082	MajorDMR-11-63810	4
chr8	143060477	143060668	MajorDMR-11-63811	4
chr8	143069612	143070878	MajorDMR-11-63812	13
chr8	143077904	143078125	MajorDMR-11-63813	2
chr8	143086524	143086540	MajorDMR-11-63814	3
chr8	143088101	143088343	MajorDMR-11-63815	6
chr8	143088931	143089069	MajorDMR-11-63816	3
chr8	143094748	143095026	MajorDMR-11-63817	2
chr8	143097499	143097578	MajorDMR-11-63818	3
chr8	143105166	143105248	MajorDMR-11-63819	4
chr8	143125277	143125817	MajorDMR-11-63820	21
chr8	143157257	143157474	MajorDMR-11-63821	2
chr8	143224620	143224978	MajorDMR-11-63822	6
chr8	143259344	143259375	MajorDMR-11-63823	3
chr8	143270992	143271392	MajorDMR-11-63824	3
chr8	143273487	143275119	MajorDMR-11-63825	11
chr8	143276676	143276747	MajorDMR-11-63826	3
chr8	143279431	143279952	MajorDMR-11-63827	4
chr8	143285059	143285408	MajorDMR-11-63828	2
chr8	143292051	143292078	MajorDMR-11-63829	3
chr8	143294262	143294908	MajorDMR-11-63830	4
chr8	143297662	143297668	MajorDMR-11-63831	2
chr8	143335268	143336053	MajorDMR-11-63832	14
chr8	143342915	143343020	MajorDMR-11-63833	3
chr8	143343684	143343947	MajorDMR-11-63834	2
chr8	143370018	143370681	MajorDMR-11-63835	16
chr8	143372151	143373056	MajorDMR-11-63836	15
chr8	143385429	143385675	MajorDMR-11-63837	6
chr8	143420971	143421741	MajorDMR-11-63838	9
chr8	143437832	143437896	MajorDMR-11-63839	2
chr8	143445597	143445653	MajorDMR-11-63840	2
chr8	143448537	143448877	MajorDMR-11-63841	12
chr8	143463224	143463895	MajorDMR-11-63842	31
chr8	143476881	143477289	MajorDMR-11-63843	9
chr8	143486150	143486184	MajorDMR-11-63844	2
chr8	143492070	143492211	MajorDMR-11-63845	3
chr8	143535095	143536525	MajorDMR-11-63846	23
chr8	143537295	143538295	MajorDMR-11-63847	14
chr8	143542724	143544589	MajorDMR-11-63848	15
chr8	143545174	143546503	MajorDMR-11-63849	60
chr8	143548077	143548476	MajorDMR-11-63850	5
chr8	143549333	143550303	MajorDMR-11-63851	8
chr8	143550982	143553172	MajorDMR-11-63852	21
chr8	143553903	143554979	MajorDMR-11-63853	13
chr8	143555643	143557687	MajorDMR-11-63854	42
chr8	143559507	143559695	MajorDMR-11-63855	3
chr8	143560578	143561934	MajorDMR-11-63856	33
chr8	143570105	143570202	MajorDMR-11-63857	2
chr8	143577773	143578881	MajorDMR-11-63858	18
chr8	143579482	143581772	MajorDMR-11-63859	55
chr8	143587019	143588135	MajorDMR-11-63860	18
chr8	143588896	143589338	MajorDMR-11-63861	5
chr8	143590133	143590787	MajorDMR-11-63862	7
chr8	143592582	143593246	MajorDMR-11-63863	20
chr8	143594102	143595882	MajorDMR-11-63864	25
chr8	143596423	143597498	MajorDMR-11-63865	20
chr8	143609780	143610403	MajorDMR-11-63866	6
chr8	143611726	143612612	MajorDMR-11-63867	14
chr8	143615184	143615317	MajorDMR-11-63868	3
chr8	143618715	143619102	MajorDMR-11-63869	3
chr8	143619716	143620112	MajorDMR-11-63870	2
chr8	143621350	143622248	MajorDMR-11-63871	11
chr8	143623361	143623435	MajorDMR-11-63872	3
chr8	143624976	143626186	MajorDMR-11-63873	39
chr8	143627270	143627491	MajorDMR-11-63874	5
chr8	143630288	143630401	MajorDMR-11-63875	3
chr8	143648011	143648695	MajorDMR-11-63876	8
chr8	143651121	143651322	MajorDMR-11-63877	2
chr8	143660129	143660413	MajorDMR-11-63878	4
chr8	143678823	143680462	MajorDMR-11-63879	34
chr8	143682644	143682943	MajorDMR-11-63880	4
chr8	143690212	143691081	MajorDMR-11-63881	19
chr8	143692746	143695503	MajorDMR-11-63882	102
chr8	143696293	143696571	MajorDMR-11-63883	5
chr8	143697467	143698599	MajorDMR-11-63884	15
chr8	143699173	143699182	MajorDMR-11-63885	2
chr8	143701076	143701381	MajorDMR-11-63886	6
chr8	143703136	143704680	MajorDMR-11-63887	12
chr8	143713389	143713715	MajorDMR-11-63888	5
chr8	143791821	143791870	MajorDMR-11-63889	3
chr8	143807527	143807623	MajorDMR-11-63890	3
chr8	143813183	143813377	MajorDMR-11-63891	4
chr8	143851240	143851250	MajorDMR-11-63892	2
chr8	143855600	143856123	MajorDMR-11-63893	10
chr8	143859668	143859844	MajorDMR-11-63894	3
chr8	143863758	143864404	MajorDMR-11-63895	8
chr8	143891124	143891313	MajorDMR-11-63896	2
chr8	143897539	143898189	MajorDMR-11-63897	21
chr8	143899211	143899262	MajorDMR-11-63898	2
chr8	143903321	143903613	MajorDMR-11-63899	2
chr8	144056304	144057090	MajorDMR-11-63900	8
chr8	144065372	144065826	MajorDMR-11-63901	5
chr8	144073502	144074212	MajorDMR-11-63902	4
chr8	144093845	144093905	MajorDMR-11-63903	2
chr8	144096034	144096057	MajorDMR-11-63904	2
chr8	144096829	144097878	MajorDMR-11-63905	18
chr8	144098811	144099366	MajorDMR-11-63906	8
chr8	144100849	144101286	MajorDMR-11-63907	5
chr8	144104588	144104912	MajorDMR-11-63908	2
chr8	144105524	144105871	MajorDMR-11-63909	4
chr8	144128712	144129333	MajorDMR-11-63910	6
chr8	144140180	144140223	MajorDMR-11-63911	2
chr8	144161859	144161875	MajorDMR-11-63912	2
chr8	144175886	144176308	MajorDMR-11-63913	6
chr8	144182649	144182901	MajorDMR-11-63914	9
chr8	144185874	144187345	MajorDMR-11-63915	13
chr8	144193782	144194232	MajorDMR-11-63916	3
chr8	144195941	144195959	MajorDMR-11-63917	2
chr8	144206641	144207181	MajorDMR-11-63918	11
chr8	144221895	144222639	MajorDMR-11-63919	26
chr8	144223555	144223732	MajorDMR-11-63920	2
chr8	144226189	144226762	MajorDMR-11-63921	11
chr8	144228292	144228485	MajorDMR-11-63922	6
chr8	144238315	144240652	MajorDMR-11-63923	27
chr8	144251814	144252870	MajorDMR-11-63924	14
chr8	144255436	144255456	MajorDMR-11-63925	2
chr8	144256341	144256360	MajorDMR-11-63926	2
chr8	144267366	144267842	MajorDMR-11-63927	3
chr8	144301144	144301309	MajorDMR-11-63928	5
chr8	144302226	144303315	MajorDMR-11-63929	22
chr8	144325375	144325427	MajorDMR-11-63930	2
chr8	144327739	144328300	MajorDMR-11-63931	14
chr8	144329965	144330014	MajorDMR-11-63932	2
chr8	144350742	144351083	MajorDMR-11-63933	9
chr8	144361447	144361572	MajorDMR-11-63934	2
chr8	144397218	144397264	MajorDMR-11-63935	2
chr8	144415980	144416307	MajorDMR-11-63936	3
chr8	144443730	144443797	MajorDMR-11-63937	3
chr8	144451688	144451957	MajorDMR-11-63938	10
chr8	144466210	144467617	MajorDMR-11-63939	29
chr8	144483378	144484796	MajorDMR-11-63940	16
chr8	144502478	144502749	MajorDMR-11-63941	2
chr8	144503546	144504542	MajorDMR-11-63942	9
chr8	144505058	144505337	MajorDMR-11-63943	3
chr8	144508230	144509873	MajorDMR-11-63944	38
chr8	144513647	144513850	MajorDMR-11-63945	2
chr8	144517058	144517501	MajorDMR-11-63946	5
chr8	144552627	144553120	MajorDMR-11-63947	6
chr8	144568098	144568585	MajorDMR-11-63948	17
chr8	144585193	144585309	MajorDMR-11-63949	5
chr8	144589558	144589700	MajorDMR-11-63950	5
chr8	144594679	144595220	MajorDMR-11-63951	7
chr8	144608099	144608135	MajorDMR-11-63952	2
chr8	144609431	144609724	MajorDMR-11-63953	8
chr8	144611528	144611770	MajorDMR-11-63954	3
chr8	144617179	144617254	MajorDMR-11-63955	3
chr8	144636021	144636114	MajorDMR-11-63956	5
chr8	144650822	144650979	MajorDMR-11-63957	7
chr8	144652015	144652050	MajorDMR-11-63958	4
chr8	144654259	144655361	MajorDMR-11-63959	13
chr8	144678209	144678519	MajorDMR-11-63960	5
chr8	144681542	144681586	MajorDMR-11-63961	2
chr8	144682247	144682749	MajorDMR-11-63962	3
chr8	144684401	144685043	MajorDMR-11-63963	12
chr8	144690688	144690821	MajorDMR-11-63964	2
chr8	144773262	144773333	MajorDMR-11-63965	3
chr8	144799256	144799377	MajorDMR-11-63966	2
chr8	144814966	144815360	MajorDMR-11-63967	2
chr8	144821794	144822156	MajorDMR-11-63968	16
chr8	144822699	144822831	MajorDMR-11-63969	10
chr8	144825560	144825875	MajorDMR-11-63970	5
chr8	144827250	144827582	MajorDMR-11-63971	6
chr8	144843509	144843542	MajorDMR-11-63972	2
chr8	144869199	144869730	MajorDMR-11-63973	5
chr8	144872801	144872812	MajorDMR-11-63974	2
chr8	144883063	144883444	MajorDMR-11-63975	7
chr8	144884409	144884454	MajorDMR-11-63976	3
chr8	144896463	144896474	MajorDMR-11-63977	2
chr8	144905417	144906905	MajorDMR-11-63978	14
chr8	144908221	144908301	MajorDMR-11-63979	3
chr8	144909200	144909944	MajorDMR-11-63980	9
chr8	144912073	144912173	MajorDMR-11-63981	2
chr8	144918653	144919018	MajorDMR-11-63982	5
chr8	144922347	144922525	MajorDMR-11-63983	3
chr8	144923960	144923964	MajorDMR-11-63984	2
chr8	144952942	144953166	MajorDMR-11-63985	4
chr8	144984567	144985004	MajorDMR-11-63986	2
chr8	144986605	144986619	MajorDMR-11-63987	2
chr8	145007416	145008533	MajorDMR-11-63988	23
chr8	145009884	145009941	MajorDMR-11-63989	2
chr8	145010613	145011389	MajorDMR-11-63990	7
chr8	145013719	145014047	MajorDMR-11-63991	13
chr8	145016102	145019199	MajorDMR-11-63992	134
chr8	145020189	145020431	MajorDMR-11-63993	3
chr8	145021532	145021946	MajorDMR-11-63994	6
chr8	145022650	145023137	MajorDMR-11-63995	10
chr8	145023886	145026091	MajorDMR-11-63996	29
chr8	145029165	145029598	MajorDMR-11-63997	3
chr8	145030597	145031253	MajorDMR-11-63998	5
chr8	145034873	145035255	MajorDMR-11-63999	11
chr8	145041035	145041424	MajorDMR-11-64000	4
chr8	145043056	145043218	MajorDMR-11-64001	5
chr8	145044331	145045312	MajorDMR-11-64002	9
chr8	145046021	145050106	MajorDMR-11-64003	116
chr8	145052169	145052489	MajorDMR-11-64004	4
chr8	145056740	145057066	MajorDMR-11-64005	5
chr8	145069111	145070321	MajorDMR-11-64006	15
chr8	145093867	145094098	MajorDMR-11-64007	4
chr8	145101772	145102315	MajorDMR-11-64008	6
chr8	145154462	145154724	MajorDMR-11-64009	3
chr8	145164405	145164800	MajorDMR-11-64010	12
chr8	145231712	145231890	MajorDMR-11-64011	2
chr8	145258110	145258162	MajorDMR-11-64012	2
chr8	145288236	145288621	MajorDMR-11-64013	9
chr8	145325742	145325856	MajorDMR-11-64014	7
chr8	145327818	145328346	MajorDMR-11-64015	20
chr8	145330294	145330700	MajorDMR-11-64016	13
chr8	145479368	145479424	MajorDMR-11-64017	2
chr8	145487204	145487216	MajorDMR-11-64018	2
chr8	145494372	145494929	MajorDMR-11-64019	8
chr8	145496901	145497395	MajorDMR-11-64020	21
chr8	145499371	145499812	MajorDMR-11-64021	18
chr8	145501769	145502274	MajorDMR-11-64022	16
chr8	145514136	145514166	MajorDMR-11-64023	2
chr8	145536439	145536868	MajorDMR-11-64024	5
chr8	145539706	145539854	MajorDMR-11-64025	2
chr8	145545565	145545724	MajorDMR-11-64026	3
chr8	145554532	145556572	MajorDMR-11-64027	34
chr8	145569131	145569303	MajorDMR-11-64028	2
chr8	145577748	145578505	MajorDMR-11-64029	12
chr8	145580711	145581176	MajorDMR-11-64030	10
chr8	145596824	145597318	MajorDMR-11-64031	2
chr8	145599138	145599653	MajorDMR-11-64032	7
chr8	145616374	145616451	MajorDMR-11-64033	2
chr8	145640517	145640947	MajorDMR-11-64034	3
chr8	145648377	145648560	MajorDMR-11-64035	2
chr8	145664801	145664955	MajorDMR-11-64036	2
chr8	145683825	145683958	MajorDMR-11-64037	3
chr8	145684828	145685039	MajorDMR-11-64038	3
chr8	145689294	145690353	MajorDMR-11-64039	20
chr8	145692421	145693445	MajorDMR-11-64040	22
chr8	145695173	145695617	MajorDMR-11-64041	2
chr8	145698156	145698728	MajorDMR-11-64042	14
chr8	145699487	145700660	MajorDMR-11-64043	24
chr8	145711691	145712254	MajorDMR-11-64044	17
chr8	145725769	145728815	MajorDMR-11-64045	95
chr8	145730835	145731034	MajorDMR-11-64046	3
chr8	145735593	145735603	MajorDMR-11-64047	2
chr8	145748733	145748912	MajorDMR-11-64048	5
chr8	145749855	145750077	MajorDMR-11-64049	21
chr8	145751672	145751868	MajorDMR-11-64050	3
chr8	145752775	145752888	MajorDMR-11-64051	2
chr8	145755352	145755367	MajorDMR-11-64052	2
chr8	145763108	145763413	MajorDMR-11-64053	2
chr8	145777528	145778204	MajorDMR-11-64054	21
chr8	145789685	145789728	MajorDMR-11-64055	3
chr8	145792771	145792810	MajorDMR-11-64056	3
chr8	145795649	145795702	MajorDMR-11-64057	3
chr8	145800931	145800976	MajorDMR-11-64058	2
chr8	145802007	145802191	MajorDMR-11-64059	3
chr8	145806011	145806711	MajorDMR-11-64060	12
chr8	145808845	145809067	MajorDMR-11-64061	3
chr8	145817251	145817741	MajorDMR-11-64062	8
chr8	145840756	145840920	MajorDMR-11-64063	3
chr8	145844562	145844567	MajorDMR-11-64064	2
chr8	145848120	145848202	MajorDMR-11-64065	2
chr8	145853790	145853850	MajorDMR-11-64066	2
chr8	145926370	145926534	MajorDMR-11-64067	2
chr8	145955383	145955478	MajorDMR-11-64068	2
chr8	145983037	145983323	MajorDMR-11-64069	2
chr8	145987567	145987684	MajorDMR-11-64070	3
chr8	145998383	145998644	MajorDMR-11-64071	4
chr8	146048643	146048702	MajorDMR-11-64072	2
chr8	146075917	146075968	MajorDMR-11-64073	2
chr8	146079230	146079271	MajorDMR-11-64074	3
chr8	146094741	146094805	MajorDMR-11-64075	2
chr8	146098023	146098412	MajorDMR-11-64076	4
chr8	146276270	146276620	MajorDMR-11-64077	10
chr9	73944	74278	MajorDMR-11-64078	5
chr9	87660	88424	MajorDMR-11-64079	4
chr9	100683	101282	MajorDMR-11-64080	3
chr9	118007	118195	MajorDMR-11-64081	2
chr9	304626	304797	MajorDMR-11-64082	5
chr9	385971	386127	MajorDMR-11-64083	3
chr9	505705	505999	MajorDMR-11-64084	3
chr9	530847	530929	MajorDMR-11-64085	2
chr9	546795	547530	MajorDMR-11-64086	10
chr9	549592	549621	MajorDMR-11-64087	2
chr9	613932	614155	MajorDMR-11-64088	5
chr9	663713	663750	MajorDMR-11-64089	2
chr9	677581	677876	MajorDMR-11-64090	6
chr9	684228	684880	MajorDMR-11-64091	4
chr9	708366	709158	MajorDMR-11-64092	12
chr9	726530	726657	MajorDMR-11-64093	5
chr9	750739	751217	MajorDMR-11-64094	2
chr9	763977	764227	MajorDMR-11-64095	5
chr9	840905	841341	MajorDMR-11-64096	3
chr9	893859	894146	MajorDMR-11-64097	4
chr9	1009395	1009415	MajorDMR-11-64098	2
chr9	1045191	1045209	MajorDMR-11-64099	2
chr9	1269857	1270082	MajorDMR-11-64100	2
chr9	1283980	1284583	MajorDMR-11-64101	7
chr9	1285667	1285767	MajorDMR-11-64102	2
chr9	1434207	1434224	MajorDMR-11-64103	2
chr9	1434831	1435141	MajorDMR-11-64104	2
chr9	1833195	1833202	MajorDMR-11-64105	2
chr9	1891920	1892363	MajorDMR-11-64106	3
chr9	1913809	1913827	MajorDMR-11-64107	2
chr9	1916801	1918123	MajorDMR-11-64108	11
chr9	1926923	1926992	MajorDMR-11-64109	3
chr9	1940124	1940287	MajorDMR-11-64110	2
chr9	2046938	2047801	MajorDMR-11-64111	9
chr9	2055472	2055650	MajorDMR-11-64112	2
chr9	2071372	2071952	MajorDMR-11-64113	5
chr9	2085720	2086023	MajorDMR-11-64114	3
chr9	2119312	2119918	MajorDMR-11-64115	6
chr9	2126129	2127204	MajorDMR-11-64116	6
chr9	2130860	2130917	MajorDMR-11-64117	2
chr9	2173925	2174584	MajorDMR-11-64118	6
chr9	2215905	2216248	MajorDMR-11-64119	5
chr9	2234691	2234922	MajorDMR-11-64120	2
chr9	2461764	2462270	MajorDMR-11-64121	6
chr9	2474044	2474247	MajorDMR-11-64122	3
chr9	2506497	2506565	MajorDMR-11-64123	2
chr9	2559333	2559550	MajorDMR-11-64124	4
chr9	2602972	2603005	MajorDMR-11-64125	2
chr9	2663659	2663825	MajorDMR-11-64126	2
chr9	2669107	2669233	MajorDMR-11-64127	2
chr9	2809824	2810118	MajorDMR-11-64128	4
chr9	2872738	2873256	MajorDMR-11-64129	3
chr9	3018184	3018958	MajorDMR-11-64130	4
chr9	3027449	3027771	MajorDMR-11-64131	3
chr9	3035815	3036134	MajorDMR-11-64132	3
chr9	3180730	3180870	MajorDMR-11-64133	4
chr9	3181737	3182061	MajorDMR-11-64134	13
chr9	3410087	3410143	MajorDMR-11-64135	2
chr9	3840750	3840957	MajorDMR-11-64136	3
chr9	3854596	3854630	MajorDMR-11-64137	3
chr9	3862463	3864317	MajorDMR-11-64138	20
chr9	3897745	3897827	MajorDMR-11-64139	2
chr9	3946745	3947897	MajorDMR-11-64140	13
chr9	3953974	3954895	MajorDMR-11-64141	3
chr9	3962551	3963567	MajorDMR-11-64142	9
chr9	3976851	3977184	MajorDMR-11-64143	7
chr9	4009164	4009328	MajorDMR-11-64144	4
chr9	4083903	4084806	MajorDMR-11-64145	15
chr9	4158411	4158440	MajorDMR-11-64146	2
chr9	4366610	4366987	MajorDMR-11-64147	3
chr9	4383145	4383243	MajorDMR-11-64148	2
chr9	4397816	4397964	MajorDMR-11-64149	3
chr9	4491911	4492656	MajorDMR-11-64150	5
chr9	4550912	4551317	MajorDMR-11-64151	3
chr9	4552464	4552478	MajorDMR-11-64152	2
chr9	4572167	4572372	MajorDMR-11-64153	3
chr9	4579069	4579172	MajorDMR-11-64154	2
chr9	4591769	4591914	MajorDMR-11-64155	2
chr9	4600194	4600312	MajorDMR-11-64156	3
chr9	4662861	4664328	MajorDMR-11-64157	10
chr9	4665576	4665715	MajorDMR-11-64158	2
chr9	4759550	4759591	MajorDMR-11-64159	3
chr9	4762374	4762586	MajorDMR-11-64160	6
chr9	4887604	4887796	MajorDMR-11-64161	4
chr9	4933384	4933598	MajorDMR-11-64162	4
chr9	4935715	4936602	MajorDMR-11-64163	5
chr9	4984070	4984225	MajorDMR-11-64164	3
chr9	4993782	4993852	MajorDMR-11-64165	2
chr9	4994640	4994656	MajorDMR-11-64166	2
chr9	5052692	5053138	MajorDMR-11-64167	2
chr9	5186586	5186606	MajorDMR-11-64168	2
chr9	5449938	5449970	MajorDMR-11-64169	2
chr9	5518325	5518364	MajorDMR-11-64170	2
chr9	5557925	5558492	MajorDMR-11-64171	7
chr9	5590182	5590537	MajorDMR-11-64172	3
chr9	5627421	5627521	MajorDMR-11-64173	2
chr9	5670140	5670692	MajorDMR-11-64174	3
chr9	5886405	5886421	MajorDMR-11-64175	2
chr9	6215160	6215803	MajorDMR-11-64176	6
chr9	6254972	6255055	MajorDMR-11-64177	2
chr9	6354119	6354213	MajorDMR-11-64178	2
chr9	6440608	6441358	MajorDMR-11-64179	4
chr9	6478011	6478476	MajorDMR-11-64180	2
chr9	6558270	6558385	MajorDMR-11-64181	2
chr9	6611754	6612620	MajorDMR-11-64182	5
chr9	6617105	6617747	MajorDMR-11-64183	5
chr9	6644083	6644167	MajorDMR-11-64184	2
chr9	6646614	6646903	MajorDMR-11-64185	5
chr9	6682765	6682933	MajorDMR-11-64186	2
chr9	6788361	6789006	MajorDMR-11-64187	8
chr9	7301642	7301650	MajorDMR-11-64188	4
chr9	7401880	7402006	MajorDMR-11-64189	2
chr9	7467377	7467934	MajorDMR-11-64190	3
chr9	7579452	7579786	MajorDMR-11-64191	2
chr9	7653346	7653556	MajorDMR-11-64192	4
chr9	7729930	7730201	MajorDMR-11-64193	2
chr9	7777393	7777821	MajorDMR-11-64194	2
chr9	7834687	7834759	MajorDMR-11-64195	2
chr9	7844505	7844683	MajorDMR-11-64196	2
chr9	7859935	7860133	MajorDMR-11-64197	3
chr9	7984579	7985017	MajorDMR-11-64198	5
chr9	8204543	8204744	MajorDMR-11-64199	3
chr9	8234065	8234761	MajorDMR-11-64200	4
chr9	8651068	8651985	MajorDMR-11-64201	11
chr9	8678052	8678529	MajorDMR-11-64202	3
chr9	8685403	8685477	MajorDMR-11-64203	2
chr9	8718718	8718877	MajorDMR-11-64204	8
chr9	8793969	8794027	MajorDMR-11-64205	2
chr9	8872790	8873140	MajorDMR-11-64206	3
chr9	8895562	8895831	MajorDMR-11-64207	2
chr9	8956537	8956988	MajorDMR-11-64208	3
chr9	8969032	8969225	MajorDMR-11-64209	2
chr9	9036995	9037112	MajorDMR-11-64210	2
chr9	9040513	9040574	MajorDMR-11-64211	2
chr9	9045212	9045429	MajorDMR-11-64212	3
chr9	9045933	9045964	MajorDMR-11-64213	2
chr9	9099702	9099709	MajorDMR-11-64214	2
chr9	9124601	9124644	MajorDMR-11-64215	2
chr9	9170575	9171126	MajorDMR-11-64216	3
chr9	9313871	9314778	MajorDMR-11-64217	4
chr9	9348380	9348438	MajorDMR-11-64218	2
chr9	9396391	9396706	MajorDMR-11-64219	2
chr9	9536609	9536779	MajorDMR-11-64220	3
chr9	9557483	9558062	MajorDMR-11-64221	3
chr9	9623404	9624078	MajorDMR-11-64222	5
chr9	9643643	9643899	MajorDMR-11-64223	2
chr9	9847914	9847969	MajorDMR-11-64224	2
chr9	9920194	9920730	MajorDMR-11-64225	5
chr9	9963875	9964565	MajorDMR-11-64226	4
chr9	10004887	10005537	MajorDMR-11-64227	4
chr9	10045935	10046429	MajorDMR-11-64228	2
chr9	10048636	10049232	MajorDMR-11-64229	6
chr9	10051240	10051523	MajorDMR-11-64230	2
chr9	10079401	10079829	MajorDMR-11-64231	4
chr9	10109011	10109260	MajorDMR-11-64232	2
chr9	10112217	10113122	MajorDMR-11-64233	8
chr9	10144700	10144751	MajorDMR-11-64234	2
chr9	10146976	10147309	MajorDMR-11-64235	2
chr9	10149527	10149770	MajorDMR-11-64236	3
chr9	10168048	10168476	MajorDMR-11-64237	2
chr9	10232506	10232877	MajorDMR-11-64238	3
chr9	10254537	10254588	MajorDMR-11-64239	2
chr9	10288570	10288680	MajorDMR-11-64240	2
chr9	10290357	10290407	MajorDMR-11-64241	2
chr9	10298265	10298431	MajorDMR-11-64242	3
chr9	10333380	10333476	MajorDMR-11-64243	3
chr9	10366179	10366325	MajorDMR-11-64244	2
chr9	10384676	10385058	MajorDMR-11-64245	3
chr9	10456346	10456567	MajorDMR-11-64246	2
chr9	10586434	10586566	MajorDMR-11-64247	3
chr9	10594620	10595098	MajorDMR-11-64248	3
chr9	10611702	10611905	MajorDMR-11-64249	3
chr9	10613781	10615211	MajorDMR-11-64250	17
chr9	10773164	10773337	MajorDMR-11-64251	2
chr9	10774032	10774284	MajorDMR-11-64252	2
chr9	11103882	11104292	MajorDMR-11-64253	5
chr9	11431245	11432142	MajorDMR-11-64254	6
chr9	11458254	11458281	MajorDMR-11-64255	2
chr9	11534215	11534819	MajorDMR-11-64256	3
chr9	11631860	11632033	MajorDMR-11-64257	3
chr9	11700295	11700879	MajorDMR-11-64258	3
chr9	11704873	11705233	MajorDMR-11-64259	2
chr9	11867681	11867787	MajorDMR-11-64260	2
chr9	11894226	11894573	MajorDMR-11-64261	2
chr9	12271465	12271641	MajorDMR-11-64262	2
chr9	12272154	12272631	MajorDMR-11-64263	3
chr9	12273292	12273398	MajorDMR-11-64264	3
chr9	12274528	12274955	MajorDMR-11-64265	3
chr9	12329468	12329540	MajorDMR-11-64266	5
chr9	12417831	12417869	MajorDMR-11-64267	2
chr9	12463708	12463823	MajorDMR-11-64268	2
chr9	12464616	12464757	MajorDMR-11-64269	3
chr9	12544593	12545005	MajorDMR-11-64270	2
chr9	12680456	12680607	MajorDMR-11-64271	2
chr9	12688838	12688873	MajorDMR-11-64272	2
chr9	12697315	12697902	MajorDMR-11-64273	3
chr9	12702274	12702424	MajorDMR-11-64274	5
chr9	12703559	12704075	MajorDMR-11-64275	3
chr9	12718454	12719038	MajorDMR-11-64276	8
chr9	12997064	12997351	MajorDMR-11-64277	3
chr9	13033961	13034865	MajorDMR-11-64278	7
chr9	13089078	13089464	MajorDMR-11-64279	4
chr9	13111111	13111473	MajorDMR-11-64280	2
chr9	13113110	13113533	MajorDMR-11-64281	4
chr9	13144622	13144872	MajorDMR-11-64282	2
chr9	13164879	13165968	MajorDMR-11-64283	12
chr9	13181685	13181824	MajorDMR-11-64284	2
chr9	13278211	13278329	MajorDMR-11-64285	2
chr9	13351801	13351990	MajorDMR-11-64286	3
chr9	13427835	13428208	MajorDMR-11-64287	3
chr9	13428769	13430651	MajorDMR-11-64288	11
chr9	13443728	13444019	MajorDMR-11-64289	4
chr9	13446663	13447363	MajorDMR-11-64290	3
chr9	13488563	13488608	MajorDMR-11-64291	2
chr9	13569006	13570317	MajorDMR-11-64292	11
chr9	13586998	13588217	MajorDMR-11-64293	17
chr9	13608016	13608826	MajorDMR-11-64294	8
chr9	13717031	13717556	MajorDMR-11-64295	5
chr9	13744553	13744759	MajorDMR-11-64296	8
chr9	13801266	13801314	MajorDMR-11-64297	2
chr9	13862547	13862558	MajorDMR-11-64298	2
chr9	13868584	13868717	MajorDMR-11-64299	4
chr9	13878125	13878334	MajorDMR-11-64300	3
chr9	14006544	14007276	MajorDMR-11-64301	6
chr9	14030017	14030400	MajorDMR-11-64302	4
chr9	14103690	14103736	MajorDMR-11-64303	2
chr9	14130725	14131337	MajorDMR-11-64304	3
chr9	14153286	14153403	MajorDMR-11-64305	2
chr9	14180161	14181518	MajorDMR-11-64306	11
chr9	14188276	14188514	MajorDMR-11-64307	3
chr9	14203071	14203844	MajorDMR-11-64308	13
chr9	14209611	14210504	MajorDMR-11-64309	8
chr9	14219431	14219600	MajorDMR-11-64310	2
chr9	14240433	14241137	MajorDMR-11-64311	9
chr9	14251662	14251905	MajorDMR-11-64312	2
chr9	14262939	14263304	MajorDMR-11-64313	3
chr9	14271262	14271547	MajorDMR-11-64314	4
chr9	14272960	14274046	MajorDMR-11-64315	7
chr9	14276982	14277563	MajorDMR-11-64316	7
chr9	14281830	14281847	MajorDMR-11-64317	2
chr9	14296618	14297143	MajorDMR-11-64318	6
chr9	14298284	14298427	MajorDMR-11-64319	2
chr9	14302632	14303715	MajorDMR-11-64320	6
chr9	14304604	14304665	MajorDMR-11-64321	2
chr9	14306370	14309813	MajorDMR-11-64322	47
chr9	14310314	14310988	MajorDMR-11-64323	4
chr9	14311856	14312872	MajorDMR-11-64324	19
chr9	14316279	14317265	MajorDMR-11-64325	16
chr9	14317912	14317923	MajorDMR-11-64326	2
chr9	14320535	14322180	MajorDMR-11-64327	24
chr9	14323584	14323860	MajorDMR-11-64328	4
chr9	14343970	14344360	MajorDMR-11-64329	6
chr9	14350295	14351036	MajorDMR-11-64330	14
chr9	14353522	14353935	MajorDMR-11-64331	15
chr9	14400171	14400599	MajorDMR-11-64332	3
chr9	14419158	14419803	MajorDMR-11-64333	13
chr9	14428689	14429066	MajorDMR-11-64334	2
chr9	14437334	14438467	MajorDMR-11-64335	15
chr9	14465662	14465967	MajorDMR-11-64336	2
chr9	14500420	14501237	MajorDMR-11-64337	12
chr9	14531380	14531749	MajorDMR-11-64338	7
chr9	14535066	14535344	MajorDMR-11-64339	2
chr9	14608880	14609007	MajorDMR-11-64340	2
chr9	14652730	14653119	MajorDMR-11-64341	4
chr9	14661586	14661603	MajorDMR-11-64342	2
chr9	14680204	14680251	MajorDMR-11-64343	2
chr9	14691381	14692042	MajorDMR-11-64344	3
chr9	14693926	14694076	MajorDMR-11-64345	2
chr9	14779687	14781061	MajorDMR-11-64346	11
chr9	14786363	14786901	MajorDMR-11-64347	3
chr9	14806838	14807422	MajorDMR-11-64348	3
chr9	14881022	14881225	MajorDMR-11-64349	4
chr9	14910215	14910885	MajorDMR-11-64350	8
chr9	14935360	14935517	MajorDMR-11-64351	3
chr9	14993993	14994107	MajorDMR-11-64352	3
chr9	15006686	15007152	MajorDMR-11-64353	2
chr9	15010210	15010216	MajorDMR-11-64354	3
chr9	15055414	15055594	MajorDMR-11-64355	2
chr9	15116432	15116491	MajorDMR-11-64356	2
chr9	15144674	15144804	MajorDMR-11-64357	4
chr9	15277812	15278210	MajorDMR-11-64358	3
chr9	15306079	15306250	MajorDMR-11-64359	5
chr9	15370998	15371346	MajorDMR-11-64360	9
chr9	15472659	15472667	MajorDMR-11-64361	2
chr9	15496982	15497031	MajorDMR-11-64362	3
chr9	15498860	15498909	MajorDMR-11-64363	2
chr9	15508515	15508800	MajorDMR-11-64364	4
chr9	16039353	16039922	MajorDMR-11-64365	4
chr9	16192269	16192408	MajorDMR-11-64366	8
chr9	16276140	16276672	MajorDMR-11-64367	12
chr9	16294694	16294761	MajorDMR-11-64368	3
chr9	16310914	16311068	MajorDMR-11-64369	4
chr9	16316999	16317517	MajorDMR-11-64370	9
chr9	16333570	16333994	MajorDMR-11-64371	10
chr9	16425383	16425712	MajorDMR-11-64372	3
chr9	16515262	16515588	MajorDMR-11-64373	4
chr9	16530779	16531377	MajorDMR-11-64374	3
chr9	16710986	16711403	MajorDMR-11-64375	7
chr9	16726143	16726671	MajorDMR-11-64376	6
chr9	16828992	16829044	MajorDMR-11-64377	5
chr9	17045554	17045802	MajorDMR-11-64378	2
chr9	17063572	17063779	MajorDMR-11-64379	2
chr9	17134266	17134619	MajorDMR-11-64380	4
chr9	17520862	17520927	MajorDMR-11-64381	2
chr9	17531320	17531608	MajorDMR-11-64382	2
chr9	17580132	17580324	MajorDMR-11-64383	5
chr9	17584767	17584841	MajorDMR-11-64384	2
chr9	17613794	17613942	MajorDMR-11-64385	2
chr9	17622256	17622293	MajorDMR-11-64386	2
chr9	17627006	17627175	MajorDMR-11-64387	3
chr9	17627812	17628224	MajorDMR-11-64388	3
chr9	17628909	17629339	MajorDMR-11-64389	2
chr9	17629975	17630523	MajorDMR-11-64390	7
chr9	17631201	17631288	MajorDMR-11-64391	2
chr9	17654087	17654766	MajorDMR-11-64392	5
chr9	17656410	17656717	MajorDMR-11-64393	2
chr9	17658350	17658632	MajorDMR-11-64394	2
chr9	17677129	17677216	MajorDMR-11-64395	2
chr9	17695591	17696332	MajorDMR-11-64396	4
chr9	17737693	17737801	MajorDMR-11-64397	3
chr9	17816390	17816577	MajorDMR-11-64398	2
chr9	17905333	17905520	MajorDMR-11-64399	6
chr9	17907408	17908113	MajorDMR-11-64400	7
chr9	17948614	17948645	MajorDMR-11-64401	2
chr9	18063574	18064243	MajorDMR-11-64402	8
chr9	18078148	18078624	MajorDMR-11-64403	3
chr9	18114939	18115249	MajorDMR-11-64404	2
chr9	18438177	18438500	MajorDMR-11-64405	5
chr9	18442734	18442904	MajorDMR-11-64406	5
chr9	18473660	18474247	MajorDMR-11-64407	12
chr9	18548327	18548376	MajorDMR-11-64408	2
chr9	18855709	18855798	MajorDMR-11-64409	2
chr9	18979957	18980527	MajorDMR-11-64410	3
chr9	19013184	19013503	MajorDMR-11-64411	5
chr9	19128853	19129012	MajorDMR-11-64412	2
chr9	19405594	19405788	MajorDMR-11-64413	2
chr9	19408384	19408574	MajorDMR-11-64414	9
chr9	19457156	19457243	MajorDMR-11-64415	2
chr9	19464721	19465242	MajorDMR-11-64416	11
chr9	19470682	19471432	MajorDMR-11-64417	8
chr9	19472147	19472217	MajorDMR-11-64418	4
chr9	19482003	19482202	MajorDMR-11-64419	2
chr9	19619125	19619790	MajorDMR-11-64420	7
chr9	19807322	19807861	MajorDMR-11-64421	3
chr9	19828645	19828653	MajorDMR-11-64422	2
chr9	19934903	19934993	MajorDMR-11-64423	3
chr9	19939605	19940075	MajorDMR-11-64424	5
chr9	20023885	20024222	MajorDMR-11-64425	4
chr9	20040975	20041919	MajorDMR-11-64426	8
chr9	20188718	20189174	MajorDMR-11-64427	4
chr9	20198494	20198647	MajorDMR-11-64428	2
chr9	20242966	20243168	MajorDMR-11-64429	5
chr9	20262692	20262807	MajorDMR-11-64430	3
chr9	20290170	20290673	MajorDMR-11-64431	4
chr9	20339693	20340488	MajorDMR-11-64432	12
chr9	20408400	20408519	MajorDMR-11-64433	2
chr9	20419770	20419828	MajorDMR-11-64434	2
chr9	20434834	20435262	MajorDMR-11-64435	3
chr9	20506297	20507110	MajorDMR-11-64436	7
chr9	20552065	20552551	MajorDMR-11-64437	2
chr9	20557982	20558969	MajorDMR-11-64438	4
chr9	20563785	20564100	MajorDMR-11-64439	3
chr9	20606792	20607067	MajorDMR-11-64440	3
chr9	20616616	20616965	MajorDMR-11-64441	2
chr9	20619433	20619562	MajorDMR-11-64442	4
chr9	20624150	20624772	MajorDMR-11-64443	9
chr9	20640550	20640970	MajorDMR-11-64444	4
chr9	20709454	20709493	MajorDMR-11-64445	2
chr9	20744148	20744295	MajorDMR-11-64446	2
chr9	20854760	20854776	MajorDMR-11-64447	2
chr9	20867877	20867948	MajorDMR-11-64448	2
chr9	20929209	20929531	MajorDMR-11-64449	4
chr9	20981130	20981684	MajorDMR-11-64450	3
chr9	21028536	21028670	MajorDMR-11-64451	3
chr9	21031178	21031785	MajorDMR-11-64452	8
chr9	21070496	21070551	MajorDMR-11-64453	2
chr9	21153847	21154323	MajorDMR-11-64454	5
chr9	21195372	21195430	MajorDMR-11-64455	2
chr9	21330835	21330877	MajorDMR-11-64456	2
chr9	21434595	21434641	MajorDMR-11-64457	2
chr9	21549212	21549616	MajorDMR-11-64458	8
chr9	21558921	21559163	MajorDMR-11-64459	5
chr9	21560166	21560368	MajorDMR-11-64460	3
chr9	21690605	21690646	MajorDMR-11-64461	2
chr9	21708804	21709038	MajorDMR-11-64462	2
chr9	21988078	21988096	MajorDMR-11-64463	2
chr9	21990297	21990465	MajorDMR-11-64464	3
chr9	21993652	21993721	MajorDMR-11-64465	3
chr9	21995820	21995943	MajorDMR-11-64466	2
chr9	22080314	22080383	MajorDMR-11-64467	3
chr9	22522351	22522459	MajorDMR-11-64468	3
chr9	23005200	23005266	MajorDMR-11-64469	2
chr9	23196626	23196980	MajorDMR-11-64470	3
chr9	23412196	23412414	MajorDMR-11-64471	3
chr9	23447285	23447765	MajorDMR-11-64472	3
chr9	23492384	23492666	MajorDMR-11-64473	4
chr9	23682675	23682732	MajorDMR-11-64474	5
chr9	23740919	23741070	MajorDMR-11-64475	3
chr9	23830297	23830547	MajorDMR-11-64476	6
chr9	24010076	24010223	MajorDMR-11-64477	2
chr9	24010953	24011341	MajorDMR-11-64478	3
chr9	24036315	24036977	MajorDMR-11-64479	5
chr9	24041222	24041453	MajorDMR-11-64480	2
chr9	24382373	24382425	MajorDMR-11-64481	2
chr9	24552923	24553170	MajorDMR-11-64482	2
chr9	25253848	25254755	MajorDMR-11-64483	7
chr9	25310919	25311363	MajorDMR-11-64484	3
chr9	25710361	25710444	MajorDMR-11-64485	2
chr9	25716171	25716365	MajorDMR-11-64486	2
chr9	25779813	25780038	MajorDMR-11-64487	2
chr9	25813679	25813709	MajorDMR-11-64488	2
chr9	25891493	25891842	MajorDMR-11-64489	4
chr9	25906011	25906135	MajorDMR-11-64490	2
chr9	26057227	26057328	MajorDMR-11-64491	2
chr9	26210187	26210715	MajorDMR-11-64492	7
chr9	26219925	26220270	MajorDMR-11-64493	4
chr9	26274167	26274319	MajorDMR-11-64494	2
chr9	26357968	26358178	MajorDMR-11-64495	2
chr9	26413632	26414199	MajorDMR-11-64496	5
chr9	26722798	26723851	MajorDMR-11-64497	12
chr9	27104617	27104687	MajorDMR-11-64498	2
chr9	27108961	27109072	MajorDMR-11-64499	2
chr9	27150756	27150869	MajorDMR-11-64500	3
chr9	27276073	27276191	MajorDMR-11-64501	2
chr9	27337903	27338645	MajorDMR-11-64502	6
chr9	27339827	27340185	MajorDMR-11-64503	5
chr9	27349467	27349581	MajorDMR-11-64504	2
chr9	27413494	27413530	MajorDMR-11-64505	2
chr9	27414122	27414373	MajorDMR-11-64506	3
chr9	27472405	27472418	MajorDMR-11-64507	3
chr9	27473233	27473256	MajorDMR-11-64508	2
chr9	27498014	27498289	MajorDMR-11-64509	8
chr9	27524129	27524144	MajorDMR-11-64510	2
chr9	27548255	27548714	MajorDMR-11-64511	3
chr9	27600299	27600508	MajorDMR-11-64512	2
chr9	27602654	27603011	MajorDMR-11-64513	4
chr9	27610536	27610549	MajorDMR-11-64514	2
chr9	27755923	27756073	MajorDMR-11-64515	2
chr9	27801690	27801830	MajorDMR-11-64516	4
chr9	27965402	27965644	MajorDMR-11-64517	4
chr9	28031864	28032657	MajorDMR-11-64518	3
chr9	28033926	28034586	MajorDMR-11-64519	8
chr9	28104887	28105241	MajorDMR-11-64520	5
chr9	28121420	28121600	MajorDMR-11-64521	2
chr9	28287594	28287604	MajorDMR-11-64522	2
chr9	28320622	28320876	MajorDMR-11-64523	3
chr9	28530240	28530499	MajorDMR-11-64524	2
chr9	28539962	28540085	MajorDMR-11-64525	2
chr9	28563346	28564023	MajorDMR-11-64526	7
chr9	28707756	28707838	MajorDMR-11-64527	2
chr9	28774289	28774960	MajorDMR-11-64528	4
chr9	28800176	28800271	MajorDMR-11-64529	2
chr9	28809137	28809271	MajorDMR-11-64530	2
chr9	28820832	28821581	MajorDMR-11-64531	4
chr9	28923152	28923656	MajorDMR-11-64532	2
chr9	28961655	28961910	MajorDMR-11-64533	3
chr9	29061233	29061313	MajorDMR-11-64534	2
chr9	29209172	29209244	MajorDMR-11-64535	2
chr9	29210008	29211788	MajorDMR-11-64536	13
chr9	29218059	29218441	MajorDMR-11-64537	2
chr9	29229411	29229477	MajorDMR-11-64538	2
chr9	29404245	29404382	MajorDMR-11-64539	2
chr9	29807257	29807438	MajorDMR-11-64540	2
chr9	29949397	29949425	MajorDMR-11-64541	2
chr9	30329669	30329846	MajorDMR-11-64542	2
chr9	30454501	30454579	MajorDMR-11-64543	2
chr9	30900775	30901746	MajorDMR-11-64544	5
chr9	31031119	31031123	MajorDMR-11-64545	2
chr9	31084367	31084616	MajorDMR-11-64546	2
chr9	31536093	31536729	MajorDMR-11-64547	3
chr9	31540844	31541301	MajorDMR-11-64548	2
chr9	31542348	31543016	MajorDMR-11-64549	4
chr9	31825871	31826014	MajorDMR-11-64550	2
chr9	32335138	32335885	MajorDMR-11-64551	4
chr9	32426873	32427337	MajorDMR-11-64552	5
chr9	32612007	32612430	MajorDMR-11-64553	5
chr9	32632830	32633405	MajorDMR-11-64554	11
chr9	32658556	32658727	MajorDMR-11-64555	3
chr9	32716993	32717822	MajorDMR-11-64556	7
chr9	32791457	32791543	MajorDMR-11-64557	2
chr9	32832527	32832645	MajorDMR-11-64558	2
chr9	32968236	32968374	MajorDMR-11-64559	3
chr9	33002249	33002559	MajorDMR-11-64560	2
chr9	33024245	33024305	MajorDMR-11-64561	5
chr9	33026723	33026835	MajorDMR-11-64562	2
chr9	33043738	33044036	MajorDMR-11-64563	4
chr9	33044846	33044894	MajorDMR-11-64564	2
chr9	33080616	33080847	MajorDMR-11-64565	4
chr9	33125176	33125360	MajorDMR-11-64566	5
chr9	33159455	33159927	MajorDMR-11-64567	2
chr9	33166087	33166661	MajorDMR-11-64568	12
chr9	33187266	33187883	MajorDMR-11-64569	8
chr9	33320872	33321076	MajorDMR-11-64570	2
chr9	33331721	33331882	MajorDMR-11-64571	2
chr9	33375339	33375639	MajorDMR-11-64572	4
chr9	33391097	33391846	MajorDMR-11-64573	4
chr9	33403660	33403674	MajorDMR-11-64574	2
chr9	33405909	33405917	MajorDMR-11-64575	2
chr9	33415164	33415304	MajorDMR-11-64576	2
chr9	33420400	33420501	MajorDMR-11-64577	2
chr9	33436561	33436662	MajorDMR-11-64578	3
chr9	33447122	33447405	MajorDMR-11-64579	9
chr9	33466722	33466862	MajorDMR-11-64580	2
chr9	33522119	33522169	MajorDMR-11-64581	2
chr9	33523494	33523665	MajorDMR-11-64582	5
chr9	33612392	33612865	MajorDMR-11-64583	2
chr9	33629060	33629542	MajorDMR-11-64584	3
chr9	33721927	33722935	MajorDMR-11-64585	7
chr9	33750356	33751608	MajorDMR-11-64586	21
chr9	33813591	33813792	MajorDMR-11-64587	4
chr9	33840566	33840654	MajorDMR-11-64588	2
chr9	33842775	33843150	MajorDMR-11-64589	5
chr9	33885338	33885885	MajorDMR-11-64590	3
chr9	33925060	33925764	MajorDMR-11-64591	10
chr9	33940109	33940193	MajorDMR-11-64592	4
chr9	33972830	33972862	MajorDMR-11-64593	2
chr9	34074272	34074743	MajorDMR-11-64594	3
chr9	34098508	34098579	MajorDMR-11-64595	2
chr9	34106319	34106337	MajorDMR-11-64596	2
chr9	34114655	34114680	MajorDMR-11-64597	4
chr9	34124624	34124633	MajorDMR-11-64598	2
chr9	34156364	34156401	MajorDMR-11-64599	2
chr9	34170103	34170334	MajorDMR-11-64600	2
chr9	34218545	34218654	MajorDMR-11-64601	2
chr9	34230711	34230942	MajorDMR-11-64602	2
chr9	34242646	34242731	MajorDMR-11-64603	3
chr9	34334211	34335139	MajorDMR-11-64604	5
chr9	34377596	34377610	MajorDMR-11-64605	2
chr9	34379548	34379611	MajorDMR-11-64606	3
chr9	34399733	34400470	MajorDMR-11-64607	5
chr9	34501762	34503040	MajorDMR-11-64608	16
chr9	34531332	34531517	MajorDMR-11-64609	5
chr9	34570433	34570751	MajorDMR-11-64610	5
chr9	34583756	34583786	MajorDMR-11-64611	2
chr9	34590603	34591649	MajorDMR-11-64612	35
chr9	34593128	34593245	MajorDMR-11-64613	2
chr9	34601407	34602300	MajorDMR-11-64614	5
chr9	34613114	34613121	MajorDMR-11-64615	2
chr9	34614743	34614893	MajorDMR-11-64616	4
chr9	34652158	34653843	MajorDMR-11-64617	16
chr9	34654447	34655257	MajorDMR-11-64618	13
chr9	34664482	34664971	MajorDMR-11-64619	6
chr9	34675053	34675301	MajorDMR-11-64620	3
chr9	34701166	34702589	MajorDMR-11-64621	23
chr9	34760280	34760938	MajorDMR-11-64622	14
chr9	34803764	34803855	MajorDMR-11-64623	2
chr9	34899171	34899401	MajorDMR-11-64624	2
chr9	34929639	34929827	MajorDMR-11-64625	5
chr9	34957213	34957363	MajorDMR-11-64626	2
chr9	34958665	34959136	MajorDMR-11-64627	7
chr9	34961093	34961202	MajorDMR-11-64628	2
chr9	34962010	34962567	MajorDMR-11-64629	7
chr9	34963198	34963752	MajorDMR-11-64630	8
chr9	34978125	34978222	MajorDMR-11-64631	2
chr9	34980479	34980744	MajorDMR-11-64632	4
chr9	34985747	34986406	MajorDMR-11-64633	6
chr9	34986976	34987584	MajorDMR-11-64634	4
chr9	34991620	34992204	MajorDMR-11-64635	6
chr9	34992725	34992817	MajorDMR-11-64636	3
chr9	34993410	34993747	MajorDMR-11-64637	4
chr9	34995056	34995773	MajorDMR-11-64638	6
chr9	35070410	35070454	MajorDMR-11-64639	2
chr9	35113817	35114775	MajorDMR-11-64640	8
chr9	35281304	35281382	MajorDMR-11-64641	3
chr9	35341781	35342762	MajorDMR-11-64642	8
chr9	35406740	35407217	MajorDMR-11-64643	5
chr9	35510712	35511098	MajorDMR-11-64644	3
chr9	35561210	35561252	MajorDMR-11-64645	2
chr9	35562223	35563022	MajorDMR-11-64646	3
chr9	35563976	35564433	MajorDMR-11-64647	5
chr9	35661143	35661159	MajorDMR-11-64648	2
chr9	35673895	35673928	MajorDMR-11-64649	4
chr9	35691309	35692543	MajorDMR-11-64650	5
chr9	35694935	35695092	MajorDMR-11-64651	3
chr9	35726956	35727125	MajorDMR-11-64652	2
chr9	35737161	35737402	MajorDMR-11-64653	3
chr9	35750344	35750374	MajorDMR-11-64654	2
chr9	35758445	35758877	MajorDMR-11-64655	4
chr9	35763213	35763736	MajorDMR-11-64656	7
chr9	35790863	35791149	MajorDMR-11-64657	9
chr9	35830363	35831277	MajorDMR-11-64658	5
chr9	35833820	35834016	MajorDMR-11-64659	2
chr9	35845844	35846729	MajorDMR-11-64660	13
chr9	35848731	35848735	MajorDMR-11-64661	2
chr9	35859374	35859942	MajorDMR-11-64662	10
chr9	35882215	35882558	MajorDMR-11-64663	3
chr9	35907096	35907584	MajorDMR-11-64664	3
chr9	35908116	35908733	MajorDMR-11-64665	8
chr9	35911016	35911144	MajorDMR-11-64666	2
chr9	35918357	35918539	MajorDMR-11-64667	6
chr9	35924009	35924636	MajorDMR-11-64668	5
chr9	35945907	35945921	MajorDMR-11-64669	2
chr9	35960026	35960453	MajorDMR-11-64670	4
chr9	35961876	35962774	MajorDMR-11-64671	10
chr9	36023450	36023728	MajorDMR-11-64672	2
chr9	36135680	36135958	MajorDMR-11-64673	2
chr9	36137336	36137497	MajorDMR-11-64674	2
chr9	36165902	36166312	MajorDMR-11-64675	10
chr9	36167009	36167042	MajorDMR-11-64676	2
chr9	36214191	36214415	MajorDMR-11-64677	2
chr9	36217703	36217847	MajorDMR-11-64678	3
chr9	36218530	36218699	MajorDMR-11-64679	5
chr9	36485502	36485876	MajorDMR-11-64680	2
chr9	36500685	36500842	MajorDMR-11-64681	4
chr9	36504371	36504681	MajorDMR-11-64682	2
chr9	36513944	36514270	MajorDMR-11-64683	2
chr9	36566868	36567262	MajorDMR-11-64684	8
chr9	36620834	36621006	MajorDMR-11-64685	2
chr9	36703115	36703254	MajorDMR-11-64686	2
chr9	36729009	36729154	MajorDMR-11-64687	2
chr9	36759289	36759416	MajorDMR-11-64688	2
chr9	36770077	36770379	MajorDMR-11-64689	8
chr9	36779764	36780765	MajorDMR-11-64690	12
chr9	36781340	36781644	MajorDMR-11-64691	4
chr9	36802165	36802509	MajorDMR-11-64692	5
chr9	36818380	36819094	MajorDMR-11-64693	18
chr9	36832228	36832574	MajorDMR-11-64694	3
chr9	36862263	36862414	MajorDMR-11-64695	9
chr9	36893146	36893559	MajorDMR-11-64696	4
chr9	36914053	36914377	MajorDMR-11-64697	4
chr9	36961705	36961743	MajorDMR-11-64698	3
chr9	37002221	37003064	MajorDMR-11-64699	4
chr9	37004488	37004609	MajorDMR-11-64700	2
chr9	37025507	37025516	MajorDMR-11-64701	2
chr9	37202773	37203106	MajorDMR-11-64702	3
chr9	37337490	37337556	MajorDMR-11-64703	2
chr9	37383160	37383166	MajorDMR-11-64704	2
chr9	37415013	37415547	MajorDMR-11-64705	12
chr9	37425100	37425193	MajorDMR-11-64706	2
chr9	37432486	37433270	MajorDMR-11-64707	5
chr9	37449850	37450134	MajorDMR-11-64708	6
chr9	37467061	37467144	MajorDMR-11-64709	2
chr9	37472282	37472297	MajorDMR-11-64710	2
chr9	37472812	37473154	MajorDMR-11-64711	4
chr9	37540883	37540888	MajorDMR-11-64712	2
chr9	37574203	37574462	MajorDMR-11-64713	2
chr9	37729057	37729072	MajorDMR-11-64714	2
chr9	37732205	37732831	MajorDMR-11-64715	12
chr9	37802020	37802061	MajorDMR-11-64716	2
chr9	37890711	37890787	MajorDMR-11-64717	2
chr9	37904640	37905114	MajorDMR-11-64718	16
chr9	37921677	37921864	MajorDMR-11-64719	8
chr9	37938286	37938960	MajorDMR-11-64720	23
chr9	37984730	37985118	MajorDMR-11-64721	9
chr9	37993232	37993313	MajorDMR-11-64722	4
chr9	37994862	37995249	MajorDMR-11-64723	6
chr9	37999647	38000013	MajorDMR-11-64724	3
chr9	38018831	38019193	MajorDMR-11-64725	7
chr9	38019702	38019836	MajorDMR-11-64726	3
chr9	38051432	38051696	MajorDMR-11-64727	3
chr9	38082778	38082877	MajorDMR-11-64728	2
chr9	38200468	38200965	MajorDMR-11-64729	10
chr9	38202520	38202541	MajorDMR-11-64730	2
chr9	38309365	38309786	MajorDMR-11-64731	9
chr9	38339328	38339791	MajorDMR-11-64732	4
chr9	38363496	38363503	MajorDMR-11-64733	2
chr9	38424925	38424953	MajorDMR-11-64734	2
chr9	38526699	38526777	MajorDMR-11-64735	3
chr9	38652560	38652977	MajorDMR-11-64736	9
chr9	38927185	38927554	MajorDMR-11-64737	2
chr9	38952709	38952911	MajorDMR-11-64738	2
chr9	39029095	39029462	MajorDMR-11-64739	3
chr9	39078814	39079191	MajorDMR-11-64740	5
chr9	39132938	39133170	MajorDMR-11-64741	8
chr9	39251995	39252019	MajorDMR-11-64742	2
chr9	39286559	39286607	MajorDMR-11-64743	2
chr9	39409477	39409526	MajorDMR-11-64744	2
chr9	40073267	40073418	MajorDMR-11-64745	2
chr9	40332387	40332591	MajorDMR-11-64746	5
chr9	40536690	40537101	MajorDMR-11-64747	4
chr9	40634293	40634327	MajorDMR-11-64748	2
chr9	40748498	40748941	MajorDMR-11-64749	8
chr9	40749760	40749986	MajorDMR-11-64750	3
chr9	40754139	40755165	MajorDMR-11-64751	8
chr9	40887220	40887437	MajorDMR-11-64752	4
chr9	41125028	41125149	MajorDMR-11-64753	3
chr9	41278854	41278923	MajorDMR-11-64754	3
chr9	41890166	41890389	MajorDMR-11-64755	6
chr9	41891080	41891404	MajorDMR-11-64756	2
chr9	42269518	42269881	MajorDMR-11-64757	2
chr9	42321640	42321701	MajorDMR-11-64758	2
chr9	42366582	42366859	MajorDMR-11-64759	5
chr9	42369061	42369071	MajorDMR-11-64760	2
chr9	42868965	42868980	MajorDMR-11-64761	2
chr9	43132773	43132783	MajorDMR-11-64762	2
chr9	43453621	43454270	MajorDMR-11-64763	6
chr9	43581100	43582590	MajorDMR-11-64764	16
chr9	43783036	43783404	MajorDMR-11-64765	4
chr9	43860915	43861187	MajorDMR-11-64766	6
chr9	44165534	44165641	MajorDMR-11-64767	2
chr9	44178036	44178446	MajorDMR-11-64768	2
chr9	44215891	44216295	MajorDMR-11-64769	2
chr9	44227192	44227648	MajorDMR-11-64770	7
chr9	44419891	44420304	MajorDMR-11-64771	14
chr9	44736551	44736579	MajorDMR-11-64772	2
chr9	44786983	44787213	MajorDMR-11-64773	5
chr9	44885449	44885717	MajorDMR-11-64774	2
chr9	44891315	44891475	MajorDMR-11-64775	2
chr9	45439874	45439939	MajorDMR-11-64776	4
chr9	45610790	45610813	MajorDMR-11-64777	2
chr9	45691006	45691068	MajorDMR-11-64778	2
chr9	45739594	45740053	MajorDMR-11-64779	2
chr9	46077181	46077243	MajorDMR-11-64780	2
chr9	46132839	46132891	MajorDMR-11-64781	2
chr9	46148736	46148825	MajorDMR-11-64782	3
chr9	46379637	46379839	MajorDMR-11-64783	5
chr9	46381254	46381420	MajorDMR-11-64784	4
chr9	46386530	46386543	MajorDMR-11-64785	2
chr9	46862161	46862216	MajorDMR-11-64786	4
chr9	46908344	46908722	MajorDMR-11-64787	5
chr9	47049247	47049405	MajorDMR-11-64788	3
chr9	47185355	47185858	MajorDMR-11-64789	10
chr9	66276548	66276815	MajorDMR-11-64790	2
chr9	66277471	66277583	MajorDMR-11-64791	2
chr9	66311673	66312025	MajorDMR-11-64792	2
chr9	66343703	66343708	MajorDMR-11-64793	2
chr9	67328694	67328823	MajorDMR-11-64794	3
chr9	67340215	67340296	MajorDMR-11-64795	2
chr9	67779009	67779646	MajorDMR-11-64796	9
chr9	67780514	67780687	MajorDMR-11-64797	3
chr9	68201965	68202133	MajorDMR-11-64798	2
chr9	68224320	68224625	MajorDMR-11-64799	2
chr9	68267608	68267654	MajorDMR-11-64800	2
chr9	68280941	68281418	MajorDMR-11-64801	2
chr9	68287638	68287958	MajorDMR-11-64802	3
chr9	68457632	68458021	MajorDMR-11-64803	2
chr9	68484095	68484549	MajorDMR-11-64804	3
chr9	68502500	68502671	MajorDMR-11-64805	2
chr9	68692352	68692455	MajorDMR-11-64806	2
chr9	68809766	68810211	MajorDMR-11-64807	4
chr9	68830294	68830654	MajorDMR-11-64808	4
chr9	68835879	68836173	MajorDMR-11-64809	3
chr9	69146549	69147030	MajorDMR-11-64810	2
chr9	69168203	69168557	MajorDMR-11-64811	2
chr9	69173816	69174068	MajorDMR-11-64812	2
chr9	69177508	69177601	MajorDMR-11-64813	3
chr9	69192519	69192562	MajorDMR-11-64814	2
chr9	69380210	69380427	MajorDMR-11-64815	5
chr9	69382742	69382752	MajorDMR-11-64816	2
chr9	69692166	69692177	MajorDMR-11-64817	2
chr9	69808479	69808631	MajorDMR-11-64818	2
chr9	69844176	69844268	MajorDMR-11-64819	2
chr9	70089642	70089774	MajorDMR-11-64820	2
chr9	70917810	70917941	MajorDMR-11-64821	2
chr9	70945064	70945750	MajorDMR-11-64822	6
chr9	70970839	70971254	MajorDMR-11-64823	3
chr9	70972407	70972756	MajorDMR-11-64824	11
chr9	71052869	71052994	MajorDMR-11-64825	3
chr9	71152230	71153179	MajorDMR-11-64826	8
chr9	71156127	71156402	MajorDMR-11-64827	4
chr9	71200036	71200092	MajorDMR-11-64828	2
chr9	71318596	71318657	MajorDMR-11-64829	4
chr9	71423332	71423742	MajorDMR-11-64830	4
chr9	71424253	71424601	MajorDMR-11-64831	3
chr9	71459619	71460065	MajorDMR-11-64832	4
chr9	71651563	71651912	MajorDMR-11-64833	2
chr9	71669210	71669625	MajorDMR-11-64834	2
chr9	71678950	71678995	MajorDMR-11-64835	2
chr9	71693183	71693609	MajorDMR-11-64836	2
chr9	71737356	71737617	MajorDMR-11-64837	3
chr9	71764327	71764649	MajorDMR-11-64838	5
chr9	71819418	71820148	MajorDMR-11-64839	10
chr9	71991488	71991813	MajorDMR-11-64840	3
chr9	72012180	72012944	MajorDMR-11-64841	11
chr9	72059008	72059272	MajorDMR-11-64842	3
chr9	72060229	72060506	MajorDMR-11-64843	5
chr9	72080488	72080570	MajorDMR-11-64844	2
chr9	72132225	72132448	MajorDMR-11-64845	4
chr9	72260414	72260622	MajorDMR-11-64846	5
chr9	72285197	72285956	MajorDMR-11-64847	10
chr9	72288274	72288427	MajorDMR-11-64848	3
chr9	72375564	72375684	MajorDMR-11-64849	2
chr9	72560939	72561124	MajorDMR-11-64850	2
chr9	72578899	72579001	MajorDMR-11-64851	4
chr9	72586754	72587087	MajorDMR-11-64852	6
chr9	72659471	72659511	MajorDMR-11-64853	3
chr9	72673606	72673903	MajorDMR-11-64854	3
chr9	72726015	72726054	MajorDMR-11-64855	2
chr9	72785250	72785610	MajorDMR-11-64856	6
chr9	72843536	72843548	MajorDMR-11-64857	2
chr9	72876164	72876190	MajorDMR-11-64858	2
chr9	72989669	72989845	MajorDMR-11-64859	2
chr9	73000264	73000849	MajorDMR-11-64860	6
chr9	73001789	73002187	MajorDMR-11-64861	3
chr9	73004642	73004913	MajorDMR-11-64862	3
chr9	73008119	73008216	MajorDMR-11-64863	2
chr9	73009857	73010376	MajorDMR-11-64864	3
chr9	73012996	73013321	MajorDMR-11-64865	3
chr9	73018768	73018864	MajorDMR-11-64866	2
chr9	73020284	73020480	MajorDMR-11-64867	2
chr9	73021488	73022488	MajorDMR-11-64868	13
chr9	73024829	73025046	MajorDMR-11-64869	2
chr9	73025776	73027085	MajorDMR-11-64870	15
chr9	73031854	73032180	MajorDMR-11-64871	4
chr9	73032816	73033312	MajorDMR-11-64872	15
chr9	73036185	73036981	MajorDMR-11-64873	8
chr9	73106524	73106565	MajorDMR-11-64874	2
chr9	73107650	73108198	MajorDMR-11-64875	6
chr9	73110283	73110318	MajorDMR-11-64876	2
chr9	73119829	73119972	MajorDMR-11-64877	4
chr9	73135081	73135552	MajorDMR-11-64878	7
chr9	73141871	73142012	MajorDMR-11-64879	2
chr9	73168741	73169359	MajorDMR-11-64880	4
chr9	73201399	73201736	MajorDMR-11-64881	2
chr9	73215684	73216984	MajorDMR-11-64882	27
chr9	73223094	73223469	MajorDMR-11-64883	4
chr9	73229817	73229839	MajorDMR-11-64884	2
chr9	73231380	73232019	MajorDMR-11-64885	7
chr9	73409612	73409814	MajorDMR-11-64886	2
chr9	73410538	73410673	MajorDMR-11-64887	2
chr9	73449342	73449586	MajorDMR-11-64888	2
chr9	73517968	73518088	MajorDMR-11-64889	3
chr9	73539522	73540228	MajorDMR-11-64890	10
chr9	73569784	73570081	MajorDMR-11-64891	2
chr9	73640310	73640375	MajorDMR-11-64892	3
chr9	73711967	73711988	MajorDMR-11-64893	2
chr9	73735867	73735880	MajorDMR-11-64894	2
chr9	73762515	73762544	MajorDMR-11-64895	2
chr9	74130061	74130199	MajorDMR-11-64896	2
chr9	74131195	74131279	MajorDMR-11-64897	3
chr9	74133627	74133830	MajorDMR-11-64898	2
chr9	74334726	74334753	MajorDMR-11-64899	3
chr9	74361232	74361401	MajorDMR-11-64900	3
chr9	74384824	74385080	MajorDMR-11-64901	2
chr9	74421674	74421734	MajorDMR-11-64902	3
chr9	74656791	74656888	MajorDMR-11-64903	4
chr9	74697129	74697686	MajorDMR-11-64904	3
chr9	74752782	74753325	MajorDMR-11-64905	3
chr9	74759646	74760059	MajorDMR-11-64906	4
chr9	74762722	74762879	MajorDMR-11-64907	3
chr9	74763503	74763791	MajorDMR-11-64908	2
chr9	74765133	74765875	MajorDMR-11-64909	12
chr9	74784493	74785151	MajorDMR-11-64910	7
chr9	74791365	74791910	MajorDMR-11-64911	6
chr9	74800342	74800541	MajorDMR-11-64912	4
chr9	74818800	74819270	MajorDMR-11-64913	7
chr9	74831979	74832377	MajorDMR-11-64914	3
chr9	74853923	74854049	MajorDMR-11-64915	3
chr9	74865047	74865321	MajorDMR-11-64916	2
chr9	74867001	74867334	MajorDMR-11-64917	3
chr9	74869978	74870142	MajorDMR-11-64918	2
chr9	74886672	74886926	MajorDMR-11-64919	3
chr9	74895955	74896300	MajorDMR-11-64920	6
chr9	74970949	74970976	MajorDMR-11-64921	2
chr9	74974634	74975014	MajorDMR-11-64922	4
chr9	75141632	75142151	MajorDMR-11-64923	4
chr9	75142727	75142951	MajorDMR-11-64924	4
chr9	75192208	75193844	MajorDMR-11-64925	19
chr9	75295919	75296618	MajorDMR-11-64926	5
chr9	75311033	75311089	MajorDMR-11-64927	2
chr9	75318606	75318966	MajorDMR-11-64928	4
chr9	75368279	75368675	MajorDMR-11-64929	5
chr9	75415199	75415542	MajorDMR-11-64930	3
chr9	75533421	75533597	MajorDMR-11-64931	2
chr9	75600027	75600122	MajorDMR-11-64932	3
chr9	75638023	75638116	MajorDMR-11-64933	4
chr9	75694916	75695597	MajorDMR-11-64934	4
chr9	75956124	75956166	MajorDMR-11-64935	2
chr9	76212840	76213036	MajorDMR-11-64936	2
chr9	76494139	76494271	MajorDMR-11-64937	2
chr9	76899176	76899772	MajorDMR-11-64938	7
chr9	76903372	76903686	MajorDMR-11-64939	2
chr9	76972821	76972841	MajorDMR-11-64940	2
chr9	77059472	77059663	MajorDMR-11-64941	6
chr9	77111540	77111664	MajorDMR-11-64942	3
chr9	77149631	77149754	MajorDMR-11-64943	2
chr9	77169816	77169918	MajorDMR-11-64944	3
chr9	77233447	77233459	MajorDMR-11-64945	2
chr9	77297878	77298396	MajorDMR-11-64946	4
chr9	77343326	77343336	MajorDMR-11-64947	2
chr9	77343983	77344480	MajorDMR-11-64948	6
chr9	77358114	77358262	MajorDMR-11-64949	2
chr9	77380584	77381136	MajorDMR-11-64950	3
chr9	77502689	77502964	MajorDMR-11-64951	8
chr9	77548713	77548901	MajorDMR-11-64952	3
chr9	77565203	77565661	MajorDMR-11-64953	2
chr9	77643901	77643927	MajorDMR-11-64954	3
chr9	77653772	77653858	MajorDMR-11-64955	2
chr9	77704472	77704832	MajorDMR-11-64956	9
chr9	77710376	77710672	MajorDMR-11-64957	3
chr9	78086405	78086776	MajorDMR-11-64958	2
chr9	78214963	78215037	MajorDMR-11-64959	2
chr9	78230348	78230505	MajorDMR-11-64960	2
chr9	78281919	78281931	MajorDMR-11-64961	2
chr9	78470580	78470712	MajorDMR-11-64962	4
chr9	78479314	78479323	MajorDMR-11-64963	2
chr9	78507868	78508058	MajorDMR-11-64964	2
chr9	78525067	78526427	MajorDMR-11-64965	8
chr9	78638897	78639146	MajorDMR-11-64966	3
chr9	78660116	78660422	MajorDMR-11-64967	2
chr9	78871175	78871423	MajorDMR-11-64968	12
chr9	78893088	78893234	MajorDMR-11-64969	4
chr9	78922119	78922124	MajorDMR-11-64970	2
chr9	78990236	78990672	MajorDMR-11-64971	4
chr9	79008401	79008478	MajorDMR-11-64972	2
chr9	79073683	79073864	MajorDMR-11-64973	3
chr9	79074768	79075387	MajorDMR-11-64974	10
chr9	79131449	79131559	MajorDMR-11-64975	2
chr9	79261315	79261470	MajorDMR-11-64976	3
chr9	79292414	79292434	MajorDMR-11-64977	2
chr9	79305953	79306259	MajorDMR-11-64978	4
chr9	79316385	79316978	MajorDMR-11-64979	3
chr9	79320016	79320027	MajorDMR-11-64980	2
chr9	79331306	79331488	MajorDMR-11-64981	3
chr9	79371204	79371415	MajorDMR-11-64982	4
chr9	79423656	79424007	MajorDMR-11-64983	2
chr9	79488323	79488957	MajorDMR-11-64984	12
chr9	79491075	79491194	MajorDMR-11-64985	2
chr9	79521531	79521632	MajorDMR-11-64986	2
chr9	79647277	79647300	MajorDMR-11-64987	2
chr9	79661429	79661589	MajorDMR-11-64988	3
chr9	80041882	80042295	MajorDMR-11-64989	2
chr9	80048708	80049256	MajorDMR-11-64990	3
chr9	80050709	80050921	MajorDMR-11-64991	2
chr9	80055211	80055288	MajorDMR-11-64992	4
chr9	80072032	80072123	MajorDMR-11-64993	2
chr9	80072922	80073311	MajorDMR-11-64994	7
chr9	80169856	80169900	MajorDMR-11-64995	2
chr9	80263791	80263942	MajorDMR-11-64996	5
chr9	80335204	80335275	MajorDMR-11-64997	2
chr9	80343450	80343834	MajorDMR-11-64998	5
chr9	80346929	80347135	MajorDMR-11-64999	4
chr9	80350597	80350667	MajorDMR-11-65000	2
chr9	80366370	80366467	MajorDMR-11-65001	2
chr9	80441825	80441879	MajorDMR-11-65002	2
chr9	80454973	80454979	MajorDMR-11-65003	2
chr9	80491146	80491250	MajorDMR-11-65004	2
chr9	80499320	80499395	MajorDMR-11-65005	3
chr9	80512031	80512631	MajorDMR-11-65006	3
chr9	80532263	80532705	MajorDMR-11-65007	2
chr9	80553681	80553763	MajorDMR-11-65008	5
chr9	80561453	80561486	MajorDMR-11-65009	2
chr9	80577990	80578056	MajorDMR-11-65010	2
chr9	80580749	80580825	MajorDMR-11-65011	3
chr9	80594974	80596012	MajorDMR-11-65012	4
chr9	80622292	80622401	MajorDMR-11-65013	3
chr9	80643760	80643883	MajorDMR-11-65014	4
chr9	80828761	80828903	MajorDMR-11-65015	3
chr9	80911084	80911153	MajorDMR-11-65016	2
chr9	80930000	80930432	MajorDMR-11-65017	5
chr9	80984716	80985106	MajorDMR-11-65018	3
chr9	80985850	80985972	MajorDMR-11-65019	2
chr9	81053498	81054172	MajorDMR-11-65020	4
chr9	81484312	81484383	MajorDMR-11-65021	2
chr9	81658839	81658971	MajorDMR-11-65022	2
chr9	81744794	81744965	MajorDMR-11-65023	3
chr9	81853006	81853182	MajorDMR-11-65024	2
chr9	81870209	81870803	MajorDMR-11-65025	8
chr9	81871869	81873178	MajorDMR-11-65026	31
chr9	81915211	81915358	MajorDMR-11-65027	3
chr9	82188657	82189170	MajorDMR-11-65028	6
chr9	82276920	82277409	MajorDMR-11-65029	3
chr9	82357409	82357526	MajorDMR-11-65030	2
chr9	82408535	82408546	MajorDMR-11-65031	2
chr9	82427558	82427568	MajorDMR-11-65032	2
chr9	82554379	82555010	MajorDMR-11-65033	9
chr9	82590210	82590216	MajorDMR-11-65034	2
chr9	82591757	82592254	MajorDMR-11-65035	7
chr9	82772681	82772899	MajorDMR-11-65036	3
chr9	83118490	83118833	MajorDMR-11-65037	2
chr9	83412813	83413098	MajorDMR-11-65038	2
chr9	84009433	84009510	MajorDMR-11-65039	2
chr9	84010109	84010142	MajorDMR-11-65040	2
chr9	84011435	84011724	MajorDMR-11-65041	9
chr9	84047367	84047407	MajorDMR-11-65042	3
chr9	84138065	84138109	MajorDMR-11-65043	2
chr9	84164788	84165017	MajorDMR-11-65044	2
chr9	84179564	84179976	MajorDMR-11-65045	8
chr9	84205405	84205518	MajorDMR-11-65046	2
chr9	84225133	84225389	MajorDMR-11-65047	2
chr9	84228303	84228635	MajorDMR-11-65048	11
chr9	84284955	84284973	MajorDMR-11-65049	2
chr9	84305897	84305980	MajorDMR-11-65050	3
chr9	84392466	84392998	MajorDMR-11-65051	4
chr9	84462602	84462631	MajorDMR-11-65052	2
chr9	84635178	84635206	MajorDMR-11-65053	2
chr9	84637102	84637235	MajorDMR-11-65054	2
chr9	84646695	84646725	MajorDMR-11-65055	2
chr9	84743274	84743365	MajorDMR-11-65056	2
chr9	84870613	84870745	MajorDMR-11-65057	2
chr9	84923554	84923962	MajorDMR-11-65058	4
chr9	85486494	85486627	MajorDMR-11-65059	3
chr9	85538420	85538487	MajorDMR-11-65060	2
chr9	85611890	85611950	MajorDMR-11-65061	2
chr9	85696962	85697110	MajorDMR-11-65062	5
chr9	85800793	85800834	MajorDMR-11-65063	2
chr9	85801353	85801432	MajorDMR-11-65064	2
chr9	85872976	85873329	MajorDMR-11-65065	2
chr9	85895853	85896288	MajorDMR-11-65066	2
chr9	85896811	85896823	MajorDMR-11-65067	2
chr9	85919664	85919973	MajorDMR-11-65068	8
chr9	85964049	85964304	MajorDMR-11-65069	4
chr9	86020608	86021059	MajorDMR-11-65070	5
chr9	86052635	86052938	MajorDMR-11-65071	7
chr9	86064195	86064251	MajorDMR-11-65072	2
chr9	86097025	86097219	MajorDMR-11-65073	5
chr9	86124374	86124777	MajorDMR-11-65074	6
chr9	86152085	86152202	MajorDMR-11-65075	2
chr9	86246102	86246110	MajorDMR-11-65076	2
chr9	86344981	86345320	MajorDMR-11-65077	3
chr9	86451951	86452116	MajorDMR-11-65078	6
chr9	86571102	86571107	MajorDMR-11-65079	2
chr9	86717422	86717566	MajorDMR-11-65080	2
chr9	86754400	86754872	MajorDMR-11-65081	6
chr9	86788190	86788351	MajorDMR-11-65082	2
chr9	86822208	86822992	MajorDMR-11-65083	12
chr9	86875993	86876232	MajorDMR-11-65084	4
chr9	87019051	87019246	MajorDMR-11-65085	3
chr9	87282571	87282824	MajorDMR-11-65086	8
chr9	87364867	87365132	MajorDMR-11-65087	2
chr9	87371030	87371448	MajorDMR-11-65088	5
chr9	87394221	87394534	MajorDMR-11-65089	2
chr9	87495481	87495539	MajorDMR-11-65090	2
chr9	87537108	87537193	MajorDMR-11-65091	2
chr9	87559084	87559303	MajorDMR-11-65092	4
chr9	87582306	87582640	MajorDMR-11-65093	2
chr9	87587178	87587202	MajorDMR-11-65094	2
chr9	87605371	87606785	MajorDMR-11-65095	9
chr9	87643728	87643767	MajorDMR-11-65096	2
chr9	87653826	87655412	MajorDMR-11-65097	18
chr9	87656160	87656221	MajorDMR-11-65098	2
chr9	87843456	87843460	MajorDMR-11-65099	2
chr9	88007257	88007292	MajorDMR-11-65100	3
chr9	88022925	88023080	MajorDMR-11-65101	3
chr9	88126192	88126472	MajorDMR-11-65102	2
chr9	88136142	88137452	MajorDMR-11-65103	27
chr9	88215729	88215858	MajorDMR-11-65104	2
chr9	88241738	88241773	MajorDMR-11-65105	2
chr9	88360823	88360939	MajorDMR-11-65106	3
chr9	88401378	88401460	MajorDMR-11-65107	2
chr9	88515516	88515611	MajorDMR-11-65108	2
chr9	88575689	88575793	MajorDMR-11-65109	3
chr9	88649945	88650080	MajorDMR-11-65110	4
chr9	88692238	88693226	MajorDMR-11-65111	9
chr9	88694931	88695073	MajorDMR-11-65112	4
chr9	88695597	88695635	MajorDMR-11-65113	2
chr9	88731084	88731302	MajorDMR-11-65114	2
chr9	88742298	88742523	MajorDMR-11-65115	4
chr9	88750445	88750492	MajorDMR-11-65116	4
chr9	88853941	88854108	MajorDMR-11-65117	3
chr9	88857291	88857687	MajorDMR-11-65118	5
chr9	88889733	88889939	MajorDMR-11-65119	4
chr9	88939267	88939337	MajorDMR-11-65120	2
chr9	89069650	89069854	MajorDMR-11-65121	4
chr9	89109957	89110156	MajorDMR-11-65122	2
chr9	89165007	89165456	MajorDMR-11-65123	2
chr9	89166935	89167434	MajorDMR-11-65124	2
chr9	89170648	89171162	MajorDMR-11-65125	6
chr9	89315316	89315917	MajorDMR-11-65126	5
chr9	89369945	89371009	MajorDMR-11-65127	6
chr9	89409606	89409782	MajorDMR-11-65128	2
chr9	89422492	89422776	MajorDMR-11-65129	13
chr9	89517021	89518198	MajorDMR-11-65130	8
chr9	89555925	89555952	MajorDMR-11-65131	3
chr9	89560050	89560073	MajorDMR-11-65132	2
chr9	89648988	89649171	MajorDMR-11-65133	3
chr9	89763712	89764016	MajorDMR-11-65134	11
chr9	89816543	89816608	MajorDMR-11-65135	2
chr9	89870479	89870780	MajorDMR-11-65136	4
chr9	89961107	89961449	MajorDMR-11-65137	5
chr9	90075975	90076642	MajorDMR-11-65138	7
chr9	90124520	90124991	MajorDMR-11-65139	16
chr9	90161714	90161929	MajorDMR-11-65140	2
chr9	90182556	90183165	MajorDMR-11-65141	16
chr9	90386144	90386278	MajorDMR-11-65142	6
chr9	90427667	90428005	MajorDMR-11-65143	4
chr9	90431175	90431216	MajorDMR-11-65144	2
chr9	90469691	90469722	MajorDMR-11-65145	2
chr9	90486905	90487576	MajorDMR-11-65146	9
chr9	90559677	90559784	MajorDMR-11-65147	3
chr9	90692032	90692290	MajorDMR-11-65148	4
chr9	90744723	90744814	MajorDMR-11-65149	2
chr9	90836254	90836277	MajorDMR-11-65150	2
chr9	90847139	90847157	MajorDMR-11-65151	2
chr9	90896075	90896526	MajorDMR-11-65152	9
chr9	91001980	91002062	MajorDMR-11-65153	2
chr9	91147334	91147531	MajorDMR-11-65154	9
chr9	91152547	91152633	MajorDMR-11-65155	2
chr9	91186498	91186764	MajorDMR-11-65156	5
chr9	91193494	91193617	MajorDMR-11-65157	6
chr9	91256106	91256593	MajorDMR-11-65158	6
chr9	91260561	91260968	MajorDMR-11-65159	5
chr9	91267121	91267542	MajorDMR-11-65160	7
chr9	91269064	91269927	MajorDMR-11-65161	6
chr9	91273503	91273539	MajorDMR-11-65162	2
chr9	91348457	91348863	MajorDMR-11-65163	7
chr9	91357427	91357823	MajorDMR-11-65164	7
chr9	91365824	91366278	MajorDMR-11-65165	3
chr9	91397227	91397271	MajorDMR-11-65166	2
chr9	91432718	91432741	MajorDMR-11-65167	2
chr9	91443091	91443324	MajorDMR-11-65168	2
chr9	91551786	91551815	MajorDMR-11-65169	2
chr9	91564365	91565159	MajorDMR-11-65170	9
chr9	91605618	91606004	MajorDMR-11-65171	15
chr9	91609885	91609958	MajorDMR-11-65172	2
chr9	91615388	91616590	MajorDMR-11-65173	19
chr9	91622503	91622973	MajorDMR-11-65174	5
chr9	91647563	91647672	MajorDMR-11-65175	5
chr9	91651369	91651427	MajorDMR-11-65176	3
chr9	91653551	91654224	MajorDMR-11-65177	7
chr9	91657131	91657209	MajorDMR-11-65178	2
chr9	91657913	91658184	MajorDMR-11-65179	6
chr9	91700743	91700901	MajorDMR-11-65180	3
chr9	91752772	91752999	MajorDMR-11-65181	5
chr9	91759950	91760307	MajorDMR-11-65182	5
chr9	91796039	91796070	MajorDMR-11-65183	2
chr9	91832583	91832726	MajorDMR-11-65184	4
chr9	91867787	91868130	MajorDMR-11-65185	6
chr9	91871847	91872131	MajorDMR-11-65186	2
chr9	91974756	91975067	MajorDMR-11-65187	5
chr9	91986660	91986998	MajorDMR-11-65188	4
chr9	92001827	92002600	MajorDMR-11-65189	15
chr9	92003412	92003418	MajorDMR-11-65190	2
chr9	92008270	92009601	MajorDMR-11-65191	21
chr9	92019131	92019463	MajorDMR-11-65192	9
chr9	92022057	92022073	MajorDMR-11-65193	2
chr9	92023433	92023999	MajorDMR-11-65194	9
chr9	92024941	92025038	MajorDMR-11-65195	2
chr9	92033161	92033988	MajorDMR-11-65196	17
chr9	92048716	92049291	MajorDMR-11-65197	9
chr9	92050591	92050763	MajorDMR-11-65198	5
chr9	92052035	92052171	MajorDMR-11-65199	2
chr9	92059271	92060227	MajorDMR-11-65200	13
chr9	92074288	92074358	MajorDMR-11-65201	2
chr9	92076257	92076428	MajorDMR-11-65202	2
chr9	92081977	92082050	MajorDMR-11-65203	2
chr9	92092888	92093058	MajorDMR-11-65204	3
chr9	92097196	92099123	MajorDMR-11-65205	31
chr9	92104071	92105489	MajorDMR-11-65206	12
chr9	92108100	92108539	MajorDMR-11-65207	4
chr9	92110578	92110599	MajorDMR-11-65208	4
chr9	92111292	92112144	MajorDMR-11-65209	16
chr9	92144318	92144749	MajorDMR-11-65210	2
chr9	92148388	92148983	MajorDMR-11-65211	6
chr9	92149508	92149698	MajorDMR-11-65212	4
chr9	92157213	92158480	MajorDMR-11-65213	16
chr9	92164113	92164188	MajorDMR-11-65214	2
chr9	92191664	92191752	MajorDMR-11-65215	2
chr9	92214035	92214052	MajorDMR-11-65216	2
chr9	92250119	92250599	MajorDMR-11-65217	2
chr9	92292758	92293095	MajorDMR-11-65218	3
chr9	92690019	92690043	MajorDMR-11-65219	2
chr9	92716763	92716792	MajorDMR-11-65220	3
chr9	92765401	92765694	MajorDMR-11-65221	3
chr9	92832507	92832678	MajorDMR-11-65222	3
chr9	92845876	92846000	MajorDMR-11-65223	4
chr9	92905145	92905232	MajorDMR-11-65224	2
chr9	92989023	92989412	MajorDMR-11-65225	2
chr9	93035317	93035487	MajorDMR-11-65226	3
chr9	93073957	93074137	MajorDMR-11-65227	2
chr9	93106253	93106802	MajorDMR-11-65228	3
chr9	93167292	93168267	MajorDMR-11-65229	6
chr9	93183339	93183405	MajorDMR-11-65230	2
chr9	93195574	93195925	MajorDMR-11-65231	9
chr9	93204830	93205166	MajorDMR-11-65232	2
chr9	93277921	93277939	MajorDMR-11-65233	2
chr9	93308721	93308792	MajorDMR-11-65234	3
chr9	93369902	93370023	MajorDMR-11-65235	3
chr9	93373439	93374637	MajorDMR-11-65236	8
chr9	93379196	93379328	MajorDMR-11-65237	2
chr9	93380206	93380455	MajorDMR-11-65238	3
chr9	93395283	93395320	MajorDMR-11-65239	2
chr9	93401984	93402811	MajorDMR-11-65240	9
chr9	93403363	93404031	MajorDMR-11-65241	4
chr9	93422028	93422087	MajorDMR-11-65242	2
chr9	93446992	93447458	MajorDMR-11-65243	7
chr9	93517951	93518464	MajorDMR-11-65244	4
chr9	93617910	93618058	MajorDMR-11-65245	2
chr9	93667476	93667561	MajorDMR-11-65246	2
chr9	93683508	93683699	MajorDMR-11-65247	4
chr9	93737277	93737299	MajorDMR-11-65248	2
chr9	93880616	93881104	MajorDMR-11-65249	7
chr9	94009023	94009538	MajorDMR-11-65250	6
chr9	94054198	94054404	MajorDMR-11-65251	2
chr9	94190931	94191626	MajorDMR-11-65252	5
chr9	94351518	94351818	MajorDMR-11-65253	3
chr9	94443511	94443905	MajorDMR-11-65254	15
chr9	94474439	94474492	MajorDMR-11-65255	2
chr9	94496713	94496957	MajorDMR-11-65256	3
chr9	94502781	94503223	MajorDMR-11-65257	8
chr9	94512728	94512767	MajorDMR-11-65258	3
chr9	94533470	94533557	MajorDMR-11-65259	4
chr9	94579948	94580726	MajorDMR-11-65260	16
chr9	94600604	94601530	MajorDMR-11-65261	25
chr9	94606022	94606759	MajorDMR-11-65262	25
chr9	94609932	94610451	MajorDMR-11-65263	11
chr9	94626821	94627558	MajorDMR-11-65264	4
chr9	94707794	94708248	MajorDMR-11-65265	9
chr9	94717216	94717278	MajorDMR-11-65266	2
chr9	94896287	94896831	MajorDMR-11-65267	9
chr9	94898494	94898655	MajorDMR-11-65268	2
chr9	94900257	94900660	MajorDMR-11-65269	9
chr9	94902645	94903350	MajorDMR-11-65270	8
chr9	94909498	94909724	MajorDMR-11-65271	3
chr9	94915795	94915907	MajorDMR-11-65272	2
chr9	94918148	94918343	MajorDMR-11-65273	2
chr9	94951834	94952289	MajorDMR-11-65274	5
chr9	94973863	94974117	MajorDMR-11-65275	3
chr9	94977017	94977363	MajorDMR-11-65276	4
chr9	94986632	94986715	MajorDMR-11-65277	2
chr9	95112227	95112889	MajorDMR-11-65278	5
chr9	95243619	95243799	MajorDMR-11-65279	2
chr9	95258622	95259105	MajorDMR-11-65280	4
chr9	95268855	95268903	MajorDMR-11-65281	3
chr9	95270478	95270746	MajorDMR-11-65282	4
chr9	95369529	95369568	MajorDMR-11-65283	2
chr9	95370288	95371947	MajorDMR-11-65284	14
chr9	95394402	95394582	MajorDMR-11-65285	2
chr9	95413335	95413584	MajorDMR-11-65286	2
chr9	95478299	95478307	MajorDMR-11-65287	2
chr9	95485534	95485562	MajorDMR-11-65288	2
chr9	95491389	95492315	MajorDMR-11-65289	9
chr9	95493698	95493702	MajorDMR-11-65290	2
chr9	95500950	95501768	MajorDMR-11-65291	7
chr9	95502569	95503163	MajorDMR-11-65292	4
chr9	95511831	95512568	MajorDMR-11-65293	10
chr9	95522558	95523159	MajorDMR-11-65294	7
chr9	95524610	95525786	MajorDMR-11-65295	19
chr9	95558869	95558939	MajorDMR-11-65296	3
chr9	95569397	95570126	MajorDMR-11-65297	35
chr9	95719625	95719681	MajorDMR-11-65298	2
chr9	95765887	95766547	MajorDMR-11-65299	8
chr9	95793744	95794652	MajorDMR-11-65300	9
chr9	95817547	95817604	MajorDMR-11-65301	2
chr9	95820609	95821657	MajorDMR-11-65302	27
chr9	95857124	95857301	MajorDMR-11-65303	5
chr9	95860674	95861919	MajorDMR-11-65304	16
chr9	95894858	95895129	MajorDMR-11-65305	5
chr9	95898358	95898706	MajorDMR-11-65306	7
chr9	95918116	95918773	MajorDMR-11-65307	6
chr9	95935078	95935172	MajorDMR-11-65308	3
chr9	95947709	95948925	MajorDMR-11-65309	17
chr9	95950097	95950108	MajorDMR-11-65310	2
chr9	95964296	95964770	MajorDMR-11-65311	4
chr9	95968616	95968783	MajorDMR-11-65312	3
chr9	95970552	95971037	MajorDMR-11-65313	4
chr9	95985561	95986009	MajorDMR-11-65314	2
chr9	95987725	95988160	MajorDMR-11-65315	3
chr9	95993505	95994335	MajorDMR-11-65316	11
chr9	96006587	96006640	MajorDMR-11-65317	2
chr9	96026015	96026156	MajorDMR-11-65318	2
chr9	96057458	96057571	MajorDMR-11-65319	3
chr9	96061848	96061956	MajorDMR-11-65320	4
chr9	96066509	96067032	MajorDMR-11-65321	8
chr9	96067917	96068167	MajorDMR-11-65322	4
chr9	96080792	96081082	MajorDMR-11-65323	2
chr9	96082389	96082611	MajorDMR-11-65324	3
chr9	96109278	96109350	MajorDMR-11-65325	2
chr9	96205211	96205356	MajorDMR-11-65326	2
chr9	96231129	96231706	MajorDMR-11-65327	3
chr9	96233309	96233643	MajorDMR-11-65328	4
chr9	96286743	96286928	MajorDMR-11-65329	5
chr9	96299229	96299278	MajorDMR-11-65330	2
chr9	96343858	96344359	MajorDMR-11-65331	8
chr9	96444289	96444785	MajorDMR-11-65332	9
chr9	96588644	96589976	MajorDMR-11-65333	15
chr9	96626038	96626618	MajorDMR-11-65334	24
chr9	96723170	96723362	MajorDMR-11-65335	3
chr9	96736643	96736748	MajorDMR-11-65336	2
chr9	96780773	96781229	MajorDMR-11-65337	3
chr9	96827916	96827973	MajorDMR-11-65338	2
chr9	96845550	96845877	MajorDMR-11-65339	9
chr9	96897695	96897833	MajorDMR-11-65340	2
chr9	96902060	96902747	MajorDMR-11-65341	8
chr9	96921813	96921980	MajorDMR-11-65342	2
chr9	96997441	96997683	MajorDMR-11-65343	5
chr9	97280194	97280327	MajorDMR-11-65344	4
chr9	97365640	97365963	MajorDMR-11-65345	11
chr9	97418161	97418295	MajorDMR-11-65346	3
chr9	97419114	97419302	MajorDMR-11-65347	4
chr9	97437666	97437725	MajorDMR-11-65348	2
chr9	97468192	97468763	MajorDMR-11-65349	4
chr9	97662890	97663143	MajorDMR-11-65350	3
chr9	97675304	97675416	MajorDMR-11-65351	2
chr9	97684849	97685293	MajorDMR-11-65352	3
chr9	97691365	97691435	MajorDMR-11-65353	2
chr9	97710759	97711749	MajorDMR-11-65354	6
chr9	97758279	97758432	MajorDMR-11-65355	4
chr9	97766035	97766529	MajorDMR-11-65356	12
chr9	97767942	97768143	MajorDMR-11-65357	4
chr9	97768883	97769750	MajorDMR-11-65358	5
chr9	97770729	97770782	MajorDMR-11-65359	2
chr9	97787088	97787110	MajorDMR-11-65360	2
chr9	97803363	97803404	MajorDMR-11-65361	2
chr9	97807462	97807670	MajorDMR-11-65362	2
chr9	97810433	97811390	MajorDMR-11-65363	52
chr9	97824649	97825041	MajorDMR-11-65364	4
chr9	97844997	97845116	MajorDMR-11-65365	4
chr9	97878982	97879243	MajorDMR-11-65366	2
chr9	98112310	98112431	MajorDMR-11-65367	3
chr9	98125587	98125738	MajorDMR-11-65368	4
chr9	98188623	98188671	MajorDMR-11-65369	3
chr9	98189281	98189434	MajorDMR-11-65370	10
chr9	98222243	98222339	MajorDMR-11-65371	2
chr9	98242559	98243215	MajorDMR-11-65372	3
chr9	98256075	98257110	MajorDMR-11-65373	10
chr9	98258285	98258616	MajorDMR-11-65374	8
chr9	98259459	98259842	MajorDMR-11-65375	3
chr9	98267849	98267898	MajorDMR-11-65376	2
chr9	98291233	98291930	MajorDMR-11-65377	5
chr9	98315545	98315715	MajorDMR-11-65378	4
chr9	98319004	98319112	MajorDMR-11-65379	2
chr9	98336604	98337046	MajorDMR-11-65380	6
chr9	98368619	98369369	MajorDMR-11-65381	7
chr9	98513749	98513753	MajorDMR-11-65382	2
chr9	98514510	98514969	MajorDMR-11-65383	7
chr9	98527115	98527649	MajorDMR-11-65384	3
chr9	98533857	98534445	MajorDMR-11-65385	13
chr9	98535303	98535459	MajorDMR-11-65386	2
chr9	98550772	98551266	MajorDMR-11-65387	6
chr9	98782898	98783194	MajorDMR-11-65388	11
chr9	98784440	98785168	MajorDMR-11-65389	16
chr9	98785804	98786211	MajorDMR-11-65390	2
chr9	98788559	98788871	MajorDMR-11-65391	14
chr9	98789521	98790192	MajorDMR-11-65392	25
chr9	98862789	98863406	MajorDMR-11-65393	7
chr9	98911336	98911997	MajorDMR-11-65394	7
chr9	98918370	98919217	MajorDMR-11-65395	10
chr9	98949110	98949813	MajorDMR-11-65396	9
chr9	98980984	98982162	MajorDMR-11-65397	19
chr9	98994704	98994908	MajorDMR-11-65398	4
chr9	99062368	99062382	MajorDMR-11-65399	2
chr9	99079367	99079375	MajorDMR-11-65400	2
chr9	99106262	99106368	MajorDMR-11-65401	2
chr9	99106973	99107039	MajorDMR-11-65402	2
chr9	99146138	99146191	MajorDMR-11-65403	2
chr9	99182087	99182105	MajorDMR-11-65404	2
chr9	99317993	99318187	MajorDMR-11-65405	3
chr9	99321532	99322297	MajorDMR-11-65406	8
chr9	99327761	99328864	MajorDMR-11-65407	9
chr9	99370041	99370413	MajorDMR-11-65408	4
chr9	99374943	99374954	MajorDMR-11-65409	2
chr9	99379860	99380568	MajorDMR-11-65410	8
chr9	99383069	99383461	MajorDMR-11-65411	3
chr9	99391694	99391728	MajorDMR-11-65412	2
chr9	99417791	99417826	MajorDMR-11-65413	2
chr9	99428894	99429087	MajorDMR-11-65414	5
chr9	99448794	99448897	MajorDMR-11-65415	2
chr9	99449715	99449809	MajorDMR-11-65416	2
chr9	99482406	99482726	MajorDMR-11-65417	5
chr9	99483850	99484114	MajorDMR-11-65418	3
chr9	99487946	99487999	MajorDMR-11-65419	3
chr9	99839618	99839832	MajorDMR-11-65420	6
chr9	100150108	100150197	MajorDMR-11-65421	4
chr9	100173473	100173527	MajorDMR-11-65422	2
chr9	100175436	100176053	MajorDMR-11-65423	5
chr9	100230971	100231603	MajorDMR-11-65424	3
chr9	100264854	100265730	MajorDMR-11-65425	27
chr9	100273344	100273350	MajorDMR-11-65426	2
chr9	100289279	100289594	MajorDMR-11-65427	4
chr9	100291760	100291814	MajorDMR-11-65428	2
chr9	100319489	100319824	MajorDMR-11-65429	5
chr9	100321764	100321774	MajorDMR-11-65430	2
chr9	100326307	100326522	MajorDMR-11-65431	6
chr9	100356777	100357853	MajorDMR-11-65432	9
chr9	100358871	100360235	MajorDMR-11-65433	12
chr9	100472750	100472906	MajorDMR-11-65434	2
chr9	100566273	100566303	MajorDMR-11-65435	2
chr9	100639815	100639905	MajorDMR-11-65436	3
chr9	100663382	100663520	MajorDMR-11-65437	2
chr9	100668555	100668594	MajorDMR-11-65438	3
chr9	100697208	100697536	MajorDMR-11-65439	4
chr9	100747737	100747768	MajorDMR-11-65440	4
chr9	100750229	100750623	MajorDMR-11-65441	2
chr9	100765443	100765528	MajorDMR-11-65442	2
chr9	100827083	100827143	MajorDMR-11-65443	4
chr9	100836753	100837022	MajorDMR-11-65444	2
chr9	100850056	100850089	MajorDMR-11-65445	2
chr9	100854933	100855206	MajorDMR-11-65446	6
chr9	100931419	100931708	MajorDMR-11-65447	4
chr9	100955609	100955841	MajorDMR-11-65448	4
chr9	101052624	101053024	MajorDMR-11-65449	2
chr9	101063823	101063935	MajorDMR-11-65450	2
chr9	101085914	101086397	MajorDMR-11-65451	2
chr9	101093761	101094363	MajorDMR-11-65452	6
chr9	101096598	101096702	MajorDMR-11-65453	2
chr9	101103564	101104039	MajorDMR-11-65454	4
chr9	101105151	101105418	MajorDMR-11-65455	2
chr9	101126340	101126359	MajorDMR-11-65456	2
chr9	101136817	101136905	MajorDMR-11-65457	2
chr9	101142453	101143456	MajorDMR-11-65458	11
chr9	101151414	101151656	MajorDMR-11-65459	4
chr9	101159654	101159838	MajorDMR-11-65460	4
chr9	101166231	101167301	MajorDMR-11-65461	14
chr9	101172334	101172499	MajorDMR-11-65462	2
chr9	101178218	101178375	MajorDMR-11-65463	2
chr9	101192564	101192793	MajorDMR-11-65464	2
chr9	101201082	101201312	MajorDMR-11-65465	2
chr9	101216325	101216455	MajorDMR-11-65466	6
chr9	101218105	101218661	MajorDMR-11-65467	3
chr9	101220623	101220724	MajorDMR-11-65468	6
chr9	101233679	101233794	MajorDMR-11-65469	2
chr9	101240583	101240622	MajorDMR-11-65470	2
chr9	101246817	101246983	MajorDMR-11-65471	2
chr9	101260264	101260277	MajorDMR-11-65472	2
chr9	101282071	101283164	MajorDMR-11-65473	6
chr9	101291042	101291485	MajorDMR-11-65474	4
chr9	101292287	101292425	MajorDMR-11-65475	3
chr9	101303850	101304265	MajorDMR-11-65476	5
chr9	101313958	101314338	MajorDMR-11-65477	2
chr9	101321069	101321187	MajorDMR-11-65478	2
chr9	101331943	101331958	MajorDMR-11-65479	2
chr9	101333530	101333594	MajorDMR-11-65480	2
chr9	101341514	101341643	MajorDMR-11-65481	4
chr9	101343503	101343562	MajorDMR-11-65482	3
chr9	101345103	101345409	MajorDMR-11-65483	3
chr9	101349040	101349614	MajorDMR-11-65484	6
chr9	101352328	101352530	MajorDMR-11-65485	2
chr9	101355928	101355956	MajorDMR-11-65486	2
chr9	101357182	101357256	MajorDMR-11-65487	2
chr9	101358479	101359445	MajorDMR-11-65488	8
chr9	101365284	101365451	MajorDMR-11-65489	2
chr9	101366330	101366656	MajorDMR-11-65490	7
chr9	101372404	101372635	MajorDMR-11-65491	2
chr9	101386679	101386868	MajorDMR-11-65492	2
chr9	101390424	101391019	MajorDMR-11-65493	4
chr9	101395343	101395512	MajorDMR-11-65494	2
chr9	101397031	101397385	MajorDMR-11-65495	5
chr9	101405189	101405881	MajorDMR-11-65496	6
chr9	101409831	101409882	MajorDMR-11-65497	4
chr9	101412966	101413156	MajorDMR-11-65498	2
chr9	101416417	101416848	MajorDMR-11-65499	6
chr9	101418843	101419382	MajorDMR-11-65500	3
chr9	101426442	101426537	MajorDMR-11-65501	3
chr9	101427583	101428062	MajorDMR-11-65502	3
chr9	101429689	101429754	MajorDMR-11-65503	3
chr9	101440629	101440706	MajorDMR-11-65504	2
chr9	101446447	101447464	MajorDMR-11-65505	4
chr9	101459218	101459512	MajorDMR-11-65506	4
chr9	101461405	101461458	MajorDMR-11-65507	3
chr9	101538135	101538443	MajorDMR-11-65508	5
chr9	101553306	101553435	MajorDMR-11-65509	2
chr9	101556555	101556585	MajorDMR-11-65510	2
chr9	101557701	101558081	MajorDMR-11-65511	3
chr9	101570688	101570997	MajorDMR-11-65512	9
chr9	101650441	101650462	MajorDMR-11-65513	2
chr9	101720536	101721018	MajorDMR-11-65514	2
chr9	101737610	101737947	MajorDMR-11-65515	6
chr9	101749485	101750491	MajorDMR-11-65516	15
chr9	101761239	101761477	MajorDMR-11-65517	3
chr9	101848493	101848816	MajorDMR-11-65518	3
chr9	101866053	101866525	MajorDMR-11-65519	8
chr9	101946550	101947569	MajorDMR-11-65520	16
chr9	102003396	102003594	MajorDMR-11-65521	2
chr9	102021407	102022059	MajorDMR-11-65522	14
chr9	102029129	102029509	MajorDMR-11-65523	3
chr9	102058578	102059320	MajorDMR-11-65524	17
chr9	102065409	102065570	MajorDMR-11-65525	3
chr9	102115441	102115847	MajorDMR-11-65526	2
chr9	102124241	102124518	MajorDMR-11-65527	9
chr9	102152050	102152060	MajorDMR-11-65528	2
chr9	102207588	102207686	MajorDMR-11-65529	3
chr9	102208377	102208700	MajorDMR-11-65530	3
chr9	102227614	102228127	MajorDMR-11-65531	6
chr9	102236885	102237141	MajorDMR-11-65532	4
chr9	102327669	102328065	MajorDMR-11-65533	10
chr9	102335047	102335571	MajorDMR-11-65534	3
chr9	102422428	102422890	MajorDMR-11-65535	5
chr9	102580894	102581239	MajorDMR-11-65536	2
chr9	102590742	102591383	MajorDMR-11-65537	24
chr9	102621890	102621947	MajorDMR-11-65538	2
chr9	102622494	102622773	MajorDMR-11-65539	2
chr9	102761032	102761040	MajorDMR-11-65540	2
chr9	102871062	102871074	MajorDMR-11-65541	2
chr9	102873558	102873951	MajorDMR-11-65542	5
chr9	103194250	103194537	MajorDMR-11-65543	5
chr9	103208633	103208699	MajorDMR-11-65544	3
chr9	103252421	103252820	MajorDMR-11-65545	2
chr9	103300973	103301180	MajorDMR-11-65546	3
chr9	103343648	103343855	MajorDMR-11-65547	2
chr9	103344604	103344686	MajorDMR-11-65548	2
chr9	103660649	103660780	MajorDMR-11-65549	2
chr9	103788440	103788571	MajorDMR-11-65550	2
chr9	103843204	103843251	MajorDMR-11-65551	2
chr9	103860001	103860049	MajorDMR-11-65552	2
chr9	103929271	103929423	MajorDMR-11-65553	2
chr9	104001026	104001464	MajorDMR-11-65554	3
chr9	104137896	104139038	MajorDMR-11-65555	8
chr9	104162482	104162599	MajorDMR-11-65556	4
chr9	104205533	104205881	MajorDMR-11-65557	5
chr9	104221350	104221644	MajorDMR-11-65558	3
chr9	104227651	104227877	MajorDMR-11-65559	5
chr9	104260616	104260756	MajorDMR-11-65560	2
chr9	104345198	104345514	MajorDMR-11-65561	2
chr9	104467390	104468285	MajorDMR-11-65562	23
chr9	104490463	104490639	MajorDMR-11-65563	2
chr9	104554206	104554440	MajorDMR-11-65564	4
chr9	104621331	104621610	MajorDMR-11-65565	3
chr9	104694294	104694365	MajorDMR-11-65566	2
chr9	105018774	105018973	MajorDMR-11-65567	2
chr9	105276961	105276981	MajorDMR-11-65568	2
chr9	105283717	105283752	MajorDMR-11-65569	2
chr9	105296418	105296425	MajorDMR-11-65570	2
chr9	105340675	105340922	MajorDMR-11-65571	2
chr9	105402644	105402907	MajorDMR-11-65572	5
chr9	105506912	105506934	MajorDMR-11-65573	2
chr9	105632790	105632812	MajorDMR-11-65574	2
chr9	105712560	105712883	MajorDMR-11-65575	3
chr9	106759834	106760072	MajorDMR-11-65576	2
chr9	107021161	107021466	MajorDMR-11-65577	4
chr9	107041554	107042048	MajorDMR-11-65578	2
chr9	107106194	107106265	MajorDMR-11-65579	2
chr9	107303097	107303287	MajorDMR-11-65580	3
chr9	107511181	107511265	MajorDMR-11-65581	3
chr9	107525803	107525994	MajorDMR-11-65582	3
chr9	107624919	107625147	MajorDMR-11-65583	4
chr9	107754333	107754366	MajorDMR-11-65584	2
chr9	107881192	107881457	MajorDMR-11-65585	4
chr9	108005339	108006442	MajorDMR-11-65586	8
chr9	108030588	108030807	MajorDMR-11-65587	6
chr9	108033203	108033388	MajorDMR-11-65588	3
chr9	108040912	108041336	MajorDMR-11-65589	2
chr9	108091346	108092005	MajorDMR-11-65590	13
chr9	108147755	108148146	MajorDMR-11-65591	5
chr9	108152276	108153309	MajorDMR-11-65592	6
chr9	108154002	108154081	MajorDMR-11-65593	2
chr9	108181070	108181449	MajorDMR-11-65594	3
chr9	108209511	108209530	MajorDMR-11-65595	2
chr9	108220016	108220024	MajorDMR-11-65596	2
chr9	108418235	108418349	MajorDMR-11-65597	2
chr9	108419117	108419246	MajorDMR-11-65598	3
chr9	108644039	108644045	MajorDMR-11-65599	3
chr9	108731838	108732088	MajorDMR-11-65600	2
chr9	108738379	108739005	MajorDMR-11-65601	12
chr9	108755488	108756041	MajorDMR-11-65602	9
chr9	108896484	108896883	MajorDMR-11-65603	5
chr9	108983552	108983602	MajorDMR-11-65604	2
chr9	108990992	108991421	MajorDMR-11-65605	4
chr9	109049024	109050390	MajorDMR-11-65606	13
chr9	109066911	109066946	MajorDMR-11-65607	3
chr9	109297939	109298122	MajorDMR-11-65608	2
chr9	109447510	109447788	MajorDMR-11-65609	3
chr9	109459928	109460815	MajorDMR-11-65610	20
chr9	109627213	109627456	MajorDMR-11-65611	2
chr9	109691806	109692557	MajorDMR-11-65612	13
chr9	109733185	109733638	MajorDMR-11-65613	3
chr9	109742930	109742947	MajorDMR-11-65614	2
chr9	109781361	109781455	MajorDMR-11-65615	2
chr9	109870847	109870968	MajorDMR-11-65616	3
chr9	109939374	109939430	MajorDMR-11-65617	2
chr9	109991208	109991509	MajorDMR-11-65618	2
chr9	110014378	110014609	MajorDMR-11-65619	2
chr9	110057547	110058002	MajorDMR-11-65620	2
chr9	110062739	110062772	MajorDMR-11-65621	2
chr9	110099201	110099533	MajorDMR-11-65622	2
chr9	110100254	110100953	MajorDMR-11-65623	11
chr9	110103658	110103757	MajorDMR-11-65624	5
chr9	110137768	110137790	MajorDMR-11-65625	2
chr9	110144945	110145062	MajorDMR-11-65626	2
chr9	110157479	110157500	MajorDMR-11-65627	2
chr9	110187378	110187675	MajorDMR-11-65628	14
chr9	110228617	110228649	MajorDMR-11-65629	2
chr9	110248920	110249776	MajorDMR-11-65630	11
chr9	110253840	110254742	MajorDMR-11-65631	3
chr9	110473902	110473982	MajorDMR-11-65632	3
chr9	110513041	110513253	MajorDMR-11-65633	6
chr9	110730858	110731052	MajorDMR-11-65634	5
chr9	110816233	110816278	MajorDMR-11-65635	3
chr9	110947259	110947274	MajorDMR-11-65636	2
chr9	110969978	110970185	MajorDMR-11-65637	4
chr9	111034507	111034991	MajorDMR-11-65638	3
chr9	111185721	111186012	MajorDMR-11-65639	6
chr9	111449696	111449916	MajorDMR-11-65640	6
chr9	111524035	111524333	MajorDMR-11-65641	5
chr9	111543438	111543475	MajorDMR-11-65642	3
chr9	111578502	111578557	MajorDMR-11-65643	4
chr9	111778691	111778977	MajorDMR-11-65644	2
chr9	111861166	111861487	MajorDMR-11-65645	4
chr9	111867757	111867801	MajorDMR-11-65646	2
chr9	111869908	111871752	MajorDMR-11-65647	7
chr9	111872889	111874075	MajorDMR-11-65648	6
chr9	111875772	111875893	MajorDMR-11-65649	2
chr9	111928581	111929008	MajorDMR-11-65650	5
chr9	111942584	111943098	MajorDMR-11-65651	4
chr9	111945644	111945675	MajorDMR-11-65652	2
chr9	111949426	111949646	MajorDMR-11-65653	2
chr9	111955281	111955294	MajorDMR-11-65654	2
chr9	112006820	112006881	MajorDMR-11-65655	3
chr9	112027661	112027695	MajorDMR-11-65656	2
chr9	112041296	112041367	MajorDMR-11-65657	2
chr9	112072705	112072978	MajorDMR-11-65658	3
chr9	112073687	112073773	MajorDMR-11-65659	3
chr9	112078456	112078671	MajorDMR-11-65660	3
chr9	112080342	112080680	MajorDMR-11-65661	5
chr9	112107771	112108239	MajorDMR-11-65662	2
chr9	112118622	112118638	MajorDMR-11-65663	2
chr9	112153306	112153772	MajorDMR-11-65664	4
chr9	112163848	112163971	MajorDMR-11-65665	5
chr9	112179371	112179702	MajorDMR-11-65666	7
chr9	112203147	112203719	MajorDMR-11-65667	4
chr9	112224963	112225077	MajorDMR-11-65668	2
chr9	112259534	112260043	MajorDMR-11-65669	9
chr9	112262392	112262645	MajorDMR-11-65670	9
chr9	112317561	112317713	MajorDMR-11-65671	3
chr9	112391391	112392232	MajorDMR-11-65672	6
chr9	112404008	112404147	MajorDMR-11-65673	2
chr9	112504600	112505100	MajorDMR-11-65674	2
chr9	112534457	112535075	MajorDMR-11-65675	5
chr9	112580225	112580460	MajorDMR-11-65676	4
chr9	112631638	112631907	MajorDMR-11-65677	8
chr9	112632675	112632790	MajorDMR-11-65678	3
chr9	112646032	112646414	MajorDMR-11-65679	2
chr9	112649046	112649687	MajorDMR-11-65680	4
chr9	112651329	112652479	MajorDMR-11-65681	6
chr9	112789884	112790296	MajorDMR-11-65682	5
chr9	112810097	112810436	MajorDMR-11-65683	7
chr9	112861501	112862219	MajorDMR-11-65684	5
chr9	112877861	112878032	MajorDMR-11-65685	3
chr9	112887745	112888027	MajorDMR-11-65686	2
chr9	112910847	112911355	MajorDMR-11-65687	7
chr9	112920165	112920411	MajorDMR-11-65688	2
chr9	112932935	112933027	MajorDMR-11-65689	2
chr9	112934811	112935150	MajorDMR-11-65690	10
chr9	113019534	113020134	MajorDMR-11-65691	7
chr9	113113678	113114008	MajorDMR-11-65692	2
chr9	113202521	113202737	MajorDMR-11-65693	3
chr9	113214677	113214771	MajorDMR-11-65694	2
chr9	113300834	113301083	MajorDMR-11-65695	3
chr9	113340869	113341008	MajorDMR-11-65696	3
chr9	113342533	113342596	MajorDMR-11-65697	2
chr9	113345529	113345800	MajorDMR-11-65698	4
chr9	113564650	113565076	MajorDMR-11-65699	3
chr9	113663246	113663610	MajorDMR-11-65700	6
chr9	113682005	113682313	MajorDMR-11-65701	3
chr9	113714075	113714634	MajorDMR-11-65702	5
chr9	113730441	113730579	MajorDMR-11-65703	4
chr9	113757878	113757921	MajorDMR-11-65704	2
chr9	113785614	113785907	MajorDMR-11-65705	3
chr9	113798892	113799154	MajorDMR-11-65706	2
chr9	113819032	113819216	MajorDMR-11-65707	2
chr9	114174787	114174847	MajorDMR-11-65708	3
chr9	114176535	114176692	MajorDMR-11-65709	2
chr9	114244154	114244525	MajorDMR-11-65710	5
chr9	114289116	114289484	MajorDMR-11-65711	3
chr9	114360061	114360102	MajorDMR-11-65712	3
chr9	114362324	114362452	MajorDMR-11-65713	7
chr9	114372518	114372627	MajorDMR-11-65714	3
chr9	114425009	114425491	MajorDMR-11-65715	2
chr9	114663497	114663627	MajorDMR-11-65716	2
chr9	114774497	114774721	MajorDMR-11-65717	2
chr9	114784571	114784592	MajorDMR-11-65718	2
chr9	114865835	114865987	MajorDMR-11-65719	2
chr9	114867178	114867325	MajorDMR-11-65720	3
chr9	114873948	114874731	MajorDMR-11-65721	8
chr9	114877149	114877393	MajorDMR-11-65722	2
chr9	114878395	114878431	MajorDMR-11-65723	2
chr9	114921110	114921788	MajorDMR-11-65724	5
chr9	114922560	114922640	MajorDMR-11-65725	2
chr9	114936410	114936683	MajorDMR-11-65726	2
chr9	115088641	115088672	MajorDMR-11-65727	2
chr9	115094057	115094586	MajorDMR-11-65728	4
chr9	115096908	115097122	MajorDMR-11-65729	4
chr9	115110630	115110692	MajorDMR-11-65730	3
chr9	115140633	115140683	MajorDMR-11-65731	2
chr9	115250287	115253062	MajorDMR-11-65732	22
chr9	115304078	115304201	MajorDMR-11-65733	2
chr9	115314849	115315123	MajorDMR-11-65734	4
chr9	115331399	115331770	MajorDMR-11-65735	3
chr9	115466340	115466539	MajorDMR-11-65736	4
chr9	115468247	115468302	MajorDMR-11-65737	2
chr9	115469513	115469783	MajorDMR-11-65738	4
chr9	115473327	115473437	MajorDMR-11-65739	3
chr9	115514099	115514271	MajorDMR-11-65740	2
chr9	115517474	115518041	MajorDMR-11-65741	4
chr9	115542351	115543256	MajorDMR-11-65742	7
chr9	115579715	115579790	MajorDMR-11-65743	4
chr9	115607061	115607466	MajorDMR-11-65744	5
chr9	115609242	115609695	MajorDMR-11-65745	8
chr9	115616098	115616274	MajorDMR-11-65746	2
chr9	115616980	115617031	MajorDMR-11-65747	2
chr9	115653491	115653532	MajorDMR-11-65748	3
chr9	115665536	115665662	MajorDMR-11-65749	5
chr9	115683769	115683985	MajorDMR-11-65750	3
chr9	115918268	115918703	MajorDMR-11-65751	3
chr9	115926921	115927211	MajorDMR-11-65752	3
chr9	116111393	116111460	MajorDMR-11-65753	2
chr9	116134546	116134642	MajorDMR-11-65754	2
chr9	116139917	116139979	MajorDMR-11-65755	4
chr9	116169230	116169620	MajorDMR-11-65756	2
chr9	116225694	116226372	MajorDMR-11-65757	43
chr9	116327104	116327956	MajorDMR-11-65758	32
chr9	116353938	116354430	MajorDMR-11-65759	3
chr9	116364548	116364945	MajorDMR-11-65760	9
chr9	116380936	116380983	MajorDMR-11-65761	2
chr9	116382700	116384007	MajorDMR-11-65762	13
chr9	116411547	116411686	MajorDMR-11-65763	5
chr9	116417887	116418182	MajorDMR-11-65764	3
chr9	116419721	116419809	MajorDMR-11-65765	2
chr9	116444348	116444722	MajorDMR-11-65766	2
chr9	116449941	116450588	MajorDMR-11-65767	22
chr9	116477856	116478236	MajorDMR-11-65768	2
chr9	116569706	116570112	MajorDMR-11-65769	7
chr9	116756379	116756962	MajorDMR-11-65770	11
chr9	116795758	116795912	MajorDMR-11-65771	2
chr9	116796690	116797056	MajorDMR-11-65772	5
chr9	116800381	116800818	MajorDMR-11-65773	11
chr9	116821546	116821662	MajorDMR-11-65774	2
chr9	116822253	116822291	MajorDMR-11-65775	2
chr9	116834701	116834770	MajorDMR-11-65776	2
chr9	116840410	116840478	MajorDMR-11-65777	4
chr9	116844844	116845304	MajorDMR-11-65778	7
chr9	116859669	116860290	MajorDMR-11-65779	17
chr9	116875526	116875667	MajorDMR-11-65780	3
chr9	116918640	116919326	MajorDMR-11-65781	29
chr9	116987933	116988394	MajorDMR-11-65782	6
chr9	116995868	116996253	MajorDMR-11-65783	3
chr9	116997468	116997839	MajorDMR-11-65784	4
chr9	117001107	117001528	MajorDMR-11-65785	9
chr9	117012142	117012937	MajorDMR-11-65786	31
chr9	117045384	117045559	MajorDMR-11-65787	5
chr9	117049845	117049950	MajorDMR-11-65788	6
chr9	117067774	117068137	MajorDMR-11-65789	6
chr9	117079081	117079409	MajorDMR-11-65790	3
chr9	117159184	117160036	MajorDMR-11-65791	15
chr9	117178721	117178758	MajorDMR-11-65792	2
chr9	117197167	117197427	MajorDMR-11-65793	4
chr9	117263877	117264278	MajorDMR-11-65794	7
chr9	117264790	117265407	MajorDMR-11-65795	8
chr9	117266028	117266581	MajorDMR-11-65796	3
chr9	117268171	117268493	MajorDMR-11-65797	3
chr9	117269867	117270383	MajorDMR-11-65798	4
chr9	117354982	117355147	MajorDMR-11-65799	3
chr9	117381569	117381807	MajorDMR-11-65800	4
chr9	117415886	117416125	MajorDMR-11-65801	2
chr9	117424415	117424491	MajorDMR-11-65802	3
chr9	117485685	117485926	MajorDMR-11-65803	3
chr9	117501238	117501346	MajorDMR-11-65804	3
chr9	117716368	117716410	MajorDMR-11-65805	2
chr9	117762658	117762985	MajorDMR-11-65806	6
chr9	117776574	117776756	MajorDMR-11-65807	2
chr9	117867289	117867771	MajorDMR-11-65808	3
chr9	117879618	117880028	MajorDMR-11-65809	2
chr9	117880822	117881639	MajorDMR-11-65810	16
chr9	117982706	117982988	MajorDMR-11-65811	5
chr9	118187678	118187834	MajorDMR-11-65812	2
chr9	118286754	118287007	MajorDMR-11-65813	2
chr9	118354137	118354241	MajorDMR-11-65814	2
chr9	118358369	118358377	MajorDMR-11-65815	2
chr9	118521689	118521770	MajorDMR-11-65816	2
chr9	118912143	118912319	MajorDMR-11-65817	3
chr9	118914389	118914712	MajorDMR-11-65818	2
chr9	118915282	118915868	MajorDMR-11-65819	5
chr9	118990842	118991117	MajorDMR-11-65820	3
chr9	118994911	118994960	MajorDMR-11-65821	2
chr9	119233520	119233815	MajorDMR-11-65822	6
chr9	119334453	119334837	MajorDMR-11-65823	10
chr9	119423427	119423680	MajorDMR-11-65824	2
chr9	119468829	119469112	MajorDMR-11-65825	2
chr9	119499403	119499730	MajorDMR-11-65826	16
chr9	119563148	119563371	MajorDMR-11-65827	2
chr9	119611989	119612378	MajorDMR-11-65828	3
chr9	119645180	119645372	MajorDMR-11-65829	6
chr9	119667442	119667795	MajorDMR-11-65830	2
chr9	119748070	119748392	MajorDMR-11-65831	6
chr9	119900703	119900759	MajorDMR-11-65832	2
chr9	119908419	119908576	MajorDMR-11-65833	2
chr9	120103534	120103786	MajorDMR-11-65834	2
chr9	120177913	120178235	MajorDMR-11-65835	3
chr9	120249794	120250391	MajorDMR-11-65836	15
chr9	120283687	120283770	MajorDMR-11-65837	2
chr9	120309295	120309868	MajorDMR-11-65838	13
chr9	120406686	120406906	MajorDMR-11-65839	2
chr9	120407577	120407962	MajorDMR-11-65840	3
chr9	120502155	120502396	MajorDMR-11-65841	4
chr9	120559088	120559132	MajorDMR-11-65842	2
chr9	120681829	120681929	MajorDMR-11-65843	2
chr9	120686560	120686636	MajorDMR-11-65844	2
chr9	120844321	120844387	MajorDMR-11-65845	2
chr9	120854548	120855026	MajorDMR-11-65846	4
chr9	120932575	120932744	MajorDMR-11-65847	2
chr9	121030187	121030411	MajorDMR-11-65848	3
chr9	121080736	121080997	MajorDMR-11-65849	2
chr9	121504935	121505054	MajorDMR-11-65850	4
chr9	121594766	121594894	MajorDMR-11-65851	2
chr9	121658489	121658962	MajorDMR-11-65852	8
chr9	121717456	121717813	MajorDMR-11-65853	2
chr9	121724872	121725057	MajorDMR-11-65854	3
chr9	121771589	121771801	MajorDMR-11-65855	2
chr9	121788514	121788724	MajorDMR-11-65856	4
chr9	121791154	121791253	MajorDMR-11-65857	2
chr9	121844429	121844531	MajorDMR-11-65858	2
chr9	121920089	121920352	MajorDMR-11-65859	4
chr9	121938150	121938550	MajorDMR-11-65860	2
chr9	121939494	121940029	MajorDMR-11-65861	10
chr9	121941386	121942826	MajorDMR-11-65862	6
chr9	121947796	121948120	MajorDMR-11-65863	4
chr9	121960228	121961075	MajorDMR-11-65864	7
chr9	121963787	121963865	MajorDMR-11-65865	2
chr9	121966257	121966361	MajorDMR-11-65866	2
chr9	121969118	121969150	MajorDMR-11-65867	2
chr9	121979279	121979627	MajorDMR-11-65868	4
chr9	122002760	122003303	MajorDMR-11-65869	7
chr9	122014178	122015168	MajorDMR-11-65870	5
chr9	122017789	122018325	MajorDMR-11-65871	4
chr9	122023025	122023964	MajorDMR-11-65872	3
chr9	122026041	122026413	MajorDMR-11-65873	4
chr9	122034798	122035100	MajorDMR-11-65874	3
chr9	122035692	122036708	MajorDMR-11-65875	8
chr9	122040400	122040904	MajorDMR-11-65876	4
chr9	122044509	122047692	MajorDMR-11-65877	26
chr9	122053534	122054282	MajorDMR-11-65878	4
chr9	122066984	122067349	MajorDMR-11-65879	4
chr9	122068306	122068407	MajorDMR-11-65880	2
chr9	122069500	122070252	MajorDMR-11-65881	7
chr9	122072628	122073099	MajorDMR-11-65882	4
chr9	122075583	122075999	MajorDMR-11-65883	2
chr9	122080698	122081373	MajorDMR-11-65884	6
chr9	122095872	122096618	MajorDMR-11-65885	6
chr9	122097146	122097491	MajorDMR-11-65886	4
chr9	122098451	122099588	MajorDMR-11-65887	14
chr9	122100945	122101658	MajorDMR-11-65888	8
chr9	122102877	122104235	MajorDMR-11-65889	8
chr9	122105770	122106139	MajorDMR-11-65890	2
chr9	122111720	122113678	MajorDMR-11-65891	23
chr9	122117898	122117986	MajorDMR-11-65892	2
chr9	122119519	122119529	MajorDMR-11-65893	2
chr9	122122160	122122975	MajorDMR-11-65894	9
chr9	122125848	122127172	MajorDMR-11-65895	9
chr9	122128259	122129195	MajorDMR-11-65896	7
chr9	122133111	122133713	MajorDMR-11-65897	3
chr9	122318421	122319527	MajorDMR-11-65898	16
chr9	122347107	122347686	MajorDMR-11-65899	3
chr9	122448419	122448690	MajorDMR-11-65900	4
chr9	122452290	122452362	MajorDMR-11-65901	4
chr9	122499041	122499286	MajorDMR-11-65902	2
chr9	122551400	122551990	MajorDMR-11-65903	6
chr9	122555746	122555819	MajorDMR-11-65904	2
chr9	122602212	122602993	MajorDMR-11-65905	13
chr9	122606915	122607055	MajorDMR-11-65906	3
chr9	122701336	122701512	MajorDMR-11-65907	2
chr9	122708493	122708745	MajorDMR-11-65908	2
chr9	122725749	122726293	MajorDMR-11-65909	6
chr9	122731291	122731298	MajorDMR-11-65910	2
chr9	122760368	122760611	MajorDMR-11-65911	3
chr9	122761945	122762220	MajorDMR-11-65912	2
chr9	122805871	122805926	MajorDMR-11-65913	2
chr9	122828689	122829290	MajorDMR-11-65914	6
chr9	122842833	122843471	MajorDMR-11-65915	4
chr9	122982712	122983207	MajorDMR-11-65916	4
chr9	123004913	123005088	MajorDMR-11-65917	4
chr9	123028244	123028449	MajorDMR-11-65918	4
chr9	123052351	123053206	MajorDMR-11-65919	6
chr9	123111461	123111611	MajorDMR-11-65920	6
chr9	123146376	123146903	MajorDMR-11-65921	9
chr9	123276591	123276921	MajorDMR-11-65922	6
chr9	123333530	123333992	MajorDMR-11-65923	10
chr9	123389000	123389481	MajorDMR-11-65924	2
chr9	123446586	123447181	MajorDMR-11-65925	4
chr9	123451318	123451495	MajorDMR-11-65926	3
chr9	123459686	123459875	MajorDMR-11-65927	2
chr9	123473240	123473291	MajorDMR-11-65928	2
chr9	123474407	123474451	MajorDMR-11-65929	2
chr9	123486001	123486228	MajorDMR-11-65930	3
chr9	123493617	123494032	MajorDMR-11-65931	3
chr9	123495576	123495931	MajorDMR-11-65932	5
chr9	123604459	123604527	MajorDMR-11-65933	3
chr9	123631601	123631798	MajorDMR-11-65934	4
chr9	123656724	123657311	MajorDMR-11-65935	22
chr9	123691671	123691766	MajorDMR-11-65936	2
chr9	123697912	123698031	MajorDMR-11-65937	2
chr9	123698561	123698971	MajorDMR-11-65938	6
chr9	123744138	123744196	MajorDMR-11-65939	2
chr9	123835007	123836484	MajorDMR-11-65940	9
chr9	123884339	123884411	MajorDMR-11-65941	2
chr9	123942651	123943326	MajorDMR-11-65942	4
chr9	124009588	124009810	MajorDMR-11-65943	5
chr9	124029925	124030101	MajorDMR-11-65944	6
chr9	124030871	124032129	MajorDMR-11-65945	16
chr9	124041230	124041247	MajorDMR-11-65946	2
chr9	124042381	124042581	MajorDMR-11-65947	7
chr9	124044611	124044801	MajorDMR-11-65948	5
chr9	124049157	124050164	MajorDMR-11-65949	11
chr9	124050666	124052541	MajorDMR-11-65950	21
chr9	124061416	124061834	MajorDMR-11-65951	12
chr9	124062635	124062772	MajorDMR-11-65952	2
chr9	124113852	124113980	MajorDMR-11-65953	3
chr9	124207664	124207678	MajorDMR-11-65954	2
chr9	124225405	124225492	MajorDMR-11-65955	4
chr9	124271114	124271658	MajorDMR-11-65956	3
chr9	124292047	124292117	MajorDMR-11-65957	2
chr9	124299602	124300036	MajorDMR-11-65958	5
chr9	124307941	124308072	MajorDMR-11-65959	4
chr9	124328767	124331226	MajorDMR-11-65960	43
chr9	124344313	124344326	MajorDMR-11-65961	2
chr9	124398677	124399056	MajorDMR-11-65962	6
chr9	124413333	124413449	MajorDMR-11-65963	5
chr9	124414579	124415015	MajorDMR-11-65964	3
chr9	124420222	124420427	MajorDMR-11-65965	5
chr9	124424809	124425250	MajorDMR-11-65966	4
chr9	124449492	124450667	MajorDMR-11-65967	5
chr9	124471304	124471760	MajorDMR-11-65968	11
chr9	124486886	124487661	MajorDMR-11-65969	3
chr9	124503442	124503796	MajorDMR-11-65970	2
chr9	124506657	124506751	MajorDMR-11-65971	2
chr9	124534260	124535612	MajorDMR-11-65972	33
chr9	124545607	124545902	MajorDMR-11-65973	6
chr9	124570297	124570425	MajorDMR-11-65974	6
chr9	124603723	124604072	MajorDMR-11-65975	5
chr9	124614917	124615456	MajorDMR-11-65976	16
chr9	124628356	124628661	MajorDMR-11-65977	7
chr9	124646757	124646825	MajorDMR-11-65978	2
chr9	124649339	124650109	MajorDMR-11-65979	3
chr9	124658361	124658584	MajorDMR-11-65980	8
chr9	124688954	124689161	MajorDMR-11-65981	5
chr9	124702915	124703342	MajorDMR-11-65982	4
chr9	124778689	124778869	MajorDMR-11-65983	2
chr9	124802539	124802654	MajorDMR-11-65984	3
chr9	124850363	124850463	MajorDMR-11-65985	3
chr9	124851327	124851403	MajorDMR-11-65986	2
chr9	124857233	124857576	MajorDMR-11-65987	4
chr9	124889805	124889866	MajorDMR-11-65988	5
chr9	124893568	124894528	MajorDMR-11-65989	21
chr9	125076330	125076428	MajorDMR-11-65990	2
chr9	125080307	125080859	MajorDMR-11-65991	12
chr9	125108861	125108917	MajorDMR-11-65992	6
chr9	125109538	125109850	MajorDMR-11-65993	9
chr9	125133509	125133594	MajorDMR-11-65994	5
chr9	125137477	125137624	MajorDMR-11-65995	6
chr9	125231046	125231335	MajorDMR-11-65996	2
chr9	125289356	125289536	MajorDMR-11-65997	2
chr9	125603558	125603673	MajorDMR-11-65998	2
chr9	125761216	125761623	MajorDMR-11-65999	3
chr9	125797314	125798617	MajorDMR-11-66000	8
chr9	125811976	125812352	MajorDMR-11-66001	3
chr9	125847673	125848089	MajorDMR-11-66002	3
chr9	125860587	125861638	MajorDMR-11-66003	13
chr9	125873715	125874956	MajorDMR-11-66004	20
chr9	125877922	125878015	MajorDMR-11-66005	2
chr9	125878828	125880231	MajorDMR-11-66006	10
chr9	125881165	125881984	MajorDMR-11-66007	5
chr9	125882548	125883138	MajorDMR-11-66008	5
chr9	125987457	125987963	MajorDMR-11-66009	3
chr9	126023913	126024010	MajorDMR-11-66010	3
chr9	126029253	126029509	MajorDMR-11-66011	4
chr9	126092284	126092535	MajorDMR-11-66012	9
chr9	126095306	126095756	MajorDMR-11-66013	6
chr9	126098280	126098860	MajorDMR-11-66014	3
chr9	126101349	126103181	MajorDMR-11-66015	25
chr9	126110362	126110758	MajorDMR-11-66016	6
chr9	126111801	126111883	MajorDMR-11-66017	2
chr9	126113592	126113633	MajorDMR-11-66018	2
chr9	126116594	126116663	MajorDMR-11-66019	2
chr9	126117263	126117356	MajorDMR-11-66020	4
chr9	126118564	126118735	MajorDMR-11-66021	2
chr9	126126452	126126775	MajorDMR-11-66022	5
chr9	126135203	126135469	MajorDMR-11-66023	2
chr9	126140030	126140075	MajorDMR-11-66024	3
chr9	126141661	126141698	MajorDMR-11-66025	3
chr9	126145615	126145720	MajorDMR-11-66026	2
chr9	126147732	126148097	MajorDMR-11-66027	6
chr9	126157219	126157383	MajorDMR-11-66028	6
chr9	126163664	126164547	MajorDMR-11-66029	5
chr9	126169332	126170079	MajorDMR-11-66030	6
chr9	126212551	126213277	MajorDMR-11-66031	4
chr9	126231549	126231847	MajorDMR-11-66032	12
chr9	126273953	126274000	MajorDMR-11-66033	2
chr9	126331052	126331486	MajorDMR-11-66034	3
chr9	126367621	126367741	MajorDMR-11-66035	3
chr9	126404646	126405082	MajorDMR-11-66036	4
chr9	126539163	126539328	MajorDMR-11-66037	2
chr9	126625823	126626300	MajorDMR-11-66038	2
chr9	126633929	126633991	MajorDMR-11-66039	2
chr9	126761287	126761365	MajorDMR-11-66040	5
chr9	126763257	126764189	MajorDMR-11-66041	9
chr9	126769159	126769293	MajorDMR-11-66042	3
chr9	126770184	126770285	MajorDMR-11-66043	6
chr9	126771649	126773257	MajorDMR-11-66044	37
chr9	126774950	126779975	MajorDMR-11-66045	238
chr9	126780759	126781495	MajorDMR-11-66046	21
chr9	126784801	126785397	MajorDMR-11-66047	6
chr9	126794665	126794831	MajorDMR-11-66048	6
chr9	126802923	126802995	MajorDMR-11-66049	5
chr9	126804450	126804567	MajorDMR-11-66050	2
chr9	126807248	126807682	MajorDMR-11-66051	12
chr9	126808303	126808467	MajorDMR-11-66052	2
chr9	126888074	126888131	MajorDMR-11-66053	3
chr9	126889155	126889407	MajorDMR-11-66054	6
chr9	126942889	126944509	MajorDMR-11-66055	20
chr9	127019784	127019986	MajorDMR-11-66056	6
chr9	127021087	127021940	MajorDMR-11-66057	21
chr9	127029634	127029826	MajorDMR-11-66058	2
chr9	127035896	127035919	MajorDMR-11-66059	2
chr9	127052692	127052707	MajorDMR-11-66060	2
chr9	127054094	127054139	MajorDMR-11-66061	2
chr9	127082740	127082770	MajorDMR-11-66062	2
chr9	127105024	127105896	MajorDMR-11-66063	27
chr9	127109966	127110054	MajorDMR-11-66064	2
chr9	127114913	127115102	MajorDMR-11-66065	3
chr9	127140110	127140749	MajorDMR-11-66066	5
chr9	127147272	127147334	MajorDMR-11-66067	2
chr9	127181287	127181406	MajorDMR-11-66068	2
chr9	127185893	127186020	MajorDMR-11-66069	3
chr9	127212722	127213677	MajorDMR-11-66070	9
chr9	127239566	127239685	MajorDMR-11-66071	4
chr9	127240421	127240831	MajorDMR-11-66072	4
chr9	127248374	127248481	MajorDMR-11-66073	2
chr9	127249545	127249966	MajorDMR-11-66074	13
chr9	127267632	127268041	MajorDMR-11-66075	4
chr9	127298899	127299375	MajorDMR-11-66076	3
chr9	127483533	127483921	MajorDMR-11-66077	2
chr9	127531618	127531700	MajorDMR-11-66078	3
chr9	127536994	127537135	MajorDMR-11-66079	2
chr9	127541694	127542119	MajorDMR-11-66080	3
chr9	127562897	127563100	MajorDMR-11-66081	7
chr9	127614998	127615180	MajorDMR-11-66082	4
chr9	127615832	127616025	MajorDMR-11-66083	5
chr9	127622397	127622796	MajorDMR-11-66084	3
chr9	127625897	127625989	MajorDMR-11-66085	4
chr9	127632828	127633725	MajorDMR-11-66086	4
chr9	127634281	127635039	MajorDMR-11-66087	6
chr9	127635823	127636273	MajorDMR-11-66088	3
chr9	127641379	127643057	MajorDMR-11-66089	9
chr9	127643605	127643712	MajorDMR-11-66090	2
chr9	127650759	127650856	MajorDMR-11-66091	2
chr9	127829345	127830115	MajorDMR-11-66092	9
chr9	127837111	127837747	MajorDMR-11-66093	5
chr9	127842029	127842432	MajorDMR-11-66094	5
chr9	127861628	127862115	MajorDMR-11-66095	7
chr9	127888176	127888187	MajorDMR-11-66096	2
chr9	127894766	127894805	MajorDMR-11-66097	2
chr9	127899684	127900205	MajorDMR-11-66098	6
chr9	127903908	127904168	MajorDMR-11-66099	2
chr9	127952834	127952906	MajorDMR-11-66100	2
chr9	127962073	127962115	MajorDMR-11-66101	3
chr9	128023568	128023697	MajorDMR-11-66102	6
chr9	128169703	128170192	MajorDMR-11-66103	7
chr9	128170933	128171263	MajorDMR-11-66104	13
chr9	128307182	128307924	MajorDMR-11-66105	14
chr9	128312227	128313054	MajorDMR-11-66106	4
chr9	128507561	128508189	MajorDMR-11-66107	6
chr9	128521812	128521989	MajorDMR-11-66108	5
chr9	128648821	128648904	MajorDMR-11-66109	2
chr9	128651434	128651823	MajorDMR-11-66110	23
chr9	128652604	128652653	MajorDMR-11-66111	2
chr9	128694519	128694526	MajorDMR-11-66112	2
chr9	128723683	128723713	MajorDMR-11-66113	2
chr9	128753097	128753476	MajorDMR-11-66114	5
chr9	128816923	128816949	MajorDMR-11-66115	2
chr9	128819752	128819800	MajorDMR-11-66116	3
chr9	128820844	128820872	MajorDMR-11-66117	3
chr9	128827594	128827617	MajorDMR-11-66118	2
chr9	128844128	128844199	MajorDMR-11-66119	2
chr9	128850802	128850860	MajorDMR-11-66120	2
chr9	128877530	128877883	MajorDMR-11-66121	3
chr9	128908572	128908867	MajorDMR-11-66122	4
chr9	128912673	128913163	MajorDMR-11-66123	2
chr9	128927074	128927623	MajorDMR-11-66124	3
chr9	128967688	128967845	MajorDMR-11-66125	5
chr9	128968489	128968626	MajorDMR-11-66126	3
chr9	128990980	128991589	MajorDMR-11-66127	8
chr9	129094370	129094498	MajorDMR-11-66128	3
chr9	129110107	129110341	MajorDMR-11-66129	4
chr9	129138505	129139258	MajorDMR-11-66130	3
chr9	129139963	129140258	MajorDMR-11-66131	8
chr9	129160574	129161666	MajorDMR-11-66132	28
chr9	129185545	129186058	MajorDMR-11-66133	3
chr9	129202401	129202729	MajorDMR-11-66134	2
chr9	129244483	129245125	MajorDMR-11-66135	37
chr9	129252334	129252410	MajorDMR-11-66136	3
chr9	129261320	129261497	MajorDMR-11-66137	6
chr9	129262073	129263542	MajorDMR-11-66138	20
chr9	129279242	129279965	MajorDMR-11-66139	5
chr9	129285371	129285575	MajorDMR-11-66140	5
chr9	129311917	129312021	MajorDMR-11-66141	6
chr9	129320389	129320399	MajorDMR-11-66142	2
chr9	129350080	129350294	MajorDMR-11-66143	3
chr9	129372422	129372754	MajorDMR-11-66144	10
chr9	129399472	129400618	MajorDMR-11-66145	13
chr9	129425887	129426527	MajorDMR-11-66146	10
chr9	129427145	129427858	MajorDMR-11-66147	22
chr9	129433515	129433934	MajorDMR-11-66148	4
chr9	129439575	129439716	MajorDMR-11-66149	2
chr9	129444773	129445131	MajorDMR-11-66150	2
chr9	129445730	129445829	MajorDMR-11-66151	2
chr9	129452874	129453164	MajorDMR-11-66152	4
chr9	129464997	129465458	MajorDMR-11-66153	2
chr9	129467901	129468336	MajorDMR-11-66154	2
chr9	129484660	129484769	MajorDMR-11-66155	7
chr9	129486452	129486615	MajorDMR-11-66156	2
chr9	129507904	129508528	MajorDMR-11-66157	5
chr9	129519308	129519535	MajorDMR-11-66158	3
chr9	129523593	129523840	MajorDMR-11-66159	3
chr9	129543744	129543962	MajorDMR-11-66160	4
chr9	129553713	129553832	MajorDMR-11-66161	3
chr9	129584429	129584797	MajorDMR-11-66162	3
chr9	129601325	129601724	MajorDMR-11-66163	4
chr9	129605584	129606589	MajorDMR-11-66164	9
chr9	129655814	129655850	MajorDMR-11-66165	2
chr9	129702863	129702869	MajorDMR-11-66166	2
chr9	129715153	129715674	MajorDMR-11-66167	5
chr9	129748240	129748468	MajorDMR-11-66168	3
chr9	129852087	129852091	MajorDMR-11-66169	2
chr9	129858579	129858834	MajorDMR-11-66170	12
chr9	129869531	129870207	MajorDMR-11-66171	10
chr9	129874507	129874557	MajorDMR-11-66172	3
chr9	129884031	129884372	MajorDMR-11-66173	8
chr9	129916686	129917299	MajorDMR-11-66174	6
chr9	129965260	129965393	MajorDMR-11-66175	3
chr9	129973812	129973823	MajorDMR-11-66176	2
chr9	129986196	129986254	MajorDMR-11-66177	2
chr9	129988219	129988435	MajorDMR-11-66178	4
chr9	129996016	129996124	MajorDMR-11-66179	4
chr9	130018665	130018840	MajorDMR-11-66180	3
chr9	130121624	130121763	MajorDMR-11-66181	3
chr9	130180067	130180127	MajorDMR-11-66182	2
chr9	130214817	130215041	MajorDMR-11-66183	2
chr9	130218495	130218535	MajorDMR-11-66184	2
chr9	130255164	130255466	MajorDMR-11-66185	2
chr9	130257848	130258228	MajorDMR-11-66186	3
chr9	130266239	130266589	MajorDMR-11-66187	7
chr9	130290931	130291386	MajorDMR-11-66188	4
chr9	130329494	130330731	MajorDMR-11-66189	17
chr9	130331920	130332434	MajorDMR-11-66190	5
chr9	130341094	130342106	MajorDMR-11-66191	22
chr9	130371402	130371490	MajorDMR-11-66192	2
chr9	130373463	130373683	MajorDMR-11-66193	2
chr9	130376273	130376304	MajorDMR-11-66194	2
chr9	130377125	130377790	MajorDMR-11-66195	7
chr9	130391257	130391521	MajorDMR-11-66196	4
chr9	130395895	130396419	MajorDMR-11-66197	10
chr9	130398036	130398881	MajorDMR-11-66198	3
chr9	130404380	130404404	MajorDMR-11-66199	2
chr9	130408322	130408393	MajorDMR-11-66200	2
chr9	130410052	130410397	MajorDMR-11-66201	5
chr9	130425906	130427970	MajorDMR-11-66202	14
chr9	130430526	130430647	MajorDMR-11-66203	4
chr9	130437079	130437280	MajorDMR-11-66204	2
chr9	130439053	130439218	MajorDMR-11-66205	4
chr9	130439876	130439917	MajorDMR-11-66206	3
chr9	130442700	130442795	MajorDMR-11-66207	2
chr9	130443657	130443819	MajorDMR-11-66208	3
chr9	130444357	130444410	MajorDMR-11-66209	2
chr9	130456489	130456646	MajorDMR-11-66210	3
chr9	130457674	130458226	MajorDMR-11-66211	7
chr9	130458786	130459163	MajorDMR-11-66212	3
chr9	130463237	130463404	MajorDMR-11-66213	3
chr9	130464543	130465030	MajorDMR-11-66214	2
chr9	130478506	130478571	MajorDMR-11-66215	4
chr9	130486530	130487878	MajorDMR-11-66216	20
chr9	130496563	130496656	MajorDMR-11-66217	5
chr9	130504262	130504538	MajorDMR-11-66218	3
chr9	130533186	130533368	MajorDMR-11-66219	2
chr9	130555882	130555903	MajorDMR-11-66220	3
chr9	130584503	130584649	MajorDMR-11-66221	4
chr9	130608950	130609558	MajorDMR-11-66222	4
chr9	130635740	130636775	MajorDMR-11-66223	7
chr9	130638209	130638930	MajorDMR-11-66224	4
chr9	130646335	130647129	MajorDMR-11-66225	9
chr9	130659194	130659902	MajorDMR-11-66226	6
chr9	130660664	130660996	MajorDMR-11-66227	8
chr9	130672992	130673222	MajorDMR-11-66228	2
chr9	130684342	130684450	MajorDMR-11-66229	4
chr9	130685435	130685655	MajorDMR-11-66230	2
chr9	130689392	130690175	MajorDMR-11-66231	8
chr9	130693968	130694046	MajorDMR-11-66232	3
chr9	130704384	130704439	MajorDMR-11-66233	2
chr9	130705010	130707108	MajorDMR-11-66234	13
chr9	130712228	130713486	MajorDMR-11-66235	23
chr9	130716367	130716400	MajorDMR-11-66236	2
chr9	130717102	130718521	MajorDMR-11-66237	24
chr9	130723203	130723237	MajorDMR-11-66238	2
chr9	130727461	130728136	MajorDMR-11-66239	13
chr9	130731266	130731557	MajorDMR-11-66240	4
chr9	130732199	130737436	MajorDMR-11-66241	52
chr9	130738021	130738167	MajorDMR-11-66242	3
chr9	130738880	130739327	MajorDMR-11-66243	7
chr9	130739852	130739926	MajorDMR-11-66244	4
chr9	130740648	130741444	MajorDMR-11-66245	12
chr9	130831547	130831821	MajorDMR-11-66246	2
chr9	130833058	130833482	MajorDMR-11-66247	8
chr9	130846198	130846516	MajorDMR-11-66248	2
chr9	130859227	130859818	MajorDMR-11-66249	4
chr9	130862095	130862902	MajorDMR-11-66250	18
chr9	130864537	130865004	MajorDMR-11-66251	9
chr9	130865559	130865602	MajorDMR-11-66252	4
chr9	130869822	130869849	MajorDMR-11-66253	2
chr9	130892333	130892484	MajorDMR-11-66254	2
chr9	130894274	130894727	MajorDMR-11-66255	8
chr9	130921912	130922025	MajorDMR-11-66256	2
chr9	130923941	130924968	MajorDMR-11-66257	11
chr9	130926602	130926930	MajorDMR-11-66258	2
chr9	130931965	130932422	MajorDMR-11-66259	3
chr9	130950181	130950525	MajorDMR-11-66260	3
chr9	130955683	130956172	MajorDMR-11-66261	2
chr9	130969857	130970073	MajorDMR-11-66262	2
chr9	130973145	130973497	MajorDMR-11-66263	2
chr9	130977320	130978365	MajorDMR-11-66264	10
chr9	130979986	130980696	MajorDMR-11-66265	4
chr9	130982175	130982244	MajorDMR-11-66266	2
chr9	131002318	131002642	MajorDMR-11-66267	5
chr9	131004112	131004180	MajorDMR-11-66268	2
chr9	131005792	131006144	MajorDMR-11-66269	3
chr9	131007541	131007582	MajorDMR-11-66270	3
chr9	131012388	131013580	MajorDMR-11-66271	42
chr9	131014731	131014804	MajorDMR-11-66272	2
chr9	131015597	131015706	MajorDMR-11-66273	2
chr9	131019594	131020048	MajorDMR-11-66274	10
chr9	131027930	131028134	MajorDMR-11-66275	2
chr9	131048742	131049181	MajorDMR-11-66276	8
chr9	131123850	131124104	MajorDMR-11-66277	5
chr9	131155942	131156282	MajorDMR-11-66278	2
chr9	131167041	131167259	MajorDMR-11-66279	2
chr9	131181538	131182253	MajorDMR-11-66280	12
chr9	131201021	131201373	MajorDMR-11-66281	3
chr9	131204632	131204657	MajorDMR-11-66282	2
chr9	131217748	131217790	MajorDMR-11-66283	7
chr9	131221471	131221760	MajorDMR-11-66284	3
chr9	131256791	131257779	MajorDMR-11-66285	9
chr9	131268002	131268190	MajorDMR-11-66286	5
chr9	131318252	131318568	MajorDMR-11-66287	3
chr9	131320182	131320372	MajorDMR-11-66288	2
chr9	131325199	131325239	MajorDMR-11-66289	2
chr9	131328775	131328841	MajorDMR-11-66290	2
chr9	131332385	131332639	MajorDMR-11-66291	2
chr9	131345427	131345504	MajorDMR-11-66292	2
chr9	131350808	131351272	MajorDMR-11-66293	2
chr9	131362434	131362713	MajorDMR-11-66294	3
chr9	131366262	131366475	MajorDMR-11-66295	3
chr9	131369154	131370656	MajorDMR-11-66296	21
chr9	131381586	131381820	MajorDMR-11-66297	3
chr9	131386996	131389935	MajorDMR-11-66298	36
chr9	131396846	131397169	MajorDMR-11-66299	5
chr9	131418143	131418253	MajorDMR-11-66300	6
chr9	131446625	131446863	MajorDMR-11-66301	7
chr9	131450768	131450804	MajorDMR-11-66302	4
chr9	131454623	131454657	MajorDMR-11-66303	2
chr9	131485916	131486020	MajorDMR-11-66304	2
chr9	131487231	131487569	MajorDMR-11-66305	4
chr9	131490837	131491001	MajorDMR-11-66306	2
chr9	131582010	131582388	MajorDMR-11-66307	3
chr9	131607483	131607652	MajorDMR-11-66308	2
chr9	131614480	131614544	MajorDMR-11-66309	2
chr9	131622463	131622914	MajorDMR-11-66310	4
chr9	131636482	131636738	MajorDMR-11-66311	4
chr9	131654774	131655479	MajorDMR-11-66312	7
chr9	131657975	131658043	MajorDMR-11-66313	2
chr9	131674665	131674988	MajorDMR-11-66314	5
chr9	131679663	131679760	MajorDMR-11-66315	5
chr9	131682005	131682054	MajorDMR-11-66316	2
chr9	131709101	131709258	MajorDMR-11-66317	6
chr9	131778342	131778348	MajorDMR-11-66318	2
chr9	131785976	131786192	MajorDMR-11-66319	3
chr9	131787736	131789379	MajorDMR-11-66320	7
chr9	131834213	131834819	MajorDMR-11-66321	5
chr9	131844536	131844544	MajorDMR-11-66322	2
chr9	131871213	131871479	MajorDMR-11-66323	3
chr9	131883893	131883914	MajorDMR-11-66324	2
chr9	131900986	131901396	MajorDMR-11-66325	2
chr9	131903638	131903923	MajorDMR-11-66326	2
chr9	131906026	131906089	MajorDMR-11-66327	4
chr9	131909072	131909842	MajorDMR-11-66328	5
chr9	131912456	131912774	MajorDMR-11-66329	6
chr9	131929453	131929508	MajorDMR-11-66330	2
chr9	131935320	131935903	MajorDMR-11-66331	4
chr9	131937716	131937762	MajorDMR-11-66332	2
chr9	131945482	131945498	MajorDMR-11-66333	2
chr9	131960563	131960759	MajorDMR-11-66334	4
chr9	131976067	131976193	MajorDMR-11-66335	2
chr9	131980051	131980174	MajorDMR-11-66336	2
chr9	131988222	131988449	MajorDMR-11-66337	3
chr9	131999313	131999700	MajorDMR-11-66338	4
chr9	132016155	132016655	MajorDMR-11-66339	20
chr9	132020134	132020424	MajorDMR-11-66340	2
chr9	132021282	132021785	MajorDMR-11-66341	10
chr9	132083643	132083838	MajorDMR-11-66342	5
chr9	132096334	132097042	MajorDMR-11-66343	16
chr9	132097746	132097932	MajorDMR-11-66344	2
chr9	132098533	132098872	MajorDMR-11-66345	4
chr9	132099891	132101239	MajorDMR-11-66346	12
chr9	132103275	132104173	MajorDMR-11-66347	7
chr9	132106855	132107349	MajorDMR-11-66348	9
chr9	132112894	132113550	MajorDMR-11-66349	8
chr9	132114782	132115525	MajorDMR-11-66350	18
chr9	132116048	132116061	MajorDMR-11-66351	2
chr9	132140353	132140803	MajorDMR-11-66352	5
chr9	132141698	132141743	MajorDMR-11-66353	2
chr9	132145744	132145748	MajorDMR-11-66354	2
chr9	132146306	132146375	MajorDMR-11-66355	3
chr9	132153683	132154513	MajorDMR-11-66356	12
chr9	132155112	132155129	MajorDMR-11-66357	2
chr9	132162752	132162760	MajorDMR-11-66358	2
chr9	132170727	132170908	MajorDMR-11-66359	3
chr9	132176700	132177311	MajorDMR-11-66360	11
chr9	132185327	132185422	MajorDMR-11-66361	7
chr9	132200850	132201191	MajorDMR-11-66362	5
chr9	132202712	132202901	MajorDMR-11-66363	4
chr9	132203617	132203720	MajorDMR-11-66364	2
chr9	132205205	132205710	MajorDMR-11-66365	6
chr9	132209214	132209756	MajorDMR-11-66366	8
chr9	132213007	132214172	MajorDMR-11-66367	22
chr9	132221124	132222277	MajorDMR-11-66368	19
chr9	132223576	132223688	MajorDMR-11-66369	3
chr9	132227327	132228192	MajorDMR-11-66370	8
chr9	132244198	132244243	MajorDMR-11-66371	2
chr9	132245294	132246384	MajorDMR-11-66372	53
chr9	132247009	132247119	MajorDMR-11-66373	2
chr9	132249830	132250489	MajorDMR-11-66374	5
chr9	132251121	132252952	MajorDMR-11-66375	30
chr9	132262979	132263071	MajorDMR-11-66376	2
chr9	132266594	132266628	MajorDMR-11-66377	2
chr9	132267643	132267846	MajorDMR-11-66378	6
chr9	132283079	132283649	MajorDMR-11-66379	6
chr9	132287222	132287549	MajorDMR-11-66380	9
chr9	132296157	132296199	MajorDMR-11-66381	3
chr9	132311411	132311919	MajorDMR-11-66382	4
chr9	132331567	132331814	MajorDMR-11-66383	8
chr9	132359040	132359585	MajorDMR-11-66384	6
chr9	132362966	132363196	MajorDMR-11-66385	2
chr9	132365305	132365334	MajorDMR-11-66386	2
chr9	132367028	132367155	MajorDMR-11-66387	2
chr9	132369664	132370236	MajorDMR-11-66388	8
chr9	132372084	132372210	MajorDMR-11-66389	5
chr9	132373678	132373858	MajorDMR-11-66390	5
chr9	132374993	132375166	MajorDMR-11-66391	3
chr9	132375733	132376055	MajorDMR-11-66392	4
chr9	132385479	132387096	MajorDMR-11-66393	12
chr9	132387702	132387717	MajorDMR-11-66394	2
chr9	132389817	132390660	MajorDMR-11-66395	5
chr9	132393628	132394252	MajorDMR-11-66396	16
chr9	132400556	132400663	MajorDMR-11-66397	6
chr9	132402770	132403203	MajorDMR-11-66398	20
chr9	132427333	132427357	MajorDMR-11-66399	2
chr9	132438027	132438059	MajorDMR-11-66400	2
chr9	132444285	132444383	MajorDMR-11-66401	2
chr9	132458921	132459400	MajorDMR-11-66402	10
chr9	132476750	132477272	MajorDMR-11-66403	16
chr9	132488937	132489404	MajorDMR-11-66404	8
chr9	132494061	132494150	MajorDMR-11-66405	3
chr9	132500401	132500676	MajorDMR-11-66406	10
chr9	132514764	132515692	MajorDMR-11-66407	32
chr9	132537269	132537317	MajorDMR-11-66408	2
chr9	132552466	132552900	MajorDMR-11-66409	2
chr9	132573251	132573503	MajorDMR-11-66410	2
chr9	132626099	132626462	MajorDMR-11-66411	3
chr9	132648952	132649294	MajorDMR-11-66412	6
chr9	132649904	132650261	MajorDMR-11-66413	4
chr9	132656517	132657230	MajorDMR-11-66414	12
chr9	132701130	132701206	MajorDMR-11-66415	2
chr9	132707740	132708014	MajorDMR-11-66416	4
chr9	132758138	132758302	MajorDMR-11-66417	2
chr9	132761367	132761468	MajorDMR-11-66418	2
chr9	132782058	132782360	MajorDMR-11-66419	2
chr9	132791174	132791179	MajorDMR-11-66420	2
chr9	132792837	132792981	MajorDMR-11-66421	2
chr9	132821190	132821249	MajorDMR-11-66422	2
chr9	132880233	132880468	MajorDMR-11-66423	3
chr9	132899393	132899978	MajorDMR-11-66424	14
chr9	132901129	132901435	MajorDMR-11-66425	5
chr9	132902968	132903170	MajorDMR-11-66426	6
chr9	132906734	132907137	MajorDMR-11-66427	3
chr9	132909220	132909588	MajorDMR-11-66428	9
chr9	132953713	132954722	MajorDMR-11-66429	18
chr9	132956278	132956681	MajorDMR-11-66430	6
chr9	132961153	132961476	MajorDMR-11-66431	7
chr9	132962510	132962706	MajorDMR-11-66432	4
chr9	132967074	132967103	MajorDMR-11-66433	2
chr9	132969993	132970661	MajorDMR-11-66434	13
chr9	132971951	132972157	MajorDMR-11-66435	3
chr9	132975624	132975805	MajorDMR-11-66436	2
chr9	132980230	132980310	MajorDMR-11-66437	4
chr9	132995441	132995785	MajorDMR-11-66438	10
chr9	132997913	132997933	MajorDMR-11-66439	3
chr9	133002159	133002279	MajorDMR-11-66440	4
chr9	133028535	133028667	MajorDMR-11-66441	3
chr9	133044453	133044977	MajorDMR-11-66442	10
chr9	133045717	133045976	MajorDMR-11-66443	2
chr9	133051315	133051394	MajorDMR-11-66444	3
chr9	133063888	133063896	MajorDMR-11-66445	2
chr9	133066774	133067563	MajorDMR-11-66446	6
chr9	133070486	133070606	MajorDMR-11-66447	3
chr9	133244278	133244296	MajorDMR-11-66448	2
chr9	133297587	133297599	MajorDMR-11-66449	2
chr9	133298700	133299186	MajorDMR-11-66450	6
chr9	133308337	133308635	MajorDMR-11-66451	10
chr9	133321475	133322090	MajorDMR-11-66452	8
chr9	133336564	133336932	MajorDMR-11-66453	5
chr9	133354644	133354657	MajorDMR-11-66454	2
chr9	133394501	133394539	MajorDMR-11-66455	2
chr9	133415629	133415947	MajorDMR-11-66456	2
chr9	133483061	133483363	MajorDMR-11-66457	4
chr9	133484370	133484861	MajorDMR-11-66458	3
chr9	133509149	133509173	MajorDMR-11-66459	2
chr9	133534820	133534937	MajorDMR-11-66460	2
chr9	133538247	133538685	MajorDMR-11-66461	3
chr9	133541771	133542409	MajorDMR-11-66462	9
chr9	133556115	133556324	MajorDMR-11-66463	2
chr9	133567773	133567788	MajorDMR-11-66464	2
chr9	133587398	133587476	MajorDMR-11-66465	2
chr9	133639242	133639377	MajorDMR-11-66466	3
chr9	133695747	133695952	MajorDMR-11-66467	3
chr9	133718693	133719064	MajorDMR-11-66468	2
chr9	133721701	133722275	MajorDMR-11-66469	9
chr9	133722822	133723152	MajorDMR-11-66470	4
chr9	133733866	133734076	MajorDMR-11-66471	5
chr9	133741902	133741974	MajorDMR-11-66472	2
chr9	133748229	133748665	MajorDMR-11-66473	2
chr9	133760429	133760872	MajorDMR-11-66474	5
chr9	133767660	133768225	MajorDMR-11-66475	22
chr9	133777322	133777490	MajorDMR-11-66476	4
chr9	133792580	133792827	MajorDMR-11-66477	6
chr9	133794200	133794619	MajorDMR-11-66478	20
chr9	133808957	133809362	MajorDMR-11-66479	10
chr9	133813588	133813685	MajorDMR-11-66480	3
chr9	133815664	133816282	MajorDMR-11-66481	14
chr9	133816786	133816945	MajorDMR-11-66482	2
chr9	133818693	133819378	MajorDMR-11-66483	11
chr9	133832399	133832854	MajorDMR-11-66484	10
chr9	133838315	133838322	MajorDMR-11-66485	2
chr9	133849200	133849249	MajorDMR-11-66486	2
chr9	133874520	133874561	MajorDMR-11-66487	3
chr9	133884080	133884180	MajorDMR-11-66488	4
chr9	133886011	133886388	MajorDMR-11-66489	3
chr9	133891827	133892737	MajorDMR-11-66490	18
chr9	133895272	133895296	MajorDMR-11-66491	4
chr9	133896577	133896733	MajorDMR-11-66492	4
chr9	133907610	133907944	MajorDMR-11-66493	2
chr9	133912914	133913160	MajorDMR-11-66494	5
chr9	133922135	133922613	MajorDMR-11-66495	3
chr9	133933137	133933343	MajorDMR-11-66496	3
chr9	133936446	133936514	MajorDMR-11-66497	2
chr9	133970035	133970133	MajorDMR-11-66498	4
chr9	133971514	133971563	MajorDMR-11-66499	3
chr9	133972332	133972849	MajorDMR-11-66500	18
chr9	134042690	134043027	MajorDMR-11-66501	5
chr9	134089424	134089755	MajorDMR-11-66502	2
chr9	134131319	134131355	MajorDMR-11-66503	2
chr9	134139771	134139786	MajorDMR-11-66504	2
chr9	134141601	134141860	MajorDMR-11-66505	11
chr9	134146055	134146135	MajorDMR-11-66506	4
chr9	134150651	134150977	MajorDMR-11-66507	9
chr9	134151599	134151956	MajorDMR-11-66508	10
chr9	134155745	134155954	MajorDMR-11-66509	3
chr9	134157975	134158012	MajorDMR-11-66510	2
chr9	134164499	134164581	MajorDMR-11-66511	6
chr9	134187903	134187956	MajorDMR-11-66512	2
chr9	134206357	134206533	MajorDMR-11-66513	3
chr9	134211478	134211504	MajorDMR-11-66514	2
chr9	134223209	134223233	MajorDMR-11-66515	3
chr9	134225263	134226110	MajorDMR-11-66516	12
chr9	134268599	134268818	MajorDMR-11-66517	5
chr9	134279796	134279905	MajorDMR-11-66518	2
chr9	134282143	134282182	MajorDMR-11-66519	2
chr9	134283153	134283559	MajorDMR-11-66520	4
chr9	134285049	134285246	MajorDMR-11-66521	5
chr9	134314781	134314798	MajorDMR-11-66522	2
chr9	134322158	134323208	MajorDMR-11-66523	9
chr9	134323908	134324126	MajorDMR-11-66524	2
chr9	134351250	134352325	MajorDMR-11-66525	17
chr9	134356889	134357178	MajorDMR-11-66526	5
chr9	134358227	134358672	MajorDMR-11-66527	2
chr9	134359277	134359480	MajorDMR-11-66528	4
chr9	134362269	134362546	MajorDMR-11-66529	2
chr9	134366170	134366267	MajorDMR-11-66530	4
chr9	134368689	134369471	MajorDMR-11-66531	9
chr9	134371334	134371733	MajorDMR-11-66532	8
chr9	134375590	134376040	MajorDMR-11-66533	2
chr9	134381095	134381113	MajorDMR-11-66534	2
chr9	134399083	134399527	MajorDMR-11-66535	13
chr9	134400305	134400656	MajorDMR-11-66536	4
chr9	134401213	134402534	MajorDMR-11-66537	24
chr9	134440906	134440949	MajorDMR-11-66538	3
chr9	134453456	134454745	MajorDMR-11-66539	12
chr9	134455571	134455724	MajorDMR-11-66540	4
chr9	134485695	134486059	MajorDMR-11-66541	3
chr9	134506724	134506826	MajorDMR-11-66542	3
chr9	134557839	134557934	MajorDMR-11-66543	2
chr9	134682720	134682964	MajorDMR-11-66544	4
chr9	134685218	134686351	MajorDMR-11-66545	17
chr9	134689125	134689244	MajorDMR-11-66546	3
chr9	134691557	134692025	MajorDMR-11-66547	3
chr9	134693205	134693236	MajorDMR-11-66548	2
chr9	134699305	134699491	MajorDMR-11-66549	9
chr9	134710989	134711128	MajorDMR-11-66550	2
chr9	134733673	134733881	MajorDMR-11-66551	7
chr9	134735961	134736101	MajorDMR-11-66552	5
chr9	134768390	134768561	MajorDMR-11-66553	2
chr9	134775195	134775716	MajorDMR-11-66554	6
chr9	134786235	134786254	MajorDMR-11-66555	2
chr9	134788055	134788452	MajorDMR-11-66556	3
chr9	134835850	134836611	MajorDMR-11-66557	4
chr9	134838588	134839350	MajorDMR-11-66558	8
chr9	134845929	134846028	MajorDMR-11-66559	2
chr9	134855743	134856163	MajorDMR-11-66560	7
chr9	134877167	134877225	MajorDMR-11-66561	2
chr9	134890100	134890261	MajorDMR-11-66562	2
chr9	134894491	134894512	MajorDMR-11-66563	2
chr9	134895240	134895320	MajorDMR-11-66564	2
chr9	134902873	134903064	MajorDMR-11-66565	3
chr9	134912826	134913328	MajorDMR-11-66566	8
chr9	134937088	134937349	MajorDMR-11-66567	2
chr9	134938720	134938970	MajorDMR-11-66568	5
chr9	134944073	134945665	MajorDMR-11-66569	12
chr9	134950265	134950302	MajorDMR-11-66570	2
chr9	134951943	134952370	MajorDMR-11-66571	4
chr9	134952961	134953953	MajorDMR-11-66572	9
chr9	134972081	134972213	MajorDMR-11-66573	2
chr9	134984180	134984793	MajorDMR-11-66574	7
chr9	135016752	135016959	MajorDMR-11-66575	7
chr9	135021641	135021698	MajorDMR-11-66576	2
chr9	135031666	135032587	MajorDMR-11-66577	8
chr9	135036216	135036837	MajorDMR-11-66578	15
chr9	135039680	135040755	MajorDMR-11-66579	17
chr9	135043820	135045331	MajorDMR-11-66580	16
chr9	135050519	135050998	MajorDMR-11-66581	4
chr9	135057150	135058442	MajorDMR-11-66582	29
chr9	135060485	135061391	MajorDMR-11-66583	14
chr9	135089020	135089886	MajorDMR-11-66584	23
chr9	135111445	135112407	MajorDMR-11-66585	15
chr9	135116289	135116376	MajorDMR-11-66586	10
chr9	135118026	135118405	MajorDMR-11-66587	9
chr9	135127999	135128250	MajorDMR-11-66588	4
chr9	135144440	135145023	MajorDMR-11-66589	5
chr9	135159348	135159501	MajorDMR-11-66590	4
chr9	135301449	135302796	MajorDMR-11-66591	10
chr9	135311013	135311076	MajorDMR-11-66592	2
chr9	135383161	135383356	MajorDMR-11-66593	4
chr9	135406684	135406776	MajorDMR-11-66594	6
chr9	135436830	135437592	MajorDMR-11-66595	3
chr9	135511289	135511806	MajorDMR-11-66596	3
chr9	135618563	135619323	MajorDMR-11-66597	6
chr9	135624076	135624099	MajorDMR-11-66598	2
chr9	135675452	135675830	MajorDMR-11-66599	6
chr9	135773635	135773772	MajorDMR-11-66600	4
chr9	135848387	135848452	MajorDMR-11-66601	4
chr9	135853276	135853424	MajorDMR-11-66602	3
chr9	135870029	135870152	MajorDMR-11-66603	6
chr9	135900904	135900910	MajorDMR-11-66604	2
chr9	135916491	135916569	MajorDMR-11-66605	5
chr9	135918190	135918328	MajorDMR-11-66606	2
chr9	135920173	135920815	MajorDMR-11-66607	13
chr9	135929861	135929947	MajorDMR-11-66608	2
chr9	135930465	135930616	MajorDMR-11-66609	4
chr9	135936255	135936658	MajorDMR-11-66610	3
chr9	135938163	135938267	MajorDMR-11-66611	4
chr9	135958693	135958731	MajorDMR-11-66612	2
chr9	135988814	135989091	MajorDMR-11-66613	7
chr9	135989628	135989683	MajorDMR-11-66614	6
chr9	135990607	135992110	MajorDMR-11-66615	10
chr9	135992697	135993729	MajorDMR-11-66616	17
chr9	135994395	135994973	MajorDMR-11-66617	6
chr9	135998872	135998876	MajorDMR-11-66618	2
chr9	136001489	136002169	MajorDMR-11-66619	14
chr9	136004527	136004741	MajorDMR-11-66620	2
chr9	136017233	136017876	MajorDMR-11-66621	4
chr9	136020599	136021501	MajorDMR-11-66622	8
chr9	136055386	136055508	MajorDMR-11-66623	3
chr9	136061250	136061573	MajorDMR-11-66624	2
chr9	136084743	136084878	MajorDMR-11-66625	5
chr9	136102392	136102544	MajorDMR-11-66626	6
chr9	136112588	136113959	MajorDMR-11-66627	12
chr9	136120904	136121058	MajorDMR-11-66628	9
chr9	136132950	136133000	MajorDMR-11-66629	2
chr9	136151556	136151690	MajorDMR-11-66630	5
chr9	136179142	136179255	MajorDMR-11-66631	2
chr9	136182347	136182531	MajorDMR-11-66632	7
chr9	136206124	136206302	MajorDMR-11-66633	4
chr9	136216148	136216155	MajorDMR-11-66634	2
chr9	136218940	136219297	MajorDMR-11-66635	3
chr9	136224376	136224896	MajorDMR-11-66636	3
chr9	136226412	136227446	MajorDMR-11-66637	9
chr9	136229465	136230205	MajorDMR-11-66638	9
chr9	136235371	136235479	MajorDMR-11-66639	2
chr9	136239175	136239183	MajorDMR-11-66640	2
chr9	136272226	136272571	MajorDMR-11-66641	3
chr9	136286799	136287126	MajorDMR-11-66642	3
chr9	136294376	136294970	MajorDMR-11-66643	15
chr9	136322581	136322606	MajorDMR-11-66644	2
chr9	136343497	136343553	MajorDMR-11-66645	3
chr9	136344909	136345159	MajorDMR-11-66646	5
chr9	136379606	136379743	MajorDMR-11-66647	2
chr9	136391729	136392025	MajorDMR-11-66648	4
chr9	136399803	136400077	MajorDMR-11-66649	15
chr9	136444229	136444306	MajorDMR-11-66650	3
chr9	136449912	136449985	MajorDMR-11-66651	3
chr9	136469536	136470705	MajorDMR-11-66652	16
chr9	136471403	136471660	MajorDMR-11-66653	3
chr9	136473251	136473706	MajorDMR-11-66654	4
chr9	136477462	136478033	MajorDMR-11-66655	5
chr9	136513114	136513498	MajorDMR-11-66656	10
chr9	136523619	136524816	MajorDMR-11-66657	44
chr9	136549001	136549979	MajorDMR-11-66658	10
chr9	136551880	136552058	MajorDMR-11-66659	5
chr9	136556603	136557185	MajorDMR-11-66660	13
chr9	136566085	136567499	MajorDMR-11-66661	42
chr9	136568052	136568217	MajorDMR-11-66662	10
chr9	136571839	136572394	MajorDMR-11-66663	5
chr9	136573059	136573114	MajorDMR-11-66664	3
chr9	136603318	136603499	MajorDMR-11-66665	2
chr9	136640505	136640654	MajorDMR-11-66666	2
chr9	136641959	136642326	MajorDMR-11-66667	6
chr9	136647079	136647286	MajorDMR-11-66668	5
chr9	136763232	136763671	MajorDMR-11-66669	2
chr9	136801643	136801848	MajorDMR-11-66670	3
chr9	136820510	136821202	MajorDMR-11-66671	5
chr9	136838361	136838438	MajorDMR-11-66672	3
chr9	136862130	136862529	MajorDMR-11-66673	2
chr9	136894655	136895202	MajorDMR-11-66674	6
chr9	136909703	136910023	MajorDMR-11-66675	6
chr9	136912131	136912836	MajorDMR-11-66676	12
chr9	136914209	136914896	MajorDMR-11-66677	25
chr9	136920657	136921618	MajorDMR-11-66678	14
chr9	136934201	136934414	MajorDMR-11-66679	4
chr9	136967050	136967059	MajorDMR-11-66680	2
chr9	136992279	136992379	MajorDMR-11-66681	3
chr9	137003783	137004432	MajorDMR-11-66682	3
chr9	137016342	137016891	MajorDMR-11-66683	8
chr9	137040207	137040362	MajorDMR-11-66684	4
chr9	137100411	137100546	MajorDMR-11-66685	5
chr9	137123108	137123396	MajorDMR-11-66686	6
chr9	137143339	137143626	MajorDMR-11-66687	5
chr9	137174745	137175946	MajorDMR-11-66688	32
chr9	137178304	137178694	MajorDMR-11-66689	11
chr9	137185260	137186180	MajorDMR-11-66690	35
chr9	137208476	137208796	MajorDMR-11-66691	4
chr9	137212931	137213314	MajorDMR-11-66692	12
chr9	137215494	137215773	MajorDMR-11-66693	13
chr9	137217234	137217540	MajorDMR-11-66694	15
chr9	137230495	137231385	MajorDMR-11-66695	21
chr9	137241707	137241726	MajorDMR-11-66696	2
chr9	137242379	137242663	MajorDMR-11-66697	9
chr9	137250639	137250725	MajorDMR-11-66698	2
chr9	137255101	137255239	MajorDMR-11-66699	2
chr9	137257765	137258253	MajorDMR-11-66700	5
chr9	137267517	137267649	MajorDMR-11-66701	3
chr9	137270809	137271053	MajorDMR-11-66702	7
chr9	137295984	137296131	MajorDMR-11-66703	5
chr9	137298237	137298439	MajorDMR-11-66704	3
chr9	137301128	137301448	MajorDMR-11-66705	6
chr9	137303394	137303960	MajorDMR-11-66706	4
chr9	137304488	137304548	MajorDMR-11-66707	2
chr9	137307081	137307185	MajorDMR-11-66708	2
chr9	137311768	137312789	MajorDMR-11-66709	22
chr9	137314359	137314734	MajorDMR-11-66710	2
chr9	137321165	137321522	MajorDMR-11-66711	9
chr9	137323153	137323187	MajorDMR-11-66712	2
chr9	137326471	137326708	MajorDMR-11-66713	5
chr9	137327420	137328074	MajorDMR-11-66714	14
chr9	137334183	137334541	MajorDMR-11-66715	4
chr9	137335046	137335149	MajorDMR-11-66716	4
chr9	137365181	137365616	MajorDMR-11-66717	2
chr9	137366975	137367149	MajorDMR-11-66718	2
chr9	137369248	137369473	MajorDMR-11-66719	4
chr9	137393048	137393079	MajorDMR-11-66720	3
chr9	137393750	137393969	MajorDMR-11-66721	6
chr9	137407059	137407074	MajorDMR-11-66722	2
chr9	137409696	137409817	MajorDMR-11-66723	3
chr9	137426205	137426398	MajorDMR-11-66724	9
chr9	137430860	137430922	MajorDMR-11-66725	2
chr9	137490279	137490687	MajorDMR-11-66726	12
chr9	137499042	137499246	MajorDMR-11-66727	3
chr9	137516297	137516552	MajorDMR-11-66728	3
chr9	137519577	137520060	MajorDMR-11-66729	14
chr9	137532977	137533142	MajorDMR-11-66730	4
chr9	137534426	137536917	MajorDMR-11-66731	44
chr9	137554542	137554609	MajorDMR-11-66732	2
chr9	137590520	137591012	MajorDMR-11-66733	3
chr9	137631314	137631417	MajorDMR-11-66734	3
chr9	137640652	137640671	MajorDMR-11-66735	2
chr9	137650769	137650819	MajorDMR-11-66736	2
chr9	137660290	137660363	MajorDMR-11-66737	3
chr9	137667042	137668447	MajorDMR-11-66738	8
chr9	137670763	137670996	MajorDMR-11-66739	6
chr9	137679393	137679712	MajorDMR-11-66740	5
chr9	137684967	137685358	MajorDMR-11-66741	5
chr9	137692769	137693363	MajorDMR-11-66742	6
chr9	137723183	137723451	MajorDMR-11-66743	8
chr9	137725650	137726397	MajorDMR-11-66744	9
chr9	137735590	137735617	MajorDMR-11-66745	2
chr9	137750406	137750450	MajorDMR-11-66746	2
chr9	137762645	137763020	MajorDMR-11-66747	2
chr9	137787223	137788587	MajorDMR-11-66748	10
chr9	137834157	137835186	MajorDMR-11-66749	19
chr9	137836448	137836931	MajorDMR-11-66750	4
chr9	137849173	137849262	MajorDMR-11-66751	5
chr9	137859918	137860041	MajorDMR-11-66752	2
chr9	137884131	137884939	MajorDMR-11-66753	10
chr9	137892430	137893263	MajorDMR-11-66754	5
chr9	137922623	137922643	MajorDMR-11-66755	2
chr9	137961898	137963337	MajorDMR-11-66756	9
chr9	137969470	137970632	MajorDMR-11-66757	11
chr9	137972314	137972728	MajorDMR-11-66758	14
chr9	137974495	137974683	MajorDMR-11-66759	2
chr9	137975310	137976989	MajorDMR-11-66760	16
chr9	137977805	137977930	MajorDMR-11-66761	5
chr9	137978545	137979144	MajorDMR-11-66762	14
chr9	137981249	137983085	MajorDMR-11-66763	13
chr9	137983943	137987773	MajorDMR-11-66764	39
chr9	137988408	137991568	MajorDMR-11-66765	24
chr9	137993543	137994912	MajorDMR-11-66766	15
chr9	137995458	137998509	MajorDMR-11-66767	69
chr9	137999304	138003936	MajorDMR-11-66768	62
chr9	138007205	138008389	MajorDMR-11-66769	5
chr9	138013693	138013817	MajorDMR-11-66770	3
chr9	138014603	138014931	MajorDMR-11-66771	2
chr9	138015858	138015904	MajorDMR-11-66772	4
chr9	138018420	138018580	MajorDMR-11-66773	8
chr9	138022222	138022249	MajorDMR-11-66774	2
chr9	138028398	138028704	MajorDMR-11-66775	2
chr9	138031637	138032173	MajorDMR-11-66776	3
chr9	138034914	138034960	MajorDMR-11-66777	2
chr9	138040393	138040510	MajorDMR-11-66778	2
chr9	138077901	138078692	MajorDMR-11-66779	10
chr9	138106030	138106428	MajorDMR-11-66780	7
chr9	138107333	138107757	MajorDMR-11-66781	9
chr9	138108585	138111049	MajorDMR-11-66782	40
chr9	138114498	138114561	MajorDMR-11-66783	2
chr9	138115075	138115606	MajorDMR-11-66784	4
chr9	138117031	138117494	MajorDMR-11-66785	10
chr9	138129074	138129181	MajorDMR-11-66786	3
chr9	138132348	138132416	MajorDMR-11-66787	3
chr9	138133415	138134044	MajorDMR-11-66788	3
chr9	138135553	138137026	MajorDMR-11-66789	30
chr9	138138336	138138742	MajorDMR-11-66790	2
chr9	138139254	138139273	MajorDMR-11-66791	2
chr9	138145247	138145514	MajorDMR-11-66792	2
chr9	138152178	138152772	MajorDMR-11-66793	24
chr9	138167469	138167774	MajorDMR-11-66794	5
chr9	138169318	138169849	MajorDMR-11-66795	18
chr9	138173425	138173520	MajorDMR-11-66796	4
chr9	138175387	138175577	MajorDMR-11-66797	2
chr9	138188868	138189362	MajorDMR-11-66798	3
chr9	138192214	138192847	MajorDMR-11-66799	11
chr9	138199122	138199371	MajorDMR-11-66800	5
chr9	138202113	138202866	MajorDMR-11-66801	8
chr9	138236824	138237189	MajorDMR-11-66802	7
chr9	138237752	138238541	MajorDMR-11-66803	17
chr9	138262813	138263238	MajorDMR-11-66804	2
chr9	138277749	138277882	MajorDMR-11-66805	2
chr9	138285523	138285668	MajorDMR-11-66806	3
chr9	138292409	138292549	MajorDMR-11-66807	3
chr9	138304815	138304949	MajorDMR-11-66808	2
chr9	138365467	138365505	MajorDMR-11-66809	2
chr9	138366306	138367432	MajorDMR-11-66810	15
chr9	138369966	138370817	MajorDMR-11-66811	16
chr9	138372844	138373244	MajorDMR-11-66812	3
chr9	138393569	138393686	MajorDMR-11-66813	2
chr9	138414763	138414915	MajorDMR-11-66814	8
chr9	138437712	138437915	MajorDMR-11-66815	5
chr9	138444889	138445120	MajorDMR-11-66816	3
chr9	138494392	138494813	MajorDMR-11-66817	3
chr9	138528346	138528407	MajorDMR-11-66818	3
chr9	138529029	138529088	MajorDMR-11-66819	2
chr9	138554658	138555161	MajorDMR-11-66820	11
chr9	138559220	138559567	MajorDMR-11-66821	10
chr9	138584383	138584595	MajorDMR-11-66822	5
chr9	138627677	138628084	MajorDMR-11-66823	6
chr9	138628927	138629307	MajorDMR-11-66824	6
chr9	138664774	138664851	MajorDMR-11-66825	2
chr9	138679811	138679879	MajorDMR-11-66826	4
chr9	138689524	138689735	MajorDMR-11-66827	6
chr9	138718561	138718814	MajorDMR-11-66828	2
chr9	138774543	138774571	MajorDMR-11-66829	4
chr9	138778810	138779637	MajorDMR-11-66830	19
chr9	138795262	138795345	MajorDMR-11-66831	3
chr9	138796788	138797673	MajorDMR-11-66832	12
chr9	138825421	138826008	MajorDMR-11-66833	12
chr9	138868980	138869078	MajorDMR-11-66834	2
chr9	138870941	138871501	MajorDMR-11-66835	3
chr9	138874894	138875039	MajorDMR-11-66836	6
chr9	138881461	138883180	MajorDMR-11-66837	40
chr9	138884382	138885093	MajorDMR-11-66838	7
chr9	138885892	138887002	MajorDMR-11-66839	6
chr9	138895270	138895508	MajorDMR-11-66840	3
chr9	138899000	138899395	MajorDMR-11-66841	5
chr9	138938574	138938794	MajorDMR-11-66842	3
chr9	138977745	138977866	MajorDMR-11-66843	4
chr9	138981583	138982050	MajorDMR-11-66844	3
chr9	138986140	138986320	MajorDMR-11-66845	6
chr9	139014704	139014759	MajorDMR-11-66846	4
chr9	139024291	139024891	MajorDMR-11-66847	44
chr9	139025612	139026060	MajorDMR-11-66848	5
chr9	139029438	139030728	MajorDMR-11-66849	14
chr9	139032876	139033172	MajorDMR-11-66850	6
chr9	139035254	139035464	MajorDMR-11-66851	3
chr9	139039999	139040666	MajorDMR-11-66852	19
chr9	139083418	139084367	MajorDMR-11-66853	17
chr9	139086793	139089562	MajorDMR-11-66854	49
chr9	139090134	139090492	MajorDMR-11-66855	4
chr9	139094313	139095678	MajorDMR-11-66856	32
chr9	139096484	139097100	MajorDMR-11-66857	42
chr9	139159445	139159586	MajorDMR-11-66858	4
chr9	139218910	139218948	MajorDMR-11-66859	2
chr9	139220633	139221177	MajorDMR-11-66860	13
chr9	139236662	139237682	MajorDMR-11-66861	20
chr9	139239555	139239762	MajorDMR-11-66862	2
chr9	139241591	139242379	MajorDMR-11-66863	17
chr9	139245909	139246022	MajorDMR-11-66864	3
chr9	139247150	139250262	MajorDMR-11-66865	15
chr9	139255422	139255745	MajorDMR-11-66866	8
chr9	139259896	139259951	MajorDMR-11-66867	2
chr9	139275927	139276003	MajorDMR-11-66868	3
chr9	139293557	139293760	MajorDMR-11-66869	3
chr9	139295215	139295221	MajorDMR-11-66870	2
chr9	139303654	139304177	MajorDMR-11-66871	4
chr9	139305948	139306131	MajorDMR-11-66872	3
chr9	139323912	139324327	MajorDMR-11-66873	16
chr9	139331157	139332116	MajorDMR-11-66874	12
chr9	139332674	139332846	MajorDMR-11-66875	6
chr9	139345585	139346165	MajorDMR-11-66876	4
chr9	139369646	139369857	MajorDMR-11-66877	2
chr9	139378950	139379978	MajorDMR-11-66878	10
chr9	139389047	139389982	MajorDMR-11-66879	25
chr9	139394665	139394890	MajorDMR-11-66880	2
chr9	139407053	139407419	MajorDMR-11-66881	3
chr9	139408679	139408699	MajorDMR-11-66882	2
chr9	139410427	139411106	MajorDMR-11-66883	23
chr9	139416307	139416469	MajorDMR-11-66884	2
chr9	139421809	139423124	MajorDMR-11-66885	20
chr9	139424560	139425465	MajorDMR-11-66886	28
chr9	139441401	139442044	MajorDMR-11-66887	20
chr9	139446055	139446501	MajorDMR-11-66888	2
chr9	139459865	139460216	MajorDMR-11-66889	19
chr9	139479609	139479796	MajorDMR-11-66890	2
chr9	139481717	139481906	MajorDMR-11-66891	3
chr9	139482422	139483216	MajorDMR-11-66892	9
chr9	139494199	139494203	MajorDMR-11-66893	2
chr9	139496082	139496273	MajorDMR-11-66894	12
chr9	139504520	139504822	MajorDMR-11-66895	2
chr9	139519628	139519807	MajorDMR-11-66896	6
chr9	139526478	139527673	MajorDMR-11-66897	15
chr9	139538674	139538989	MajorDMR-11-66898	6
chr9	139540800	139541222	MajorDMR-11-66899	4
chr9	139559749	139559813	MajorDMR-11-66900	4
chr9	139560893	139561793	MajorDMR-11-66901	12
chr9	139563695	139563902	MajorDMR-11-66902	4
chr9	139564584	139564728	MajorDMR-11-66903	8
chr9	139565998	139566492	MajorDMR-11-66904	7
chr9	139574373	139574378	MajorDMR-11-66905	2
chr9	139580689	139581311	MajorDMR-11-66906	10
chr9	139588900	139588913	MajorDMR-11-66907	2
chr9	139613633	139613720	MajorDMR-11-66908	3
chr9	139620893	139620923	MajorDMR-11-66909	4
chr9	139623516	139623525	MajorDMR-11-66910	2
chr9	139624610	139624623	MajorDMR-11-66911	2
chr9	139635876	139636914	MajorDMR-11-66912	14
chr9	139652574	139652931	MajorDMR-11-66913	3
chr9	139654910	139655782	MajorDMR-11-66914	22
chr9	139661111	139661507	MajorDMR-11-66915	2
chr9	139663008	139663031	MajorDMR-11-66916	2
chr9	139663562	139664092	MajorDMR-11-66917	3
chr9	139664738	139664941	MajorDMR-11-66918	14
chr9	139682570	139682597	MajorDMR-11-66919	2
chr9	139688087	139688149	MajorDMR-11-66920	3
chr9	139691171	139691960	MajorDMR-11-66921	5
chr9	139693639	139694161	MajorDMR-11-66922	7
chr9	139695333	139696051	MajorDMR-11-66923	7
chr9	139715403	139715969	MajorDMR-11-66924	7
chr9	139734845	139736370	MajorDMR-11-66925	22
chr9	139738333	139740951	MajorDMR-11-66926	17
chr9	139741501	139741577	MajorDMR-11-66927	2
chr9	139744793	139745160	MajorDMR-11-66928	5
chr9	139753514	139753827	MajorDMR-11-66929	10
chr9	139754347	139754355	MajorDMR-11-66930	2
chr9	139816359	139816537	MajorDMR-11-66931	2
chr9	139823819	139824352	MajorDMR-11-66932	4
chr9	139835164	139835312	MajorDMR-11-66933	2
chr9	139841491	139842187	MajorDMR-11-66934	19
chr9	139842702	139843179	MajorDMR-11-66935	8
chr9	139871776	139872402	MajorDMR-11-66936	16
chr9	139873353	139873497	MajorDMR-11-66937	5
chr9	139879153	139879596	MajorDMR-11-66938	22
chr9	139880471	139880502	MajorDMR-11-66939	2
chr9	139890196	139891289	MajorDMR-11-66940	18
chr9	139898870	139899006	MajorDMR-11-66941	3
chr9	139900696	139902028	MajorDMR-11-66942	15
chr9	139904926	139905373	MajorDMR-11-66943	2
chr9	139907780	139907959	MajorDMR-11-66944	5
chr9	139916540	139917003	MajorDMR-11-66945	4
chr9	139919711	139920530	MajorDMR-11-66946	17
chr9	139921233	139922014	MajorDMR-11-66947	3
chr9	139924063	139924091	MajorDMR-11-66948	2
chr9	139924691	139925620	MajorDMR-11-66949	15
chr9	139928875	139929597	MajorDMR-11-66950	18
chr9	139935674	139935882	MajorDMR-11-66951	9
chr9	139937800	139939519	MajorDMR-11-66952	13
chr9	139943162	139944592	MajorDMR-11-66953	13
chr9	139948640	139948928	MajorDMR-11-66954	13
chr9	139950368	139950607	MajorDMR-11-66955	3
chr9	139952329	139952445	MajorDMR-11-66956	2
chr9	139957203	139957347	MajorDMR-11-66957	2
chr9	139962204	139962393	MajorDMR-11-66958	6
chr9	139983903	139984187	MajorDMR-11-66959	2
chr9	139990153	139990498	MajorDMR-11-66960	7
chr9	140003848	140003912	MajorDMR-11-66961	2
chr9	140010251	140011387	MajorDMR-11-66962	21
chr9	140022618	140022946	MajorDMR-11-66963	6
chr9	140031786	140032381	MajorDMR-11-66964	5
chr9	140035139	140035202	MajorDMR-11-66965	4
chr9	140035800	140037082	MajorDMR-11-66966	13
chr9	140039896	140040673	MajorDMR-11-66967	12
chr9	140041506	140043121	MajorDMR-11-66968	24
chr9	140045571	140045856	MajorDMR-11-66969	8
chr9	140049737	140049926	MajorDMR-11-66970	5
chr9	140050984	140053707	MajorDMR-11-66971	66
chr9	140054610	140058050	MajorDMR-11-66972	108
chr9	140060849	140061446	MajorDMR-11-66973	4
chr9	140062420	140062471	MajorDMR-11-66974	3
chr9	140084124	140084845	MajorDMR-11-66975	6
chr9	140092813	140093020	MajorDMR-11-66976	6
chr9	140111764	140112136	MajorDMR-11-66977	15
chr9	140121745	140121815	MajorDMR-11-66978	2
chr9	140132563	140132737	MajorDMR-11-66979	5
chr9	140137013	140137168	MajorDMR-11-66980	2
chr9	140156736	140156821	MajorDMR-11-66981	6
chr9	140160847	140160915	MajorDMR-11-66982	2
chr9	140172613	140172632	MajorDMR-11-66983	2
chr9	140190786	140190830	MajorDMR-11-66984	2
chr9	140197695	140197891	MajorDMR-11-66985	2
chr9	140199763	140200119	MajorDMR-11-66986	4
chr9	140200709	140201162	MajorDMR-11-66987	12
chr9	140209320	140209395	MajorDMR-11-66988	4
chr9	140260655	140260936	MajorDMR-11-66989	7
chr9	140263290	140263616	MajorDMR-11-66990	3
chr9	140281886	140282102	MajorDMR-11-66991	3
chr9	140285113	140285309	MajorDMR-11-66992	8
chr9	140300950	140301197	MajorDMR-11-66993	5
chr9	140301930	140302671	MajorDMR-11-66994	27
chr9	140304041	140304299	MajorDMR-11-66995	8
chr9	140306128	140306376	MajorDMR-11-66996	8
chr9	140314503	140314561	MajorDMR-11-66997	2
chr9	140330565	140330700	MajorDMR-11-66998	2
chr9	140339758	140340844	MajorDMR-11-66999	9
chr9	140341835	140343672	MajorDMR-11-67000	22
chr9	140344326	140345112	MajorDMR-11-67001	5
chr9	140347995	140349820	MajorDMR-11-67002	25
chr9	140350503	140351255	MajorDMR-11-67003	8
chr9	140351947	140352944	MajorDMR-11-67004	31
chr9	140374873	140374998	MajorDMR-11-67005	5
chr9	140388806	140388905	MajorDMR-11-67006	2
chr9	140392299	140393009	MajorDMR-11-67007	10
chr9	140424962	140426279	MajorDMR-11-67008	28
chr9	140439919	140440487	MajorDMR-11-67009	3
chr9	140442658	140442869	MajorDMR-11-67010	7
chr9	140443999	140444609	MajorDMR-11-67011	13
chr9	140450511	140450757	MajorDMR-11-67012	6
chr9	140453470	140453794	MajorDMR-11-67013	3
chr9	140476779	140477042	MajorDMR-11-67014	2
chr9	140498149	140498840	MajorDMR-11-67015	14
chr9	140500978	140501682	MajorDMR-11-67016	13
chr9	140506187	140506221	MajorDMR-11-67017	2
chr9	140506831	140506927	MajorDMR-11-67018	2
chr9	140515945	140516326	MajorDMR-11-67019	2
chr9	140527074	140527471	MajorDMR-11-67020	6
chr9	140559927	140560495	MajorDMR-11-67021	3
chr9	140561010	140561587	MajorDMR-11-67022	13
chr9	140562263	140562531	MajorDMR-11-67023	2
chr9	140564008	140564106	MajorDMR-11-67024	4
chr9	140567752	140569280	MajorDMR-11-67025	19
chr9	140577150	140577371	MajorDMR-11-67026	2
chr9	140584360	140585206	MajorDMR-11-67027	14
chr9	140585848	140587187	MajorDMR-11-67028	16
chr9	140589980	140590787	MajorDMR-11-67029	8
chr9	140592270	140592492	MajorDMR-11-67030	5
chr9	140605173	140605501	MajorDMR-11-67031	9
chr9	140615370	140617068	MajorDMR-11-67032	12
chr9	140634949	140635052	MajorDMR-11-67033	3
chr9	140636590	140637871	MajorDMR-11-67034	5
chr9	140644776	140644789	MajorDMR-11-67035	2
chr9	140654696	140656316	MajorDMR-11-67036	21
chr9	140682019	140682190	MajorDMR-11-67037	7
chr9	140714383	140714813	MajorDMR-11-67038	5
chr9	140723053	140723423	MajorDMR-11-67039	5
chr9	140766704	140766726	MajorDMR-11-67040	2
chr9	140773538	140777879	MajorDMR-11-67041	65
chr9	140778464	140779813	MajorDMR-11-67042	20
chr9	140780537	140781235	MajorDMR-11-67043	9
chr9	140781875	140782638	MajorDMR-11-67044	5
chr9	140784543	140788082	MajorDMR-11-67045	49
chr9	140788682	140789690	MajorDMR-11-67046	10
chr9	140790638	140791135	MajorDMR-11-67047	3
chr9	140793923	140794098	MajorDMR-11-67048	5
chr9	140797931	140798017	MajorDMR-11-67049	3
chr9	140801312	140802468	MajorDMR-11-67050	8
chr9	140810062	140811835	MajorDMR-11-67051	24
chr9	140813949	140815660	MajorDMR-11-67052	19
chr9	140818967	140820172	MajorDMR-11-67053	5
chr9	140840883	140841679	MajorDMR-11-67054	3
chr9	140842599	140842874	MajorDMR-11-67055	2
chr9	140844543	140845048	MajorDMR-11-67056	4
chr9	140845746	140845942	MajorDMR-11-67057	3
chr9	140847803	140848023	MajorDMR-11-67058	2
chr9	140849225	140849739	MajorDMR-11-67059	6
chr9	140851277	140851368	MajorDMR-11-67060	5
chr9	140863781	140864459	MajorDMR-11-67061	4
chr9	140904776	140905555	MajorDMR-11-67062	6
chr9	140908416	140908869	MajorDMR-11-67063	7
chr9	140916077	140918572	MajorDMR-11-67064	128
chr9	140931085	140931572	MajorDMR-11-67065	2
chr9	140939241	140940886	MajorDMR-11-67066	18
chr9	140942110	140942136	MajorDMR-11-67067	2
chr9	140944247	140944534	MajorDMR-11-67068	3
chr9	140945246	140945378	MajorDMR-11-67069	2
chr9	140958739	140959697	MajorDMR-11-67070	6
chr9	140966692	140966891	MajorDMR-11-67071	5
chr9	140968211	140969733	MajorDMR-11-67072	20
chr9	140970331	140970448	MajorDMR-11-67073	2
chr9	140992033	140993066	MajorDMR-11-67074	15
chr9	140994069	140994227	MajorDMR-11-67075	5
chr9	141006562	141007150	MajorDMR-11-67076	4
chr9	141007818	141008779	MajorDMR-11-67077	25
chr9	141011241	141011710	MajorDMR-11-67078	2
chr9	141012810	141012899	MajorDMR-11-67079	2
chr9	141017456	141017501	MajorDMR-11-67080	2
chr9	141042084	141042585	MajorDMR-11-67081	4
chr9	141093610	141093645	MajorDMR-11-67082	2
chr9	141099684	141099784	MajorDMR-11-67083	3
chrX	2730321	2731087	MajorDMR-11-67084	8
chrX	2748092	2748159	MajorDMR-11-67085	3
chrX	2759728	2759790	MajorDMR-11-67086	2
chrX	2767083	2767279	MajorDMR-11-67087	2
chrX	2790061	2790348	MajorDMR-11-67088	3
chrX	2807823	2807981	MajorDMR-11-67089	4
chrX	2831399	2831646	MajorDMR-11-67090	3
chrX	2845981	2846481	MajorDMR-11-67091	7
chrX	2876189	2876649	MajorDMR-11-67092	11
chrX	2885705	2885983	MajorDMR-11-67093	12
chrX	2886742	2887139	MajorDMR-11-67094	5
chrX	2938577	2938609	MajorDMR-11-67095	2
chrX	2942218	2942570	MajorDMR-11-67096	8
chrX	2984577	2985281	MajorDMR-11-67097	10
chrX	2999776	3000001	MajorDMR-11-67098	2
chrX	3059215	3059645	MajorDMR-11-67099	6
chrX	3110136	3110353	MajorDMR-11-67100	5
chrX	3139144	3139167	MajorDMR-11-67101	3
chrX	3150071	3150099	MajorDMR-11-67102	2
chrX	3176131	3176394	MajorDMR-11-67103	3
chrX	3203389	3203635	MajorDMR-11-67104	2
chrX	3204164	3204316	MajorDMR-11-67105	2
chrX	3205802	3205847	MajorDMR-11-67106	2
chrX	3265329	3265380	MajorDMR-11-67107	2
chrX	3272292	3272403	MajorDMR-11-67108	2
chrX	3297287	3297462	MajorDMR-11-67109	3
chrX	3346923	3347034	MajorDMR-11-67110	2
chrX	3363900	3364183	MajorDMR-11-67111	2
chrX	3369645	3369926	MajorDMR-11-67112	5
chrX	3413999	3414789	MajorDMR-11-67113	11
chrX	3466533	3468445	MajorDMR-11-67114	30
chrX	3507640	3507667	MajorDMR-11-67115	2
chrX	3510128	3510536	MajorDMR-11-67116	10
chrX	3544045	3544250	MajorDMR-11-67117	4
chrX	3557576	3558594	MajorDMR-11-67118	11
chrX	3698895	3699677	MajorDMR-11-67119	4
chrX	3868404	3868498	MajorDMR-11-67120	2
chrX	4047774	4048041	MajorDMR-11-67121	5
chrX	4078872	4078968	MajorDMR-11-67122	3
chrX	4291909	4292115	MajorDMR-11-67123	4
chrX	4465327	4465358	MajorDMR-11-67124	2
chrX	4693404	4693452	MajorDMR-11-67125	2
chrX	4719189	4719247	MajorDMR-11-67126	2
chrX	4889334	4889339	MajorDMR-11-67127	2
chrX	4889878	4890054	MajorDMR-11-67128	2
chrX	5031320	5031687	MajorDMR-11-67129	2
chrX	5104257	5104503	MajorDMR-11-67130	2
chrX	5223519	5223642	MajorDMR-11-67131	2
chrX	5409126	5409555	MajorDMR-11-67132	4
chrX	5558097	5558550	MajorDMR-11-67133	6
chrX	5620850	5620962	MajorDMR-11-67134	2
chrX	5625908	5626423	MajorDMR-11-67135	4
chrX	5666437	5667494	MajorDMR-11-67136	13
chrX	5674779	5675063	MajorDMR-11-67137	2
chrX	5707081	5707125	MajorDMR-11-67138	2
chrX	5761597	5761637	MajorDMR-11-67139	2
chrX	5795486	5795624	MajorDMR-11-67140	4
chrX	5816371	5817149	MajorDMR-11-67141	5
chrX	5827680	5827763	MajorDMR-11-67142	2
chrX	5828388	5828829	MajorDMR-11-67143	4
chrX	5836872	5837059	MajorDMR-11-67144	2
chrX	5838158	5838309	MajorDMR-11-67145	2
chrX	5839718	5839853	MajorDMR-11-67146	3
chrX	5859140	5859210	MajorDMR-11-67147	3
chrX	5917027	5917165	MajorDMR-11-67148	3
chrX	5930265	5930980	MajorDMR-11-67149	4
chrX	5939931	5940086	MajorDMR-11-67150	2
chrX	5944525	5944942	MajorDMR-11-67151	3
chrX	5950014	5950438	MajorDMR-11-67152	3
chrX	5970300	5970962	MajorDMR-11-67153	6
chrX	5989594	5990389	MajorDMR-11-67154	9
chrX	6038298	6038519	MajorDMR-11-67155	2
chrX	6042837	6043245	MajorDMR-11-67156	2
chrX	6067717	6068191	MajorDMR-11-67157	4
chrX	6069674	6069857	MajorDMR-11-67158	2
chrX	6096624	6096826	MajorDMR-11-67159	2
chrX	6121661	6121744	MajorDMR-11-67160	2
chrX	6142322	6142787	MajorDMR-11-67161	2
chrX	6278866	6279206	MajorDMR-11-67162	3
chrX	6298055	6298181	MajorDMR-11-67163	2
chrX	6335747	6335925	MajorDMR-11-67164	2
chrX	6350209	6350471	MajorDMR-11-67165	3
chrX	6351076	6351695	MajorDMR-11-67166	4
chrX	6407628	6408023	MajorDMR-11-67167	4
chrX	6456290	6456519	MajorDMR-11-67168	2
chrX	6485894	6486891	MajorDMR-11-67169	4
chrX	6537470	6537573	MajorDMR-11-67170	2
chrX	6669736	6669880	MajorDMR-11-67171	2
chrX	6677775	6677958	MajorDMR-11-67172	4
chrX	6696229	6697479	MajorDMR-11-67173	21
chrX	6812534	6812956	MajorDMR-11-67174	3
chrX	6844332	6844600	MajorDMR-11-67175	2
chrX	6881951	6881973	MajorDMR-11-67176	2
chrX	6941279	6941431	MajorDMR-11-67177	3
chrX	7026952	7027317	MajorDMR-11-67178	4
chrX	7051149	7051765	MajorDMR-11-67179	7
chrX	7189098	7189358	MajorDMR-11-67180	3
chrX	7361888	7362212	MajorDMR-11-67181	2
chrX	7441134	7441800	MajorDMR-11-67182	3
chrX	7451554	7451843	MajorDMR-11-67183	2
chrX	7461464	7461827	MajorDMR-11-67184	2
chrX	7553424	7554233	MajorDMR-11-67185	4
chrX	7608734	7609179	MajorDMR-11-67186	8
chrX	7835322	7835509	MajorDMR-11-67187	2
chrX	7842361	7842773	MajorDMR-11-67188	2
chrX	7886914	7887257	MajorDMR-11-67189	4
chrX	7894416	7895266	MajorDMR-11-67190	13
chrX	7895821	7895901	MajorDMR-11-67191	2
chrX	7912105	7912158	MajorDMR-11-67192	3
chrX	7921739	7921908	MajorDMR-11-67193	3
chrX	7955603	7956117	MajorDMR-11-67194	4
chrX	8013060	8013432	MajorDMR-11-67195	7
chrX	8051808	8052176	MajorDMR-11-67196	5
chrX	8071905	8071928	MajorDMR-11-67197	2
chrX	8107943	8107992	MajorDMR-11-67198	2
chrX	8119558	8119849	MajorDMR-11-67199	2
chrX	8147975	8148426	MajorDMR-11-67200	2
chrX	8169632	8169793	MajorDMR-11-67201	4
chrX	8210538	8211318	MajorDMR-11-67202	5
chrX	8263103	8263684	MajorDMR-11-67203	4
chrX	8310101	8310400	MajorDMR-11-67204	4
chrX	8334600	8334865	MajorDMR-11-67205	2
chrX	8502396	8503242	MajorDMR-11-67206	7
chrX	8601091	8601369	MajorDMR-11-67207	5
chrX	8643101	8643639	MajorDMR-11-67208	6
chrX	8698227	8698505	MajorDMR-11-67209	7
chrX	8707005	8707336	MajorDMR-11-67210	2
chrX	8726871	8727106	MajorDMR-11-67211	3
chrX	8832254	8832486	MajorDMR-11-67212	5
chrX	8895762	8896405	MajorDMR-11-67213	11
chrX	8914044	8914210	MajorDMR-11-67214	2
chrX	9023264	9023404	MajorDMR-11-67215	3
chrX	9080935	9081135	MajorDMR-11-67216	2
chrX	9096074	9096706	MajorDMR-11-67217	8
chrX	9109694	9109780	MajorDMR-11-67218	2
chrX	9117347	9117840	MajorDMR-11-67219	3
chrX	9124028	9124232	MajorDMR-11-67220	2
chrX	9154476	9154824	MajorDMR-11-67221	3
chrX	9166707	9167779	MajorDMR-11-67222	19
chrX	9175264	9175674	MajorDMR-11-67223	6
chrX	9201205	9202143	MajorDMR-11-67224	9
chrX	9259753	9259966	MajorDMR-11-67225	3
chrX	9269639	9269815	MajorDMR-11-67226	3
chrX	9270539	9270851	MajorDMR-11-67227	5
chrX	9301852	9301922	MajorDMR-11-67228	2
chrX	9305190	9305628	MajorDMR-11-67229	7
chrX	9308056	9309664	MajorDMR-11-67230	25
chrX	9311171	9311799	MajorDMR-11-67231	7
chrX	9321069	9321118	MajorDMR-11-67232	2
chrX	9330523	9330901	MajorDMR-11-67233	12
chrX	9388787	9388996	MajorDMR-11-67234	4
chrX	9409007	9409238	MajorDMR-11-67235	2
chrX	9431919	9432557	MajorDMR-11-67236	9
chrX	9434279	9434520	MajorDMR-11-67237	18
chrX	9435028	9435575	MajorDMR-11-67238	3
chrX	9487370	9488197	MajorDMR-11-67239	9
chrX	9494529	9495033	MajorDMR-11-67240	5
chrX	9496958	9497169	MajorDMR-11-67241	2
chrX	9500556	9500629	MajorDMR-11-67242	3
chrX	9534185	9535100	MajorDMR-11-67243	7
chrX	9546319	9546768	MajorDMR-11-67244	3
chrX	9571283	9571586	MajorDMR-11-67245	2
chrX	9612346	9612404	MajorDMR-11-67246	2
chrX	9615284	9615722	MajorDMR-11-67247	8
chrX	9618162	9618609	MajorDMR-11-67248	4
chrX	9626505	9626724	MajorDMR-11-67249	2
chrX	9638513	9638753	MajorDMR-11-67250	2
chrX	9650656	9650719	MajorDMR-11-67251	3
chrX	9677195	9677300	MajorDMR-11-67252	2
chrX	9685083	9685091	MajorDMR-11-67253	3
chrX	9733598	9734044	MajorDMR-11-67254	13
chrX	9741158	9741222	MajorDMR-11-67255	2
chrX	9753496	9753642	MajorDMR-11-67256	7
chrX	9755170	9755563	MajorDMR-11-67257	2
chrX	9823676	9824096	MajorDMR-11-67258	12
chrX	9841992	9842192	MajorDMR-11-67259	2
chrX	9844927	9845213	MajorDMR-11-67260	2
chrX	9850989	9851448	MajorDMR-11-67261	7
chrX	9853242	9853284	MajorDMR-11-67262	2
chrX	9858469	9859114	MajorDMR-11-67263	39
chrX	9863309	9863618	MajorDMR-11-67264	2
chrX	9865972	9866328	MajorDMR-11-67265	7
chrX	9868034	9868269	MajorDMR-11-67266	4
chrX	9870747	9871040	MajorDMR-11-67267	6
chrX	9874022	9874045	MajorDMR-11-67268	2
chrX	9877353	9877751	MajorDMR-11-67269	5
chrX	9879538	9879775	MajorDMR-11-67270	4
chrX	9889183	9889248	MajorDMR-11-67271	2
chrX	9893785	9894984	MajorDMR-11-67272	10
chrX	9900182	9900269	MajorDMR-11-67273	2
chrX	9908039	9908286	MajorDMR-11-67274	5
chrX	9909688	9910059	MajorDMR-11-67275	3
chrX	9915274	9916917	MajorDMR-11-67276	20
chrX	9964266	9964355	MajorDMR-11-67277	3
chrX	9979168	9979529	MajorDMR-11-67278	3
chrX	9984858	9985342	MajorDMR-11-67279	6
chrX	9994611	9994716	MajorDMR-11-67280	4
chrX	9996491	9996502	MajorDMR-11-67281	2
chrX	10017384	10017622	MajorDMR-11-67282	2
chrX	10039738	10040101	MajorDMR-11-67283	6
chrX	10050923	10051669	MajorDMR-11-67284	15
chrX	10063413	10063439	MajorDMR-11-67285	3
chrX	10067516	10067974	MajorDMR-11-67286	6
chrX	10077747	10077771	MajorDMR-11-67287	2
chrX	10078446	10079337	MajorDMR-11-67288	11
chrX	10083754	10084290	MajorDMR-11-67289	3
chrX	10088553	10088753	MajorDMR-11-67290	4
chrX	10099963	10099968	MajorDMR-11-67291	2
chrX	10103742	10103795	MajorDMR-11-67292	2
chrX	10105674	10105798	MajorDMR-11-67293	2
chrX	10119410	10120447	MajorDMR-11-67294	7
chrX	10124065	10125620	MajorDMR-11-67295	36
chrX	10128100	10129586	MajorDMR-11-67296	19
chrX	10133858	10135142	MajorDMR-11-67297	23
chrX	10140723	10141513	MajorDMR-11-67298	10
chrX	10151441	10152382	MajorDMR-11-67299	7
chrX	10153808	10155716	MajorDMR-11-67300	25
chrX	10158032	10158373	MajorDMR-11-67301	3
chrX	10164784	10164808	MajorDMR-11-67302	2
chrX	10174518	10175053	MajorDMR-11-67303	4
chrX	10191214	10191667	MajorDMR-11-67304	12
chrX	10199205	10199734	MajorDMR-11-67305	4
chrX	10201489	10201827	MajorDMR-11-67306	2
chrX	10202531	10202648	MajorDMR-11-67307	3
chrX	10211269	10211338	MajorDMR-11-67308	2
chrX	10294882	10294887	MajorDMR-11-67309	2
chrX	10327440	10328460	MajorDMR-11-67310	9
chrX	10366108	10366353	MajorDMR-11-67311	2
chrX	10443104	10443191	MajorDMR-11-67312	5
chrX	10454073	10454538	MajorDMR-11-67313	2
chrX	10475484	10475984	MajorDMR-11-67314	4
chrX	10482981	10483171	MajorDMR-11-67315	6
chrX	10524028	10524036	MajorDMR-11-67316	2
chrX	10538193	10538541	MajorDMR-11-67317	4
chrX	10547538	10548032	MajorDMR-11-67318	8
chrX	10559635	10559707	MajorDMR-11-67319	2
chrX	10580304	10580459	MajorDMR-11-67320	2
chrX	10584364	10584602	MajorDMR-11-67321	3
chrX	10585866	10587363	MajorDMR-11-67322	19
chrX	10602736	10603062	MajorDMR-11-67323	9
chrX	10617533	10617700	MajorDMR-11-67324	2
chrX	10628342	10628551	MajorDMR-11-67325	3
chrX	10643869	10645847	MajorDMR-11-67326	29
chrX	10682584	10682760	MajorDMR-11-67327	3
chrX	10723704	10723724	MajorDMR-11-67328	2
chrX	10727318	10727517	MajorDMR-11-67329	6
chrX	10737418	10738214	MajorDMR-11-67330	9
chrX	10850011	10850286	MajorDMR-11-67331	3
chrX	10851095	10851839	MajorDMR-11-67332	3
chrX	10965181	10965272	MajorDMR-11-67333	2
chrX	11082994	11083479	MajorDMR-11-67334	5
chrX	11118793	11119276	MajorDMR-11-67335	5
chrX	11156920	11157564	MajorDMR-11-67336	24
chrX	11162058	11162348	MajorDMR-11-67337	4
chrX	11224118	11224139	MajorDMR-11-67338	2
chrX	11283823	11284777	MajorDMR-11-67339	7
chrX	11329773	11329902	MajorDMR-11-67340	2
chrX	11399485	11400008	MajorDMR-11-67341	5
chrX	11437457	11437560	MajorDMR-11-67342	2
chrX	11439854	11439955	MajorDMR-11-67343	2
chrX	11464701	11464725	MajorDMR-11-67344	2
chrX	11469332	11469664	MajorDMR-11-67345	5
chrX	11472125	11472439	MajorDMR-11-67346	4
chrX	11618590	11618955	MajorDMR-11-67347	2
chrX	11658494	11658607	MajorDMR-11-67348	2
chrX	11682131	11682178	MajorDMR-11-67349	3
chrX	11696361	11696506	MajorDMR-11-67350	2
chrX	11774643	11775259	MajorDMR-11-67351	6
chrX	11788279	11788741	MajorDMR-11-67352	2
chrX	11793624	11794451	MajorDMR-11-67353	5
chrX	11805591	11806151	MajorDMR-11-67354	10
chrX	11810670	11811250	MajorDMR-11-67355	7
chrX	11843373	11843855	MajorDMR-11-67356	2
chrX	11855638	11855820	MajorDMR-11-67357	2
chrX	11895838	11896817	MajorDMR-11-67358	5
chrX	11907851	11907888	MajorDMR-11-67359	2
chrX	11908521	11909573	MajorDMR-11-67360	8
chrX	11917562	11917756	MajorDMR-11-67361	2
chrX	11959794	11960069	MajorDMR-11-67362	2
chrX	11972476	11972595	MajorDMR-11-67363	3
chrX	11987185	11987424	MajorDMR-11-67364	3
chrX	11988997	11989450	MajorDMR-11-67365	4
chrX	11991268	11991401	MajorDMR-11-67366	2
chrX	11996917	11996947	MajorDMR-11-67367	3
chrX	12023494	12023787	MajorDMR-11-67368	3
chrX	12027119	12027188	MajorDMR-11-67369	2
chrX	12049771	12050191	MajorDMR-11-67370	2
chrX	12052672	12053443	MajorDMR-11-67371	10
chrX	12060746	12060757	MajorDMR-11-67372	2
chrX	12083408	12084314	MajorDMR-11-67373	7
chrX	12093807	12094447	MajorDMR-11-67374	3
chrX	12153742	12154227	MajorDMR-11-67375	4
chrX	12154845	12155623	MajorDMR-11-67376	5
chrX	12157608	12159627	MajorDMR-11-67377	11
chrX	12166409	12166583	MajorDMR-11-67378	2
chrX	12178104	12178664	MajorDMR-11-67379	4
chrX	12223435	12224114	MajorDMR-11-67380	5
chrX	12225504	12225631	MajorDMR-11-67381	2
chrX	12228835	12229438	MajorDMR-11-67382	5
chrX	12252152	12252610	MajorDMR-11-67383	2
chrX	12263150	12263581	MajorDMR-11-67384	5
chrX	12326269	12326738	MajorDMR-11-67385	4
chrX	12337064	12337632	MajorDMR-11-67386	3
chrX	12343343	12343658	MajorDMR-11-67387	2
chrX	12367477	12367706	MajorDMR-11-67388	6
chrX	12372663	12372738	MajorDMR-11-67389	2
chrX	12395630	12396482	MajorDMR-11-67390	11
chrX	12398183	12398277	MajorDMR-11-67391	2
chrX	12404729	12404737	MajorDMR-11-67392	2
chrX	12418369	12418517	MajorDMR-11-67393	2
chrX	12428391	12428506	MajorDMR-11-67394	2
chrX	12429038	12429058	MajorDMR-11-67395	2
chrX	12431657	12431821	MajorDMR-11-67396	2
chrX	12459278	12460013	MajorDMR-11-67397	3
chrX	12465719	12465789	MajorDMR-11-67398	2
chrX	12471783	12472066	MajorDMR-11-67399	2
chrX	12472607	12472619	MajorDMR-11-67400	2
chrX	12484383	12484833	MajorDMR-11-67401	2
chrX	12497832	12498172	MajorDMR-11-67402	2
chrX	12502719	12502882	MajorDMR-11-67403	2
chrX	12541751	12541872	MajorDMR-11-67404	2
chrX	12599143	12599198	MajorDMR-11-67405	2
chrX	12599769	12599819	MajorDMR-11-67406	3
chrX	12600989	12601099	MajorDMR-11-67407	3
chrX	12616512	12616614	MajorDMR-11-67408	2
chrX	12666995	12667242	MajorDMR-11-67409	2
chrX	12692435	12692521	MajorDMR-11-67410	2
chrX	12720147	12720243	MajorDMR-11-67411	5
chrX	12724995	12725093	MajorDMR-11-67412	2
chrX	12748660	12749015	MajorDMR-11-67413	4
chrX	12789730	12789932	MajorDMR-11-67414	3
chrX	12808279	12808319	MajorDMR-11-67415	2
chrX	12810228	12811044	MajorDMR-11-67416	9
chrX	12821122	12821138	MajorDMR-11-67417	2
chrX	12829966	12830222	MajorDMR-11-67418	2
chrX	12831236	12832193	MajorDMR-11-67419	10
chrX	12838198	12838206	MajorDMR-11-67420	2
chrX	12849013	12849102	MajorDMR-11-67421	2
chrX	12881167	12881390	MajorDMR-11-67422	3
chrX	12883682	12883749	MajorDMR-11-67423	2
chrX	12885114	12886203	MajorDMR-11-67424	7
chrX	12912089	12913056	MajorDMR-11-67425	8
chrX	12919338	12919627	MajorDMR-11-67426	3
chrX	12959718	12960157	MajorDMR-11-67427	2
chrX	12967697	12968476	MajorDMR-11-67428	12
chrX	12988610	12989266	MajorDMR-11-67429	8
chrX	13023862	13024599	MajorDMR-11-67430	9
chrX	13129094	13129178	MajorDMR-11-67431	2
chrX	13193398	13193535	MajorDMR-11-67432	2
chrX	13234013	13234132	MajorDMR-11-67433	3
chrX	13251330	13251349	MajorDMR-11-67434	2
chrX	13257229	13257615	MajorDMR-11-67435	4
chrX	13269502	13269531	MajorDMR-11-67436	2
chrX	13297643	13298015	MajorDMR-11-67437	3
chrX	13394941	13395881	MajorDMR-11-67438	14
chrX	13437426	13437633	MajorDMR-11-67439	4
chrX	13442217	13443080	MajorDMR-11-67440	10
chrX	13451194	13451426	MajorDMR-11-67441	3
chrX	13458482	13458541	MajorDMR-11-67442	2
chrX	13470643	13470648	MajorDMR-11-67443	2
chrX	13472956	13472993	MajorDMR-11-67444	2
chrX	13491435	13492206	MajorDMR-11-67445	7
chrX	13500929	13501188	MajorDMR-11-67446	3
chrX	13514214	13514221	MajorDMR-11-67447	2
chrX	13588355	13588677	MajorDMR-11-67448	2
chrX	13669451	13669503	MajorDMR-11-67449	2
chrX	13680512	13680580	MajorDMR-11-67450	3
chrX	13718612	13718721	MajorDMR-11-67451	4
chrX	13736285	13736542	MajorDMR-11-67452	6
chrX	13743236	13743377	MajorDMR-11-67453	2
chrX	13750570	13750758	MajorDMR-11-67454	2
chrX	13754034	13754413	MajorDMR-11-67455	2
chrX	13766071	13766178	MajorDMR-11-67456	2
chrX	13778717	13778777	MajorDMR-11-67457	2
chrX	13785153	13785315	MajorDMR-11-67458	2
chrX	13791479	13792255	MajorDMR-11-67459	3
chrX	13794226	13794851	MajorDMR-11-67460	5
chrX	13796039	13796262	MajorDMR-11-67461	3
chrX	13797887	13799486	MajorDMR-11-67462	16
chrX	13804236	13804726	MajorDMR-11-67463	5
chrX	13805653	13805898	MajorDMR-11-67464	3
chrX	13808655	13808708	MajorDMR-11-67465	2
chrX	13809858	13811013	MajorDMR-11-67466	6
chrX	13812461	13813293	MajorDMR-11-67467	6
chrX	13815766	13816257	MajorDMR-11-67468	4
chrX	13819876	13820350	MajorDMR-11-67469	3
chrX	13829948	13831602	MajorDMR-11-67470	12
chrX	13843578	13843792	MajorDMR-11-67471	5
chrX	13844756	13845384	MajorDMR-11-67472	9
chrX	13854907	13856003	MajorDMR-11-67473	5
chrX	13863096	13864044	MajorDMR-11-67474	4
chrX	13872266	13872286	MajorDMR-11-67475	2
chrX	13876023	13876566	MajorDMR-11-67476	4
chrX	13879066	13879396	MajorDMR-11-67477	2
chrX	13881327	13881689	MajorDMR-11-67478	3
chrX	13884972	13885431	MajorDMR-11-67479	3
chrX	13891214	13891265	MajorDMR-11-67480	2
chrX	13892782	13892960	MajorDMR-11-67481	2
chrX	13907166	13907666	MajorDMR-11-67482	2
chrX	13909345	13910337	MajorDMR-11-67483	12
chrX	13911848	13912765	MajorDMR-11-67484	9
chrX	13917477	13917915	MajorDMR-11-67485	3
chrX	13918547	13919327	MajorDMR-11-67486	6
chrX	13921651	13921895	MajorDMR-11-67487	4
chrX	13923601	13924263	MajorDMR-11-67488	5
chrX	13926940	13926978	MajorDMR-11-67489	2
chrX	13934586	13934702	MajorDMR-11-67490	3
chrX	13941844	13942231	MajorDMR-11-67491	3
chrX	13952578	13952952	MajorDMR-11-67492	2
chrX	13954177	13954891	MajorDMR-11-67493	3
chrX	13970709	13971084	MajorDMR-11-67494	4
chrX	13973333	13973441	MajorDMR-11-67495	4
chrX	13975284	13975597	MajorDMR-11-67496	5
chrX	13983811	13984401	MajorDMR-11-67497	9
chrX	13985097	13985478	MajorDMR-11-67498	5
chrX	14008116	14008434	MajorDMR-11-67499	2
chrX	14012253	14012499	MajorDMR-11-67500	7
chrX	14031274	14031282	MajorDMR-11-67501	2
chrX	14045211	14045599	MajorDMR-11-67502	2
chrX	14054543	14054731	MajorDMR-11-67503	2
chrX	14068571	14068794	MajorDMR-11-67504	5
chrX	14290063	14290097	MajorDMR-11-67505	2
chrX	14494170	14494975	MajorDMR-11-67506	7
chrX	14519450	14519870	MajorDMR-11-67507	6
chrX	14526465	14526485	MajorDMR-11-67508	2
chrX	15032701	15032894	MajorDMR-11-67509	2
chrX	15161641	15161693	MajorDMR-11-67510	2
chrX	15164711	15165016	MajorDMR-11-67511	4
chrX	15239958	15240283	MajorDMR-11-67512	2
chrX	15367162	15367274	MajorDMR-11-67513	2
chrX	15489224	15489525	MajorDMR-11-67514	2
chrX	15511025	15511182	MajorDMR-11-67515	2
chrX	15515064	15515139	MajorDMR-11-67516	2
chrX	15515854	15516290	MajorDMR-11-67517	4
chrX	15534194	15534385	MajorDMR-11-67518	3
chrX	15583236	15583634	MajorDMR-11-67519	5
chrX	15586255	15586905	MajorDMR-11-67520	3
chrX	15694748	15694968	MajorDMR-11-67521	2
chrX	15696429	15696952	MajorDMR-11-67522	4
chrX	15697532	15697781	MajorDMR-11-67523	5
chrX	15756566	15756921	MajorDMR-11-67524	8
chrX	15853104	15853876	MajorDMR-11-67525	3
chrX	15867772	15868074	MajorDMR-11-67526	4
chrX	15875710	15875750	MajorDMR-11-67527	2
chrX	16007582	16007805	MajorDMR-11-67528	4
chrX	16128582	16128784	MajorDMR-11-67529	2
chrX	16140810	16141225	MajorDMR-11-67530	2
chrX	16158789	16159080	MajorDMR-11-67531	3
chrX	16171803	16172053	MajorDMR-11-67532	2
chrX	16318901	16319121	MajorDMR-11-67533	2
chrX	16351703	16351894	MajorDMR-11-67534	4
chrX	16454636	16455089	MajorDMR-11-67535	8
chrX	16476545	16476555	MajorDMR-11-67536	2
chrX	16480687	16481857	MajorDMR-11-67537	16
chrX	16486417	16486589	MajorDMR-11-67538	2
chrX	16509805	16510055	MajorDMR-11-67539	2
chrX	16611799	16612087	MajorDMR-11-67540	3
chrX	16666520	16666541	MajorDMR-11-67541	2
chrX	16682082	16682283	MajorDMR-11-67542	3
chrX	16731265	16731408	MajorDMR-11-67543	5
chrX	16775003	16775423	MajorDMR-11-67544	4
chrX	16788616	16788960	MajorDMR-11-67545	3
chrX	16815562	16815823	MajorDMR-11-67546	4
chrX	16816659	16816672	MajorDMR-11-67547	2
chrX	16860891	16861457	MajorDMR-11-67548	4
chrX	16889539	16890262	MajorDMR-11-67549	11
chrX	16910963	16911233	MajorDMR-11-67550	7
chrX	16963920	16964348	MajorDMR-11-67551	3
chrX	16966977	16967295	MajorDMR-11-67552	2
chrX	16971850	16971965	MajorDMR-11-67553	3
chrX	16981267	16981912	MajorDMR-11-67554	5
chrX	16987816	16987860	MajorDMR-11-67555	2
chrX	17003252	17003431	MajorDMR-11-67556	3
chrX	17012640	17013101	MajorDMR-11-67557	3
chrX	17014875	17015613	MajorDMR-11-67558	7
chrX	17019815	17020096	MajorDMR-11-67559	3
chrX	17024440	17024447	MajorDMR-11-67560	2
chrX	17048468	17048472	MajorDMR-11-67561	2
chrX	17049245	17049279	MajorDMR-11-67562	2
chrX	17050756	17050769	MajorDMR-11-67563	2
chrX	17056703	17056712	MajorDMR-11-67564	2
chrX	17064701	17065041	MajorDMR-11-67565	2
chrX	17070761	17071238	MajorDMR-11-67566	2
chrX	17100392	17100783	MajorDMR-11-67567	2
chrX	17104124	17104770	MajorDMR-11-67568	3
chrX	17428531	17428732	MajorDMR-11-67569	2
chrX	17433912	17434262	MajorDMR-11-67570	3
chrX	17477339	17477812	MajorDMR-11-67571	4
chrX	17597426	17597769	MajorDMR-11-67572	4
chrX	17621441	17621547	MajorDMR-11-67573	2
chrX	17624540	17625098	MajorDMR-11-67574	9
chrX	17816238	17817321	MajorDMR-11-67575	13
chrX	17836909	17836930	MajorDMR-11-67576	2
chrX	17847738	17848200	MajorDMR-11-67577	2
chrX	17872126	17872450	MajorDMR-11-67578	2
chrX	17931760	17932385	MajorDMR-11-67579	8
chrX	18061378	18061978	MajorDMR-11-67580	4
chrX	18115516	18115590	MajorDMR-11-67581	2
chrX	18116857	18117443	MajorDMR-11-67582	19
chrX	18386560	18387618	MajorDMR-11-67583	8
chrX	18412636	18413788	MajorDMR-11-67584	24
chrX	18416945	18417109	MajorDMR-11-67585	4
chrX	18429413	18429423	MajorDMR-11-67586	2
chrX	18447072	18447220	MajorDMR-11-67587	3
chrX	18454966	18455004	MajorDMR-11-67588	2
chrX	18458276	18458294	MajorDMR-11-67589	2
chrX	18463522	18464293	MajorDMR-11-67590	4
chrX	18467902	18468269	MajorDMR-11-67591	3
chrX	18472002	18472246	MajorDMR-11-67592	2
chrX	18473168	18473256	MajorDMR-11-67593	2
chrX	18475388	18475703	MajorDMR-11-67594	4
chrX	18479465	18479658	MajorDMR-11-67595	2
chrX	18483451	18483507	MajorDMR-11-67596	2
chrX	18513142	18513381	MajorDMR-11-67597	2
chrX	18519067	18519419	MajorDMR-11-67598	2
chrX	18537222	18537390	MajorDMR-11-67599	2
chrX	18540050	18540496	MajorDMR-11-67600	2
chrX	18561187	18561579	MajorDMR-11-67601	4
chrX	18566967	18567395	MajorDMR-11-67602	2
chrX	18576441	18576550	MajorDMR-11-67603	2
chrX	18581445	18581738	MajorDMR-11-67604	2
chrX	18593288	18593325	MajorDMR-11-67605	2
chrX	18614148	18614479	MajorDMR-11-67606	3
chrX	18621226	18621288	MajorDMR-11-67607	2
chrX	18626224	18626246	MajorDMR-11-67608	2
chrX	18634712	18636126	MajorDMR-11-67609	10
chrX	18642959	18643280	MajorDMR-11-67610	2
chrX	18656894	18657122	MajorDMR-11-67611	2
chrX	18658387	18658828	MajorDMR-11-67612	2
chrX	18686011	18687239	MajorDMR-11-67613	7
chrX	18694523	18694804	MajorDMR-11-67614	4
chrX	18710614	18711288	MajorDMR-11-67615	6
chrX	18717470	18717570	MajorDMR-11-67616	2
chrX	18725049	18725285	MajorDMR-11-67617	5
chrX	18740235	18740428	MajorDMR-11-67618	2
chrX	18743570	18743575	MajorDMR-11-67619	2
chrX	18746961	18747012	MajorDMR-11-67620	2
chrX	18767418	18767606	MajorDMR-11-67621	2
chrX	18773942	18773977	MajorDMR-11-67622	2
chrX	18775808	18776744	MajorDMR-11-67623	9
chrX	18811756	18812248	MajorDMR-11-67624	7
chrX	18813595	18813748	MajorDMR-11-67625	2
chrX	18851214	18851620	MajorDMR-11-67626	10
chrX	18889827	18890710	MajorDMR-11-67627	7
chrX	18891758	18892007	MajorDMR-11-67628	6
chrX	18893414	18893668	MajorDMR-11-67629	3
chrX	18905229	18905609	MajorDMR-11-67630	2
chrX	18907440	18907572	MajorDMR-11-67631	2
chrX	18912758	18913328	MajorDMR-11-67632	6
chrX	18991912	18991985	MajorDMR-11-67633	2
chrX	18998505	18998932	MajorDMR-11-67634	6
chrX	19058640	19058782	MajorDMR-11-67635	2
chrX	19137440	19137722	MajorDMR-11-67636	2
chrX	19151264	19151504	MajorDMR-11-67637	3
chrX	19195051	19195532	MajorDMR-11-67638	2
chrX	19244306	19244332	MajorDMR-11-67639	2
chrX	19354809	19355329	MajorDMR-11-67640	6
chrX	19360522	19361110	MajorDMR-11-67641	6
chrX	19373314	19373556	MajorDMR-11-67642	6
chrX	19382129	19382480	MajorDMR-11-67643	3
chrX	19400932	19401156	MajorDMR-11-67644	5
chrX	19519794	19519858	MajorDMR-11-67645	2
chrX	19531566	19532410	MajorDMR-11-67646	7
chrX	19550967	19551160	MajorDMR-11-67647	8
chrX	19561929	19562828	MajorDMR-11-67648	18
chrX	19593526	19593718	MajorDMR-11-67649	2
chrX	19598574	19598631	MajorDMR-11-67650	2
chrX	19602758	19604002	MajorDMR-11-67651	16
chrX	19625211	19625810	MajorDMR-11-67652	5
chrX	19632285	19632366	MajorDMR-11-67653	2
chrX	19645386	19645593	MajorDMR-11-67654	3
chrX	19691131	19691735	MajorDMR-11-67655	5
chrX	19701582	19701634	MajorDMR-11-67656	2
chrX	19716082	19716536	MajorDMR-11-67657	4
chrX	19720667	19720898	MajorDMR-11-67658	2
chrX	19766108	19766553	MajorDMR-11-67659	7
chrX	19790901	19791123	MajorDMR-11-67660	3
chrX	19810630	19810930	MajorDMR-11-67661	3
chrX	19823863	19823868	MajorDMR-11-67662	2
chrX	19870365	19870781	MajorDMR-11-67663	4
chrX	19883479	19883795	MajorDMR-11-67664	3
chrX	19887550	19887570	MajorDMR-11-67665	2
chrX	19893259	19893268	MajorDMR-11-67666	2
chrX	19901175	19901184	MajorDMR-11-67667	2
chrX	19922572	19923022	MajorDMR-11-67668	2
chrX	19949266	19949368	MajorDMR-11-67669	2
chrX	20000285	20000554	MajorDMR-11-67670	2
chrX	20007892	20008205	MajorDMR-11-67671	2
chrX	20014207	20014309	MajorDMR-11-67672	3
chrX	20031326	20031407	MajorDMR-11-67673	2
chrX	20060469	20060527	MajorDMR-11-67674	3
chrX	20074630	20075095	MajorDMR-11-67675	8
chrX	20076251	20076307	MajorDMR-11-67676	3
chrX	20079465	20079681	MajorDMR-11-67677	2
chrX	20085320	20085820	MajorDMR-11-67678	2
chrX	20103526	20103673	MajorDMR-11-67679	2
chrX	20133673	20133806	MajorDMR-11-67680	2
chrX	20223639	20223643	MajorDMR-11-67681	2
chrX	20224245	20224442	MajorDMR-11-67682	2
chrX	20236187	20236840	MajorDMR-11-67683	4
chrX	20245493	20245566	MajorDMR-11-67684	2
chrX	20249921	20250019	MajorDMR-11-67685	2
chrX	20263339	20263453	MajorDMR-11-67686	2
chrX	20274414	20274664	MajorDMR-11-67687	3
chrX	20279197	20279256	MajorDMR-11-67688	2
chrX	20281703	20283035	MajorDMR-11-67689	7
chrX	20323197	20323460	MajorDMR-11-67690	12
chrX	20323961	20324083	MajorDMR-11-67691	3
chrX	20325542	20325818	MajorDMR-11-67692	3
chrX	20365687	20365697	MajorDMR-11-67693	2
chrX	20379586	20380142	MajorDMR-11-67694	4
chrX	20380675	20381241	MajorDMR-11-67695	6
chrX	20401021	20401075	MajorDMR-11-67696	2
chrX	20413256	20413793	MajorDMR-11-67697	4
chrX	20518572	20518764	MajorDMR-11-67698	3
chrX	20536091	20536389	MajorDMR-11-67699	5
chrX	20537244	20537317	MajorDMR-11-67700	2
chrX	20537971	20538549	MajorDMR-11-67701	5
chrX	20539528	20539597	MajorDMR-11-67702	3
chrX	20546154	20547801	MajorDMR-11-67703	17
chrX	20549262	20550038	MajorDMR-11-67704	3
chrX	20555003	20555053	MajorDMR-11-67705	2
chrX	20565812	20565889	MajorDMR-11-67706	3
chrX	20614368	20615227	MajorDMR-11-67707	4
chrX	20681445	20681669	MajorDMR-11-67708	3
chrX	20683301	20683699	MajorDMR-11-67709	5
chrX	20684590	20684882	MajorDMR-11-67710	4
chrX	20736750	20737183	MajorDMR-11-67711	2
chrX	20841364	20841648	MajorDMR-11-67712	2
chrX	20875911	20876103	MajorDMR-11-67713	3
chrX	20936618	20936902	MajorDMR-11-67714	2
chrX	20937471	20937529	MajorDMR-11-67715	2
chrX	20965476	20966090	MajorDMR-11-67716	7
chrX	20969493	20969652	MajorDMR-11-67717	2
chrX	21096551	21096904	MajorDMR-11-67718	4
chrX	21195148	21195243	MajorDMR-11-67719	2
chrX	21395172	21395259	MajorDMR-11-67720	3
chrX	21399147	21399578	MajorDMR-11-67721	2
chrX	21400772	21401015	MajorDMR-11-67722	3
chrX	21401769	21401903	MajorDMR-11-67723	2
chrX	21411430	21411746	MajorDMR-11-67724	2
chrX	21412581	21413047	MajorDMR-11-67725	3
chrX	21414694	21415355	MajorDMR-11-67726	5
chrX	21419596	21419793	MajorDMR-11-67727	2
chrX	21431035	21431238	MajorDMR-11-67728	2
chrX	21453570	21453867	MajorDMR-11-67729	2
chrX	21478344	21478406	MajorDMR-11-67730	3
chrX	21484119	21484287	MajorDMR-11-67731	2
chrX	21490138	21490414	MajorDMR-11-67732	2
chrX	21498078	21498844	MajorDMR-11-67733	3
chrX	21513881	21513897	MajorDMR-11-67734	2
chrX	21531054	21531093	MajorDMR-11-67735	2
chrX	21552282	21552648	MajorDMR-11-67736	2
chrX	21621749	21622423	MajorDMR-11-67737	4
chrX	21634589	21634955	MajorDMR-11-67738	2
chrX	21638001	21638697	MajorDMR-11-67739	3
chrX	21649764	21650366	MajorDMR-11-67740	4
chrX	21664199	21664465	MajorDMR-11-67741	3
chrX	21672742	21672899	MajorDMR-11-67742	2
chrX	21673903	21674334	MajorDMR-11-67743	10
chrX	21676199	21676265	MajorDMR-11-67744	3
chrX	21677341	21677442	MajorDMR-11-67745	6
chrX	21711289	21711520	MajorDMR-11-67746	2
chrX	21721173	21721553	MajorDMR-11-67747	2
chrX	21764086	21764918	MajorDMR-11-67748	5
chrX	21765508	21766559	MajorDMR-11-67749	9
chrX	21789243	21789346	MajorDMR-11-67750	2
chrX	21820440	21820601	MajorDMR-11-67751	4
chrX	21865305	21865662	MajorDMR-11-67752	3
chrX	21924849	21925386	MajorDMR-11-67753	3
chrX	21944678	21945185	MajorDMR-11-67754	3
chrX	21960259	21961830	MajorDMR-11-67755	11
chrX	21964701	21964832	MajorDMR-11-67756	3
chrX	21973445	21973552	MajorDMR-11-67757	2
chrX	21976448	21976649	MajorDMR-11-67758	7
chrX	21977753	21978278	MajorDMR-11-67759	3
chrX	21979498	21979575	MajorDMR-11-67760	2
chrX	21993566	21994533	MajorDMR-11-67761	8
chrX	22053177	22053182	MajorDMR-11-67762	2
chrX	22153206	22153919	MajorDMR-11-67763	4
chrX	22154501	22155052	MajorDMR-11-67764	6
chrX	22156106	22156458	MajorDMR-11-67765	4
chrX	22195997	22196480	MajorDMR-11-67766	5
chrX	22210949	22211183	MajorDMR-11-67767	6
chrX	22238926	22238968	MajorDMR-11-67768	2
chrX	22313448	22313514	MajorDMR-11-67769	2
chrX	22319195	22319371	MajorDMR-11-67770	2
chrX	22332210	22333669	MajorDMR-11-67771	11
chrX	22338701	22339249	MajorDMR-11-67772	8
chrX	22370824	22371760	MajorDMR-11-67773	5
chrX	22385113	22385178	MajorDMR-11-67774	2
chrX	22410296	22410527	MajorDMR-11-67775	3
chrX	22499589	22499653	MajorDMR-11-67776	2
chrX	22684677	22684725	MajorDMR-11-67777	3
chrX	22871407	22871548	MajorDMR-11-67778	2
chrX	22941965	22942559	MajorDMR-11-67779	5
chrX	22967152	22967399	MajorDMR-11-67780	2
chrX	22997093	22997209	MajorDMR-11-67781	2
chrX	23112157	23112188	MajorDMR-11-67782	2
chrX	23246496	23247278	MajorDMR-11-67783	10
chrX	23310461	23311681	MajorDMR-11-67784	15
chrX	23336155	23336454	MajorDMR-11-67785	4
chrX	23349514	23350345	MajorDMR-11-67786	16
chrX	23353870	23355074	MajorDMR-11-67787	15
chrX	23355746	23356295	MajorDMR-11-67788	5
chrX	23359724	23360095	MajorDMR-11-67789	6
chrX	23362811	23363073	MajorDMR-11-67790	3
chrX	23374175	23374494	MajorDMR-11-67791	4
chrX	23382532	23382725	MajorDMR-11-67792	3
chrX	23384301	23384740	MajorDMR-11-67793	2
chrX	23390884	23392844	MajorDMR-11-67794	12
chrX	23416719	23417321	MajorDMR-11-67795	3
chrX	23522440	23522469	MajorDMR-11-67796	2
chrX	23529941	23531356	MajorDMR-11-67797	9
chrX	23634699	23634764	MajorDMR-11-67798	2
chrX	23674362	23674458	MajorDMR-11-67799	4
chrX	23761830	23761917	MajorDMR-11-67800	5
chrX	23802781	23803146	MajorDMR-11-67801	4
chrX	23829399	23829407	MajorDMR-11-67802	2
chrX	23901835	23902131	MajorDMR-11-67803	5
chrX	23953290	23954233	MajorDMR-11-67804	12
chrX	23993713	23993721	MajorDMR-11-67805	2
chrX	24010877	24010968	MajorDMR-11-67806	2
chrX	24032951	24033008	MajorDMR-11-67807	3
chrX	24036171	24036366	MajorDMR-11-67808	2
chrX	24099686	24100218	MajorDMR-11-67809	9
chrX	24124779	24125011	MajorDMR-11-67810	2
chrX	24135499	24135605	MajorDMR-11-67811	3
chrX	24179445	24179942	MajorDMR-11-67812	2
chrX	24263481	24263687	MajorDMR-11-67813	5
chrX	24312860	24313065	MajorDMR-11-67814	5
chrX	24350607	24351452	MajorDMR-11-67815	4
chrX	24389353	24390136	MajorDMR-11-67816	10
chrX	24393952	24394068	MajorDMR-11-67817	2
chrX	24484360	24484518	MajorDMR-11-67818	3
chrX	24498061	24498124	MajorDMR-11-67819	4
chrX	24512510	24513094	MajorDMR-11-67820	7
chrX	24581757	24581999	MajorDMR-11-67821	5
chrX	24666798	24666826	MajorDMR-11-67822	2
chrX	24674062	24674234	MajorDMR-11-67823	10
chrX	24710591	24710941	MajorDMR-11-67824	2
chrX	24717573	24717608	MajorDMR-11-67825	3
chrX	24910200	24910231	MajorDMR-11-67826	2
chrX	25044418	25045022	MajorDMR-11-67827	7
chrX	25046999	25047121	MajorDMR-11-67828	2
chrX	25067652	25068253	MajorDMR-11-67829	6
chrX	25217074	25217257	MajorDMR-11-67830	2
chrX	25401963	25401971	MajorDMR-11-67831	2
chrX	25616248	25616256	MajorDMR-11-67832	2
chrX	25987257	25987481	MajorDMR-11-67833	2
chrX	25993439	25993475	MajorDMR-11-67834	2
chrX	26608699	26609174	MajorDMR-11-67835	2
chrX	26837105	26837318	MajorDMR-11-67836	3
chrX	26877993	26878030	MajorDMR-11-67837	2
chrX	26887517	26887659	MajorDMR-11-67838	2
chrX	26894817	26895165	MajorDMR-11-67839	3
chrX	26964831	26964931	MajorDMR-11-67840	2
chrX	27204987	27205026	MajorDMR-11-67841	2
chrX	27350054	27350115	MajorDMR-11-67842	3
chrX	27354804	27354889	MajorDMR-11-67843	2
chrX	27417125	27417131	MajorDMR-11-67844	2
chrX	27537411	27537718	MajorDMR-11-67845	4
chrX	27724763	27725146	MajorDMR-11-67846	2
chrX	28397403	28397421	MajorDMR-11-67847	2
chrX	28516936	28517481	MajorDMR-11-67848	5
chrX	28628136	28628578	MajorDMR-11-67849	3
chrX	28864407	28864512	MajorDMR-11-67850	3
chrX	29085528	29085607	MajorDMR-11-67851	3
chrX	29128426	29128833	MajorDMR-11-67852	4
chrX	29484788	29484801	MajorDMR-11-67853	2
chrX	29496891	29496957	MajorDMR-11-67854	3
chrX	29537626	29537750	MajorDMR-11-67855	2
chrX	29746351	29746408	MajorDMR-11-67856	2
chrX	29921258	29921477	MajorDMR-11-67857	4
chrX	29945767	29945854	MajorDMR-11-67858	2
chrX	30270444	30270472	MajorDMR-11-67859	2
chrX	30276637	30276655	MajorDMR-11-67860	2
chrX	30322937	30323162	MajorDMR-11-67861	2
chrX	30327767	30328097	MajorDMR-11-67862	6
chrX	30478606	30478830	MajorDMR-11-67863	3
chrX	30578992	30579039	MajorDMR-11-67864	2
chrX	30628362	30628827	MajorDMR-11-67865	6
chrX	30706833	30706990	MajorDMR-11-67866	2
chrX	30708553	30708691	MajorDMR-11-67867	2
chrX	30731179	30731546	MajorDMR-11-67868	2
chrX	30753813	30753927	MajorDMR-11-67869	2
chrX	30990084	30990561	MajorDMR-11-67870	10
chrX	31010649	31010851	MajorDMR-11-67871	3
chrX	31014277	31014409	MajorDMR-11-67872	3
chrX	31057369	31057554	MajorDMR-11-67873	3
chrX	31126952	31127450	MajorDMR-11-67874	2
chrX	31132933	31133058	MajorDMR-11-67875	3
chrX	31133805	31133833	MajorDMR-11-67876	2
chrX	31135509	31135895	MajorDMR-11-67877	6
chrX	31139095	31139307	MajorDMR-11-67878	2
chrX	31142828	31145032	MajorDMR-11-67879	11
chrX	31150826	31151680	MajorDMR-11-67880	10
chrX	31154486	31154707	MajorDMR-11-67881	3
chrX	31158107	31158251	MajorDMR-11-67882	3
chrX	31199695	31200575	MajorDMR-11-67883	5
chrX	31201104	31201290	MajorDMR-11-67884	2
chrX	31205758	31205996	MajorDMR-11-67885	2
chrX	31207856	31208439	MajorDMR-11-67886	5
chrX	31209649	31210021	MajorDMR-11-67887	3
chrX	31219845	31219851	MajorDMR-11-67888	2
chrX	31227654	31227934	MajorDMR-11-67889	3
chrX	31229312	31229468	MajorDMR-11-67890	2
chrX	31231331	31231808	MajorDMR-11-67891	4
chrX	31240737	31241403	MajorDMR-11-67892	6
chrX	31242102	31242126	MajorDMR-11-67893	2
chrX	31246425	31247038	MajorDMR-11-67894	8
chrX	31247800	31248268	MajorDMR-11-67895	2
chrX	31250368	31251447	MajorDMR-11-67896	4
chrX	31252026	31252482	MajorDMR-11-67897	2
chrX	31254651	31254827	MajorDMR-11-67898	3
chrX	31258044	31258222	MajorDMR-11-67899	3
chrX	31262851	31263020	MajorDMR-11-67900	2
chrX	31272234	31272559	MajorDMR-11-67901	2
chrX	31273665	31273882	MajorDMR-11-67902	2
chrX	31278711	31278753	MajorDMR-11-67903	2
chrX	31279356	31284424	MajorDMR-11-67904	45
chrX	31285297	31285762	MajorDMR-11-67905	6
chrX	31290251	31290796	MajorDMR-11-67906	5
chrX	31302993	31303095	MajorDMR-11-67907	2
chrX	31305484	31305566	MajorDMR-11-67908	2
chrX	31317180	31317369	MajorDMR-11-67909	3
chrX	31415781	31415817	MajorDMR-11-67910	2
chrX	31420633	31420760	MajorDMR-11-67911	2
chrX	31421398	31421608	MajorDMR-11-67912	4
chrX	31423158	31423201	MajorDMR-11-67913	2
chrX	31482627	31482714	MajorDMR-11-67914	2
chrX	31526550	31526746	MajorDMR-11-67915	2
chrX	31528021	31528488	MajorDMR-11-67916	2
chrX	31534185	31534861	MajorDMR-11-67917	6
chrX	31542257	31542617	MajorDMR-11-67918	4
chrX	31563446	31563469	MajorDMR-11-67919	2
chrX	31564377	31564506	MajorDMR-11-67920	2
chrX	31565196	31565605	MajorDMR-11-67921	2
chrX	31567768	31567943	MajorDMR-11-67922	2
chrX	31648299	31648624	MajorDMR-11-67923	3
chrX	31678344	31678570	MajorDMR-11-67924	4
chrX	31692701	31692856	MajorDMR-11-67925	4
chrX	31724784	31725695	MajorDMR-11-67926	4
chrX	31765610	31765828	MajorDMR-11-67927	4
chrX	31777640	31778224	MajorDMR-11-67928	4
chrX	31946870	31946922	MajorDMR-11-67929	2
chrX	31949062	31949644	MajorDMR-11-67930	3
chrX	31961383	31962377	MajorDMR-11-67931	7
chrX	32011672	32012475	MajorDMR-11-67932	8
chrX	32059395	32059513	MajorDMR-11-67933	3
chrX	32066189	32066575	MajorDMR-11-67934	2
chrX	32093526	32093892	MajorDMR-11-67935	2
chrX	32129177	32129403	MajorDMR-11-67936	3
chrX	32144334	32144516	MajorDMR-11-67937	2
chrX	32264891	32265415	MajorDMR-11-67938	3
chrX	32501529	32502032	MajorDMR-11-67939	2
chrX	32710149	32710492	MajorDMR-11-67940	3
chrX	32761599	32761745	MajorDMR-11-67941	2
chrX	32763759	32763947	MajorDMR-11-67942	2
chrX	32817785	32817986	MajorDMR-11-67943	2
chrX	32837187	32837672	MajorDMR-11-67944	5
chrX	32843315	32843339	MajorDMR-11-67945	2
chrX	32932754	32932767	MajorDMR-11-67946	2
chrX	33005362	33005397	MajorDMR-11-67947	3
chrX	33083961	33084016	MajorDMR-11-67948	2
chrX	33088048	33088134	MajorDMR-11-67949	2
chrX	33128160	33128241	MajorDMR-11-67950	2
chrX	33146492	33146769	MajorDMR-11-67951	3
chrX	33156932	33157012	MajorDMR-11-67952	2
chrX	33229572	33229986	MajorDMR-11-67953	3
chrX	33354878	33356743	MajorDMR-11-67954	11
chrX	33392044	33392225	MajorDMR-11-67955	2
chrX	33398110	33398211	MajorDMR-11-67956	2
chrX	33418810	33418955	MajorDMR-11-67957	2
chrX	33566594	33566778	MajorDMR-11-67958	2
chrX	33714637	33714774	MajorDMR-11-67959	2
chrX	33745093	33745105	MajorDMR-11-67960	2
chrX	33763774	33764010	MajorDMR-11-67961	3
chrX	33964167	33964195	MajorDMR-11-67962	2
chrX	34008169	34008217	MajorDMR-11-67963	3
chrX	34162462	34162989	MajorDMR-11-67964	3
chrX	34285734	34285788	MajorDMR-11-67965	2
chrX	34299958	34300320	MajorDMR-11-67966	2
chrX	34343653	34343843	MajorDMR-11-67967	2
chrX	34350360	34350538	MajorDMR-11-67968	3
chrX	34455856	34456026	MajorDMR-11-67969	2
chrX	34828339	34828447	MajorDMR-11-67970	2
chrX	35133264	35133423	MajorDMR-11-67971	2
chrX	35198763	35198874	MajorDMR-11-67972	2
chrX	35259096	35259177	MajorDMR-11-67973	2
chrX	35368318	35368734	MajorDMR-11-67974	2
chrX	35370288	35370445	MajorDMR-11-67975	2
chrX	35645055	35645088	MajorDMR-11-67976	2
chrX	35908969	35909016	MajorDMR-11-67977	2
chrX	36134425	36134569	MajorDMR-11-67978	2
chrX	36453796	36453812	MajorDMR-11-67979	2
chrX	36523242	36523281	MajorDMR-11-67980	2
chrX	36547101	36547503	MajorDMR-11-67981	2
chrX	36979507	36979917	MajorDMR-11-67982	6
chrX	36981282	36981427	MajorDMR-11-67983	3
chrX	36993037	36993393	MajorDMR-11-67984	8
chrX	37190880	37191398	MajorDMR-11-67985	4
chrX	37207908	37207969	MajorDMR-11-67986	2
chrX	37209449	37209533	MajorDMR-11-67987	2
chrX	37545543	37546049	MajorDMR-11-67988	9
chrX	37857958	37858015	MajorDMR-11-67989	2
chrX	37914331	37914960	MajorDMR-11-67990	3
chrX	37966552	37966818	MajorDMR-11-67991	4
chrX	38009586	38009737	MajorDMR-11-67992	2
chrX	38037570	38037775	MajorDMR-11-67993	4
chrX	38049291	38049305	MajorDMR-11-67994	3
chrX	38079030	38079144	MajorDMR-11-67995	2
chrX	38080512	38080609	MajorDMR-11-67996	5
chrX	38185672	38185772	MajorDMR-11-67997	2
chrX	38348739	38348862	MajorDMR-11-67998	3
chrX	38353831	38353863	MajorDMR-11-67999	2
chrX	38372769	38373027	MajorDMR-11-68000	3
chrX	38378064	38378512	MajorDMR-11-68001	2
chrX	38420076	38420144	MajorDMR-11-68002	2
chrX	38424844	38425395	MajorDMR-11-68003	3
chrX	38426919	38427282	MajorDMR-11-68004	3
chrX	38428777	38429059	MajorDMR-11-68005	2
chrX	38466345	38466652	MajorDMR-11-68006	5
chrX	38470212	38471072	MajorDMR-11-68007	8
chrX	38474415	38474777	MajorDMR-11-68008	2
chrX	38476316	38477711	MajorDMR-11-68009	11
chrX	38484750	38485132	MajorDMR-11-68010	2
chrX	38496914	38497205	MajorDMR-11-68011	4
chrX	38509055	38509090	MajorDMR-11-68012	2
chrX	38518968	38519241	MajorDMR-11-68013	2
chrX	38522314	38522570	MajorDMR-11-68014	2
chrX	38525175	38525538	MajorDMR-11-68015	4
chrX	38529886	38529983	MajorDMR-11-68016	2
chrX	38614031	38614418	MajorDMR-11-68017	6
chrX	38662865	38663046	MajorDMR-11-68018	3
chrX	38665286	38665745	MajorDMR-11-68019	8
chrX	38828075	38828202	MajorDMR-11-68020	2
chrX	38872050	38872300	MajorDMR-11-68021	3
chrX	38924785	38925063	MajorDMR-11-68022	10
chrX	39009181	39009366	MajorDMR-11-68023	3
chrX	39054460	39054794	MajorDMR-11-68024	4
chrX	39196287	39196302	MajorDMR-11-68025	2
chrX	39258096	39258154	MajorDMR-11-68026	2
chrX	39278273	39278439	MajorDMR-11-68027	2
chrX	39313148	39313163	MajorDMR-11-68028	2
chrX	39330096	39330302	MajorDMR-11-68029	5
chrX	39343785	39344139	MajorDMR-11-68030	3
chrX	39346677	39346921	MajorDMR-11-68031	3
chrX	39351935	39352238	MajorDMR-11-68032	4
chrX	39377707	39379110	MajorDMR-11-68033	30
chrX	39410115	39410204	MajorDMR-11-68034	2
chrX	39415100	39415191	MajorDMR-11-68035	3
chrX	39419560	39419893	MajorDMR-11-68036	11
chrX	39435290	39436025	MajorDMR-11-68037	16
chrX	39473655	39473817	MajorDMR-11-68038	3
chrX	39486698	39486812	MajorDMR-11-68039	3
chrX	39501620	39501821	MajorDMR-11-68040	3
chrX	39504769	39504982	MajorDMR-11-68041	4
chrX	39512443	39513816	MajorDMR-11-68042	17
chrX	39548786	39549271	MajorDMR-11-68043	10
chrX	39564651	39564795	MajorDMR-11-68044	2
chrX	39589978	39590649	MajorDMR-11-68045	18
chrX	39614728	39615638	MajorDMR-11-68046	6
chrX	39618257	39619528	MajorDMR-11-68047	22
chrX	39626305	39626570	MajorDMR-11-68048	2
chrX	39672915	39673704	MajorDMR-11-68049	13
chrX	39676142	39676869	MajorDMR-11-68050	15
chrX	39681038	39681441	MajorDMR-11-68051	10
chrX	39696299	39696564	MajorDMR-11-68052	6
chrX	39699438	39700358	MajorDMR-11-68053	9
chrX	39754683	39754794	MajorDMR-11-68054	2
chrX	39764535	39765359	MajorDMR-11-68055	23
chrX	39864132	39867887	MajorDMR-11-68056	140
chrX	39869191	39869347	MajorDMR-11-68057	2
chrX	39869920	39870330	MajorDMR-11-68058	8
chrX	39871914	39872397	MajorDMR-11-68059	7
chrX	39874638	39874684	MajorDMR-11-68060	3
chrX	39932726	39932931	MajorDMR-11-68061	4
chrX	39938373	39938766	MajorDMR-11-68062	5
chrX	39942055	39942670	MajorDMR-11-68063	11
chrX	39944462	39944663	MajorDMR-11-68064	2
chrX	39945887	39945980	MajorDMR-11-68065	3
chrX	39949382	39950558	MajorDMR-11-68066	12
chrX	39959595	39960555	MajorDMR-11-68067	9
chrX	39967706	39967805	MajorDMR-11-68068	6
chrX	40006382	40006590	MajorDMR-11-68069	3
chrX	40007596	40007675	MajorDMR-11-68070	3
chrX	40017158	40017236	MajorDMR-11-68071	2
chrX	40029053	40029095	MajorDMR-11-68072	3
chrX	40030483	40032138	MajorDMR-11-68073	52
chrX	40033064	40034011	MajorDMR-11-68074	15
chrX	40037210	40037384	MajorDMR-11-68075	2
chrX	40047969	40048494	MajorDMR-11-68076	3
chrX	40064623	40064993	MajorDMR-11-68077	24
chrX	40097135	40097176	MajorDMR-11-68078	3
chrX	40104215	40105218	MajorDMR-11-68079	14
chrX	40125814	40126054	MajorDMR-11-68080	6
chrX	40220742	40221468	MajorDMR-11-68081	10
chrX	40398986	40399088	MajorDMR-11-68082	4
chrX	40403767	40403776	MajorDMR-11-68083	2
chrX	40409494	40409697	MajorDMR-11-68084	5
chrX	40434405	40434937	MajorDMR-11-68085	3
chrX	40484433	40484954	MajorDMR-11-68086	4
chrX	40523595	40523694	MajorDMR-11-68087	3
chrX	40530577	40530682	MajorDMR-11-68088	2
chrX	40614501	40615116	MajorDMR-11-68089	9
chrX	40653313	40653941	MajorDMR-11-68090	5
chrX	40694282	40694461	MajorDMR-11-68091	4
chrX	40704515	40705534	MajorDMR-11-68092	11
chrX	40731072	40731095	MajorDMR-11-68093	2
chrX	40752807	40752977	MajorDMR-11-68094	2
chrX	40792700	40792835	MajorDMR-11-68095	2
chrX	40804694	40804746	MajorDMR-11-68096	2
chrX	40856063	40856119	MajorDMR-11-68097	2
chrX	40869065	40869820	MajorDMR-11-68098	13
chrX	40903414	40903560	MajorDMR-11-68099	2
chrX	40970134	40970573	MajorDMR-11-68100	3
chrX	40972484	40972655	MajorDMR-11-68101	4
chrX	40973181	40973462	MajorDMR-11-68102	4
chrX	40986078	40986215	MajorDMR-11-68103	2
chrX	40996191	40996413	MajorDMR-11-68104	2
chrX	41039629	41040078	MajorDMR-11-68105	2
chrX	41113382	41113467	MajorDMR-11-68106	4
chrX	41117249	41117290	MajorDMR-11-68107	3
chrX	41118982	41118989	MajorDMR-11-68108	2
chrX	41134562	41134835	MajorDMR-11-68109	2
chrX	41136106	41136330	MajorDMR-11-68110	3
chrX	41183990	41184298	MajorDMR-11-68111	2
chrX	41189717	41190975	MajorDMR-11-68112	26
chrX	41198357	41198530	MajorDMR-11-68113	2
chrX	41199188	41199230	MajorDMR-11-68114	3
chrX	41206340	41206660	MajorDMR-11-68115	4
chrX	41208051	41208371	MajorDMR-11-68116	2
chrX	41242451	41242762	MajorDMR-11-68117	2
chrX	41245876	41245903	MajorDMR-11-68118	3
chrX	41268331	41268585	MajorDMR-11-68119	5
chrX	41295143	41295171	MajorDMR-11-68120	2
chrX	41301234	41301459	MajorDMR-11-68121	2
chrX	41302106	41302267	MajorDMR-11-68122	2
chrX	41311914	41312570	MajorDMR-11-68123	7
chrX	41329877	41330078	MajorDMR-11-68124	2
chrX	41335088	41335467	MajorDMR-11-68125	3
chrX	41337774	41338191	MajorDMR-11-68126	7
chrX	41350778	41351211	MajorDMR-11-68127	8
chrX	41367475	41367519	MajorDMR-11-68128	2
chrX	41374711	41375256	MajorDMR-11-68129	3
chrX	41381533	41381714	MajorDMR-11-68130	2
chrX	41384007	41384277	MajorDMR-11-68131	3
chrX	41400601	41400806	MajorDMR-11-68132	2
chrX	41411832	41412328	MajorDMR-11-68133	6
chrX	41413529	41413545	MajorDMR-11-68134	2
chrX	41418888	41419261	MajorDMR-11-68135	5
chrX	41449211	41449488	MajorDMR-11-68136	4
chrX	41522838	41523147	MajorDMR-11-68137	3
chrX	41636600	41636606	MajorDMR-11-68138	2
chrX	41775898	41775947	MajorDMR-11-68139	3
chrX	41776459	41776463	MajorDMR-11-68140	2
chrX	41780417	41780483	MajorDMR-11-68141	2
chrX	42003428	42003452	MajorDMR-11-68142	2
chrX	42036187	42036286	MajorDMR-11-68143	2
chrX	42055737	42055771	MajorDMR-11-68144	2
chrX	42105916	42106690	MajorDMR-11-68145	10
chrX	42258400	42259152	MajorDMR-11-68146	4
chrX	42345028	42345134	MajorDMR-11-68147	2
chrX	42395861	42396149	MajorDMR-11-68148	4
chrX	42426493	42427037	MajorDMR-11-68149	3
chrX	42486420	42487411	MajorDMR-11-68150	7
chrX	42529144	42529179	MajorDMR-11-68151	2
chrX	42574506	42575039	MajorDMR-11-68152	9
chrX	42591479	42591889	MajorDMR-11-68153	5
chrX	42759867	42759952	MajorDMR-11-68154	3
chrX	43173970	43174712	MajorDMR-11-68155	5
chrX	43307829	43308202	MajorDMR-11-68156	3
chrX	43415666	43415896	MajorDMR-11-68157	2
chrX	43515608	43516234	MajorDMR-11-68158	8
chrX	43518066	43518106	MajorDMR-11-68159	2
chrX	43520092	43520366	MajorDMR-11-68160	4
chrX	43558770	43558962	MajorDMR-11-68161	2
chrX	43609892	43609916	MajorDMR-11-68162	2
chrX	43695549	43695889	MajorDMR-11-68163	3
chrX	43709786	43710408	MajorDMR-11-68164	5
chrX	43713611	43713747	MajorDMR-11-68165	2
chrX	43720263	43720490	MajorDMR-11-68166	3
chrX	43721101	43721298	MajorDMR-11-68167	2
chrX	43727743	43728528	MajorDMR-11-68168	11
chrX	43730938	43731116	MajorDMR-11-68169	3
chrX	43736076	43736092	MajorDMR-11-68170	2
chrX	43740577	43741946	MajorDMR-11-68171	18
chrX	43797970	43798374	MajorDMR-11-68172	3
chrX	43800174	43800208	MajorDMR-11-68173	2
chrX	43808930	43809361	MajorDMR-11-68174	16
chrX	43826975	43829151	MajorDMR-11-68175	30
chrX	43829703	43830136	MajorDMR-11-68176	3
chrX	43830703	43830797	MajorDMR-11-68177	3
chrX	43831569	43832532	MajorDMR-11-68178	20
chrX	43877159	43877488	MajorDMR-11-68179	3
chrX	43885895	43886062	MajorDMR-11-68180	4
chrX	44103581	44103657	MajorDMR-11-68181	2
chrX	44112629	44112959	MajorDMR-11-68182	2
chrX	44126545	44127044	MajorDMR-11-68183	2
chrX	44191330	44191424	MajorDMR-11-68184	2
chrX	44202535	44202714	MajorDMR-11-68185	2
chrX	44203311	44203907	MajorDMR-11-68186	5
chrX	44260037	44260065	MajorDMR-11-68187	2
chrX	44330404	44330638	MajorDMR-11-68188	3
chrX	44374873	44374979	MajorDMR-11-68189	2
chrX	44401252	44401273	MajorDMR-11-68190	2
chrX	44510495	44510687	MajorDMR-11-68191	3
chrX	44534036	44535253	MajorDMR-11-68192	13
chrX	44538760	44538966	MajorDMR-11-68193	2
chrX	44569925	44570101	MajorDMR-11-68194	3
chrX	44626654	44626709	MajorDMR-11-68195	2
chrX	44629461	44629635	MajorDMR-11-68196	2
chrX	44730394	44730795	MajorDMR-11-68197	5
chrX	44734538	44734991	MajorDMR-11-68198	3
chrX	44736412	44736833	MajorDMR-11-68199	2
chrX	44744401	44744429	MajorDMR-11-68200	2
chrX	44749568	44749717	MajorDMR-11-68201	3
chrX	44750679	44750816	MajorDMR-11-68202	2
chrX	44758230	44759911	MajorDMR-11-68203	6
chrX	44764128	44764203	MajorDMR-11-68204	3
chrX	44764787	44764922	MajorDMR-11-68205	2
chrX	44813386	44814118	MajorDMR-11-68206	3
chrX	44885493	44885570	MajorDMR-11-68207	2
chrX	44892104	44892289	MajorDMR-11-68208	2
chrX	44916179	44916290	MajorDMR-11-68209	2
chrX	44922693	44922815	MajorDMR-11-68210	3
chrX	44993766	44994223	MajorDMR-11-68211	6
chrX	45000200	45000669	MajorDMR-11-68212	3
chrX	45001240	45001247	MajorDMR-11-68213	2
chrX	45047019	45047276	MajorDMR-11-68214	4
chrX	45087513	45087611	MajorDMR-11-68215	2
chrX	45123958	45124802	MajorDMR-11-68216	9
chrX	45181933	45181963	MajorDMR-11-68217	2
chrX	45313051	45313188	MajorDMR-11-68218	3
chrX	45366393	45366399	MajorDMR-11-68219	2
chrX	45374399	45375431	MajorDMR-11-68220	13
chrX	45399454	45399739	MajorDMR-11-68221	2
chrX	45460309	45460974	MajorDMR-11-68222	7
chrX	45599677	45600005	MajorDMR-11-68223	2
chrX	45609932	45610962	MajorDMR-11-68224	6
chrX	45615667	45616095	MajorDMR-11-68225	2
chrX	45625065	45625533	MajorDMR-11-68226	2
chrX	45626381	45627455	MajorDMR-11-68227	5
chrX	45628885	45631300	MajorDMR-11-68228	34
chrX	45632968	45633289	MajorDMR-11-68229	5
chrX	45648132	45648921	MajorDMR-11-68230	5
chrX	45655598	45655802	MajorDMR-11-68231	2
chrX	45658238	45658366	MajorDMR-11-68232	3
chrX	45660591	45661263	MajorDMR-11-68233	10
chrX	45665848	45666462	MajorDMR-11-68234	9
chrX	45667571	45667973	MajorDMR-11-68235	11
chrX	45669286	45669645	MajorDMR-11-68236	2
chrX	45670857	45670961	MajorDMR-11-68237	2
chrX	45672067	45672257	MajorDMR-11-68238	2
chrX	45684125	45684134	MajorDMR-11-68239	2
chrX	45691930	45691971	MajorDMR-11-68240	2
chrX	45707754	45708311	MajorDMR-11-68241	3
chrX	45708942	45709232	MajorDMR-11-68242	6
chrX	45711377	45711779	MajorDMR-11-68243	5
chrX	45760250	45760682	MajorDMR-11-68244	6
chrX	45815419	45816017	MajorDMR-11-68245	3
chrX	45989803	45989945	MajorDMR-11-68246	2
chrX	46012356	46012394	MajorDMR-11-68247	2
chrX	46104230	46104699	MajorDMR-11-68248	2
chrX	46174920	46175445	MajorDMR-11-68249	5
chrX	46184740	46185194	MajorDMR-11-68250	4
chrX	46186522	46186714	MajorDMR-11-68251	3
chrX	46235773	46236136	MajorDMR-11-68252	2
chrX	46267937	46268154	MajorDMR-11-68253	3
chrX	46337011	46337036	MajorDMR-11-68254	2
chrX	46419752	46420506	MajorDMR-11-68255	6
chrX	46582269	46582471	MajorDMR-11-68256	2
chrX	46763175	46763617	MajorDMR-11-68257	14
chrX	46937196	46938277	MajorDMR-11-68258	46
chrX	46951189	46951264	MajorDMR-11-68259	2
chrX	46980710	46980753	MajorDMR-11-68260	2
chrX	47000255	47000310	MajorDMR-11-68261	2
chrX	47006804	47007141	MajorDMR-11-68262	5
chrX	47024232	47024287	MajorDMR-11-68263	2
chrX	47029686	47030029	MajorDMR-11-68264	6
chrX	47034325	47034347	MajorDMR-11-68265	3
chrX	47038744	47038885	MajorDMR-11-68266	3
chrX	47040269	47040528	MajorDMR-11-68267	2
chrX	47041778	47042170	MajorDMR-11-68268	3
chrX	47044935	47045001	MajorDMR-11-68269	2
chrX	47057573	47058462	MajorDMR-11-68270	9
chrX	47059910	47059924	MajorDMR-11-68271	3
chrX	47062116	47062683	MajorDMR-11-68272	4
chrX	47064652	47064889	MajorDMR-11-68273	2
chrX	47065827	47065903	MajorDMR-11-68274	2
chrX	47067706	47067765	MajorDMR-11-68275	3
chrX	47074035	47074213	MajorDMR-11-68276	2
chrX	47076046	47076742	MajorDMR-11-68277	4
chrX	47094620	47094717	MajorDMR-11-68278	3
chrX	47098328	47098698	MajorDMR-11-68279	3
chrX	47101840	47101873	MajorDMR-11-68280	3
chrX	47103440	47104897	MajorDMR-11-68281	9
chrX	47106746	47107969	MajorDMR-11-68282	10
chrX	47123344	47124896	MajorDMR-11-68283	11
chrX	47140872	47141853	MajorDMR-11-68284	9
chrX	47144845	47145343	MajorDMR-11-68285	7
chrX	47171823	47172365	MajorDMR-11-68286	7
chrX	47175293	47175941	MajorDMR-11-68287	7
chrX	47209629	47209686	MajorDMR-11-68288	2
chrX	47211324	47211372	MajorDMR-11-68289	2
chrX	47212948	47213176	MajorDMR-11-68290	4
chrX	47217747	47217979	MajorDMR-11-68291	2
chrX	47243976	47244414	MajorDMR-11-68292	7
chrX	47253900	47253923	MajorDMR-11-68293	3
chrX	47285713	47285750	MajorDMR-11-68294	2
chrX	47333373	47333506	MajorDMR-11-68295	2
chrX	47368857	47369064	MajorDMR-11-68296	3
chrX	47399811	47400231	MajorDMR-11-68297	3
chrX	47430649	47430809	MajorDMR-11-68298	3
chrX	47432469	47433929	MajorDMR-11-68299	23
chrX	47435068	47435104	MajorDMR-11-68300	2
chrX	47438369	47438632	MajorDMR-11-68301	5
chrX	47441572	47442088	MajorDMR-11-68302	17
chrX	47482508	47482704	MajorDMR-11-68303	4
chrX	47493465	47493743	MajorDMR-11-68304	4
chrX	47496939	47497307	MajorDMR-11-68305	5
chrX	47504615	47505139	MajorDMR-11-68306	5
chrX	47508387	47509122	MajorDMR-11-68307	5
chrX	47546614	47547117	MajorDMR-11-68308	6
chrX	47563193	47563242	MajorDMR-11-68309	2
chrX	47572379	47572408	MajorDMR-11-68310	3
chrX	47603599	47603620	MajorDMR-11-68311	2
chrX	47722378	47722825	MajorDMR-11-68312	4
chrX	47795745	47796127	MajorDMR-11-68313	10
chrX	47886069	47886290	MajorDMR-11-68314	7
chrX	47887048	47887090	MajorDMR-11-68315	3
chrX	47889291	47889491	MajorDMR-11-68316	3
chrX	47905312	47905557	MajorDMR-11-68317	3
chrX	47929887	47930186	MajorDMR-11-68318	2
chrX	47942609	47942799	MajorDMR-11-68319	4
chrX	48285725	48285783	MajorDMR-11-68320	3
chrX	48326421	48326651	MajorDMR-11-68321	2
chrX	48331300	48331647	MajorDMR-11-68322	6
chrX	48332572	48333464	MajorDMR-11-68323	7
chrX	48341060	48341131	MajorDMR-11-68324	2
chrX	48352388	48352591	MajorDMR-11-68325	2
chrX	48356316	48356393	MajorDMR-11-68326	2
chrX	48368325	48369114	MajorDMR-11-68327	7
chrX	48370040	48370445	MajorDMR-11-68328	2
chrX	48408717	48409936	MajorDMR-11-68329	26
chrX	48414330	48414751	MajorDMR-11-68330	6
chrX	48422680	48422768	MajorDMR-11-68331	2
chrX	48455565	48455636	MajorDMR-11-68332	6
chrX	48473429	48473495	MajorDMR-11-68333	2
chrX	48490219	48490429	MajorDMR-11-68334	4
chrX	48535726	48536030	MajorDMR-11-68335	3
chrX	48561847	48562169	MajorDMR-11-68336	3
chrX	48562766	48563063	MajorDMR-11-68337	3
chrX	48563959	48563998	MajorDMR-11-68338	2
chrX	48620160	48620466	MajorDMR-11-68339	4
chrX	48678018	48678108	MajorDMR-11-68340	2
chrX	48685479	48686064	MajorDMR-11-68341	4
chrX	48687310	48687505	MajorDMR-11-68342	2
chrX	48689451	48690229	MajorDMR-11-68343	18
chrX	48742177	48742394	MajorDMR-11-68344	6
chrX	48757419	48757477	MajorDMR-11-68345	2
chrX	48761661	48762057	MajorDMR-11-68346	2
chrX	48772406	48772423	MajorDMR-11-68347	2
chrX	48775085	48775620	MajorDMR-11-68348	7
chrX	48817073	48817082	MajorDMR-11-68349	2
chrX	48824241	48824334	MajorDMR-11-68350	2
chrX	48829103	48829393	MajorDMR-11-68351	3
chrX	48830117	48830212	MajorDMR-11-68352	2
chrX	48831633	48831804	MajorDMR-11-68353	2
chrX	48840955	48841021	MajorDMR-11-68354	2
chrX	48846095	48846230	MajorDMR-11-68355	2
chrX	48898333	48898621	MajorDMR-11-68356	8
chrX	48901651	48901703	MajorDMR-11-68357	2
chrX	48915442	48915447	MajorDMR-11-68358	2
chrX	48963867	48964391	MajorDMR-11-68359	6
chrX	48968915	48969339	MajorDMR-11-68360	5
chrX	48980493	48980585	MajorDMR-11-68361	2
chrX	49013048	49013794	MajorDMR-11-68362	4
chrX	49019234	49019238	MajorDMR-11-68363	2
chrX	49027749	49027794	MajorDMR-11-68364	2
chrX	49040576	49041566	MajorDMR-11-68365	18
chrX	49042555	49043685	MajorDMR-11-68366	10
chrX	49045297	49045386	MajorDMR-11-68367	2
chrX	49046253	49047052	MajorDMR-11-68368	7
chrX	49049222	49049748	MajorDMR-11-68369	4
chrX	49050732	49050741	MajorDMR-11-68370	2
chrX	49051259	49051786	MajorDMR-11-68371	4
chrX	49053215	49053741	MajorDMR-11-68372	3
chrX	49060556	49060745	MajorDMR-11-68373	4
chrX	49061643	49061748	MajorDMR-11-68374	6
chrX	49066054	49066823	MajorDMR-11-68375	22
chrX	49086768	49087691	MajorDMR-11-68376	18
chrX	49090933	49091285	MajorDMR-11-68377	2
chrX	49105105	49105167	MajorDMR-11-68378	4
chrX	49115204	49115543	MajorDMR-11-68379	5
chrX	49129039	49129481	MajorDMR-11-68380	3
chrX	49133044	49133975	MajorDMR-11-68381	6
chrX	49148462	49148502	MajorDMR-11-68382	3
chrX	49165276	49165283	MajorDMR-11-68383	2
chrX	49171421	49171561	MajorDMR-11-68384	2
chrX	49465407	49465580	MajorDMR-11-68385	4
chrX	49525279	49525824	MajorDMR-11-68386	3
chrX	49603028	49603204	MajorDMR-11-68387	5
chrX	49605371	49605428	MajorDMR-11-68388	2
chrX	49609016	49609032	MajorDMR-11-68389	2
chrX	49684239	49684666	MajorDMR-11-68390	4
chrX	49826687	49826732	MajorDMR-11-68391	2
chrX	49886228	49886238	MajorDMR-11-68392	2
chrX	49933349	49934090	MajorDMR-11-68393	5
chrX	49945402	49945430	MajorDMR-11-68394	2
chrX	49969626	49969819	MajorDMR-11-68395	2
chrX	50172680	50172800	MajorDMR-11-68396	2
chrX	50173350	50173583	MajorDMR-11-68397	2
chrX	50208504	50208614	MajorDMR-11-68398	3
chrX	50210864	50211892	MajorDMR-11-68399	17
chrX	50357062	50357131	MajorDMR-11-68400	2
chrX	50557269	50557543	MajorDMR-11-68401	4
chrX	50646631	50646764	MajorDMR-11-68402	2
chrX	50744749	50745222	MajorDMR-11-68403	7
chrX	50891906	50891918	MajorDMR-11-68404	2
chrX	50921414	50921635	MajorDMR-11-68405	4
chrX	51074770	51075127	MajorDMR-11-68406	3
chrX	51076541	51076710	MajorDMR-11-68407	2
chrX	51138118	51138517	MajorDMR-11-68408	4
chrX	51199060	51199335	MajorDMR-11-68409	2
chrX	51323311	51323373	MajorDMR-11-68410	2
chrX	51357074	51357730	MajorDMR-11-68411	5
chrX	51360738	51360854	MajorDMR-11-68412	3
chrX	51362172	51362362	MajorDMR-11-68413	2
chrX	51384433	51384825	MajorDMR-11-68414	3
chrX	51502582	51502940	MajorDMR-11-68415	2
chrX	51545906	51545929	MajorDMR-11-68416	2
chrX	51634631	51634825	MajorDMR-11-68417	2
chrX	51781135	51781413	MajorDMR-11-68418	2
chrX	52009104	52009266	MajorDMR-11-68419	2
chrX	52603575	52603877	MajorDMR-11-68420	6
chrX	52991804	52991900	MajorDMR-11-68421	4
chrX	53019418	53019564	MajorDMR-11-68422	2
chrX	53029570	53030201	MajorDMR-11-68423	4
chrX	53034120	53034600	MajorDMR-11-68424	4
chrX	53079561	53080712	MajorDMR-11-68425	11
chrX	53081222	53081464	MajorDMR-11-68426	3
chrX	53092379	53092801	MajorDMR-11-68427	2
chrX	53098430	53098581	MajorDMR-11-68428	2
chrX	53100382	53100746	MajorDMR-11-68429	2
chrX	53109688	53109856	MajorDMR-11-68430	3
chrX	53114887	53115159	MajorDMR-11-68431	2
chrX	53116323	53116854	MajorDMR-11-68432	4
chrX	53122000	53122270	MajorDMR-11-68433	2
chrX	53251985	53252581	MajorDMR-11-68434	3
chrX	53285070	53286787	MajorDMR-11-68435	14
chrX	53287348	53287614	MajorDMR-11-68436	3
chrX	53291277	53292375	MajorDMR-11-68437	10
chrX	53293502	53293633	MajorDMR-11-68438	2
chrX	53295681	53296264	MajorDMR-11-68439	3
chrX	53296981	53297572	MajorDMR-11-68440	3
chrX	53300819	53300831	MajorDMR-11-68441	2
chrX	53309345	53309893	MajorDMR-11-68442	3
chrX	53310659	53311102	MajorDMR-11-68443	6
chrX	53313924	53314260	MajorDMR-11-68444	4
chrX	53316261	53316688	MajorDMR-11-68445	3
chrX	53318256	53319662	MajorDMR-11-68446	12
chrX	53334812	53335578	MajorDMR-11-68447	9
chrX	53341168	53341566	MajorDMR-11-68448	3
chrX	53344820	53345782	MajorDMR-11-68449	6
chrX	53355679	53357131	MajorDMR-11-68450	8
chrX	53360223	53362128	MajorDMR-11-68451	17
chrX	53383298	53383358	MajorDMR-11-68452	3
chrX	53401504	53401595	MajorDMR-11-68453	3
chrX	53406737	53406837	MajorDMR-11-68454	2
chrX	53461784	53461891	MajorDMR-11-68455	2
chrX	53467086	53468322	MajorDMR-11-68456	14
chrX	53472967	53473443	MajorDMR-11-68457	3
chrX	53496890	53497125	MajorDMR-11-68458	3
chrX	53590566	53590589	MajorDMR-11-68459	2
chrX	53632105	53632189	MajorDMR-11-68460	2
chrX	53639905	53640075	MajorDMR-11-68461	3
chrX	53682285	53682713	MajorDMR-11-68462	5
chrX	53723012	53723268	MajorDMR-11-68463	6
chrX	53741101	53741570	MajorDMR-11-68464	5
chrX	54133349	54133367	MajorDMR-11-68465	2
chrX	54193675	54193768	MajorDMR-11-68466	2
```
