## Supplementary material for "Single nucleus multi-omics links human cortical cell regulatory genome diversity to disease risk variants": Table S9: Inh_MGE_PVALB.hypo_dmr.dms2.bed (part 1 of 3)

```
chr1	20155	20235	MajorDMR-11-0	2
chr1	800143	800315	MajorDMR-11-1	2
chr1	802287	802516	MajorDMR-11-2	6
chr1	861437	861603	MajorDMR-11-3	5
chr1	1034646	1034954	MajorDMR-11-4	2
chr1	1099364	1100184	MajorDMR-11-5	6
chr1	1101766	1102277	MajorDMR-11-6	6
chr1	1109664	1110041	MajorDMR-11-7	3
chr1	1111757	1112284	MajorDMR-11-8	3
chr1	1118816	1118828	MajorDMR-11-9	2
chr1	1221974	1221991	MajorDMR-11-10	2
chr1	1314036	1314535	MajorDMR-11-11	14
chr1	1389737	1389752	MajorDMR-11-12	2
chr1	1485382	1485453	MajorDMR-11-13	2
chr1	1532574	1533099	MajorDMR-11-14	3
chr1	1534686	1534704	MajorDMR-11-15	2
chr1	1538864	1538922	MajorDMR-11-16	2
chr1	1592995	1593090	MajorDMR-11-17	2
chr1	1593682	1594260	MajorDMR-11-18	6
chr1	1617567	1618098	MajorDMR-11-19	17
chr1	1658934	1658991	MajorDMR-11-20	3
chr1	1659742	1659808	MajorDMR-11-21	6
chr1	1732529	1732664	MajorDMR-11-22	4
chr1	1752612	1753183	MajorDMR-11-23	14
chr1	1758588	1758923	MajorDMR-11-24	8
chr1	1774926	1774956	MajorDMR-11-25	2
chr1	1790357	1790524	MajorDMR-11-26	3
chr1	1873206	1874073	MajorDMR-11-27	20
chr1	1892579	1892946	MajorDMR-11-28	6
chr1	1919999	1920032	MajorDMR-11-29	3
chr1	1921374	1922513	MajorDMR-11-30	18
chr1	1925336	1926122	MajorDMR-11-31	5
chr1	1935714	1935751	MajorDMR-11-32	3
chr1	1937447	1938562	MajorDMR-11-33	7
chr1	1949943	1950037	MajorDMR-11-34	4
chr1	1951970	1952026	MajorDMR-11-35	5
chr1	1954121	1954710	MajorDMR-11-36	7
chr1	1955398	1955763	MajorDMR-11-37	2
chr1	1957072	1958489	MajorDMR-11-38	25
chr1	1959594	1959653	MajorDMR-11-39	5
chr1	1960596	1960645	MajorDMR-11-40	5
chr1	1962111	1962129	MajorDMR-11-41	2
chr1	1963000	1963800	MajorDMR-11-42	8
chr1	1964796	1965192	MajorDMR-11-43	4
chr1	2029836	2029869	MajorDMR-11-44	4
chr1	2030398	2031926	MajorDMR-11-45	18
chr1	2034687	2034925	MajorDMR-11-46	11
chr1	2068207	2068636	MajorDMR-11-47	4
chr1	2088269	2088318	MajorDMR-11-48	2
chr1	2092454	2092638	MajorDMR-11-49	7
chr1	2107456	2108423	MajorDMR-11-50	22
chr1	2120087	2120160	MajorDMR-11-51	2
chr1	2125698	2125711	MajorDMR-11-52	2
chr1	2164752	2164763	MajorDMR-11-53	2
chr1	2165382	2165580	MajorDMR-11-54	4
chr1	2167433	2167641	MajorDMR-11-55	7
chr1	2171205	2171409	MajorDMR-11-56	7
chr1	2174436	2175251	MajorDMR-11-57	16
chr1	2196129	2196189	MajorDMR-11-58	2
chr1	2197454	2199137	MajorDMR-11-59	22
chr1	2199884	2200405	MajorDMR-11-60	6
chr1	2203361	2203396	MajorDMR-11-61	2
chr1	2216545	2216718	MajorDMR-11-62	6
chr1	2219887	2220055	MajorDMR-11-63	9
chr1	2223518	2223685	MajorDMR-11-64	8
chr1	2225590	2225720	MajorDMR-11-65	3
chr1	2226745	2226974	MajorDMR-11-66	4
chr1	2230806	2230966	MajorDMR-11-67	6
chr1	2232402	2232978	MajorDMR-11-68	4
chr1	2250071	2251091	MajorDMR-11-69	39
chr1	2261975	2262541	MajorDMR-11-70	26
chr1	2269785	2269912	MajorDMR-11-71	9
chr1	2316353	2316736	MajorDMR-11-72	17
chr1	2349552	2349599	MajorDMR-11-73	3
chr1	2370052	2371301	MajorDMR-11-74	17
chr1	2373413	2373495	MajorDMR-11-75	2
chr1	2375858	2377526	MajorDMR-11-76	26
chr1	2378376	2379664	MajorDMR-11-77	12
chr1	2380548	2380658	MajorDMR-11-78	2
chr1	2381591	2381931	MajorDMR-11-79	11
chr1	2382621	2384424	MajorDMR-11-80	21
chr1	2386905	2388083	MajorDMR-11-81	36
chr1	2389722	2390615	MajorDMR-11-82	18
chr1	2391240	2392971	MajorDMR-11-83	15
chr1	2394406	2395098	MajorDMR-11-84	24
chr1	2396933	2398017	MajorDMR-11-85	5
chr1	2400184	2400236	MajorDMR-11-86	2
chr1	2400797	2401186	MajorDMR-11-87	4
chr1	2403576	2403717	MajorDMR-11-88	6
chr1	2405541	2405655	MajorDMR-11-89	2
chr1	2406436	2406496	MajorDMR-11-90	5
chr1	2409184	2409192	MajorDMR-11-91	2
chr1	2411611	2412443	MajorDMR-11-92	16
chr1	2413217	2413622	MajorDMR-11-93	6
chr1	2415462	2415506	MajorDMR-11-94	2
chr1	2421232	2422096	MajorDMR-11-95	16
chr1	2423667	2423774	MajorDMR-11-96	7
chr1	2437199	2437230	MajorDMR-11-97	3
chr1	2441211	2441331	MajorDMR-11-98	5
chr1	2450547	2450617	MajorDMR-11-99	4
chr1	2451127	2451385	MajorDMR-11-100	5
chr1	2454701	2455301	MajorDMR-11-101	19
chr1	2791312	2791317	MajorDMR-11-102	2
chr1	2863984	2864245	MajorDMR-11-103	5
chr1	2980597	2980992	MajorDMR-11-104	11
chr1	2990677	2990718	MajorDMR-11-105	2
chr1	3022067	3022148	MajorDMR-11-106	2
chr1	3070151	3070470	MajorDMR-11-107	8
chr1	3087675	3087944	MajorDMR-11-108	9
chr1	3103335	3103352	MajorDMR-11-109	2
chr1	3111707	3112204	MajorDMR-11-110	21
chr1	3137843	3138155	MajorDMR-11-111	11
chr1	3164442	3164789	MajorDMR-11-112	9
chr1	3268858	3269476	MajorDMR-11-113	19
chr1	3503780	3504309	MajorDMR-11-114	12
chr1	3649294	3649307	MajorDMR-11-115	2
chr1	3676654	3676727	MajorDMR-11-116	4
chr1	3718977	3719285	MajorDMR-11-117	5
chr1	3791603	3792037	MajorDMR-11-118	6
chr1	3792717	3793273	MajorDMR-11-119	12
chr1	3812440	3812467	MajorDMR-11-120	2
chr1	3818926	3818981	MajorDMR-11-121	3
chr1	3819497	3820676	MajorDMR-11-122	10
chr1	4128749	4129187	MajorDMR-11-123	4
chr1	4130822	4132741	MajorDMR-11-124	19
chr1	4133302	4133845	MajorDMR-11-125	9
chr1	4144438	4144801	MajorDMR-11-126	5
chr1	4186397	4186449	MajorDMR-11-127	4
chr1	4232621	4232680	MajorDMR-11-128	2
chr1	4294598	4294660	MajorDMR-11-129	2
chr1	4326825	4327051	MajorDMR-11-130	2
chr1	4439693	4439864	MajorDMR-11-131	5
chr1	4455879	4458051	MajorDMR-11-132	19
chr1	4501046	4501535	MajorDMR-11-133	13
chr1	4592488	4592881	MajorDMR-11-134	4
chr1	4621347	4621542	MajorDMR-11-135	10
chr1	4638783	4639265	MajorDMR-11-136	3
chr1	4663625	4663811	MajorDMR-11-137	2
chr1	4719654	4720996	MajorDMR-11-138	10
chr1	4721593	4722897	MajorDMR-11-139	24
chr1	4725440	4726073	MajorDMR-11-140	11
chr1	4726620	4726974	MajorDMR-11-141	2
chr1	4730412	4730892	MajorDMR-11-142	2
chr1	4736164	4736713	MajorDMR-11-143	11
chr1	4744252	4744460	MajorDMR-11-144	6
chr1	4746119	4746274	MajorDMR-11-145	5
chr1	4749257	4749305	MajorDMR-11-146	2
chr1	4751113	4751248	MajorDMR-11-147	3
chr1	4751847	4752896	MajorDMR-11-148	8
chr1	4753509	4753872	MajorDMR-11-149	7
chr1	4756194	4756356	MajorDMR-11-150	2
chr1	4757795	4758290	MajorDMR-11-151	5
chr1	4762299	4762476	MajorDMR-11-152	4
chr1	4763046	4763274	MajorDMR-11-153	11
chr1	4777538	4777765	MajorDMR-11-154	4
chr1	4787495	4787535	MajorDMR-11-155	2
chr1	4788517	4788568	MajorDMR-11-156	2
chr1	4789113	4789297	MajorDMR-11-157	2
chr1	4790126	4790734	MajorDMR-11-158	6
chr1	4794348	4795231	MajorDMR-11-159	10
chr1	4804509	4804581	MajorDMR-11-160	2
chr1	4805082	4805109	MajorDMR-11-161	2
chr1	4819864	4819917	MajorDMR-11-162	3
chr1	4830388	4831201	MajorDMR-11-163	8
chr1	4832073	4832476	MajorDMR-11-164	14
chr1	4890902	4891022	MajorDMR-11-165	2
chr1	5032332	5032456	MajorDMR-11-166	4
chr1	5046835	5047632	MajorDMR-11-167	13
chr1	5060808	5061032	MajorDMR-11-168	4
chr1	5072445	5072994	MajorDMR-11-169	4
chr1	5159454	5159738	MajorDMR-11-170	3
chr1	5169879	5170008	MajorDMR-11-171	2
chr1	5200289	5200419	MajorDMR-11-172	3
chr1	5211398	5212073	MajorDMR-11-173	8
chr1	5223495	5223702	MajorDMR-11-174	4
chr1	5251599	5251822	MajorDMR-11-175	3
chr1	5295412	5296283	MajorDMR-11-176	8
chr1	5298633	5300260	MajorDMR-11-177	21
chr1	5300971	5301153	MajorDMR-11-178	4
chr1	5378286	5379074	MajorDMR-11-179	15
chr1	5450656	5451381	MajorDMR-11-180	14
chr1	5471886	5472040	MajorDMR-11-181	2
chr1	5483411	5483453	MajorDMR-11-182	2
chr1	5523802	5523833	MajorDMR-11-183	2
chr1	5536465	5536693	MajorDMR-11-184	4
chr1	5546404	5547030	MajorDMR-11-185	12
chr1	5550897	5551468	MajorDMR-11-186	9
chr1	5560573	5562545	MajorDMR-11-187	33
chr1	5563453	5563883	MajorDMR-11-188	3
chr1	5564549	5564618	MajorDMR-11-189	2
chr1	5565717	5565730	MajorDMR-11-190	2
chr1	5625603	5626039	MajorDMR-11-191	14
chr1	5701735	5701844	MajorDMR-11-192	3
chr1	5812297	5812363	MajorDMR-11-193	6
chr1	5820114	5820153	MajorDMR-11-194	4
chr1	5847415	5847924	MajorDMR-11-195	4
chr1	5966385	5966509	MajorDMR-11-196	2
chr1	5971076	5971607	MajorDMR-11-197	15
chr1	5975889	5975998	MajorDMR-11-198	2
chr1	5977501	5979148	MajorDMR-11-199	22
chr1	5979754	5979885	MajorDMR-11-200	3
chr1	5981394	5981725	MajorDMR-11-201	9
chr1	5997831	5997926	MajorDMR-11-202	2
chr1	6033770	6034130	MajorDMR-11-203	5
chr1	6035640	6036094	MajorDMR-11-204	12
chr1	6062884	6062926	MajorDMR-11-205	4
chr1	6063798	6064312	MajorDMR-11-206	11
chr1	6068572	6068667	MajorDMR-11-207	2
chr1	6073082	6073572	MajorDMR-11-208	6
chr1	6074141	6075550	MajorDMR-11-209	14
chr1	6079401	6079693	MajorDMR-11-210	6
chr1	6085585	6086943	MajorDMR-11-211	40
chr1	6087480	6087898	MajorDMR-11-212	12
chr1	6092929	6093114	MajorDMR-11-213	2
chr1	6097048	6097773	MajorDMR-11-214	9
chr1	6127222	6127347	MajorDMR-11-215	3
chr1	6165297	6165420	MajorDMR-11-216	2
chr1	6178786	6178963	MajorDMR-11-217	3
chr1	6201568	6201962	MajorDMR-11-218	6
chr1	6213214	6213846	MajorDMR-11-219	12
chr1	6216526	6216545	MajorDMR-11-220	2
chr1	6218321	6218360	MajorDMR-11-221	2
chr1	6242493	6242980	MajorDMR-11-222	14
chr1	6278967	6279369	MajorDMR-11-223	7
chr1	6325268	6325384	MajorDMR-11-224	7
chr1	6331654	6331954	MajorDMR-11-225	9
chr1	6335754	6336370	MajorDMR-11-226	6
chr1	6336923	6336940	MajorDMR-11-227	2
chr1	6351415	6351482	MajorDMR-11-228	3
chr1	6353304	6353473	MajorDMR-11-229	6
chr1	6359923	6360214	MajorDMR-11-230	5
chr1	6384435	6384543	MajorDMR-11-231	3
chr1	6388365	6388457	MajorDMR-11-232	3
chr1	6394038	6394680	MajorDMR-11-233	14
chr1	6396324	6396581	MajorDMR-11-234	6
chr1	6403878	6404018	MajorDMR-11-235	4
chr1	6407561	6407966	MajorDMR-11-236	8
chr1	6413687	6413796	MajorDMR-11-237	3
chr1	6431147	6431526	MajorDMR-11-238	4
chr1	6644252	6644476	MajorDMR-11-239	4
chr1	6647695	6647751	MajorDMR-11-240	4
chr1	6672491	6672511	MajorDMR-11-241	5
chr1	6703860	6703974	MajorDMR-11-242	3
chr1	6712024	6712998	MajorDMR-11-243	17
chr1	6713823	6714095	MajorDMR-11-244	5
chr1	6734019	6734083	MajorDMR-11-245	2
chr1	6849429	6849501	MajorDMR-11-246	3
chr1	6855826	6856225	MajorDMR-11-247	2
chr1	6856766	6857413	MajorDMR-11-248	8
chr1	6860866	6860958	MajorDMR-11-249	4
chr1	6897294	6897707	MajorDMR-11-250	8
chr1	6898343	6898686	MajorDMR-11-251	5
chr1	6947972	6948555	MajorDMR-11-252	5
chr1	6954621	6955018	MajorDMR-11-253	3
chr1	6987982	6988344	MajorDMR-11-254	8
chr1	6995380	6996126	MajorDMR-11-255	13
chr1	7016469	7016847	MajorDMR-11-256	5
chr1	7018507	7019400	MajorDMR-11-257	17
chr1	7031235	7031579	MajorDMR-11-258	10
chr1	7032340	7032616	MajorDMR-11-259	5
chr1	7048163	7048775	MajorDMR-11-260	18
chr1	7073957	7074226	MajorDMR-11-261	6
chr1	7102691	7102886	MajorDMR-11-262	8
chr1	7110925	7111434	MajorDMR-11-263	14
chr1	7149579	7150180	MajorDMR-11-264	7
chr1	7151131	7152169	MajorDMR-11-265	11
chr1	7159440	7160908	MajorDMR-11-266	27
chr1	7166651	7167290	MajorDMR-11-267	11
chr1	7209236	7210090	MajorDMR-11-268	34
chr1	7210647	7211426	MajorDMR-11-269	24
chr1	7212704	7213136	MajorDMR-11-270	11
chr1	7218679	7219004	MajorDMR-11-271	3
chr1	7232628	7233595	MajorDMR-11-272	25
chr1	7234116	7234868	MajorDMR-11-273	17
chr1	7251755	7251820	MajorDMR-11-274	2
chr1	7254105	7254113	MajorDMR-11-275	2
chr1	7254660	7255064	MajorDMR-11-276	6
chr1	7283641	7284686	MajorDMR-11-277	12
chr1	7322668	7323607	MajorDMR-11-278	5
chr1	7324187	7324335	MajorDMR-11-279	2
chr1	7346981	7347258	MajorDMR-11-280	4
chr1	7350646	7350894	MajorDMR-11-281	8
chr1	7359972	7360475	MajorDMR-11-282	5
chr1	7361069	7361230	MajorDMR-11-283	3
chr1	7362031	7362204	MajorDMR-11-284	5
chr1	7377521	7378849	MajorDMR-11-285	11
chr1	7394405	7394510	MajorDMR-11-286	4
chr1	7395023	7395535	MajorDMR-11-287	5
chr1	7406439	7406481	MajorDMR-11-288	2
chr1	7407023	7407324	MajorDMR-11-289	13
chr1	7418659	7418666	MajorDMR-11-290	2
chr1	7425353	7425559	MajorDMR-11-291	2
chr1	7426462	7427190	MajorDMR-11-292	11
chr1	7487450	7488244	MajorDMR-11-293	15
chr1	7514212	7514394	MajorDMR-11-294	3
chr1	7515080	7515803	MajorDMR-11-295	17
chr1	7532093	7532169	MajorDMR-11-296	5
chr1	7539024	7539285	MajorDMR-11-297	7
chr1	7551850	7551961	MajorDMR-11-298	2
chr1	7561664	7562681	MajorDMR-11-299	10
chr1	7578170	7578206	MajorDMR-11-300	2
chr1	7582134	7582957	MajorDMR-11-301	10
chr1	7584528	7584584	MajorDMR-11-302	2
chr1	7597202	7598155	MajorDMR-11-303	13
chr1	7603048	7604030	MajorDMR-11-304	17
chr1	7604628	7604973	MajorDMR-11-305	5
chr1	7611524	7611568	MajorDMR-11-306	2
chr1	7614731	7616071	MajorDMR-11-307	13
chr1	7626346	7626679	MajorDMR-11-308	4
chr1	7654521	7655228	MajorDMR-11-309	5
chr1	7655979	7656463	MajorDMR-11-310	5
chr1	7669069	7670146	MajorDMR-11-311	12
chr1	7673352	7677486	MajorDMR-11-312	53
chr1	7681939	7682075	MajorDMR-11-313	8
chr1	7689454	7689603	MajorDMR-11-314	5
chr1	7690510	7690730	MajorDMR-11-315	6
chr1	7692285	7692326	MajorDMR-11-316	2
chr1	7700830	7701639	MajorDMR-11-317	19
chr1	7702284	7702337	MajorDMR-11-318	3
chr1	7709167	7709421	MajorDMR-11-319	9
chr1	7726440	7727074	MajorDMR-11-320	8
chr1	7730812	7731328	MajorDMR-11-321	4
chr1	7733081	7733200	MajorDMR-11-322	6
chr1	7739566	7739762	MajorDMR-11-323	3
chr1	7766725	7767345	MajorDMR-11-324	9
chr1	7768667	7769445	MajorDMR-11-325	5
chr1	7775230	7775937	MajorDMR-11-326	9
chr1	7780214	7780912	MajorDMR-11-327	6
chr1	7785165	7786075	MajorDMR-11-328	12
chr1	7786659	7788952	MajorDMR-11-329	25
chr1	7810505	7812335	MajorDMR-11-330	16
chr1	7813395	7814159	MajorDMR-11-331	8
chr1	7815961	7816412	MajorDMR-11-332	13
chr1	7819953	7820406	MajorDMR-11-333	4
chr1	7821119	7821550	MajorDMR-11-334	2
chr1	7826287	7827084	MajorDMR-11-335	7
chr1	7870597	7870724	MajorDMR-11-336	6
chr1	8003175	8003278	MajorDMR-11-337	2
chr1	8034636	8034668	MajorDMR-11-338	2
chr1	8035955	8036144	MajorDMR-11-339	3
chr1	8088068	8088074	MajorDMR-11-340	2
chr1	8148610	8148652	MajorDMR-11-341	2
chr1	8150520	8150750	MajorDMR-11-342	2
chr1	8156872	8158131	MajorDMR-11-343	10
chr1	8202027	8202148	MajorDMR-11-344	2
chr1	8202802	8203213	MajorDMR-11-345	4
chr1	8229762	8230232	MajorDMR-11-346	7
chr1	8232010	8232229	MajorDMR-11-347	4
chr1	8249934	8250471	MajorDMR-11-348	8
chr1	8298252	8298646	MajorDMR-11-349	12
chr1	8343734	8344113	MajorDMR-11-350	4
chr1	8411215	8411340	MajorDMR-11-351	3
chr1	8444334	8444429	MajorDMR-11-352	2
chr1	8444967	8445039	MajorDMR-11-353	2
chr1	8456604	8456664	MajorDMR-11-354	2
chr1	8462349	8462470	MajorDMR-11-355	2
chr1	8464644	8464793	MajorDMR-11-356	2
chr1	8476873	8477131	MajorDMR-11-357	3
chr1	8522795	8522803	MajorDMR-11-358	2
chr1	8523731	8524143	MajorDMR-11-359	5
chr1	8524895	8525643	MajorDMR-11-360	7
chr1	8534201	8534566	MajorDMR-11-361	2
chr1	8571759	8571810	MajorDMR-11-362	2
chr1	8620098	8620220	MajorDMR-11-363	2
chr1	8645186	8645360	MajorDMR-11-364	4
chr1	8646646	8647034	MajorDMR-11-365	2
chr1	8651191	8651232	MajorDMR-11-366	2
chr1	8693445	8693714	MajorDMR-11-367	5
chr1	8713024	8713189	MajorDMR-11-368	3
chr1	8726929	8727008	MajorDMR-11-369	2
chr1	8751243	8751492	MajorDMR-11-370	5
chr1	8823145	8823310	MajorDMR-11-371	2
chr1	8827239	8827307	MajorDMR-11-372	2
chr1	8872302	8872456	MajorDMR-11-373	4
chr1	8874944	8875054	MajorDMR-11-374	3
chr1	8897047	8897541	MajorDMR-11-375	3
chr1	9145033	9145172	MajorDMR-11-376	5
chr1	9148943	9149149	MajorDMR-11-377	2
chr1	9226803	9227094	MajorDMR-11-378	6
chr1	9252675	9252691	MajorDMR-11-379	2
chr1	9253234	9253441	MajorDMR-11-380	2
chr1	9256903	9257093	MajorDMR-11-381	3
chr1	9260478	9261390	MajorDMR-11-382	8
chr1	9263223	9263356	MajorDMR-11-383	3
chr1	9302940	9303031	MajorDMR-11-384	5
chr1	9311101	9311113	MajorDMR-11-385	2
chr1	9412439	9412638	MajorDMR-11-386	6
chr1	9422742	9423188	MajorDMR-11-387	9
chr1	9473254	9473485	MajorDMR-11-388	3
chr1	9513083	9513219	MajorDMR-11-389	4
chr1	9621692	9621892	MajorDMR-11-390	3
chr1	9652673	9652702	MajorDMR-11-391	2
chr1	9653233	9654299	MajorDMR-11-392	12
chr1	9674625	9674766	MajorDMR-11-393	5
chr1	9683424	9684035	MajorDMR-11-394	7
chr1	9762738	9763081	MajorDMR-11-395	5
chr1	9779293	9779445	MajorDMR-11-396	7
chr1	9787203	9787516	MajorDMR-11-397	9
chr1	9802140	9802177	MajorDMR-11-398	2
chr1	9803343	9803389	MajorDMR-11-399	3
chr1	9833204	9833589	MajorDMR-11-400	4
chr1	9834888	9834956	MajorDMR-11-401	3
chr1	9840926	9842106	MajorDMR-11-402	14
chr1	9854510	9854564	MajorDMR-11-403	2
chr1	9862742	9862922	MajorDMR-11-404	3
chr1	9866662	9866666	MajorDMR-11-405	2
chr1	9895568	9895820	MajorDMR-11-406	9
chr1	9904890	9904935	MajorDMR-11-407	2
chr1	9907580	9907983	MajorDMR-11-408	2
chr1	9909797	9909988	MajorDMR-11-409	3
chr1	9937283	9937490	MajorDMR-11-410	3
chr1	9946187	9946614	MajorDMR-11-411	12
chr1	9950402	9950572	MajorDMR-11-412	2
chr1	9961643	9961945	MajorDMR-11-413	6
chr1	10017892	10017955	MajorDMR-11-414	4
chr1	10091865	10091905	MajorDMR-11-415	2
chr1	10116288	10116492	MajorDMR-11-416	3
chr1	10117429	10117743	MajorDMR-11-417	2
chr1	10242517	10243096	MajorDMR-11-418	10
chr1	10346157	10346815	MajorDMR-11-419	8
chr1	10347400	10347427	MajorDMR-11-420	3
chr1	10359021	10359035	MajorDMR-11-421	2
chr1	10388645	10388790	MajorDMR-11-422	2
chr1	10404325	10404774	MajorDMR-11-423	4
chr1	10447779	10447998	MajorDMR-11-424	3
chr1	10460569	10460662	MajorDMR-11-425	4
chr1	10466809	10467091	MajorDMR-11-426	2
chr1	10469437	10469752	MajorDMR-11-427	6
chr1	10478063	10478826	MajorDMR-11-428	23
chr1	10494321	10495681	MajorDMR-11-429	25
chr1	10504976	10505129	MajorDMR-11-430	5
chr1	10511852	10512327	MajorDMR-11-431	7
chr1	10512849	10512940	MajorDMR-11-432	4
chr1	10519368	10519512	MajorDMR-11-433	2
chr1	10553206	10553467	MajorDMR-11-434	4
chr1	10582685	10582836	MajorDMR-11-435	2
chr1	10589999	10591631	MajorDMR-11-436	45
chr1	10592627	10592869	MajorDMR-11-437	3
chr1	10600395	10600440	MajorDMR-11-438	2
chr1	10614587	10616466	MajorDMR-11-439	24
chr1	10626852	10627116	MajorDMR-11-440	3
chr1	10632240	10632617	MajorDMR-11-441	3
chr1	10700511	10700585	MajorDMR-11-442	2
chr1	10704408	10704726	MajorDMR-11-443	8
chr1	10724164	10724232	MajorDMR-11-444	3
chr1	10806315	10806554	MajorDMR-11-445	6
chr1	10924271	10924321	MajorDMR-11-446	2
chr1	11006391	11006444	MajorDMR-11-447	2
chr1	11013250	11013365	MajorDMR-11-448	6
chr1	11017253	11017712	MajorDMR-11-449	17
chr1	11022359	11022855	MajorDMR-11-450	7
chr1	11026435	11026564	MajorDMR-11-451	4
chr1	11033748	11033944	MajorDMR-11-452	6
chr1	11112867	11113138	MajorDMR-11-453	13
chr1	11193048	11193090	MajorDMR-11-454	3
chr1	11194955	11195284	MajorDMR-11-455	4
chr1	11255430	11255684	MajorDMR-11-456	4
chr1	11296858	11296948	MajorDMR-11-457	4
chr1	11312651	11313035	MajorDMR-11-458	5
chr1	11375023	11375310	MajorDMR-11-459	7
chr1	11410161	11410644	MajorDMR-11-460	16
chr1	11654208	11654657	MajorDMR-11-461	12
chr1	11675025	11675445	MajorDMR-11-462	13
chr1	11689620	11690027	MajorDMR-11-463	5
chr1	11700501	11701101	MajorDMR-11-464	8
chr1	11701999	11702299	MajorDMR-11-465	2
chr1	11760272	11760710	MajorDMR-11-466	6
chr1	11874904	11875522	MajorDMR-11-467	11
chr1	11892317	11892699	MajorDMR-11-468	6
chr1	11901394	11901468	MajorDMR-11-469	3
chr1	11902282	11902492	MajorDMR-11-470	2
chr1	11907647	11908348	MajorDMR-11-471	5
chr1	11989883	11990027	MajorDMR-11-472	2
chr1	12112102	12112387	MajorDMR-11-473	2
chr1	12221986	12222105	MajorDMR-11-474	4
chr1	12238093	12238397	MajorDMR-11-475	7
chr1	12275753	12275782	MajorDMR-11-476	2
chr1	12320706	12321613	MajorDMR-11-477	11
chr1	12355504	12355731	MajorDMR-11-478	3
chr1	12360559	12361268	MajorDMR-11-479	5
chr1	12361831	12361874	MajorDMR-11-480	2
chr1	12365487	12365829	MajorDMR-11-481	4
chr1	12370010	12370104	MajorDMR-11-482	2
chr1	12373432	12373655	MajorDMR-11-483	7
chr1	12376401	12376410	MajorDMR-11-484	2
chr1	12405527	12405994	MajorDMR-11-485	3
chr1	12409722	12409750	MajorDMR-11-486	2
chr1	12419604	12420125	MajorDMR-11-487	3
chr1	12467445	12467449	MajorDMR-11-488	2
chr1	12476639	12476735	MajorDMR-11-489	2
chr1	12493541	12493818	MajorDMR-11-490	3
chr1	12508801	12509130	MajorDMR-11-491	3
chr1	12521230	12521452	MajorDMR-11-492	3
chr1	12537812	12538808	MajorDMR-11-493	21
chr1	12541214	12541250	MajorDMR-11-494	2
chr1	12729716	12729886	MajorDMR-11-495	3
chr1	13783414	13783817	MajorDMR-11-496	11
chr1	13816062	13816293	MajorDMR-11-497	3
chr1	13819009	13819525	MajorDMR-11-498	4
chr1	13821601	13822035	MajorDMR-11-499	9
chr1	13823816	13825308	MajorDMR-11-500	22
chr1	13826680	13826843	MajorDMR-11-501	3
chr1	13830482	13830605	MajorDMR-11-502	2
chr1	13834952	13835766	MajorDMR-11-503	4
chr1	13838348	13838439	MajorDMR-11-504	2
chr1	13854652	13854683	MajorDMR-11-505	2
chr1	13867222	13867683	MajorDMR-11-506	14
chr1	13870240	13871376	MajorDMR-11-507	17
chr1	13875609	13875634	MajorDMR-11-508	2
chr1	13911728	13911987	MajorDMR-11-509	5
chr1	13920128	13920486	MajorDMR-11-510	6
chr1	13927539	13927955	MajorDMR-11-511	6
chr1	13940019	13940302	MajorDMR-11-512	3
chr1	13942371	13944162	MajorDMR-11-513	18
chr1	13946102	13946842	MajorDMR-11-514	13
chr1	13993996	13994292	MajorDMR-11-515	6
chr1	14028915	14029326	MajorDMR-11-516	4
chr1	14059047	14060182	MajorDMR-11-517	5
chr1	14066468	14066478	MajorDMR-11-518	2
chr1	14067548	14067595	MajorDMR-11-519	2
chr1	14079610	14079707	MajorDMR-11-520	3
chr1	14096063	14096315	MajorDMR-11-521	4
chr1	14113216	14113343	MajorDMR-11-522	2
chr1	14224921	14225528	MajorDMR-11-523	8
chr1	14226489	14226661	MajorDMR-11-524	3
chr1	14227610	14227782	MajorDMR-11-525	3
chr1	14228284	14228347	MajorDMR-11-526	2
chr1	14248346	14248418	MajorDMR-11-527	4
chr1	14255390	14255635	MajorDMR-11-528	2
chr1	14272373	14272850	MajorDMR-11-529	2
chr1	14275004	14276125	MajorDMR-11-530	9
chr1	14279988	14280773	MajorDMR-11-531	9
chr1	14291902	14292284	MajorDMR-11-532	2
chr1	14298815	14298830	MajorDMR-11-533	2
chr1	14332910	14332959	MajorDMR-11-534	2
chr1	14358279	14358499	MajorDMR-11-535	2
chr1	14361708	14361778	MajorDMR-11-536	4
chr1	14363462	14364393	MajorDMR-11-537	7
chr1	14366425	14366853	MajorDMR-11-538	7
chr1	14404791	14404828	MajorDMR-11-539	2
chr1	14405522	14406867	MajorDMR-11-540	16
chr1	14408618	14409164	MajorDMR-11-541	6
chr1	14433221	14433225	MajorDMR-11-542	2
chr1	14436112	14436707	MajorDMR-11-543	6
chr1	14437971	14438052	MajorDMR-11-544	3
chr1	14439824	14440196	MajorDMR-11-545	10
chr1	14489228	14489331	MajorDMR-11-546	4
chr1	14490130	14490249	MajorDMR-11-547	3
chr1	14491562	14491958	MajorDMR-11-548	2
chr1	14498370	14498549	MajorDMR-11-549	2
chr1	14511985	14512226	MajorDMR-11-550	3
chr1	14528441	14528898	MajorDMR-11-551	5
chr1	14555649	14555655	MajorDMR-11-552	2
chr1	14556320	14556580	MajorDMR-11-553	7
chr1	14571937	14572017	MajorDMR-11-554	3
chr1	14573073	14573248	MajorDMR-11-555	2
chr1	14580279	14580488	MajorDMR-11-556	5
chr1	14581707	14582145	MajorDMR-11-557	2
chr1	14589284	14589594	MajorDMR-11-558	7
chr1	14609394	14609940	MajorDMR-11-559	7
chr1	14618503	14619291	MajorDMR-11-560	8
chr1	14623955	14624098	MajorDMR-11-561	2
chr1	14647665	14648258	MajorDMR-11-562	6
chr1	14661340	14661526	MajorDMR-11-563	2
chr1	14666029	14666086	MajorDMR-11-564	3
chr1	14672770	14672877	MajorDMR-11-565	2
chr1	14687309	14687475	MajorDMR-11-566	2
chr1	14691977	14692492	MajorDMR-11-567	7
chr1	14694798	14694885	MajorDMR-11-568	3
chr1	14695612	14695707	MajorDMR-11-569	2
chr1	14709431	14709531	MajorDMR-11-570	2
chr1	14722891	14723201	MajorDMR-11-571	5
chr1	14725101	14725248	MajorDMR-11-572	3
chr1	14733355	14733675	MajorDMR-11-573	7
chr1	14738510	14738523	MajorDMR-11-574	2
chr1	14748637	14748935	MajorDMR-11-575	8
chr1	14751216	14751268	MajorDMR-11-576	2
chr1	14767853	14768371	MajorDMR-11-577	7
chr1	14806276	14806596	MajorDMR-11-578	3
chr1	14813349	14813588	MajorDMR-11-579	4
chr1	14822190	14823280	MajorDMR-11-580	9
chr1	14830782	14831208	MajorDMR-11-581	11
chr1	14839378	14839431	MajorDMR-11-582	4
chr1	14848218	14849594	MajorDMR-11-583	14
chr1	14851630	14851972	MajorDMR-11-584	3
chr1	14858237	14858329	MajorDMR-11-585	2
chr1	14870225	14870524	MajorDMR-11-586	5
chr1	14873018	14873478	MajorDMR-11-587	4
chr1	14875474	14875743	MajorDMR-11-588	4
chr1	14884758	14884939	MajorDMR-11-589	2
chr1	14888353	14888835	MajorDMR-11-590	5
chr1	14897086	14897675	MajorDMR-11-591	4
chr1	14904531	14905007	MajorDMR-11-592	6
chr1	14905580	14906552	MajorDMR-11-593	12
chr1	14912346	14912453	MajorDMR-11-594	4
chr1	14917389	14918970	MajorDMR-11-595	20
chr1	14929440	14929641	MajorDMR-11-596	5
chr1	14930976	14931204	MajorDMR-11-597	3
chr1	14932850	14933020	MajorDMR-11-598	2
chr1	14933909	14934591	MajorDMR-11-599	5
chr1	14940561	14941273	MajorDMR-11-600	7
chr1	14944253	14944788	MajorDMR-11-601	10
chr1	14951857	14953265	MajorDMR-11-602	14
chr1	14953851	14955241	MajorDMR-11-603	23
chr1	14958110	14958188	MajorDMR-11-604	4
chr1	14961075	14961122	MajorDMR-11-605	2
chr1	14963183	14963431	MajorDMR-11-606	5
chr1	14966243	14966753	MajorDMR-11-607	8
chr1	14974413	14975086	MajorDMR-11-608	3
chr1	14977486	14977590	MajorDMR-11-609	3
chr1	14980382	14980562	MajorDMR-11-610	7
chr1	14981876	14982962	MajorDMR-11-611	14
chr1	14993519	14993835	MajorDMR-11-612	7
chr1	14995048	14995742	MajorDMR-11-613	8
chr1	14998116	14998985	MajorDMR-11-614	8
chr1	15009688	15010355	MajorDMR-11-615	5
chr1	15014581	15014858	MajorDMR-11-616	2
chr1	15016327	15016929	MajorDMR-11-617	5
chr1	15018639	15018823	MajorDMR-11-618	2
chr1	15020479	15020679	MajorDMR-11-619	6
chr1	15026914	15027295	MajorDMR-11-620	3
chr1	15039919	15040069	MajorDMR-11-621	2
chr1	15040848	15041062	MajorDMR-11-622	3
chr1	15041940	15043191	MajorDMR-11-623	17
chr1	15044802	15045097	MajorDMR-11-624	3
chr1	15050464	15051086	MajorDMR-11-625	6
chr1	15055833	15056190	MajorDMR-11-626	7
chr1	15057694	15058034	MajorDMR-11-627	5
chr1	15059412	15060069	MajorDMR-11-628	14
chr1	15064195	15064373	MajorDMR-11-629	2
chr1	15066330	15066800	MajorDMR-11-630	7
chr1	15071733	15072639	MajorDMR-11-631	11
chr1	15082121	15082554	MajorDMR-11-632	3
chr1	15085669	15085765	MajorDMR-11-633	4
chr1	15087966	15089114	MajorDMR-11-634	9
chr1	15105028	15105518	MajorDMR-11-635	5
chr1	15107193	15107477	MajorDMR-11-636	3
chr1	15107984	15107992	MajorDMR-11-637	2
chr1	15109479	15109513	MajorDMR-11-638	2
chr1	15111082	15111676	MajorDMR-11-639	12
chr1	15112379	15113424	MajorDMR-11-640	10
chr1	15114731	15114801	MajorDMR-11-641	3
chr1	15129308	15129377	MajorDMR-11-642	3
chr1	15137721	15137853	MajorDMR-11-643	2
chr1	15141716	15141976	MajorDMR-11-644	2
chr1	15144204	15144463	MajorDMR-11-645	2
chr1	15146949	15147078	MajorDMR-11-646	4
chr1	15149687	15149723	MajorDMR-11-647	2
chr1	15150760	15151273	MajorDMR-11-648	3
chr1	15152387	15152439	MajorDMR-11-649	2
chr1	15153000	15153088	MajorDMR-11-650	4
chr1	15155878	15155959	MajorDMR-11-651	2
chr1	15161135	15161207	MajorDMR-11-652	3
chr1	15175023	15175399	MajorDMR-11-653	6
chr1	15186280	15186399	MajorDMR-11-654	3
chr1	15190160	15190564	MajorDMR-11-655	5
chr1	15191553	15192607	MajorDMR-11-656	12
chr1	15193583	15194506	MajorDMR-11-657	11
chr1	15195207	15196636	MajorDMR-11-658	15
chr1	15200233	15200665	MajorDMR-11-659	5
chr1	15209180	15209196	MajorDMR-11-660	2
chr1	15211050	15211199	MajorDMR-11-661	3
chr1	15214121	15214638	MajorDMR-11-662	12
chr1	15220360	15222105	MajorDMR-11-663	17
chr1	15240262	15240955	MajorDMR-11-664	9
chr1	15250282	15250291	MajorDMR-11-665	2
chr1	15252936	15253284	MajorDMR-11-666	2
chr1	15255846	15257309	MajorDMR-11-667	21
chr1	15263193	15264326	MajorDMR-11-668	10
chr1	15268136	15268846	MajorDMR-11-669	12
chr1	15270429	15271443	MajorDMR-11-670	13
chr1	15272004	15272443	MajorDMR-11-671	5
chr1	15273033	15273654	MajorDMR-11-672	6
chr1	15290951	15291705	MajorDMR-11-673	14
chr1	15306957	15307765	MajorDMR-11-674	16
chr1	15314843	15315126	MajorDMR-11-675	8
chr1	15347872	15347975	MajorDMR-11-676	3
chr1	15354828	15354869	MajorDMR-11-677	2
chr1	15356373	15356997	MajorDMR-11-678	18
chr1	15367153	15367369	MajorDMR-11-679	2
chr1	15369925	15370018	MajorDMR-11-680	2
chr1	15372079	15372181	MajorDMR-11-681	2
chr1	15422116	15422362	MajorDMR-11-682	4
chr1	15424840	15424959	MajorDMR-11-683	2
chr1	15468325	15469042	MajorDMR-11-684	9
chr1	15472804	15472923	MajorDMR-11-685	2
chr1	15477924	15478799	MajorDMR-11-686	4
chr1	15485477	15485628	MajorDMR-11-687	3
chr1	15499060	15499086	MajorDMR-11-688	2
chr1	15504027	15504109	MajorDMR-11-689	2
chr1	15505334	15505916	MajorDMR-11-690	6
chr1	15514104	15514724	MajorDMR-11-691	7
chr1	15527243	15527600	MajorDMR-11-692	5
chr1	15551054	15551138	MajorDMR-11-693	3
chr1	15566347	15566465	MajorDMR-11-694	2
chr1	15614816	15614848	MajorDMR-11-695	2
chr1	15668285	15668671	MajorDMR-11-696	3
chr1	15680852	15681081	MajorDMR-11-697	6
chr1	15772997	15773144	MajorDMR-11-698	5
chr1	15786681	15786892	MajorDMR-11-699	3
chr1	15885723	15885729	MajorDMR-11-700	2
chr1	15898314	15898745	MajorDMR-11-701	9
chr1	15909743	15909994	MajorDMR-11-702	6
chr1	15924868	15925431	MajorDMR-11-703	4
chr1	15951154	15951821	MajorDMR-11-704	3
chr1	15959690	15960000	MajorDMR-11-705	2
chr1	15960505	15960926	MajorDMR-11-706	7
chr1	15994411	15994731	MajorDMR-11-707	2
chr1	16021719	16021924	MajorDMR-11-708	3
chr1	16035338	16035411	MajorDMR-11-709	3
chr1	16084153	16084519	MajorDMR-11-710	2
chr1	16086007	16086203	MajorDMR-11-711	4
chr1	16092202	16092823	MajorDMR-11-712	11
chr1	16153474	16153747	MajorDMR-11-713	3
chr1	16178206	16178473	MajorDMR-11-714	3
chr1	16193037	16193307	MajorDMR-11-715	8
chr1	16202091	16202553	MajorDMR-11-716	2
chr1	16229488	16229734	MajorDMR-11-717	3
chr1	16279070	16279519	MajorDMR-11-718	6
chr1	16284217	16284286	MajorDMR-11-719	2
chr1	16336019	16336029	MajorDMR-11-720	2
chr1	16340366	16341565	MajorDMR-11-721	14
chr1	16342525	16342563	MajorDMR-11-722	3
chr1	16382257	16382324	MajorDMR-11-723	2
chr1	16388961	16389436	MajorDMR-11-724	9
chr1	16391223	16391258	MajorDMR-11-725	2
chr1	16393499	16395213	MajorDMR-11-726	18
chr1	16396568	16396897	MajorDMR-11-727	6
chr1	16398568	16399056	MajorDMR-11-728	6
chr1	16402558	16402786	MajorDMR-11-729	6
chr1	16403419	16403486	MajorDMR-11-730	3
chr1	16467506	16467523	MajorDMR-11-731	2
chr1	16567731	16567846	MajorDMR-11-732	3
chr1	16577177	16577195	MajorDMR-11-733	2
chr1	16660465	16660657	MajorDMR-11-734	3
chr1	16783979	16784957	MajorDMR-11-735	12
chr1	16854980	16855233	MajorDMR-11-736	3
chr1	16866303	16866637	MajorDMR-11-737	2
chr1	16938553	16938579	MajorDMR-11-738	2
chr1	17193994	17194289	MajorDMR-11-739	2
chr1	17205665	17205694	MajorDMR-11-740	2
chr1	17248049	17248445	MajorDMR-11-741	3
chr1	17342977	17343062	MajorDMR-11-742	3
chr1	17350502	17351175	MajorDMR-11-743	5
chr1	17374651	17374968	MajorDMR-11-744	2
chr1	17745934	17745991	MajorDMR-11-745	2
chr1	17769950	17770384	MajorDMR-11-746	6
chr1	17796297	17796577	MajorDMR-11-747	7
chr1	17867597	17867739	MajorDMR-11-748	4
chr1	17871836	17872236	MajorDMR-11-749	3
chr1	17878412	17878539	MajorDMR-11-750	3
chr1	17895742	17896312	MajorDMR-11-751	11
chr1	17951431	17951601	MajorDMR-11-752	2
chr1	17983866	17984398	MajorDMR-11-753	16
chr1	18118192	18118221	MajorDMR-11-754	2
chr1	18257219	18257269	MajorDMR-11-755	2
chr1	18368034	18368190	MajorDMR-11-756	4
chr1	18371766	18372170	MajorDMR-11-757	4
chr1	18390705	18391352	MajorDMR-11-758	11
chr1	18449629	18449909	MajorDMR-11-759	3
chr1	18452647	18453499	MajorDMR-11-760	5
chr1	18459359	18459924	MajorDMR-11-761	9
chr1	18460981	18460996	MajorDMR-11-762	2
chr1	18471374	18471538	MajorDMR-11-763	2
chr1	18472695	18472907	MajorDMR-11-764	5
chr1	18482438	18482455	MajorDMR-11-765	2
chr1	18487267	18487358	MajorDMR-11-766	2
chr1	18502793	18502852	MajorDMR-11-767	2
chr1	18507676	18507826	MajorDMR-11-768	3
chr1	18514705	18514720	MajorDMR-11-769	2
chr1	18523943	18524116	MajorDMR-11-770	2
chr1	18528450	18528791	MajorDMR-11-771	4
chr1	18568675	18569152	MajorDMR-11-772	3
chr1	18579493	18579693	MajorDMR-11-773	4
chr1	18615235	18615501	MajorDMR-11-774	3
chr1	18616893	18617950	MajorDMR-11-775	30
chr1	18621295	18621633	MajorDMR-11-776	13
chr1	18769574	18769698	MajorDMR-11-777	2
chr1	18785898	18786388	MajorDMR-11-778	2
chr1	18880723	18881842	MajorDMR-11-779	10
chr1	19230023	19230027	MajorDMR-11-780	2
chr1	19234575	19234647	MajorDMR-11-781	3
chr1	19248517	19248675	MajorDMR-11-782	5
chr1	19249296	19249721	MajorDMR-11-783	10
chr1	19253123	19253436	MajorDMR-11-784	8
chr1	19253968	19254504	MajorDMR-11-785	4
chr1	19255100	19255401	MajorDMR-11-786	3
chr1	19263766	19263919	MajorDMR-11-787	5
chr1	19266821	19266830	MajorDMR-11-788	2
chr1	19268478	19268529	MajorDMR-11-789	3
chr1	19271499	19272482	MajorDMR-11-790	17
chr1	19273442	19274338	MajorDMR-11-791	7
chr1	19275975	19276994	MajorDMR-11-792	33
chr1	19277938	19278746	MajorDMR-11-793	6
chr1	19337780	19337858	MajorDMR-11-794	4
chr1	19380873	19381080	MajorDMR-11-795	6
chr1	19412877	19412900	MajorDMR-11-796	2
chr1	19424277	19424334	MajorDMR-11-797	2
chr1	19427620	19428061	MajorDMR-11-798	9
chr1	19500326	19501328	MajorDMR-11-799	4
chr1	19547647	19547959	MajorDMR-11-800	8
chr1	19587302	19587555	MajorDMR-11-801	5
chr1	19684978	19685000	MajorDMR-11-802	2
chr1	19698396	19699436	MajorDMR-11-803	15
chr1	19701729	19701844	MajorDMR-11-804	5
chr1	19712922	19713051	MajorDMR-11-805	3
chr1	19717466	19717662	MajorDMR-11-806	6
chr1	19720922	19720930	MajorDMR-11-807	2
chr1	19726440	19726902	MajorDMR-11-808	4
chr1	19730055	19730100	MajorDMR-11-809	3
chr1	19731800	19733107	MajorDMR-11-810	30
chr1	19736325	19736836	MajorDMR-11-811	4
chr1	19738426	19738637	MajorDMR-11-812	4
chr1	19743442	19745863	MajorDMR-11-813	24
chr1	19749770	19749850	MajorDMR-11-814	3
chr1	19780988	19781919	MajorDMR-11-815	10
chr1	19788905	19790303	MajorDMR-11-816	13
chr1	19795777	19796142	MajorDMR-11-817	4
chr1	19804419	19804570	MajorDMR-11-818	3
chr1	19806878	19806971	MajorDMR-11-819	2
chr1	19948941	19949156	MajorDMR-11-820	2
chr1	20076753	20077007	MajorDMR-11-821	6
chr1	20151088	20151231	MajorDMR-11-822	2
chr1	20186461	20186771	MajorDMR-11-823	3
chr1	20234793	20235083	MajorDMR-11-824	3
chr1	20238488	20238633	MajorDMR-11-825	3
chr1	20245646	20245986	MajorDMR-11-826	4
chr1	20324524	20325167	MajorDMR-11-827	7
chr1	20560243	20560304	MajorDMR-11-828	2
chr1	20568806	20568978	MajorDMR-11-829	2
chr1	20579566	20580144	MajorDMR-11-830	4
chr1	20652452	20652657	MajorDMR-11-831	2
chr1	20685178	20685378	MajorDMR-11-832	2
chr1	20689704	20690103	MajorDMR-11-833	6
chr1	20753731	20753971	MajorDMR-11-834	2
chr1	20758275	20758574	MajorDMR-11-835	6
chr1	20767770	20769078	MajorDMR-11-836	8
chr1	20823928	20824746	MajorDMR-11-837	6
chr1	20826815	20826942	MajorDMR-11-838	2
chr1	20830705	20830904	MajorDMR-11-839	2
chr1	20838080	20838774	MajorDMR-11-840	3
chr1	20878472	20878529	MajorDMR-11-841	3
chr1	20882853	20882865	MajorDMR-11-842	2
chr1	21038251	21038274	MajorDMR-11-843	3
chr1	21065828	21066025	MajorDMR-11-844	2
chr1	21221024	21221142	MajorDMR-11-845	3
chr1	21358663	21358705	MajorDMR-11-846	2
chr1	21390705	21391004	MajorDMR-11-847	3
chr1	21469506	21469737	MajorDMR-11-848	2
chr1	21477234	21477464	MajorDMR-11-849	3
chr1	21525967	21526397	MajorDMR-11-850	4
chr1	21614989	21615285	MajorDMR-11-851	2
chr1	21780555	21780585	MajorDMR-11-852	2
chr1	21893740	21893782	MajorDMR-11-853	3
chr1	21958419	21958471	MajorDMR-11-854	3
chr1	21988614	21989201	MajorDMR-11-855	3
chr1	22026845	22026933	MajorDMR-11-856	3
chr1	22032674	22032722	MajorDMR-11-857	2
chr1	22050825	22050879	MajorDMR-11-858	2
chr1	22083867	22084186	MajorDMR-11-859	2
chr1	22281927	22281945	MajorDMR-11-860	2
chr1	22356505	22356784	MajorDMR-11-861	3
chr1	22382986	22383235	MajorDMR-11-862	2
chr1	22383850	22384058	MajorDMR-11-863	4
chr1	22404377	22404666	MajorDMR-11-864	3
chr1	22412406	22412500	MajorDMR-11-865	4
chr1	22413570	22414071	MajorDMR-11-866	3
chr1	22416487	22416629	MajorDMR-11-867	2
chr1	22417890	22418102	MajorDMR-11-868	5
chr1	22438954	22439321	MajorDMR-11-869	3
chr1	22441086	22441616	MajorDMR-11-870	11
chr1	22613624	22613629	MajorDMR-11-871	2
chr1	22752102	22752356	MajorDMR-11-872	3
chr1	22774726	22775279	MajorDMR-11-873	3
chr1	22820883	22821737	MajorDMR-11-874	10
chr1	22893911	22894109	MajorDMR-11-875	2
chr1	23055396	23055561	MajorDMR-11-876	11
chr1	23080330	23080948	MajorDMR-11-877	6
chr1	23128406	23128430	MajorDMR-11-878	2
chr1	23133383	23133448	MajorDMR-11-879	2
chr1	23147550	23148043	MajorDMR-11-880	5
chr1	23162396	23162653	MajorDMR-11-881	8
chr1	23168458	23168870	MajorDMR-11-882	10
chr1	23215417	23215505	MajorDMR-11-883	2
chr1	23216179	23216590	MajorDMR-11-884	5
chr1	23217878	23218152	MajorDMR-11-885	4
chr1	23404607	23406114	MajorDMR-11-886	13
chr1	23417183	23417447	MajorDMR-11-887	6
chr1	23420214	23420487	MajorDMR-11-888	3
chr1	23423989	23424066	MajorDMR-11-889	3
chr1	23425127	23425169	MajorDMR-11-890	5
chr1	23426701	23426751	MajorDMR-11-891	2
chr1	23435906	23436681	MajorDMR-11-892	5
chr1	23449101	23449193	MajorDMR-11-893	2
chr1	23470589	23470730	MajorDMR-11-894	2
chr1	23474870	23474926	MajorDMR-11-895	2
chr1	23490020	23490042	MajorDMR-11-896	2
chr1	23493140	23493328	MajorDMR-11-897	2
chr1	23505706	23505829	MajorDMR-11-898	2
chr1	23707355	23707420	MajorDMR-11-899	2
chr1	23736012	23736107	MajorDMR-11-900	2
chr1	23737958	23738525	MajorDMR-11-901	5
chr1	23748341	23748879	MajorDMR-11-902	7
chr1	23994094	23994213	MajorDMR-11-903	3
chr1	24017855	24017895	MajorDMR-11-904	2
chr1	24088121	24088767	MajorDMR-11-905	6
chr1	24106522	24106642	MajorDMR-11-906	2
chr1	24111266	24111758	MajorDMR-11-907	9
chr1	24122000	24122031	MajorDMR-11-908	2
chr1	24127955	24128678	MajorDMR-11-909	16
chr1	24163287	24163566	MajorDMR-11-910	2
chr1	24717600	24717826	MajorDMR-11-911	2
chr1	24778013	24778757	MajorDMR-11-912	7
chr1	24818225	24818277	MajorDMR-11-913	2
chr1	24851958	24852555	MajorDMR-11-914	9
chr1	25246133	25246969	MajorDMR-11-915	19
chr1	25439267	25439447	MajorDMR-11-916	6
chr1	25526149	25526987	MajorDMR-11-917	14
chr1	25529387	25529406	MajorDMR-11-918	3
chr1	25549602	25549912	MajorDMR-11-919	4
chr1	25560325	25560444	MajorDMR-11-920	4
chr1	25719280	25719780	MajorDMR-11-921	8
chr1	25729743	25729954	MajorDMR-11-922	2
chr1	25752582	25752789	MajorDMR-11-923	2
chr1	25760591	25760822	MajorDMR-11-924	2
chr1	25773363	25773830	MajorDMR-11-925	3
chr1	25795091	25795980	MajorDMR-11-926	5
chr1	25801297	25801410	MajorDMR-11-927	3
chr1	25807576	25807873	MajorDMR-11-928	2
chr1	25810673	25810708	MajorDMR-11-929	3
chr1	25812188	25812378	MajorDMR-11-930	4
chr1	25827413	25827756	MajorDMR-11-931	2
chr1	25887595	25888108	MajorDMR-11-932	6
chr1	25936248	25937032	MajorDMR-11-933	6
chr1	25937953	25938081	MajorDMR-11-934	3
chr1	25946007	25946259	MajorDMR-11-935	2
chr1	25948136	25948157	MajorDMR-11-936	3
chr1	25949141	25950650	MajorDMR-11-937	15
chr1	25969278	25969303	MajorDMR-11-938	2
chr1	25974664	25974857	MajorDMR-11-939	2
chr1	25976776	25976850	MajorDMR-11-940	2
chr1	25985331	25985819	MajorDMR-11-941	11
chr1	25987761	25988185	MajorDMR-11-942	4
chr1	25991774	25993396	MajorDMR-11-943	17
chr1	25994065	25994141	MajorDMR-11-944	2
chr1	25999575	25999767	MajorDMR-11-945	5
chr1	26008561	26008697	MajorDMR-11-946	2
chr1	26009867	26010541	MajorDMR-11-947	10
chr1	26013729	26014469	MajorDMR-11-948	3
chr1	26020620	26021114	MajorDMR-11-949	4
chr1	26022289	26022628	MajorDMR-11-950	4
chr1	26024499	26024543	MajorDMR-11-951	2
chr1	26026119	26026127	MajorDMR-11-952	2
chr1	26031589	26031696	MajorDMR-11-953	2
chr1	26033542	26034298	MajorDMR-11-954	9
chr1	26038171	26038278	MajorDMR-11-955	2
chr1	26039909	26041526	MajorDMR-11-956	15
chr1	26049956	26050084	MajorDMR-11-957	2
chr1	26051027	26051425	MajorDMR-11-958	3
chr1	26055852	26057500	MajorDMR-11-959	13
chr1	26063595	26063872	MajorDMR-11-960	3
chr1	26070165	26070812	MajorDMR-11-961	15
chr1	26073270	26073993	MajorDMR-11-962	6
chr1	26084239	26084639	MajorDMR-11-963	3
chr1	26086817	26087147	MajorDMR-11-964	5
chr1	26092245	26093432	MajorDMR-11-965	17
chr1	26096782	26097061	MajorDMR-11-966	6
chr1	26097619	26098104	MajorDMR-11-967	10
chr1	26101244	26102248	MajorDMR-11-968	19
chr1	26111047	26111304	MajorDMR-11-969	5
chr1	26113899	26114726	MajorDMR-11-970	5
chr1	26116292	26116921	MajorDMR-11-971	6
chr1	26117449	26117898	MajorDMR-11-972	10
chr1	26118419	26118948	MajorDMR-11-973	4
chr1	26148007	26148488	MajorDMR-11-974	6
chr1	26285133	26285330	MajorDMR-11-975	3
chr1	26304282	26304660	MajorDMR-11-976	2
chr1	26323742	26323770	MajorDMR-11-977	2
chr1	26446606	26446618	MajorDMR-11-978	2
chr1	26447774	26449604	MajorDMR-11-979	14
chr1	26597978	26598097	MajorDMR-11-980	3
chr1	26735629	26735771	MajorDMR-11-981	2
chr1	26786342	26786479	MajorDMR-11-982	2
chr1	26963396	26963561	MajorDMR-11-983	2
chr1	27004354	27004375	MajorDMR-11-984	2
chr1	27051526	27051834	MajorDMR-11-985	2
chr1	27056712	27057470	MajorDMR-11-986	5
chr1	27070553	27072071	MajorDMR-11-987	9
chr1	27075306	27075394	MajorDMR-11-988	4
chr1	27117803	27118674	MajorDMR-11-989	7
chr1	27125913	27126455	MajorDMR-11-990	5
chr1	27158487	27158955	MajorDMR-11-991	8
chr1	27165603	27165675	MajorDMR-11-992	3
chr1	27190777	27190878	MajorDMR-11-993	3
chr1	27331283	27331338	MajorDMR-11-994	2
chr1	27380377	27380452	MajorDMR-11-995	3
chr1	27414050	27414541	MajorDMR-11-996	3
chr1	27455874	27455959	MajorDMR-11-997	2
chr1	27465702	27465983	MajorDMR-11-998	3
chr1	27563746	27563755	MajorDMR-11-999	2
chr1	27617522	27617536	MajorDMR-11-1000	3
chr1	27654482	27654643	MajorDMR-11-1001	2
chr1	28093568	28094124	MajorDMR-11-1002	7
chr1	28148750	28148942	MajorDMR-11-1003	6
chr1	28221097	28221304	MajorDMR-11-1004	3
chr1	28358134	28358327	MajorDMR-11-1005	2
chr1	28764522	28764552	MajorDMR-11-1006	2
chr1	28794501	28795039	MajorDMR-11-1007	6
chr1	28796503	28796557	MajorDMR-11-1008	2
chr1	28815281	28815360	MajorDMR-11-1009	2
chr1	28897641	28897693	MajorDMR-11-1010	2
chr1	29057414	29057739	MajorDMR-11-1011	3
chr1	29077331	29077476	MajorDMR-11-1012	2
chr1	29119418	29119676	MajorDMR-11-1013	2
chr1	29122090	29124008	MajorDMR-11-1014	19
chr1	29139341	29143961	MajorDMR-11-1015	81
chr1	29144591	29145153	MajorDMR-11-1016	7
chr1	29146296	29146687	MajorDMR-11-1017	2
chr1	29148814	29149932	MajorDMR-11-1018	9
chr1	29153903	29155459	MajorDMR-11-1019	19
chr1	29157649	29157936	MajorDMR-11-1020	3
chr1	29165489	29166465	MajorDMR-11-1021	13
chr1	29180013	29180691	MajorDMR-11-1022	6
chr1	29181320	29183109	MajorDMR-11-1023	27
chr1	29191474	29192120	MajorDMR-11-1024	6
chr1	29193261	29193661	MajorDMR-11-1025	5
chr1	29195706	29195867	MajorDMR-11-1026	5
chr1	29202776	29202929	MajorDMR-11-1027	5
chr1	29210886	29211032	MajorDMR-11-1028	2
chr1	29282359	29282745	MajorDMR-11-1029	3
chr1	29290376	29290600	MajorDMR-11-1030	3
chr1	29298774	29299231	MajorDMR-11-1031	4
chr1	29300288	29301368	MajorDMR-11-1032	8
chr1	29338390	29338543	MajorDMR-11-1033	2
chr1	29472265	29472524	MajorDMR-11-1034	4
chr1	29483180	29483489	MajorDMR-11-1035	3
chr1	29596016	29596238	MajorDMR-11-1036	3
chr1	29608363	29608371	MajorDMR-11-1037	2
chr1	30331418	30331525	MajorDMR-11-1038	3
chr1	30408813	30409449	MajorDMR-11-1039	10
chr1	30435077	30435372	MajorDMR-11-1040	4
chr1	30474233	30474384	MajorDMR-11-1041	5
chr1	30526429	30526452	MajorDMR-11-1042	2
chr1	30557841	30557865	MajorDMR-11-1043	2
chr1	30563753	30563935	MajorDMR-11-1044	2
chr1	30572914	30573112	MajorDMR-11-1045	3
chr1	30575363	30575745	MajorDMR-11-1046	12
chr1	30592914	30593355	MajorDMR-11-1047	7
chr1	30607141	30607222	MajorDMR-11-1048	2
chr1	30640725	30640869	MajorDMR-11-1049	2
chr1	30644748	30645443	MajorDMR-11-1050	13
chr1	30646239	30646296	MajorDMR-11-1051	3
chr1	30680722	30681297	MajorDMR-11-1052	3
chr1	30794560	30794569	MajorDMR-11-1053	2
chr1	30908763	30908797	MajorDMR-11-1054	2
chr1	30956993	30957027	MajorDMR-11-1055	3
chr1	31114400	31114872	MajorDMR-11-1056	10
chr1	31117242	31117247	MajorDMR-11-1057	2
chr1	31127525	31127556	MajorDMR-11-1058	2
chr1	31148741	31148941	MajorDMR-11-1059	2
chr1	31154411	31154900	MajorDMR-11-1060	4
chr1	31158885	31159444	MajorDMR-11-1061	12
chr1	31252322	31252367	MajorDMR-11-1062	2
chr1	31298436	31298910	MajorDMR-11-1063	6
chr1	31318620	31318675	MajorDMR-11-1064	2
chr1	31355966	31356259	MajorDMR-11-1065	5
chr1	31387830	31387849	MajorDMR-11-1066	2
chr1	31388358	31388514	MajorDMR-11-1067	2
chr1	31390843	31390922	MajorDMR-11-1068	3
chr1	31401612	31401916	MajorDMR-11-1069	3
chr1	31406592	31406865	MajorDMR-11-1070	2
chr1	31413992	31414078	MajorDMR-11-1071	4
chr1	31435897	31435973	MajorDMR-11-1072	2
chr1	31522356	31522402	MajorDMR-11-1073	2
chr1	31654825	31655101	MajorDMR-11-1074	3
chr1	31735459	31735491	MajorDMR-11-1075	2
chr1	31827123	31827162	MajorDMR-11-1076	2
chr1	31829855	31829874	MajorDMR-11-1077	2
chr1	31954152	31954198	MajorDMR-11-1078	2
chr1	31957853	31958484	MajorDMR-11-1079	7
chr1	31959518	31959711	MajorDMR-11-1080	5
chr1	31999688	32000962	MajorDMR-11-1081	23
chr1	32041897	32042162	MajorDMR-11-1082	6
chr1	32220773	32221099	MajorDMR-11-1083	5
chr1	32416393	32417869	MajorDMR-11-1084	24
chr1	32421806	32421827	MajorDMR-11-1085	2
chr1	32436710	32436928	MajorDMR-11-1086	3
chr1	32447596	32447990	MajorDMR-11-1087	4
chr1	32482366	32483068	MajorDMR-11-1088	4
chr1	32520904	32520918	MajorDMR-11-1089	3
chr1	32553973	32554067	MajorDMR-11-1090	3
chr1	32580028	32580159	MajorDMR-11-1091	2
chr1	32705131	32705587	MajorDMR-11-1092	4
chr1	32769928	32770025	MajorDMR-11-1093	2
chr1	32836398	32836496	MajorDMR-11-1094	2
chr1	33159558	33159566	MajorDMR-11-1095	2
chr1	33294322	33294330	MajorDMR-11-1096	3
chr1	33295433	33295978	MajorDMR-11-1097	3
chr1	33296639	33297171	MajorDMR-11-1098	4
chr1	33297784	33298056	MajorDMR-11-1099	2
chr1	33335631	33335734	MajorDMR-11-1100	6
chr1	33600459	33600762	MajorDMR-11-1101	8
chr1	33642172	33642367	MajorDMR-11-1102	3
chr1	33694608	33695101	MajorDMR-11-1103	2
chr1	33727096	33727429	MajorDMR-11-1104	6
chr1	33797288	33797466	MajorDMR-11-1105	2
chr1	33802315	33802805	MajorDMR-11-1106	2
chr1	33806934	33807317	MajorDMR-11-1107	5
chr1	33845310	33845537	MajorDMR-11-1108	5
chr1	33848597	33848787	MajorDMR-11-1109	2
chr1	33849372	33849397	MajorDMR-11-1110	2
chr1	33850302	33850451	MajorDMR-11-1111	2
chr1	33982959	33982978	MajorDMR-11-1112	2
chr1	34644274	34644282	MajorDMR-11-1113	2
chr1	34751894	34752387	MajorDMR-11-1114	7
chr1	34760904	34760996	MajorDMR-11-1115	3
chr1	34845079	34845597	MajorDMR-11-1116	4
chr1	34863835	34864111	MajorDMR-11-1117	4
chr1	34878234	34878832	MajorDMR-11-1118	10
chr1	34882937	34883359	MajorDMR-11-1119	2
chr1	34907167	34907798	MajorDMR-11-1120	12
chr1	35180029	35180321	MajorDMR-11-1121	3
chr1	35283352	35283502	MajorDMR-11-1122	3
chr1	35317347	35317843	MajorDMR-11-1123	2
chr1	35349459	35349645	MajorDMR-11-1124	3
chr1	35444419	35444732	MajorDMR-11-1125	7
chr1	35719379	35719974	MajorDMR-11-1126	7
chr1	35837415	35837563	MajorDMR-11-1127	2
chr1	35914208	35914525	MajorDMR-11-1128	3
chr1	35915144	35915389	MajorDMR-11-1129	4
chr1	35941515	35941934	MajorDMR-11-1130	3
chr1	35971481	35971833	MajorDMR-11-1131	2
chr1	36003697	36004085	MajorDMR-11-1132	3
chr1	36032310	36032390	MajorDMR-11-1133	2
chr1	36039408	36039537	MajorDMR-11-1134	2
chr1	36064804	36064993	MajorDMR-11-1135	2
chr1	36093702	36094047	MajorDMR-11-1136	3
chr1	36116220	36116286	MajorDMR-11-1137	2
chr1	36204062	36204214	MajorDMR-11-1138	4
chr1	36214646	36214995	MajorDMR-11-1139	7
chr1	36298854	36298874	MajorDMR-11-1140	3
chr1	36299565	36299611	MajorDMR-11-1141	2
chr1	36377675	36377681	MajorDMR-11-1142	2
chr1	36392206	36392291	MajorDMR-11-1143	2
chr1	36488906	36489335	MajorDMR-11-1144	4
chr1	36531559	36531928	MajorDMR-11-1145	9
chr1	36559378	36559769	MajorDMR-11-1146	5
chr1	36603412	36603771	MajorDMR-11-1147	3
chr1	36631393	36633267	MajorDMR-11-1148	17
chr1	36636378	36636445	MajorDMR-11-1149	2
chr1	36642335	36642362	MajorDMR-11-1150	2
chr1	36648812	36648845	MajorDMR-11-1151	2
chr1	36703624	36703860	MajorDMR-11-1152	4
chr1	36704435	36704604	MajorDMR-11-1153	3
chr1	36719229	36719396	MajorDMR-11-1154	4
chr1	36721926	36722204	MajorDMR-11-1155	12
chr1	36745823	36745898	MajorDMR-11-1156	2
chr1	36788008	36788455	MajorDMR-11-1157	2
chr1	36835744	36835914	MajorDMR-11-1158	4
chr1	36887530	36887610	MajorDMR-11-1159	2
chr1	36955895	36956017	MajorDMR-11-1160	3
chr1	37097246	37097941	MajorDMR-11-1161	10
chr1	37171823	37171998	MajorDMR-11-1162	2
chr1	37175646	37176064	MajorDMR-11-1163	8
chr1	37183159	37184645	MajorDMR-11-1164	7
chr1	37194453	37195178	MajorDMR-11-1165	12
chr1	37197259	37197847	MajorDMR-11-1166	8
chr1	37202893	37203061	MajorDMR-11-1167	2
chr1	37205696	37205707	MajorDMR-11-1168	2
chr1	37239560	37240236	MajorDMR-11-1169	13
chr1	37242306	37243233	MajorDMR-11-1170	11
chr1	37250380	37250396	MajorDMR-11-1171	2
chr1	37251648	37253768	MajorDMR-11-1172	20
chr1	37255797	37255875	MajorDMR-11-1173	5
chr1	37269468	37269775	MajorDMR-11-1174	3
chr1	37273029	37273139	MajorDMR-11-1175	3
chr1	37275874	37276074	MajorDMR-11-1176	5
chr1	37278057	37278373	MajorDMR-11-1177	6
chr1	37279704	37279922	MajorDMR-11-1178	4
chr1	37283432	37283704	MajorDMR-11-1179	2
chr1	37285504	37285738	MajorDMR-11-1180	5
chr1	37289859	37290157	MajorDMR-11-1181	5
chr1	37296094	37298007	MajorDMR-11-1182	16
chr1	37303844	37304959	MajorDMR-11-1183	13
chr1	37308775	37309821	MajorDMR-11-1184	5
chr1	37310529	37310720	MajorDMR-11-1185	5
chr1	37315452	37315461	MajorDMR-11-1186	2
chr1	37316822	37316923	MajorDMR-11-1187	3
chr1	37317462	37317873	MajorDMR-11-1188	3
chr1	37323194	37323673	MajorDMR-11-1189	7
chr1	37326703	37327140	MajorDMR-11-1190	6
chr1	37330847	37331167	MajorDMR-11-1191	7
chr1	37335676	37335823	MajorDMR-11-1192	5
chr1	37338909	37339134	MajorDMR-11-1193	3
chr1	37340251	37340414	MajorDMR-11-1194	2
chr1	37343602	37343958	MajorDMR-11-1195	2
chr1	37350012	37350056	MajorDMR-11-1196	2
chr1	37351796	37351933	MajorDMR-11-1197	3
chr1	37375667	37376595	MajorDMR-11-1198	10
chr1	37377941	37377972	MajorDMR-11-1199	2
chr1	37379038	37379685	MajorDMR-11-1200	4
chr1	37383183	37383242	MajorDMR-11-1201	2
chr1	37385134	37385593	MajorDMR-11-1202	7
chr1	37388123	37388291	MajorDMR-11-1203	2
chr1	37390387	37390424	MajorDMR-11-1204	2
chr1	37392851	37393048	MajorDMR-11-1205	3
chr1	37397766	37397920	MajorDMR-11-1206	4
chr1	37401277	37401690	MajorDMR-11-1207	8
chr1	37402868	37403386	MajorDMR-11-1208	10
chr1	37404079	37405806	MajorDMR-11-1209	16
chr1	37406989	37407077	MajorDMR-11-1210	3
chr1	37407760	37407814	MajorDMR-11-1211	4
chr1	37409219	37409283	MajorDMR-11-1212	2
chr1	37411028	37411387	MajorDMR-11-1213	6
chr1	37412515	37413674	MajorDMR-11-1214	7
chr1	37415838	37417862	MajorDMR-11-1215	17
chr1	37418706	37419125	MajorDMR-11-1216	3
chr1	37419879	37419975	MajorDMR-11-1217	2
chr1	37420767	37421351	MajorDMR-11-1218	12
chr1	37426434	37427496	MajorDMR-11-1219	19
chr1	37428179	37428193	MajorDMR-11-1220	2
chr1	37429044	37429148	MajorDMR-11-1221	5
chr1	37430547	37431629	MajorDMR-11-1222	7
chr1	37437462	37437993	MajorDMR-11-1223	10
chr1	37440939	37441546	MajorDMR-11-1224	6
chr1	37445636	37446648	MajorDMR-11-1225	8
chr1	37447488	37449101	MajorDMR-11-1226	28
chr1	37453761	37455448	MajorDMR-11-1227	30
chr1	37457158	37457176	MajorDMR-11-1228	2
chr1	37458295	37458442	MajorDMR-11-1229	4
chr1	37460412	37460807	MajorDMR-11-1230	3
chr1	37461493	37461620	MajorDMR-11-1231	2
chr1	37462885	37463025	MajorDMR-11-1232	3
chr1	37466792	37467467	MajorDMR-11-1233	4
chr1	37470044	37470123	MajorDMR-11-1234	2
chr1	37471197	37472606	MajorDMR-11-1235	11
chr1	37475072	37476220	MajorDMR-11-1236	15
chr1	37478125	37478980	MajorDMR-11-1237	7
chr1	37480979	37480990	MajorDMR-11-1238	2
chr1	37483801	37484034	MajorDMR-11-1239	2
chr1	37484559	37486889	MajorDMR-11-1240	24
chr1	37487894	37487959	MajorDMR-11-1241	3
chr1	37489151	37489302	MajorDMR-11-1242	2
chr1	37490488	37491534	MajorDMR-11-1243	8
chr1	37492079	37492842	MajorDMR-11-1244	8
chr1	37493503	37493716	MajorDMR-11-1245	4
chr1	37494672	37498429	MajorDMR-11-1246	57
chr1	37501054	37502715	MajorDMR-11-1247	31
chr1	37511921	37512193	MajorDMR-11-1248	5
chr1	37513557	37513841	MajorDMR-11-1249	4
chr1	37520229	37520391	MajorDMR-11-1250	5
chr1	37522205	37522342	MajorDMR-11-1251	3
chr1	37523033	37523589	MajorDMR-11-1252	9
chr1	37560056	37560125	MajorDMR-11-1253	2
chr1	37720672	37720834	MajorDMR-11-1254	3
chr1	37731617	37732074	MajorDMR-11-1255	6
chr1	37732846	37732855	MajorDMR-11-1256	2
chr1	37740517	37740932	MajorDMR-11-1257	4
chr1	37747142	37747265	MajorDMR-11-1258	3
chr1	37761808	37762432	MajorDMR-11-1259	16
chr1	37769096	37769364	MajorDMR-11-1260	6
chr1	37829003	37829269	MajorDMR-11-1261	4
chr1	37851521	37851774	MajorDMR-11-1262	6
chr1	37866527	37866605	MajorDMR-11-1263	3
chr1	37890062	37890770	MajorDMR-11-1264	3
chr1	38302164	38302876	MajorDMR-11-1265	4
chr1	38317359	38317369	MajorDMR-11-1266	2
chr1	38485422	38485436	MajorDMR-11-1267	2
chr1	38485962	38486663	MajorDMR-11-1268	5
chr1	38494823	38494982	MajorDMR-11-1269	2
chr1	38495840	38496112	MajorDMR-11-1270	8
chr1	38579121	38579202	MajorDMR-11-1271	3
chr1	38709858	38710710	MajorDMR-11-1272	14
chr1	38802110	38802148	MajorDMR-11-1273	4
chr1	38921596	38922165	MajorDMR-11-1274	9
chr1	39031340	39031443	MajorDMR-11-1275	4
chr1	39126261	39126363	MajorDMR-11-1276	2
chr1	39199097	39199114	MajorDMR-11-1277	2
chr1	39224581	39224914	MajorDMR-11-1278	5
chr1	39398831	39399030	MajorDMR-11-1279	3
chr1	39512750	39513715	MajorDMR-11-1280	6
chr1	39529580	39529663	MajorDMR-11-1281	2
chr1	39572815	39572916	MajorDMR-11-1282	3
chr1	39574244	39574286	MajorDMR-11-1283	3
chr1	39670191	39670400	MajorDMR-11-1284	3
chr1	39679420	39679872	MajorDMR-11-1285	2
chr1	39683802	39683850	MajorDMR-11-1286	4
chr1	39738580	39738917	MajorDMR-11-1287	2
chr1	39742004	39742384	MajorDMR-11-1288	2
chr1	39744987	39745227	MajorDMR-11-1289	2
chr1	39746453	39746617	MajorDMR-11-1290	3
chr1	39748389	39748454	MajorDMR-11-1291	2
chr1	39749008	39749187	MajorDMR-11-1292	2
chr1	39750772	39751391	MajorDMR-11-1293	6
chr1	39782978	39783079	MajorDMR-11-1294	4
chr1	39801117	39801169	MajorDMR-11-1295	3
chr1	39802563	39802921	MajorDMR-11-1296	4
chr1	39805757	39805763	MajorDMR-11-1297	2
chr1	39810027	39810390	MajorDMR-11-1298	2
chr1	39819286	39819300	MajorDMR-11-1299	2
chr1	39843503	39843533	MajorDMR-11-1300	2
chr1	39860242	39860471	MajorDMR-11-1301	3
chr1	39864311	39864433	MajorDMR-11-1302	3
chr1	39878423	39878782	MajorDMR-11-1303	3
chr1	39897786	39897798	MajorDMR-11-1304	2
chr1	39924611	39924881	MajorDMR-11-1305	3
chr1	40130053	40130108	MajorDMR-11-1306	4
chr1	40146659	40146761	MajorDMR-11-1307	2
chr1	40311500	40311560	MajorDMR-11-1308	2
chr1	40323739	40323954	MajorDMR-11-1309	4
chr1	40417106	40417130	MajorDMR-11-1310	3
chr1	40417663	40417815	MajorDMR-11-1311	2
chr1	40657844	40658119	MajorDMR-11-1312	3
chr1	40670890	40671225	MajorDMR-11-1313	4
chr1	40677550	40677736	MajorDMR-11-1314	3
chr1	40769308	40769932	MajorDMR-11-1315	29
chr1	40984717	40985646	MajorDMR-11-1316	9
chr1	41015091	41015641	MajorDMR-11-1317	3
chr1	41050777	41051655	MajorDMR-11-1318	16
chr1	41072825	41072891	MajorDMR-11-1319	2
chr1	41164727	41165340	MajorDMR-11-1320	8
chr1	41182221	41182377	MajorDMR-11-1321	2
chr1	41183943	41184187	MajorDMR-11-1322	2
chr1	41189993	41190035	MajorDMR-11-1323	2
chr1	41192367	41192711	MajorDMR-11-1324	3
chr1	41219403	41219573	MajorDMR-11-1325	3
chr1	41222470	41223846	MajorDMR-11-1326	10
chr1	41257936	41257954	MajorDMR-11-1327	3
chr1	41273062	41273219	MajorDMR-11-1328	6
chr1	41388587	41389149	MajorDMR-11-1329	5
chr1	41390653	41391235	MajorDMR-11-1330	4
chr1	41396384	41396571	MajorDMR-11-1331	3
chr1	41428189	41428667	MajorDMR-11-1332	8
chr1	41447340	41447366	MajorDMR-11-1333	2
chr1	41453309	41453472	MajorDMR-11-1334	5
chr1	41480861	41480921	MajorDMR-11-1335	2
chr1	41659114	41659252	MajorDMR-11-1336	2
chr1	41704402	41704633	MajorDMR-11-1337	4
chr1	41714969	41715162	MajorDMR-11-1338	3
chr1	41738636	41738761	MajorDMR-11-1339	2
chr1	41743343	41743421	MajorDMR-11-1340	3
chr1	41781053	41781351	MajorDMR-11-1341	6
chr1	41785653	41786347	MajorDMR-11-1342	9
chr1	41886276	41886458	MajorDMR-11-1343	2
chr1	41941932	41942201	MajorDMR-11-1344	3
chr1	41964228	41964240	MajorDMR-11-1345	2
chr1	41966384	41966392	MajorDMR-11-1346	2
chr1	41969285	41969649	MajorDMR-11-1347	9
chr1	42001699	42002425	MajorDMR-11-1348	11
chr1	42074390	42074471	MajorDMR-11-1349	3
chr1	42147191	42147547	MajorDMR-11-1350	2
chr1	42159616	42159971	MajorDMR-11-1351	3
chr1	42208039	42208439	MajorDMR-11-1352	4
chr1	42263148	42263388	MajorDMR-11-1353	5
chr1	42268620	42269331	MajorDMR-11-1354	4
chr1	42275536	42275621	MajorDMR-11-1355	3
chr1	42277933	42277965	MajorDMR-11-1356	2
chr1	42322089	42322282	MajorDMR-11-1357	5
chr1	42329350	42330211	MajorDMR-11-1358	6
chr1	42332292	42332598	MajorDMR-11-1359	4
chr1	42333204	42333301	MajorDMR-11-1360	2
chr1	42336012	42336198	MajorDMR-11-1361	3
chr1	42340168	42340290	MajorDMR-11-1362	4
chr1	42343815	42343868	MajorDMR-11-1363	2
chr1	42347151	42347964	MajorDMR-11-1364	7
chr1	42357333	42358273	MajorDMR-11-1365	7
chr1	42360268	42360588	MajorDMR-11-1366	2
chr1	42368350	42368491	MajorDMR-11-1367	4
chr1	42378001	42378422	MajorDMR-11-1368	2
chr1	42379455	42379470	MajorDMR-11-1369	2
chr1	42466635	42466967	MajorDMR-11-1370	4
chr1	42474067	42474659	MajorDMR-11-1371	3
chr1	42500085	42500166	MajorDMR-11-1372	2
chr1	42542054	42542181	MajorDMR-11-1373	2
chr1	42599709	42599995	MajorDMR-11-1374	3
chr1	42609123	42610300	MajorDMR-11-1375	16
chr1	42715472	42715649	MajorDMR-11-1376	3
chr1	42829246	42829394	MajorDMR-11-1377	2
chr1	42850017	42850065	MajorDMR-11-1378	3
chr1	42856998	42857250	MajorDMR-11-1379	6
chr1	42888884	42889523	MajorDMR-11-1380	6
chr1	42891430	42891588	MajorDMR-11-1381	2
chr1	42892475	42892726	MajorDMR-11-1382	2
chr1	42893240	42893256	MajorDMR-11-1383	2
chr1	42899039	42899572	MajorDMR-11-1384	7
chr1	43247051	43247708	MajorDMR-11-1385	9
chr1	43313591	43313870	MajorDMR-11-1386	3
chr1	43349095	43349822	MajorDMR-11-1387	8
chr1	43474638	43475306	MajorDMR-11-1388	4
chr1	43524273	43524467	MajorDMR-11-1389	6
chr1	43757953	43757960	MajorDMR-11-1390	2
chr1	43920875	43921381	MajorDMR-11-1391	7
chr1	44050006	44050633	MajorDMR-11-1392	15
chr1	44100293	44100360	MajorDMR-11-1393	2
chr1	44155950	44156108	MajorDMR-11-1394	2
chr1	44181696	44182425	MajorDMR-11-1395	13
chr1	44279135	44280143	MajorDMR-11-1396	6
chr1	44282228	44282348	MajorDMR-11-1397	2
chr1	44285257	44285648	MajorDMR-11-1398	3
chr1	44330584	44330758	MajorDMR-11-1399	3
chr1	44419516	44419723	MajorDMR-11-1400	2
chr1	44555132	44555283	MajorDMR-11-1401	3
chr1	44894229	44894342	MajorDMR-11-1402	3
chr1	44933602	44933659	MajorDMR-11-1403	2
chr1	44962449	44962577	MajorDMR-11-1404	3
chr1	45013268	45013368	MajorDMR-11-1405	2
chr1	45138127	45138944	MajorDMR-11-1406	10
chr1	45252312	45252475	MajorDMR-11-1407	3
chr1	45301471	45301556	MajorDMR-11-1408	4
chr1	45327396	45327424	MajorDMR-11-1409	2
chr1	45528657	45529129	MajorDMR-11-1410	3
chr1	45606775	45606834	MajorDMR-11-1411	3
chr1	45656565	45657264	MajorDMR-11-1412	15
chr1	45669503	45669949	MajorDMR-11-1413	4
chr1	45749828	45749975	MajorDMR-11-1414	3
chr1	46036527	46036688	MajorDMR-11-1415	3
chr1	46132595	46132804	MajorDMR-11-1416	2
chr1	46143807	46144010	MajorDMR-11-1417	4
chr1	46150079	46150735	MajorDMR-11-1418	3
chr1	46220035	46220113	MajorDMR-11-1419	2
chr1	46296047	46296565	MajorDMR-11-1420	5
chr1	46312444	46312929	MajorDMR-11-1421	5
chr1	46321362	46321642	MajorDMR-11-1422	3
chr1	46322378	46322433	MajorDMR-11-1423	2
chr1	46328864	46329069	MajorDMR-11-1424	2
chr1	46331120	46331299	MajorDMR-11-1425	2
chr1	46331877	46332803	MajorDMR-11-1426	11
chr1	46333347	46333388	MajorDMR-11-1427	2
chr1	46347663	46347733	MajorDMR-11-1428	3
chr1	46423582	46423617	MajorDMR-11-1429	2
chr1	46444368	46445197	MajorDMR-11-1430	5
chr1	46461094	46461203	MajorDMR-11-1431	3
chr1	46540724	46540763	MajorDMR-11-1432	2
chr1	46601387	46601689	MajorDMR-11-1433	10
chr1	46623044	46623422	MajorDMR-11-1434	5
chr1	46640249	46640667	MajorDMR-11-1435	6
chr1	46809203	46809730	MajorDMR-11-1436	3
chr1	46865002	46865324	MajorDMR-11-1437	7
chr1	46914121	46914313	MajorDMR-11-1438	2
chr1	47050085	47051216	MajorDMR-11-1439	14
chr1	47055624	47056104	MajorDMR-11-1440	5
chr1	47079443	47079693	MajorDMR-11-1441	8
chr1	47149779	47150069	MajorDMR-11-1442	6
chr1	47163007	47163050	MajorDMR-11-1443	2
chr1	47504027	47504225	MajorDMR-11-1444	2
chr1	47701525	47701540	MajorDMR-11-1445	2
chr1	48162463	48162584	MajorDMR-11-1446	3
chr1	48165420	48165607	MajorDMR-11-1447	4
chr1	48171297	48171765	MajorDMR-11-1448	6
chr1	48502411	48502637	MajorDMR-11-1449	3
chr1	48535074	48535161	MajorDMR-11-1450	3
chr1	48623546	48623655	MajorDMR-11-1451	4
chr1	48714702	48715044	MajorDMR-11-1452	2
chr1	48960042	48960070	MajorDMR-11-1453	2
chr1	49018637	49019084	MajorDMR-11-1454	2
chr1	49283789	49284264	MajorDMR-11-1455	6
chr1	49297906	49298017	MajorDMR-11-1456	2
chr1	49341581	49342093	MajorDMR-11-1457	4
chr1	49344350	49344515	MajorDMR-11-1458	2
chr1	49361196	49361263	MajorDMR-11-1459	3
chr1	49397368	49397419	MajorDMR-11-1460	2
chr1	49413597	49413691	MajorDMR-11-1461	5
chr1	49431125	49431222	MajorDMR-11-1462	2
chr1	49465129	49465227	MajorDMR-11-1463	2
chr1	49513856	49514308	MajorDMR-11-1464	4
chr1	49857910	49858072	MajorDMR-11-1465	2
chr1	49894405	49894419	MajorDMR-11-1466	2
chr1	49897159	49897379	MajorDMR-11-1467	3
chr1	49993721	49993772	MajorDMR-11-1468	2
chr1	50072023	50072154	MajorDMR-11-1469	4
chr1	50267820	50268335	MajorDMR-11-1470	4
chr1	50330475	50330540	MajorDMR-11-1471	2
chr1	50459655	50459715	MajorDMR-11-1472	2
chr1	50519461	50519475	MajorDMR-11-1473	2
chr1	50580273	50581358	MajorDMR-11-1474	6
chr1	50597731	50598210	MajorDMR-11-1475	7
chr1	50600666	50600725	MajorDMR-11-1476	2
chr1	50614806	50614899	MajorDMR-11-1477	2
chr1	50617281	50617414	MajorDMR-11-1478	2
chr1	50623159	50623699	MajorDMR-11-1479	4
chr1	50643398	50643435	MajorDMR-11-1480	3
chr1	50658189	50658832	MajorDMR-11-1481	5
chr1	50659341	50659450	MajorDMR-11-1482	2
chr1	50663449	50663647	MajorDMR-11-1483	2
chr1	50833241	50833766	MajorDMR-11-1484	3
chr1	50881070	50881373	MajorDMR-11-1485	6
chr1	50893952	50894222	MajorDMR-11-1486	6
chr1	50894760	50895231	MajorDMR-11-1487	5
chr1	50895937	50897071	MajorDMR-11-1488	19
chr1	51077195	51077407	MajorDMR-11-1489	2
chr1	51229156	51229246	MajorDMR-11-1490	2
chr1	51382239	51382996	MajorDMR-11-1491	4
chr1	51535379	51535421	MajorDMR-11-1492	2
chr1	51708470	51708562	MajorDMR-11-1493	2
chr1	51795192	51795267	MajorDMR-11-1494	3
chr1	51797192	51797421	MajorDMR-11-1495	3
chr1	51847250	51847378	MajorDMR-11-1496	3
chr1	51875760	51875934	MajorDMR-11-1497	3
chr1	52110383	52110451	MajorDMR-11-1498	2
chr1	52159989	52160147	MajorDMR-11-1499	3
chr1	52194432	52194489	MajorDMR-11-1500	4
chr1	52195669	52196282	MajorDMR-11-1501	13
chr1	52224053	52224495	MajorDMR-11-1502	6
chr1	52325215	52325274	MajorDMR-11-1503	2
chr1	52381614	52381656	MajorDMR-11-1504	2
chr1	52418554	52418756	MajorDMR-11-1505	2
chr1	52428419	52428458	MajorDMR-11-1506	2
chr1	52432534	52432801	MajorDMR-11-1507	3
chr1	52443405	52443410	MajorDMR-11-1508	2
chr1	52533901	52533962	MajorDMR-11-1509	2
chr1	52534588	52534718	MajorDMR-11-1510	2
chr1	52625088	52625141	MajorDMR-11-1511	2
chr1	52759345	52759486	MajorDMR-11-1512	3
chr1	52791279	52791807	MajorDMR-11-1513	7
chr1	52794712	52794918	MajorDMR-11-1514	2
chr1	52816019	52816078	MajorDMR-11-1515	2
chr1	52830897	52830915	MajorDMR-11-1516	2
chr1	52839607	52839876	MajorDMR-11-1517	3
chr1	52883085	52883162	MajorDMR-11-1518	2
chr1	52905793	52906000	MajorDMR-11-1519	2
chr1	52940707	52941178	MajorDMR-11-1520	7
chr1	53020108	53020447	MajorDMR-11-1521	6
chr1	53212387	53212567	MajorDMR-11-1522	2
chr1	53229338	53229561	MajorDMR-11-1523	2
chr1	53236268	53237196	MajorDMR-11-1524	7
chr1	53412751	53413012	MajorDMR-11-1525	3
chr1	53463091	53463121	MajorDMR-11-1526	2
chr1	53539455	53539505	MajorDMR-11-1527	2
chr1	53650605	53650830	MajorDMR-11-1528	5
chr1	53736500	53737011	MajorDMR-11-1529	3
chr1	53739211	53739216	MajorDMR-11-1530	2
chr1	53741401	53742377	MajorDMR-11-1531	5
chr1	53744470	53744535	MajorDMR-11-1532	3
chr1	53745736	53745794	MajorDMR-11-1533	3
chr1	53746400	53748015	MajorDMR-11-1534	13
chr1	53752208	53752380	MajorDMR-11-1535	2
chr1	53754783	53756326	MajorDMR-11-1536	14
chr1	53757955	53759011	MajorDMR-11-1537	6
chr1	53761233	53762867	MajorDMR-11-1538	12
chr1	53765027	53765434	MajorDMR-11-1539	3
chr1	53769206	53769250	MajorDMR-11-1540	2
chr1	53773540	53774567	MajorDMR-11-1541	10
chr1	53775101	53776365	MajorDMR-11-1542	7
chr1	53777653	53777829	MajorDMR-11-1543	2
chr1	53778542	53778584	MajorDMR-11-1544	2
chr1	53779562	53780339	MajorDMR-11-1545	7
chr1	53780895	53780962	MajorDMR-11-1546	2
chr1	53781734	53786101	MajorDMR-11-1547	36
chr1	53786672	53790544	MajorDMR-11-1548	42
chr1	53791126	53791499	MajorDMR-11-1549	3
chr1	53794373	53794387	MajorDMR-11-1550	3
chr1	53802301	53802439	MajorDMR-11-1551	3
chr1	53810692	53811287	MajorDMR-11-1552	6
chr1	53836912	53837056	MajorDMR-11-1553	6
chr1	53846285	53846529	MajorDMR-11-1554	3
chr1	53847995	53849320	MajorDMR-11-1555	21
chr1	53851688	53852331	MajorDMR-11-1556	10
chr1	53856039	53856141	MajorDMR-11-1557	3
chr1	53858060	53859024	MajorDMR-11-1558	5
chr1	53869780	53870094	MajorDMR-11-1559	2
chr1	54232579	54232917	MajorDMR-11-1560	3
chr1	54238923	54239285	MajorDMR-11-1561	3
chr1	54258360	54258756	MajorDMR-11-1562	5
chr1	54354269	54354371	MajorDMR-11-1563	2
chr1	54446846	54447088	MajorDMR-11-1564	5
chr1	54652110	54652432	MajorDMR-11-1565	5
chr1	54685609	54685792	MajorDMR-11-1566	3
chr1	54743587	54743601	MajorDMR-11-1567	2
chr1	54808566	54808672	MajorDMR-11-1568	6
chr1	54867467	54867687	MajorDMR-11-1569	2
chr1	54873867	54874225	MajorDMR-11-1570	2
chr1	54929110	54929318	MajorDMR-11-1571	2
chr1	55023573	55024213	MajorDMR-11-1572	6
chr1	55025087	55025236	MajorDMR-11-1573	3
chr1	55115348	55115811	MajorDMR-11-1574	5
chr1	55128233	55128805	MajorDMR-11-1575	5
chr1	55206218	55206238	MajorDMR-11-1576	2
chr1	55505072	55505386	MajorDMR-11-1577	7
chr1	55560951	55561049	MajorDMR-11-1578	5
chr1	55586321	55586426	MajorDMR-11-1579	3
chr1	55639357	55639389	MajorDMR-11-1580	2
chr1	55696568	55696732	MajorDMR-11-1581	2
chr1	55743245	55743257	MajorDMR-11-1582	2
chr1	56097771	56098069	MajorDMR-11-1583	2
chr1	56114109	56114600	MajorDMR-11-1584	4
chr1	56328019	56328049	MajorDMR-11-1585	2
chr1	56874135	56874245	MajorDMR-11-1586	3
chr1	56992371	56992780	MajorDMR-11-1587	4
chr1	57094891	57095030	MajorDMR-11-1588	2
chr1	57263756	57263832	MajorDMR-11-1589	2
chr1	57466386	57466889	MajorDMR-11-1590	5
chr1	57490113	57491426	MajorDMR-11-1591	8
chr1	57531564	57531800	MajorDMR-11-1592	2
chr1	57568496	57568706	MajorDMR-11-1593	3
chr1	57589997	57590088	MajorDMR-11-1594	2
chr1	57641206	57641302	MajorDMR-11-1595	2
chr1	57724176	57724399	MajorDMR-11-1596	5
chr1	57725264	57725778	MajorDMR-11-1597	4
chr1	57730946	57731388	MajorDMR-11-1598	7
chr1	57784837	57784898	MajorDMR-11-1599	2
chr1	57801839	57801901	MajorDMR-11-1600	2
chr1	57816184	57816640	MajorDMR-11-1601	6
chr1	57828936	57829876	MajorDMR-11-1602	8
chr1	57859039	57859113	MajorDMR-11-1603	3
chr1	57936770	57936839	MajorDMR-11-1604	2
chr1	58139293	58140023	MajorDMR-11-1605	3
chr1	58270528	58270621	MajorDMR-11-1606	2
chr1	58301303	58301352	MajorDMR-11-1607	2
chr1	58335251	58335646	MajorDMR-11-1608	4
chr1	58436075	58436226	MajorDMR-11-1609	4
chr1	58449314	58449751	MajorDMR-11-1610	8
chr1	58504554	58504615	MajorDMR-11-1611	3
chr1	58506053	58506112	MajorDMR-11-1612	3
chr1	58525479	58525898	MajorDMR-11-1613	6
chr1	58625235	58625361	MajorDMR-11-1614	3
chr1	58656528	58656592	MajorDMR-11-1615	2
chr1	58718230	58718243	MajorDMR-11-1616	2
chr1	58753949	58754086	MajorDMR-11-1617	2
chr1	58764260	58764579	MajorDMR-11-1618	4
chr1	58770155	58770474	MajorDMR-11-1619	2
chr1	58791651	58792165	MajorDMR-11-1620	7
chr1	58792869	58793281	MajorDMR-11-1621	2
chr1	58812019	58812477	MajorDMR-11-1622	4
chr1	58896314	58896998	MajorDMR-11-1623	4
chr1	58971045	58971054	MajorDMR-11-1624	2
chr1	59083413	59083693	MajorDMR-11-1625	3
chr1	59126677	59126974	MajorDMR-11-1626	6
chr1	59239174	59239530	MajorDMR-11-1627	3
chr1	59345189	59345244	MajorDMR-11-1628	2
chr1	59348450	59348473	MajorDMR-11-1629	3
chr1	59538144	59538164	MajorDMR-11-1630	2
chr1	59742088	59742515	MajorDMR-11-1631	4
chr1	59806990	59807284	MajorDMR-11-1632	3
chr1	59870552	59870682	MajorDMR-11-1633	4
chr1	59912017	59912560	MajorDMR-11-1634	6
chr1	60122344	60122717	MajorDMR-11-1635	4
chr1	60152978	60153074	MajorDMR-11-1636	2
chr1	60196705	60198485	MajorDMR-11-1637	15
chr1	60209363	60209702	MajorDMR-11-1638	2
chr1	60277597	60277681	MajorDMR-11-1639	2
chr1	60278764	60279553	MajorDMR-11-1640	7
chr1	60311150	60311183	MajorDMR-11-1641	2
chr1	60317524	60317562	MajorDMR-11-1642	2
chr1	60322604	60323183	MajorDMR-11-1643	5
chr1	60350971	60351979	MajorDMR-11-1644	5
chr1	60368595	60368613	MajorDMR-11-1645	2
chr1	60662413	60662669	MajorDMR-11-1646	7
chr1	60727875	60728161	MajorDMR-11-1647	2
chr1	60860165	60860606	MajorDMR-11-1648	6
chr1	60968909	60969444	MajorDMR-11-1649	11
chr1	61062908	61063084	MajorDMR-11-1650	3
chr1	61331318	61332158	MajorDMR-11-1651	3
chr1	61607610	61608324	MajorDMR-11-1652	4
chr1	61833628	61833961	MajorDMR-11-1653	11
chr1	61838971	61839170	MajorDMR-11-1654	3
chr1	61964093	61964623	MajorDMR-11-1655	10
chr1	61968304	61968556	MajorDMR-11-1656	7
chr1	61982517	61982658	MajorDMR-11-1657	3
chr1	61983251	61983491	MajorDMR-11-1658	3
chr1	62049157	62049576	MajorDMR-11-1659	3
chr1	62085875	62086628	MajorDMR-11-1660	10
chr1	62114740	62114790	MajorDMR-11-1661	2
chr1	62143509	62143903	MajorDMR-11-1662	4
chr1	62305639	62305660	MajorDMR-11-1663	2
chr1	62456817	62457387	MajorDMR-11-1664	5
chr1	62478658	62479056	MajorDMR-11-1665	7
chr1	62489639	62489765	MajorDMR-11-1666	2
chr1	62490815	62490912	MajorDMR-11-1667	2
chr1	62498499	62498538	MajorDMR-11-1668	3
chr1	62503262	62503826	MajorDMR-11-1669	4
chr1	62531175	62531661	MajorDMR-11-1670	4
chr1	62534714	62535242	MajorDMR-11-1671	8
chr1	62629217	62629336	MajorDMR-11-1672	4
chr1	62661622	62661892	MajorDMR-11-1673	3
chr1	62819778	62819821	MajorDMR-11-1674	2
chr1	62848589	62848647	MajorDMR-11-1675	2
chr1	62947389	62947500	MajorDMR-11-1676	3
chr1	63088730	63088808	MajorDMR-11-1677	2
chr1	63372302	63372464	MajorDMR-11-1678	2
chr1	63774376	63774563	MajorDMR-11-1679	3
chr1	63914545	63914788	MajorDMR-11-1680	3
chr1	64026932	64027176	MajorDMR-11-1681	3
chr1	64088702	64088821	MajorDMR-11-1682	2
chr1	64104099	64105000	MajorDMR-11-1683	12
chr1	64107039	64107291	MajorDMR-11-1684	5
chr1	64109845	64109881	MajorDMR-11-1685	2
chr1	64111217	64111803	MajorDMR-11-1686	6
chr1	64157163	64157346	MajorDMR-11-1687	5
chr1	64164079	64164341	MajorDMR-11-1688	9
chr1	64168813	64170367	MajorDMR-11-1689	19
chr1	64245217	64245424	MajorDMR-11-1690	4
chr1	64258003	64258096	MajorDMR-11-1691	4
chr1	64269518	64269558	MajorDMR-11-1692	2
chr1	64352147	64352168	MajorDMR-11-1693	2
chr1	64441294	64441568	MajorDMR-11-1694	2
chr1	64471548	64472003	MajorDMR-11-1695	4
chr1	64504451	64504560	MajorDMR-11-1696	3
chr1	64505335	64505490	MajorDMR-11-1697	2
chr1	64508356	64508561	MajorDMR-11-1698	5
chr1	64521597	64521679	MajorDMR-11-1699	2
chr1	64539299	64539480	MajorDMR-11-1700	2
chr1	64563643	64563796	MajorDMR-11-1701	4
chr1	64576994	64577374	MajorDMR-11-1702	4
chr1	64584239	64584421	MajorDMR-11-1703	2
chr1	64609738	64610045	MajorDMR-11-1704	5
chr1	64612823	64613116	MajorDMR-11-1705	2
chr1	64616138	64616295	MajorDMR-11-1706	3
chr1	64658744	64658751	MajorDMR-11-1707	2
chr1	64709231	64709250	MajorDMR-11-1708	2
chr1	65003793	65003997	MajorDMR-11-1709	3
chr1	65295714	65296208	MajorDMR-11-1710	2
chr1	65315297	65315345	MajorDMR-11-1711	2
chr1	65357366	65357635	MajorDMR-11-1712	3
chr1	65374687	65375026	MajorDMR-11-1713	5
chr1	65400094	65400141	MajorDMR-11-1714	3
chr1	65571686	65571897	MajorDMR-11-1715	4
chr1	65701973	65702084	MajorDMR-11-1716	3
chr1	65744566	65745022	MajorDMR-11-1717	3
chr1	65770030	65770266	MajorDMR-11-1718	2
chr1	65823582	65823628	MajorDMR-11-1719	3
chr1	65906436	65906507	MajorDMR-11-1720	3
chr1	66156446	66156636	MajorDMR-11-1721	4
chr1	66589892	66590158	MajorDMR-11-1722	3
chr1	66602945	66603023	MajorDMR-11-1723	2
chr1	66701517	66701768	MajorDMR-11-1724	2
chr1	66797905	66798153	MajorDMR-11-1725	6
chr1	67006278	67006296	MajorDMR-11-1726	2
chr1	67025896	67026089	MajorDMR-11-1727	2
chr1	67029007	67029322	MajorDMR-11-1728	3
chr1	67071273	67071513	MajorDMR-11-1729	3
chr1	67094458	67094675	MajorDMR-11-1730	2
chr1	67099040	67100600	MajorDMR-11-1731	13
chr1	67124805	67124874	MajorDMR-11-1732	2
chr1	67126469	67127313	MajorDMR-11-1733	5
chr1	67440461	67440757	MajorDMR-11-1734	3
chr1	67442404	67442982	MajorDMR-11-1735	4
chr1	67447485	67447674	MajorDMR-11-1736	3
chr1	67454643	67454988	MajorDMR-11-1737	4
chr1	67469593	67469999	MajorDMR-11-1738	3
chr1	67689644	67689661	MajorDMR-11-1739	2
chr1	67815217	67815721	MajorDMR-11-1740	5
chr1	68101054	68101163	MajorDMR-11-1741	3
chr1	68176212	68176529	MajorDMR-11-1742	6
chr1	68177394	68177740	MajorDMR-11-1743	3
chr1	68569851	68569982	MajorDMR-11-1744	3
chr1	68589938	68590083	MajorDMR-11-1745	3
chr1	68592249	68592539	MajorDMR-11-1746	2
chr1	68594185	68594876	MajorDMR-11-1747	11
chr1	68595647	68595717	MajorDMR-11-1748	2
chr1	68604473	68604543	MajorDMR-11-1749	2
chr1	68606288	68606295	MajorDMR-11-1750	2
chr1	68607527	68608416	MajorDMR-11-1751	12
chr1	68610556	68610595	MajorDMR-11-1752	4
chr1	68611152	68611532	MajorDMR-11-1753	3
chr1	68613219	68613580	MajorDMR-11-1754	2
chr1	68621266	68621590	MajorDMR-11-1755	6
chr1	68623091	68623564	MajorDMR-11-1756	4
chr1	68624887	68625028	MajorDMR-11-1757	4
chr1	68632124	68632453	MajorDMR-11-1758	3
chr1	68634745	68634915	MajorDMR-11-1759	2
chr1	68645192	68645491	MajorDMR-11-1760	4
chr1	68647319	68647410	MajorDMR-11-1761	4
chr1	68653490	68653606	MajorDMR-11-1762	2
chr1	68654111	68654563	MajorDMR-11-1763	4
chr1	68662205	68663367	MajorDMR-11-1764	6
chr1	68672517	68673281	MajorDMR-11-1765	4
chr1	68679541	68679653	MajorDMR-11-1766	2
chr1	68687847	68688416	MajorDMR-11-1767	4
chr1	68692241	68693084	MajorDMR-11-1768	16
chr1	68694782	68696114	MajorDMR-11-1769	11
chr1	68757477	68757811	MajorDMR-11-1770	2
chr1	68759637	68759826	MajorDMR-11-1771	4
chr1	68770339	68770519	MajorDMR-11-1772	2
chr1	68785675	68786065	MajorDMR-11-1773	4
chr1	68795315	68795652	MajorDMR-11-1774	2
chr1	68886241	68886391	MajorDMR-11-1775	3
chr1	68894941	68895518	MajorDMR-11-1776	5
chr1	68896059	68896644	MajorDMR-11-1777	3
chr1	68903580	68904153	MajorDMR-11-1778	4
chr1	68924981	68925164	MajorDMR-11-1779	2
chr1	69178658	69178719	MajorDMR-11-1780	3
chr1	69376024	69376622	MajorDMR-11-1781	4
chr1	69424904	69424957	MajorDMR-11-1782	2
chr1	69757455	69757510	MajorDMR-11-1783	3
chr1	69867917	69867997	MajorDMR-11-1784	2
chr1	69984833	69984857	MajorDMR-11-1785	2
chr1	70256651	70256968	MajorDMR-11-1786	3
chr1	70379383	70379448	MajorDMR-11-1787	2
chr1	70405710	70406401	MajorDMR-11-1788	6
chr1	70599755	70599973	MajorDMR-11-1789	3
chr1	70617884	70617951	MajorDMR-11-1790	2
chr1	70696041	70696286	MajorDMR-11-1791	2
chr1	70711318	70711356	MajorDMR-11-1792	2
chr1	70716668	70716856	MajorDMR-11-1793	3
chr1	70746300	70746437	MajorDMR-11-1794	2
chr1	70802985	70802993	MajorDMR-11-1795	2
chr1	70995329	70995501	MajorDMR-11-1796	3
chr1	71307768	71307783	MajorDMR-11-1797	2
chr1	71421806	71421995	MajorDMR-11-1798	3
chr1	71529235	71529240	MajorDMR-11-1799	2
chr1	71643100	71643213	MajorDMR-11-1800	3
chr1	71831610	71831645	MajorDMR-11-1801	2
chr1	71842327	71842341	MajorDMR-11-1802	2
chr1	71872784	71873044	MajorDMR-11-1803	4
chr1	71880040	71880338	MajorDMR-11-1804	2
chr1	71927192	71927363	MajorDMR-11-1805	2
chr1	72002003	72002265	MajorDMR-11-1806	3
chr1	72008042	72008327	MajorDMR-11-1807	2
chr1	72011375	72011824	MajorDMR-11-1808	5
chr1	72028797	72029339	MajorDMR-11-1809	3
chr1	72037790	72038051	MajorDMR-11-1810	2
chr1	72049585	72049698	MajorDMR-11-1811	2
chr1	72052533	72052653	MajorDMR-11-1812	2
chr1	72054856	72055010	MajorDMR-11-1813	2
chr1	72073815	72074164	MajorDMR-11-1814	3
chr1	72080420	72080530	MajorDMR-11-1815	5
chr1	72114310	72114601	MajorDMR-11-1816	3
chr1	72115875	72116228	MajorDMR-11-1817	2
chr1	72153310	72153502	MajorDMR-11-1818	2
chr1	72162842	72163231	MajorDMR-11-1819	2
chr1	72171815	72171953	MajorDMR-11-1820	5
chr1	72198157	72198988	MajorDMR-11-1821	10
chr1	72212059	72212401	MajorDMR-11-1822	2
chr1	72257446	72258097	MajorDMR-11-1823	5
chr1	72305568	72305763	MajorDMR-11-1824	3
chr1	72432530	72433037	MajorDMR-11-1825	3
chr1	72453324	72453581	MajorDMR-11-1826	2
chr1	72496839	72497294	MajorDMR-11-1827	2
chr1	72531913	72531951	MajorDMR-11-1828	2
chr1	72552173	72552451	MajorDMR-11-1829	3
chr1	72566442	72566793	MajorDMR-11-1830	3
chr1	72568232	72568582	MajorDMR-11-1831	3
chr1	72726096	72726543	MajorDMR-11-1832	2
chr1	72739030	72739235	MajorDMR-11-1833	2
chr1	72879537	72879723	MajorDMR-11-1834	3
chr1	73803906	73803963	MajorDMR-11-1835	2
chr1	74058746	74059513	MajorDMR-11-1836	5
chr1	74113300	74113488	MajorDMR-11-1837	3
chr1	74228215	74228519	MajorDMR-11-1838	3
chr1	74833484	74833505	MajorDMR-11-1839	3
chr1	74858420	74858755	MajorDMR-11-1840	4
chr1	74862640	74862856	MajorDMR-11-1841	2
chr1	74886390	74887010	MajorDMR-11-1842	5
chr1	74891159	74892176	MajorDMR-11-1843	9
chr1	74904464	74904637	MajorDMR-11-1844	2
chr1	74928487	74928521	MajorDMR-11-1845	2
chr1	74929124	74929642	MajorDMR-11-1846	8
chr1	75012245	75012642	MajorDMR-11-1847	6
chr1	75028577	75029603	MajorDMR-11-1848	6
chr1	75430268	75430535	MajorDMR-11-1849	2
chr1	75664767	75664864	MajorDMR-11-1850	2
chr1	75789386	75789713	MajorDMR-11-1851	2
chr1	75793258	75793292	MajorDMR-11-1852	2
chr1	75797187	75797438	MajorDMR-11-1853	2
chr1	75808481	75808731	MajorDMR-11-1854	3
chr1	75812186	75812998	MajorDMR-11-1855	7
chr1	75819420	75819593	MajorDMR-11-1856	2
chr1	75879678	75879901	MajorDMR-11-1857	3
chr1	75900082	75900371	MajorDMR-11-1858	3
chr1	75996361	75996402	MajorDMR-11-1859	2
chr1	76015327	76015552	MajorDMR-11-1860	4
chr1	76017051	76017232	MajorDMR-11-1861	2
chr1	76031059	76031148	MajorDMR-11-1862	2
chr1	76033434	76033874	MajorDMR-11-1863	5
chr1	76036473	76036529	MajorDMR-11-1864	2
chr1	76038952	76039689	MajorDMR-11-1865	7
chr1	76041524	76041704	MajorDMR-11-1866	2
chr1	76048772	76049193	MajorDMR-11-1867	2
chr1	76055212	76055438	MajorDMR-11-1868	3
chr1	76060035	76060053	MajorDMR-11-1869	2
chr1	76076087	76076653	MajorDMR-11-1870	3
chr1	76546257	76547074	MajorDMR-11-1871	6
chr1	76552038	76552054	MajorDMR-11-1872	2
chr1	76620971	76621192	MajorDMR-11-1873	4
chr1	76627300	76627437	MajorDMR-11-1874	2
chr1	76647622	76647642	MajorDMR-11-1875	2
chr1	76693366	76693803	MajorDMR-11-1876	4
chr1	76719271	76719778	MajorDMR-11-1877	4
chr1	76720377	76720690	MajorDMR-11-1878	3
chr1	76722349	76722724	MajorDMR-11-1879	2
chr1	76862651	76862782	MajorDMR-11-1880	2
chr1	76888828	76888955	MajorDMR-11-1881	2
chr1	76890344	76891399	MajorDMR-11-1882	9
chr1	76947589	76948044	MajorDMR-11-1883	3
chr1	76998769	76999068	MajorDMR-11-1884	5
chr1	77001517	77001610	MajorDMR-11-1885	2
chr1	77050024	77050542	MajorDMR-11-1886	3
chr1	77057614	77058037	MajorDMR-11-1887	3
chr1	77091412	77091914	MajorDMR-11-1888	4
chr1	77129005	77129066	MajorDMR-11-1889	2
chr1	77143339	77143629	MajorDMR-11-1890	3
chr1	77184363	77184603	MajorDMR-11-1891	3
chr1	77186783	77187342	MajorDMR-11-1892	4
chr1	77228174	77228597	MajorDMR-11-1893	3
chr1	77292222	77292364	MajorDMR-11-1894	2
chr1	77331911	77331941	MajorDMR-11-1895	2
chr1	77496871	77497053	MajorDMR-11-1896	2
chr1	77696693	77697014	MajorDMR-11-1897	3
chr1	77741623	77741950	MajorDMR-11-1898	4
chr1	77789471	77789867	MajorDMR-11-1899	2
chr1	77884162	77884662	MajorDMR-11-1900	5
chr1	78025728	78025763	MajorDMR-11-1901	3
chr1	78048824	78048979	MajorDMR-11-1902	3
chr1	78193672	78193832	MajorDMR-11-1903	2
chr1	79116946	79117260	MajorDMR-11-1904	8
chr1	79129754	79129949	MajorDMR-11-1905	2
chr1	79149498	79149650	MajorDMR-11-1906	2
chr1	79151035	79151452	MajorDMR-11-1907	3
chr1	79153628	79154052	MajorDMR-11-1908	3
chr1	79158862	79159596	MajorDMR-11-1909	5
chr1	79198498	79198919	MajorDMR-11-1910	3
chr1	79255914	79255946	MajorDMR-11-1911	3
chr1	79570876	79571166	MajorDMR-11-1912	2
chr1	79653977	79654305	MajorDMR-11-1913	3
chr1	79776469	79776713	MajorDMR-11-1914	3
chr1	80099056	80099613	MajorDMR-11-1915	4
chr1	80367959	80368398	MajorDMR-11-1916	7
chr1	80454745	80454791	MajorDMR-11-1917	2
chr1	81872007	81872765	MajorDMR-11-1918	8
chr1	81903589	81903772	MajorDMR-11-1919	4
chr1	81959234	81959440	MajorDMR-11-1920	2
chr1	81977764	81978222	MajorDMR-11-1921	3
chr1	82026108	82026457	MajorDMR-11-1922	5
chr1	82067399	82067434	MajorDMR-11-1923	2
chr1	82113536	82114289	MajorDMR-11-1924	7
chr1	82115481	82115525	MajorDMR-11-1925	2
chr1	82116214	82117555	MajorDMR-11-1926	8
chr1	82124313	82124380	MajorDMR-11-1927	2
chr1	82130483	82130648	MajorDMR-11-1928	3
chr1	82131608	82131973	MajorDMR-11-1929	3
chr1	82166278	82166855	MajorDMR-11-1930	7
chr1	82197286	82197471	MajorDMR-11-1931	3
chr1	82387203	82387699	MajorDMR-11-1932	3
chr1	82416615	82417499	MajorDMR-11-1933	5
chr1	82470640	82471113	MajorDMR-11-1934	7
chr1	82576334	82576835	MajorDMR-11-1935	4
chr1	82861190	82861414	MajorDMR-11-1936	3
chr1	82921339	82921660	MajorDMR-11-1937	2
chr1	83261135	83261430	MajorDMR-11-1938	2
chr1	83262609	83263076	MajorDMR-11-1939	3
chr1	83302293	83303705	MajorDMR-11-1940	8
chr1	83386350	83386401	MajorDMR-11-1941	2
chr1	83445986	83446138	MajorDMR-11-1942	2
chr1	83469336	83469757	MajorDMR-11-1943	5
chr1	83507219	83507364	MajorDMR-11-1944	4
chr1	84085797	84086042	MajorDMR-11-1945	3
chr1	84209182	84209516	MajorDMR-11-1946	2
chr1	84475666	84475733	MajorDMR-11-1947	2
chr1	84639013	84639084	MajorDMR-11-1948	2
chr1	84713310	84713748	MajorDMR-11-1949	2
chr1	84763337	84763640	MajorDMR-11-1950	7
chr1	84785929	84786223	MajorDMR-11-1951	2
chr1	84819781	84819811	MajorDMR-11-1952	2
chr1	84822340	84822694	MajorDMR-11-1953	3
chr1	84829978	84830427	MajorDMR-11-1954	3
chr1	84836867	84836957	MajorDMR-11-1955	4
chr1	84946532	84946543	MajorDMR-11-1956	2
chr1	85005756	85006720	MajorDMR-11-1957	5
chr1	85068927	85070158	MajorDMR-11-1958	8
chr1	85168170	85168273	MajorDMR-11-1959	2
chr1	85271290	85271634	MajorDMR-11-1960	3
chr1	85280160	85280581	MajorDMR-11-1961	4
chr1	85744640	85744760	MajorDMR-11-1962	2
chr1	85746397	85746541	MajorDMR-11-1963	4
chr1	85755870	85756054	MajorDMR-11-1964	2
chr1	85783046	85783294	MajorDMR-11-1965	2
chr1	85832179	85832215	MajorDMR-11-1966	2
chr1	85834260	85834553	MajorDMR-11-1967	4
chr1	85990416	85990622	MajorDMR-11-1968	3
chr1	85991468	85991914	MajorDMR-11-1969	2
chr1	86034012	86034256	MajorDMR-11-1970	2
chr1	86121906	86122086	MajorDMR-11-1971	2
chr1	86157951	86157971	MajorDMR-11-1972	2
chr1	86448981	86448998	MajorDMR-11-1973	2
chr1	86690620	86690917	MajorDMR-11-1974	4
chr1	86808825	86809095	MajorDMR-11-1975	7
chr1	86822091	86822205	MajorDMR-11-1976	3
chr1	86895557	86895771	MajorDMR-11-1977	3
chr1	86970921	86971190	MajorDMR-11-1978	4
chr1	87192153	87192337	MajorDMR-11-1979	3
chr1	87199403	87199614	MajorDMR-11-1980	2
chr1	87254510	87254875	MajorDMR-11-1981	5
chr1	87294741	87294813	MajorDMR-11-1982	3
chr1	87334742	87335005	MajorDMR-11-1983	4
chr1	87336211	87336847	MajorDMR-11-1984	4
chr1	87337693	87338082	MajorDMR-11-1985	4
chr1	87434433	87434632	MajorDMR-11-1986	2
chr1	87510658	87510761	MajorDMR-11-1987	4
chr1	87518558	87519300	MajorDMR-11-1988	3
chr1	87574174	87574437	MajorDMR-11-1989	2
chr1	87615152	87615698	MajorDMR-11-1990	5
chr1	87629718	87629871	MajorDMR-11-1991	2
chr1	87636559	87636805	MajorDMR-11-1992	4
chr1	87672004	87672402	MajorDMR-11-1993	7
chr1	87678411	87678465	MajorDMR-11-1994	3
chr1	87833284	87833575	MajorDMR-11-1995	3
chr1	87960291	87960425	MajorDMR-11-1996	2
chr1	88356807	88356834	MajorDMR-11-1997	2
chr1	88690576	88690794	MajorDMR-11-1998	3
chr1	88835939	88836384	MajorDMR-11-1999	5
chr1	88936527	88937061	MajorDMR-11-2000	4
chr1	88938131	88938718	MajorDMR-11-2001	3
chr1	88944391	88944436	MajorDMR-11-2002	2
chr1	88968709	88969118	MajorDMR-11-2003	3
chr1	89207220	89207282	MajorDMR-11-2004	2
chr1	89208059	89208766	MajorDMR-11-2005	9
chr1	89216023	89216140	MajorDMR-11-2006	2
chr1	89346499	89346585	MajorDMR-11-2007	2
chr1	89373361	89373431	MajorDMR-11-2008	2
chr1	89376947	89377702	MajorDMR-11-2009	7
chr1	89447328	89447378	MajorDMR-11-2010	2
chr1	89450038	89450262	MajorDMR-11-2011	4
chr1	89666493	89666572	MajorDMR-11-2012	2
chr1	89709093	89709105	MajorDMR-11-2013	2
chr1	89726758	89726879	MajorDMR-11-2014	2
chr1	89729562	89729595	MajorDMR-11-2015	3
chr1	89737117	89737261	MajorDMR-11-2016	2
chr1	89737802	89738136	MajorDMR-11-2017	3
chr1	89762452	89762646	MajorDMR-11-2018	3
chr1	89798393	89798509	MajorDMR-11-2019	2
chr1	89953427	89953583	MajorDMR-11-2020	3
chr1	89981281	89981835	MajorDMR-11-2021	4
chr1	89983665	89985096	MajorDMR-11-2022	15
chr1	89997319	89997436	MajorDMR-11-2023	2
chr1	89999294	90000368	MajorDMR-11-2024	9
chr1	90009846	90010021	MajorDMR-11-2025	2
chr1	90016576	90016628	MajorDMR-11-2026	3
chr1	90042299	90042407	MajorDMR-11-2027	2
chr1	90048283	90048327	MajorDMR-11-2028	2
chr1	90051753	90051772	MajorDMR-11-2029	2
chr1	90056274	90056410	MajorDMR-11-2030	3
chr1	90057288	90057648	MajorDMR-11-2031	3
chr1	90059570	90059964	MajorDMR-11-2032	4
chr1	90061435	90062626	MajorDMR-11-2033	6
chr1	90068655	90068816	MajorDMR-11-2034	4
chr1	90073084	90074888	MajorDMR-11-2035	17
chr1	90101241	90101633	MajorDMR-11-2036	2
chr1	90165217	90165550	MajorDMR-11-2037	4
chr1	90174524	90174697	MajorDMR-11-2038	2
chr1	90185137	90185797	MajorDMR-11-2039	3
chr1	90222814	90223854	MajorDMR-11-2040	17
chr1	90244321	90244941	MajorDMR-11-2041	9
chr1	90287885	90288143	MajorDMR-11-2042	5
chr1	90308040	90308237	MajorDMR-11-2043	2
chr1	90309575	90309780	MajorDMR-11-2044	4
chr1	90356463	90356510	MajorDMR-11-2045	3
chr1	90369789	90369981	MajorDMR-11-2046	2
chr1	90400489	90400678	MajorDMR-11-2047	4
chr1	90756839	90757197	MajorDMR-11-2048	3
chr1	90757764	90758050	MajorDMR-11-2049	4
chr1	91089595	91089678	MajorDMR-11-2050	4
chr1	91299284	91299555	MajorDMR-11-2051	2
chr1	91466007	91466081	MajorDMR-11-2052	3
chr1	91590351	91590889	MajorDMR-11-2053	3
chr1	91870712	91870775	MajorDMR-11-2054	2
chr1	91991899	91993020	MajorDMR-11-2055	8
chr1	92020977	92021239	MajorDMR-11-2056	3
chr1	92021827	92021885	MajorDMR-11-2057	3
chr1	92041711	92042214	MajorDMR-11-2058	6
chr1	92048286	92048807	MajorDMR-11-2059	5
chr1	92056884	92056910	MajorDMR-11-2060	3
chr1	92070260	92070557	MajorDMR-11-2061	7
chr1	92115673	92115928	MajorDMR-11-2062	4
chr1	92159414	92159598	MajorDMR-11-2063	3
chr1	92165174	92166003	MajorDMR-11-2064	7
chr1	92196953	92197174	MajorDMR-11-2065	5
chr1	92201203	92201548	MajorDMR-11-2066	3
chr1	92242964	92243574	MajorDMR-11-2067	11
chr1	92244723	92244877	MajorDMR-11-2068	3
chr1	92247233	92247733	MajorDMR-11-2069	4
chr1	92254242	92254253	MajorDMR-11-2070	2
chr1	92260678	92261515	MajorDMR-11-2071	10
chr1	92269076	92269603	MajorDMR-11-2072	4
chr1	92316918	92317391	MajorDMR-11-2073	9
chr1	92477917	92478190	MajorDMR-11-2074	3
chr1	92502842	92503922	MajorDMR-11-2075	12
chr1	92532800	92532997	MajorDMR-11-2076	2
chr1	92537056	92537467	MajorDMR-11-2077	2
chr1	92573392	92574546	MajorDMR-11-2078	11
chr1	92578593	92578991	MajorDMR-11-2079	2
chr1	92591677	92592993	MajorDMR-11-2080	9
chr1	92659959	92660344	MajorDMR-11-2081	6
chr1	92662271	92662408	MajorDMR-11-2082	8
chr1	92708644	92708799	MajorDMR-11-2083	2
chr1	92738104	92738282	MajorDMR-11-2084	2
chr1	92739162	92739210	MajorDMR-11-2085	2
chr1	92743022	92743167	MajorDMR-11-2086	2
chr1	92749281	92749470	MajorDMR-11-2087	2
chr1	92877447	92877580	MajorDMR-11-2088	2
chr1	93043092	93043414	MajorDMR-11-2089	2
chr1	93172237	93172318	MajorDMR-11-2090	2
chr1	93251361	93251760	MajorDMR-11-2091	7
chr1	93325276	93325299	MajorDMR-11-2092	2
chr1	93416199	93416204	MajorDMR-11-2093	2
chr1	93422640	93423239	MajorDMR-11-2094	3
chr1	93455520	93455833	MajorDMR-11-2095	5
chr1	93459586	93459660	MajorDMR-11-2096	2
chr1	93478836	93479023	MajorDMR-11-2097	2
chr1	93604356	93604502	MajorDMR-11-2098	2
chr1	93613549	93613773	MajorDMR-11-2099	2
chr1	93626076	93626109	MajorDMR-11-2100	2
chr1	93788446	93788648	MajorDMR-11-2101	6
chr1	93880580	93880776	MajorDMR-11-2102	2
chr1	93929028	93929332	MajorDMR-11-2103	3
chr1	93938228	93938529	MajorDMR-11-2104	9
chr1	93951533	93951545	MajorDMR-11-2105	2
chr1	94003922	94004569	MajorDMR-11-2106	4
chr1	94032893	94033389	MajorDMR-11-2107	6
chr1	94042002	94042177	MajorDMR-11-2108	8
chr1	94053977	94054020	MajorDMR-11-2109	3
chr1	94069250	94069608	MajorDMR-11-2110	5
chr1	94134486	94135177	MajorDMR-11-2111	7
chr1	94206392	94206494	MajorDMR-11-2112	4
chr1	94270126	94270268	MajorDMR-11-2113	3
chr1	94277474	94277609	MajorDMR-11-2114	4
chr1	94280590	94281146	MajorDMR-11-2115	8
chr1	94293019	94293240	MajorDMR-11-2116	2
chr1	94308583	94308844	MajorDMR-11-2117	3
chr1	94309601	94309788	MajorDMR-11-2118	3
chr1	94369894	94369943	MajorDMR-11-2119	2
chr1	94436262	94436611	MajorDMR-11-2120	2
chr1	94454016	94454685	MajorDMR-11-2121	4
chr1	94458266	94459924	MajorDMR-11-2122	10
chr1	94461536	94461676	MajorDMR-11-2123	2
chr1	94463451	94463499	MajorDMR-11-2124	2
chr1	94502457	94502599	MajorDMR-11-2125	3
chr1	94505584	94506022	MajorDMR-11-2126	8
chr1	94508917	94509050	MajorDMR-11-2127	3
chr1	94529062	94529264	MajorDMR-11-2128	3
chr1	94648866	94648913	MajorDMR-11-2129	2
chr1	94792453	94792617	MajorDMR-11-2130	2
chr1	94841378	94841531	MajorDMR-11-2131	4
chr1	94862367	94862380	MajorDMR-11-2132	2
chr1	94913715	94914072	MajorDMR-11-2133	6
chr1	95009942	95010532	MajorDMR-11-2134	6
chr1	95068464	95068480	MajorDMR-11-2135	2
chr1	95139571	95140162	MajorDMR-11-2136	9
chr1	95193618	95193672	MajorDMR-11-2137	4
chr1	95259034	95259174	MajorDMR-11-2138	5
chr1	95350345	95350371	MajorDMR-11-2139	2
chr1	95352444	95353193	MajorDMR-11-2140	8
chr1	95358600	95358607	MajorDMR-11-2141	2
chr1	95387306	95387318	MajorDMR-11-2142	2
chr1	95390070	95390556	MajorDMR-11-2143	6
chr1	95411475	95411502	MajorDMR-11-2144	2
chr1	95412604	95413397	MajorDMR-11-2145	6
chr1	95477893	95478219	MajorDMR-11-2146	4
chr1	95487039	95487285	MajorDMR-11-2147	3
chr1	95685919	95686411	MajorDMR-11-2148	4
chr1	95708621	95709013	MajorDMR-11-2149	4
chr1	95709779	95710080	MajorDMR-11-2150	3
chr1	95845009	95845294	MajorDMR-11-2151	2
chr1	96003254	96003266	MajorDMR-11-2152	2
chr1	97068463	97069100	MajorDMR-11-2153	5
chr1	97095635	97095776	MajorDMR-11-2154	2
chr1	97201298	97201351	MajorDMR-11-2155	2
chr1	97270254	97270428	MajorDMR-11-2156	5
chr1	97444945	97445350	MajorDMR-11-2157	3
chr1	97800432	97800479	MajorDMR-11-2158	2
chr1	98714520	98714597	MajorDMR-11-2159	2
chr1	98854144	98854248	MajorDMR-11-2160	2
chr1	99080658	99081685	MajorDMR-11-2161	6
chr1	99096421	99096559	MajorDMR-11-2162	2
chr1	99135545	99136055	MajorDMR-11-2163	4
chr1	99137740	99137782	MajorDMR-11-2164	2
chr1	99140498	99140723	MajorDMR-11-2165	2
chr1	99363606	99363969	MajorDMR-11-2166	3
chr1	99372961	99373040	MajorDMR-11-2167	3
chr1	99375401	99375683	MajorDMR-11-2168	4
chr1	99387498	99387717	MajorDMR-11-2169	2
chr1	99398992	99399237	MajorDMR-11-2170	4
chr1	99419287	99419349	MajorDMR-11-2171	2
chr1	99437631	99437998	MajorDMR-11-2172	2
chr1	99445898	99446148	MajorDMR-11-2173	2
chr1	99447300	99447499	MajorDMR-11-2174	2
chr1	99457286	99457479	MajorDMR-11-2175	2
chr1	99599379	99599922	MajorDMR-11-2176	3
chr1	99636786	99637073	MajorDMR-11-2177	6
chr1	99689668	99689873	MajorDMR-11-2178	2
chr1	99692574	99693202	MajorDMR-11-2179	4
chr1	99693996	99695116	MajorDMR-11-2180	8
chr1	99697248	99697252	MajorDMR-11-2181	2
chr1	99936702	99936757	MajorDMR-11-2182	2
chr1	99956866	99957912	MajorDMR-11-2183	8
chr1	100004289	100004314	MajorDMR-11-2184	2
chr1	100014746	100014813	MajorDMR-11-2185	3
chr1	100040526	100040536	MajorDMR-11-2186	2
chr1	100326936	100327112	MajorDMR-11-2187	3
chr1	100547150	100547639	MajorDMR-11-2188	3
chr1	100567200	100567250	MajorDMR-11-2189	2
chr1	100643060	100643711	MajorDMR-11-2190	4
chr1	100695853	100695910	MajorDMR-11-2191	2
chr1	100774434	100774631	MajorDMR-11-2192	2
chr1	101024523	101025054	MajorDMR-11-2193	3
chr1	101358864	101358995	MajorDMR-11-2194	2
chr1	101397660	101397737	MajorDMR-11-2195	3
chr1	101435062	101435117	MajorDMR-11-2196	2
chr1	101591144	101591317	MajorDMR-11-2197	2
chr1	102149330	102149815	MajorDMR-11-2198	5
chr1	102150757	102151327	MajorDMR-11-2199	6
chr1	102378887	102379041	MajorDMR-11-2200	2
chr1	103093638	103094116	MajorDMR-11-2201	6
chr1	103265972	103266354	MajorDMR-11-2202	3
chr1	104542800	104543225	MajorDMR-11-2203	5
chr1	104807770	104808116	MajorDMR-11-2204	5
chr1	105191379	105191416	MajorDMR-11-2205	2
chr1	105194579	105194997	MajorDMR-11-2206	2
chr1	105382709	105382886	MajorDMR-11-2207	3
chr1	105461778	105461892	MajorDMR-11-2208	2
chr1	105911043	105911412	MajorDMR-11-2209	5
chr1	107028167	107028373	MajorDMR-11-2210	3
chr1	107110385	107110633	MajorDMR-11-2211	7
chr1	107118901	107118908	MajorDMR-11-2212	3
chr1	107193964	107194064	MajorDMR-11-2213	4
chr1	107360915	107361045	MajorDMR-11-2214	2
chr1	107678298	107678397	MajorDMR-11-2215	2
chr1	108087871	108088022	MajorDMR-11-2216	2
chr1	108117623	108117631	MajorDMR-11-2217	2
chr1	108143453	108143641	MajorDMR-11-2218	2
chr1	108165263	108165643	MajorDMR-11-2219	2
chr1	108357741	108358046	MajorDMR-11-2220	4
chr1	108477289	108477663	MajorDMR-11-2221	6
chr1	108581181	108581699	MajorDMR-11-2222	7
chr1	108587303	108587458	MajorDMR-11-2223	2
chr1	108661229	108661285	MajorDMR-11-2224	2
chr1	108667403	108667988	MajorDMR-11-2225	9
chr1	108668999	108669920	MajorDMR-11-2226	11
chr1	108672835	108672936	MajorDMR-11-2227	4
chr1	108725282	108725412	MajorDMR-11-2228	4
chr1	109127731	109127960	MajorDMR-11-2229	2
chr1	109143212	109143534	MajorDMR-11-2230	4
chr1	109192899	109193229	MajorDMR-11-2231	5
chr1	109356360	109356537	MajorDMR-11-2232	3
chr1	109382141	109382379	MajorDMR-11-2233	2
chr1	109384318	109384867	MajorDMR-11-2234	3
chr1	109400730	109401081	MajorDMR-11-2235	3
chr1	109401649	109401913	MajorDMR-11-2236	6
chr1	109420540	109422271	MajorDMR-11-2237	18
chr1	109439212	109439616	MajorDMR-11-2238	8
chr1	109702021	109702296	MajorDMR-11-2239	2
chr1	109704363	109704542	MajorDMR-11-2240	3
chr1	109709927	109710093	MajorDMR-11-2241	4
chr1	109737930	109738517	MajorDMR-11-2242	6
chr1	109745593	109746391	MajorDMR-11-2243	8
chr1	109750157	109750661	MajorDMR-11-2244	5
chr1	109773609	109774515	MajorDMR-11-2245	6
chr1	109861658	109861755	MajorDMR-11-2246	2
chr1	109923671	109923750	MajorDMR-11-2247	2
chr1	110009950	110010117	MajorDMR-11-2248	3
chr1	110063981	110064443	MajorDMR-11-2249	9
chr1	110069842	110070253	MajorDMR-11-2250	9
chr1	110072258	110072343	MajorDMR-11-2251	2
chr1	110072953	110074353	MajorDMR-11-2252	20
chr1	110084680	110084945	MajorDMR-11-2253	2
chr1	110105818	110105861	MajorDMR-11-2254	3
chr1	110175122	110175593	MajorDMR-11-2255	3
chr1	110178705	110179272	MajorDMR-11-2256	3
chr1	110219555	110219623	MajorDMR-11-2257	2
chr1	110229955	110230857	MajorDMR-11-2258	4
chr1	110262365	110262385	MajorDMR-11-2259	2
chr1	110345203	110345971	MajorDMR-11-2260	4
chr1	110359403	110359536	MajorDMR-11-2261	3
chr1	110415365	110415409	MajorDMR-11-2262	2
chr1	110625841	110626291	MajorDMR-11-2263	2
chr1	110671705	110671728	MajorDMR-11-2264	2
chr1	110676749	110677024	MajorDMR-11-2265	8
chr1	110686728	110687102	MajorDMR-11-2266	5
chr1	110697297	110697809	MajorDMR-11-2267	7
chr1	110707179	110707257	MajorDMR-11-2268	4
chr1	110707790	110707832	MajorDMR-11-2269	2
chr1	110709062	110709792	MajorDMR-11-2270	6
chr1	110727960	110728066	MajorDMR-11-2271	3
chr1	110729711	110730034	MajorDMR-11-2272	10
chr1	110764500	110764681	MajorDMR-11-2273	7
chr1	110782271	110782347	MajorDMR-11-2274	2
chr1	110824729	110824770	MajorDMR-11-2275	2
chr1	111055717	111056408	MajorDMR-11-2276	9
chr1	111064763	111065206	MajorDMR-11-2277	3
chr1	111065808	111066052	MajorDMR-11-2278	4
chr1	111078495	111078997	MajorDMR-11-2279	3
chr1	111099113	111099371	MajorDMR-11-2280	4
chr1	111120637	111120898	MajorDMR-11-2281	2
chr1	111135525	111135843	MajorDMR-11-2282	3
chr1	111139618	111139968	MajorDMR-11-2283	4
chr1	111141294	111142106	MajorDMR-11-2284	4
chr1	111143879	111144119	MajorDMR-11-2285	2
chr1	111144699	111144789	MajorDMR-11-2286	3
chr1	111146514	111147431	MajorDMR-11-2287	15
chr1	111148206	111148234	MajorDMR-11-2288	2
chr1	111180741	111181096	MajorDMR-11-2289	3
chr1	111182689	111182893	MajorDMR-11-2290	2
chr1	111188525	111189001	MajorDMR-11-2291	4
chr1	111205232	111205709	MajorDMR-11-2292	2
chr1	111206810	111207071	MajorDMR-11-2293	2
chr1	111210358	111210717	MajorDMR-11-2294	3
chr1	111216295	111216634	MajorDMR-11-2295	6
chr1	111218133	111218386	MajorDMR-11-2296	3
chr1	111219011	111219344	MajorDMR-11-2297	5
chr1	111219860	111220297	MajorDMR-11-2298	7
chr1	111225772	111225983	MajorDMR-11-2299	2
chr1	111244346	111245386	MajorDMR-11-2300	7
chr1	111279652	111280025	MajorDMR-11-2301	3
chr1	111303061	111303101	MajorDMR-11-2302	2
chr1	111357403	111358506	MajorDMR-11-2303	6
chr1	111415968	111416182	MajorDMR-11-2304	3
chr1	111662506	111662618	MajorDMR-11-2305	2
chr1	111748454	111748502	MajorDMR-11-2306	2
chr1	111911989	111912747	MajorDMR-11-2307	7
chr1	111949391	111949523	MajorDMR-11-2308	3
chr1	111952279	111952378	MajorDMR-11-2309	3
chr1	111997354	111997854	MajorDMR-11-2310	3
chr1	112016486	112017032	MajorDMR-11-2311	8
chr1	112050260	112050793	MajorDMR-11-2312	5
chr1	112067946	112068224	MajorDMR-11-2313	2
chr1	112083574	112084240	MajorDMR-11-2314	6
chr1	112114161	112114787	MajorDMR-11-2315	4
chr1	112172989	112173069	MajorDMR-11-2316	2
chr1	112257988	112258001	MajorDMR-11-2317	3
chr1	112360269	112360998	MajorDMR-11-2318	7
chr1	112392414	112393008	MajorDMR-11-2319	7
chr1	112420906	112421195	MajorDMR-11-2320	4
chr1	112469220	112469436	MajorDMR-11-2321	8
chr1	112474252	112474337	MajorDMR-11-2322	4
chr1	112498970	112499353	MajorDMR-11-2323	7
chr1	112516273	112516456	MajorDMR-11-2324	2
chr1	112572706	112573101	MajorDMR-11-2325	6
chr1	112573809	112573860	MajorDMR-11-2326	2
chr1	112574378	112574802	MajorDMR-11-2327	4
chr1	112687433	112687764	MajorDMR-11-2328	2
chr1	112885260	112885814	MajorDMR-11-2329	4
chr1	113003308	113003468	MajorDMR-11-2330	2
chr1	113065746	113066836	MajorDMR-11-2331	4
chr1	113093244	113093438	MajorDMR-11-2332	3
chr1	113192984	113193070	MajorDMR-11-2333	3
chr1	113601261	113601444	MajorDMR-11-2334	3
chr1	113670923	113671207	MajorDMR-11-2335	4
chr1	113733667	113733846	MajorDMR-11-2336	3
chr1	113829550	113829741	MajorDMR-11-2337	2
chr1	113877886	113878312	MajorDMR-11-2338	4
chr1	114343237	114343401	MajorDMR-11-2339	2
chr1	114605187	114605705	MajorDMR-11-2340	8
chr1	114624336	114624853	MajorDMR-11-2341	6
chr1	114692132	114692160	MajorDMR-11-2342	3
chr1	114817674	114817808	MajorDMR-11-2343	2
chr1	114821795	114821935	MajorDMR-11-2344	2
chr1	115284275	115284568	MajorDMR-11-2345	4
chr1	115599011	115599338	MajorDMR-11-2346	10
chr1	115600313	115600423	MajorDMR-11-2347	4
chr1	115843803	115844736	MajorDMR-11-2348	12
chr1	115848574	115848837	MajorDMR-11-2349	3
chr1	115874753	115874947	MajorDMR-11-2350	4
chr1	115878550	115878575	MajorDMR-11-2351	2
chr1	115881258	115881310	MajorDMR-11-2352	3
chr1	115883218	115884048	MajorDMR-11-2353	7
chr1	115890268	115890812	MajorDMR-11-2354	4
chr1	115906674	115907413	MajorDMR-11-2355	7
chr1	116269020	116269045	MajorDMR-11-2356	2
chr1	116311340	116311691	MajorDMR-11-2357	11
chr1	116425854	116426018	MajorDMR-11-2358	2
chr1	116491748	116492261	MajorDMR-11-2359	7
chr1	116532909	116533166	MajorDMR-11-2360	5
chr1	116692310	116692713	MajorDMR-11-2361	4
chr1	116746613	116746739	MajorDMR-11-2362	2
chr1	116760021	116760213	MajorDMR-11-2363	2
chr1	116761623	116761820	MajorDMR-11-2364	4
chr1	116775749	116775837	MajorDMR-11-2365	2
chr1	116785952	116786255	MajorDMR-11-2366	3
chr1	116797723	116798681	MajorDMR-11-2367	8
chr1	116811092	116811129	MajorDMR-11-2368	2
chr1	116822658	116822787	MajorDMR-11-2369	3
chr1	116859990	116860021	MajorDMR-11-2370	2
chr1	116921146	116921427	MajorDMR-11-2371	2
chr1	116923255	116924666	MajorDMR-11-2372	9
chr1	116927181	116927585	MajorDMR-11-2373	5
chr1	116928576	116928967	MajorDMR-11-2374	3
chr1	116930538	116930780	MajorDMR-11-2375	3
chr1	116932919	116933017	MajorDMR-11-2376	2
chr1	116935475	116935578	MajorDMR-11-2377	5
chr1	116939984	116941222	MajorDMR-11-2378	8
chr1	116942134	116942500	MajorDMR-11-2379	2
chr1	116944953	116945176	MajorDMR-11-2380	3
chr1	116946559	116946589	MajorDMR-11-2381	2
chr1	116964081	116964343	MajorDMR-11-2382	6
chr1	116967136	116967144	MajorDMR-11-2383	2
chr1	116979862	116980836	MajorDMR-11-2384	7
chr1	116985163	116985574	MajorDMR-11-2385	4
chr1	116991164	116991394	MajorDMR-11-2386	2
chr1	117008909	117009127	MajorDMR-11-2387	6
chr1	117013978	117014310	MajorDMR-11-2388	5
chr1	117015326	117015572	MajorDMR-11-2389	3
chr1	117018507	117018607	MajorDMR-11-2390	2
chr1	117020232	117020697	MajorDMR-11-2391	3
chr1	117030870	117031021	MajorDMR-11-2392	3
chr1	117117871	117118180	MajorDMR-11-2393	3
chr1	117169703	117170281	MajorDMR-11-2394	9
chr1	117195722	117196204	MajorDMR-11-2395	3
chr1	117201791	117202237	MajorDMR-11-2396	3
chr1	117206955	117207614	MajorDMR-11-2397	6
chr1	117366891	117367195	MajorDMR-11-2398	3
chr1	117388803	117388978	MajorDMR-11-2399	6
chr1	117398468	117398652	MajorDMR-11-2400	2
chr1	117451945	117452175	MajorDMR-11-2401	3
chr1	117468765	117469219	MajorDMR-11-2402	6
chr1	117485566	117485746	MajorDMR-11-2403	2
chr1	117531022	117531097	MajorDMR-11-2404	4
chr1	117575708	117575757	MajorDMR-11-2405	2
chr1	117576618	117576632	MajorDMR-11-2406	2
chr1	117582381	117582388	MajorDMR-11-2407	2
chr1	117637996	117638241	MajorDMR-11-2408	3
chr1	117660969	117661046	MajorDMR-11-2409	3
chr1	117690757	117691565	MajorDMR-11-2410	4
chr1	117717684	117718518	MajorDMR-11-2411	13
chr1	117730660	117732088	MajorDMR-11-2412	13
chr1	117844432	117844794	MajorDMR-11-2413	4
chr1	117845324	117845860	MajorDMR-11-2414	7
chr1	117882292	117882341	MajorDMR-11-2415	2
chr1	117885458	117885568	MajorDMR-11-2416	2
chr1	117886449	117886516	MajorDMR-11-2417	2
chr1	117916811	117916852	MajorDMR-11-2418	2
chr1	117973757	117974429	MajorDMR-11-2419	4
chr1	117985824	117985831	MajorDMR-11-2420	2
chr1	118029142	118029378	MajorDMR-11-2421	2
chr1	118052073	118052408	MajorDMR-11-2422	3
chr1	118142477	118142741	MajorDMR-11-2423	5
chr1	118426602	118426768	MajorDMR-11-2424	3
chr1	118619009	118619200	MajorDMR-11-2425	2
chr1	118625824	118625831	MajorDMR-11-2426	2
chr1	118884419	118884909	MajorDMR-11-2427	2
chr1	119532092	119533029	MajorDMR-11-2428	13
chr1	119533799	119534018	MajorDMR-11-2429	2
chr1	119690316	119690473	MajorDMR-11-2430	4
chr1	119827989	119828019	MajorDMR-11-2431	2
chr1	119866064	119866245	MajorDMR-11-2432	3
chr1	120227091	120227222	MajorDMR-11-2433	2
chr1	120318752	120318792	MajorDMR-11-2434	2
chr1	120538872	120538966	MajorDMR-11-2435	2
chr1	120551490	120551769	MajorDMR-11-2436	2
chr1	120561514	120562082	MajorDMR-11-2437	3
chr1	120608013	120608097	MajorDMR-11-2438	4
chr1	120610448	120610456	MajorDMR-11-2439	2
chr1	120660203	120660557	MajorDMR-11-2440	2
chr1	120748719	120748941	MajorDMR-11-2441	3
chr1	120788090	120788134	MajorDMR-11-2442	2
chr1	120789482	120789562	MajorDMR-11-2443	2
chr1	120790237	120790631	MajorDMR-11-2444	2
chr1	120798498	120798554	MajorDMR-11-2445	3
chr1	120832045	120832151	MajorDMR-11-2446	2
chr1	121091011	121091184	MajorDMR-11-2447	2
chr1	121106936	121107388	MajorDMR-11-2448	3
chr1	121120540	121120700	MajorDMR-11-2449	2
chr1	121300478	121300684	MajorDMR-11-2450	2
chr1	142633531	142633843	MajorDMR-11-2451	2
chr1	143720328	143720380	MajorDMR-11-2452	2
chr1	143919959	143920065	MajorDMR-11-2453	2
chr1	143920653	143920852	MajorDMR-11-2454	2
chr1	143952890	143952996	MajorDMR-11-2455	2
chr1	143953543	143953599	MajorDMR-11-2456	2
chr1	143962082	143962625	MajorDMR-11-2457	3
chr1	144003503	144003578	MajorDMR-11-2458	3
chr1	144008204	144008612	MajorDMR-11-2459	4
chr1	144011970	144012508	MajorDMR-11-2460	4
chr1	144029001	144029094	MajorDMR-11-2461	2
chr1	144043827	144043935	MajorDMR-11-2462	6
chr1	144048435	144048746	MajorDMR-11-2463	6
chr1	144062135	144062392	MajorDMR-11-2464	2
chr1	144554831	144554878	MajorDMR-11-2465	3
chr1	144679531	144679933	MajorDMR-11-2466	2
chr1	144843614	144843668	MajorDMR-11-2467	3
chr1	144884960	144885437	MajorDMR-11-2468	4
chr1	144994863	144995102	MajorDMR-11-2469	7
chr1	145024315	145024906	MajorDMR-11-2470	3
chr1	145037990	145038047	MajorDMR-11-2471	2
chr1	145093318	145093368	MajorDMR-11-2472	2
chr1	145259322	145259421	MajorDMR-11-2473	3
chr1	145491695	145492136	MajorDMR-11-2474	7
chr1	145769772	145769940	MajorDMR-11-2475	3
chr1	146367873	146367932	MajorDMR-11-2476	2
chr1	146713233	146713494	MajorDMR-11-2477	4
chr1	146754416	146754628	MajorDMR-11-2478	4
chr1	146812755	146812928	MajorDMR-11-2479	2
chr1	147046429	147046453	MajorDMR-11-2480	3
chr1	147765842	147766090	MajorDMR-11-2481	3
chr1	147921697	147921720	MajorDMR-11-2482	2
chr1	148514494	148514790	MajorDMR-11-2483	2
chr1	148603763	148603800	MajorDMR-11-2484	2
chr1	149380153	149380435	MajorDMR-11-2485	3
chr1	149782687	149782716	MajorDMR-11-2486	2
chr1	149875618	149875699	MajorDMR-11-2487	2
chr1	149877139	149877291	MajorDMR-11-2488	4
chr1	149885127	149885276	MajorDMR-11-2489	3
chr1	149911603	149911698	MajorDMR-11-2490	3
chr1	149966617	149966701	MajorDMR-11-2491	3
chr1	149981427	149981434	MajorDMR-11-2492	2
chr1	150045560	150045729	MajorDMR-11-2493	3
chr1	150051048	150051713	MajorDMR-11-2494	4
chr1	150052228	150052548	MajorDMR-11-2495	3
chr1	150053302	150053756	MajorDMR-11-2496	6
chr1	150056545	150056644	MajorDMR-11-2497	2
chr1	150058803	150059568	MajorDMR-11-2498	5
chr1	150071921	150072165	MajorDMR-11-2499	3
chr1	150081863	150082685	MajorDMR-11-2500	4
chr1	150092759	150092828	MajorDMR-11-2501	3
chr1	150114082	150114215	MajorDMR-11-2502	2
chr1	150119124	150119470	MajorDMR-11-2503	4
chr1	150120271	150120336	MajorDMR-11-2504	3
chr1	150124934	150126033	MajorDMR-11-2505	10
chr1	150126828	150127972	MajorDMR-11-2506	17
chr1	150130378	150130777	MajorDMR-11-2507	3
chr1	150131392	150131974	MajorDMR-11-2508	10
chr1	150335524	150335771	MajorDMR-11-2509	3
chr1	150340228	150340238	MajorDMR-11-2510	2
chr1	150341362	150341741	MajorDMR-11-2511	5
chr1	150376492	150376942	MajorDMR-11-2512	3
chr1	150377501	150377612	MajorDMR-11-2513	2
chr1	150378314	150378714	MajorDMR-11-2514	8
chr1	150388430	150388550	MajorDMR-11-2515	2
chr1	150389434	150390605	MajorDMR-11-2516	6
chr1	150446230	150446296	MajorDMR-11-2517	4
chr1	150480617	150481137	MajorDMR-11-2518	4
chr1	150481652	150481798	MajorDMR-11-2519	3
chr1	150487531	150487553	MajorDMR-11-2520	2
chr1	150665437	150665961	MajorDMR-11-2521	5
chr1	150737761	150738174	MajorDMR-11-2522	5
chr1	150758386	150758399	MajorDMR-11-2523	2
chr1	150781433	150781496	MajorDMR-11-2524	2
chr1	150785106	150785169	MajorDMR-11-2525	2
chr1	150793428	150794112	MajorDMR-11-2526	8
chr1	150814919	150814942	MajorDMR-11-2527	2
chr1	150830593	150830627	MajorDMR-11-2528	2
chr1	150978179	150978942	MajorDMR-11-2529	7
chr1	150988087	150988229	MajorDMR-11-2530	3
chr1	150995266	150995773	MajorDMR-11-2531	3
chr1	151041585	151041863	MajorDMR-11-2532	2
chr1	151114636	151117203	MajorDMR-11-2533	15
chr1	151209144	151209209	MajorDMR-11-2534	2
chr1	151239512	151239517	MajorDMR-11-2535	2
chr1	151303050	151303293	MajorDMR-11-2536	5
chr1	151377401	151377515	MajorDMR-11-2537	2
chr1	151413207	151413259	MajorDMR-11-2538	2
chr1	151484540	151485011	MajorDMR-11-2539	5
chr1	151486031	151486111	MajorDMR-11-2540	2
chr1	151509681	151509826	MajorDMR-11-2541	8
chr1	151514333	151514338	MajorDMR-11-2542	2
chr1	151515294	151515563	MajorDMR-11-2543	3
chr1	151556234	151556327	MajorDMR-11-2544	3
chr1	151567086	151567209	MajorDMR-11-2545	3
chr1	151592833	151593229	MajorDMR-11-2546	3
chr1	151593888	151594444	MajorDMR-11-2547	3
chr1	151638158	151638230	MajorDMR-11-2548	2
chr1	151666657	151666684	MajorDMR-11-2549	2
chr1	151678351	151678634	MajorDMR-11-2550	5
chr1	151746378	151746841	MajorDMR-11-2551	5
chr1	151771514	151771886	MajorDMR-11-2552	5
chr1	151820895	151821610	MajorDMR-11-2553	12
chr1	151828270	151828818	MajorDMR-11-2554	5
chr1	151842194	151842234	MajorDMR-11-2555	2
chr1	151854574	151854620	MajorDMR-11-2556	3
chr1	152172945	152173174	MajorDMR-11-2557	3
chr1	152921340	152921811	MajorDMR-11-2558	5
chr1	153027210	153027225	MajorDMR-11-2559	2
chr1	153395083	153395101	MajorDMR-11-2560	2
chr1	153417152	153417440	MajorDMR-11-2561	2
chr1	153776474	153777088	MajorDMR-11-2562	3
chr1	153798501	153798573	MajorDMR-11-2563	6
chr1	153935143	153935155	MajorDMR-11-2564	2
chr1	153941030	153941187	MajorDMR-11-2565	2
chr1	154314690	154315169	MajorDMR-11-2566	5
chr1	154348878	154349431	MajorDMR-11-2567	17
chr1	154349971	154350233	MajorDMR-11-2568	5
chr1	154392069	154392225	MajorDMR-11-2569	3
chr1	154393032	154393105	MajorDMR-11-2570	3
chr1	154466978	154467291	MajorDMR-11-2571	6
chr1	154555372	154555866	MajorDMR-11-2572	7
chr1	154556383	154556623	MajorDMR-11-2573	3
chr1	154562464	154562547	MajorDMR-11-2574	3
chr1	154711234	154711270	MajorDMR-11-2575	2
chr1	154748514	154748575	MajorDMR-11-2576	4
chr1	154914102	154914108	MajorDMR-11-2577	2
chr1	154915061	154915192	MajorDMR-11-2578	4
chr1	155298267	155298299	MajorDMR-11-2579	2
chr1	155305238	155305360	MajorDMR-11-2580	4
chr1	155307457	155307624	MajorDMR-11-2581	4
chr1	155322471	155322611	MajorDMR-11-2582	6
chr1	155469465	155469549	MajorDMR-11-2583	2
chr1	155617852	155617911	MajorDMR-11-2584	3
chr1	155687901	155687915	MajorDMR-11-2585	2
chr1	155834586	155834594	MajorDMR-11-2586	2
chr1	155879917	155880271	MajorDMR-11-2587	2
chr1	155913730	155914822	MajorDMR-11-2588	12
chr1	155948697	155949840	MajorDMR-11-2589	13
chr1	155983073	155983554	MajorDMR-11-2590	5
chr1	156053465	156053632	MajorDMR-11-2591	3
chr1	156068777	156068872	MajorDMR-11-2592	2
chr1	156131739	156131776	MajorDMR-11-2593	3
chr1	156171728	156172085	MajorDMR-11-2594	2
chr1	156546016	156546037	MajorDMR-11-2595	2
chr1	156563264	156563280	MajorDMR-11-2596	2
chr1	156610965	156611195	MajorDMR-11-2597	4
chr1	156612527	156612890	MajorDMR-11-2598	6
chr1	156613596	156614220	MajorDMR-11-2599	9
chr1	156614771	156615109	MajorDMR-11-2600	4
chr1	156616857	156617031	MajorDMR-11-2601	2
chr1	156646814	156646818	MajorDMR-11-2602	2
chr1	156742175	156742250	MajorDMR-11-2603	2
chr1	156742759	156743085	MajorDMR-11-2604	3
chr1	156771120	156771243	MajorDMR-11-2605	2
chr1	156774347	156774368	MajorDMR-11-2606	2
chr1	156927217	156927788	MajorDMR-11-2607	4
chr1	156929633	156929902	MajorDMR-11-2608	4
chr1	156939887	156939942	MajorDMR-11-2609	2
chr1	156974165	156974856	MajorDMR-11-2610	4
chr1	156977354	156977423	MajorDMR-11-2611	3
chr1	156995410	156995928	MajorDMR-11-2612	3
chr1	157243373	157243759	MajorDMR-11-2613	3
chr1	157332366	157332475	MajorDMR-11-2614	2
chr1	157532159	157532840	MajorDMR-11-2615	4
chr1	157966067	157966226	MajorDMR-11-2616	9
chr1	158044938	158045364	MajorDMR-11-2617	10
chr1	158455447	158455631	MajorDMR-11-2618	2
chr1	158546978	158548031	MajorDMR-11-2619	7
chr1	159051066	159052019	MajorDMR-11-2620	4
chr1	159062197	159062300	MajorDMR-11-2621	2
chr1	159110319	159110869	MajorDMR-11-2622	4
chr1	159157956	159158498	MajorDMR-11-2623	13
chr1	159269739	159270210	MajorDMR-11-2624	5
chr1	159310361	159310625	MajorDMR-11-2625	3
chr1	159695445	159695529	MajorDMR-11-2626	3
chr1	159707176	159707645	MajorDMR-11-2627	2
chr1	159849980	159850481	MajorDMR-11-2628	2
chr1	159911989	159912689	MajorDMR-11-2629	3
chr1	160087620	160087628	MajorDMR-11-2630	2
chr1	160098988	160099057	MajorDMR-11-2631	2
chr1	160117397	160117896	MajorDMR-11-2632	3
chr1	160160019	160160048	MajorDMR-11-2633	2
chr1	160163591	160163661	MajorDMR-11-2634	3
chr1	160187288	160187466	MajorDMR-11-2635	3
chr1	160371515	160371745	MajorDMR-11-2636	2
chr1	160433257	160433474	MajorDMR-11-2637	2
chr1	160535175	160535728	MajorDMR-11-2638	9
chr1	160558496	160558544	MajorDMR-11-2639	2
chr1	160599770	160599947	MajorDMR-11-2640	4
chr1	160879729	160879762	MajorDMR-11-2641	2
chr1	161176468	161177405	MajorDMR-11-2642	14
chr1	161197711	161198015	MajorDMR-11-2643	2
chr1	161208114	161208664	MajorDMR-11-2644	4
chr1	161230951	161231469	MajorDMR-11-2645	5
chr1	161235437	161235468	MajorDMR-11-2646	2
chr1	161236073	161236087	MajorDMR-11-2647	2
chr1	161236644	161236811	MajorDMR-11-2648	2
chr1	161304894	161304971	MajorDMR-11-2649	2
chr1	161307455	161307911	MajorDMR-11-2650	2
chr1	161707849	161707875	MajorDMR-11-2651	2
chr1	161762214	161762252	MajorDMR-11-2652	2
chr1	161847452	161848538	MajorDMR-11-2653	8
chr1	161868802	161869263	MajorDMR-11-2654	3
chr1	161890809	161890825	MajorDMR-11-2655	2
chr1	161894921	161894966	MajorDMR-11-2656	2
chr1	162114445	162116381	MajorDMR-11-2657	20
chr1	162127137	162127309	MajorDMR-11-2658	2
chr1	162137959	162137992	MajorDMR-11-2659	3
chr1	162141095	162141243	MajorDMR-11-2660	2
chr1	162145644	162145709	MajorDMR-11-2661	3
chr1	162167244	162167276	MajorDMR-11-2662	2
chr1	162215524	162215759	MajorDMR-11-2663	4
chr1	162255010	162255316	MajorDMR-11-2664	4
chr1	162583172	162583288	MajorDMR-11-2665	2
chr1	162608730	162608779	MajorDMR-11-2666	2
chr1	162613521	162614420	MajorDMR-11-2667	8
chr1	162628012	162628357	MajorDMR-11-2668	5
chr1	162642642	162642833	MajorDMR-11-2669	2
chr1	162705291	162705803	MajorDMR-11-2670	3
chr1	162869633	162869863	MajorDMR-11-2671	4
chr1	162874592	162874754	MajorDMR-11-2672	2
chr1	162940044	162940232	MajorDMR-11-2673	3
chr1	162948121	162948143	MajorDMR-11-2674	3
chr1	162975979	162976250	MajorDMR-11-2675	4
chr1	162998172	162998316	MajorDMR-11-2676	3
chr1	162998952	162999436	MajorDMR-11-2677	3
chr1	163055334	163055915	MajorDMR-11-2678	6
chr1	163072972	163072983	MajorDMR-11-2679	2
chr1	163082362	163082959	MajorDMR-11-2680	4
chr1	163112315	163113019	MajorDMR-11-2681	6
chr1	163118256	163118606	MajorDMR-11-2682	2
chr1	163124587	163125253	MajorDMR-11-2683	5
chr1	163132024	163133294	MajorDMR-11-2684	11
chr1	163134114	163134331	MajorDMR-11-2685	3
chr1	163136666	163136811	MajorDMR-11-2686	3
chr1	163145379	163145924	MajorDMR-11-2687	3
chr1	163148867	163148876	MajorDMR-11-2688	2
chr1	163156595	163157164	MajorDMR-11-2689	4
chr1	163157811	163158047	MajorDMR-11-2690	5
chr1	163158878	163159000	MajorDMR-11-2691	2
chr1	163162506	163163466	MajorDMR-11-2692	7
chr1	163165894	163166610	MajorDMR-11-2693	4
chr1	163170465	163170514	MajorDMR-11-2694	2
chr1	163171589	163172147	MajorDMR-11-2695	4
chr1	163172648	163173263	MajorDMR-11-2696	5
chr1	163176959	163177144	MajorDMR-11-2697	2
chr1	163186353	163186475	MajorDMR-11-2698	4
chr1	163190112	163190323	MajorDMR-11-2699	4
chr1	163191877	163191889	MajorDMR-11-2700	2
chr1	163199776	163199911	MajorDMR-11-2701	2
chr1	163220212	163220474	MajorDMR-11-2702	2
chr1	163270454	163270858	MajorDMR-11-2703	5
chr1	163279820	163279922	MajorDMR-11-2704	2
chr1	163317414	163317812	MajorDMR-11-2705	4
chr1	163376727	163376835	MajorDMR-11-2706	4
chr1	163419620	163420325	MajorDMR-11-2707	8
chr1	163553711	163553808	MajorDMR-11-2708	2
chr1	163625837	163626413	MajorDMR-11-2709	5
chr1	163630983	163631701	MajorDMR-11-2710	3
chr1	163700230	163700506	MajorDMR-11-2711	5
chr1	163947781	163947842	MajorDMR-11-2712	2
chr1	164079653	164079822	MajorDMR-11-2713	2
chr1	164322192	164322317	MajorDMR-11-2714	3
chr1	164448355	164448898	MajorDMR-11-2715	3
chr1	164465266	164465811	MajorDMR-11-2716	7
chr1	164534952	164536483	MajorDMR-11-2717	11
chr1	164538909	164539298	MajorDMR-11-2718	3
chr1	164545470	164545900	MajorDMR-11-2719	3
chr1	164546433	164547120	MajorDMR-11-2720	5
chr1	164591750	164592252	MajorDMR-11-2721	2
chr1	164592994	164593037	MajorDMR-11-2722	6
chr1	164595950	164596018	MajorDMR-11-2723	3
chr1	164603276	164603811	MajorDMR-11-2724	3
chr1	164605900	164606305	MajorDMR-11-2725	3
chr1	164609716	164609772	MajorDMR-11-2726	2
chr1	164610659	164610755	MajorDMR-11-2727	2
chr1	164636943	164636953	MajorDMR-11-2728	2
chr1	164690298	164690322	MajorDMR-11-2729	2
chr1	164692837	164693035	MajorDMR-11-2730	6
chr1	164700283	164701124	MajorDMR-11-2731	12
chr1	164743941	164744301	MajorDMR-11-2732	4
chr1	164749218	164750455	MajorDMR-11-2733	16
chr1	164754983	164756208	MajorDMR-11-2734	8
chr1	164757147	164757985	MajorDMR-11-2735	7
chr1	164766353	164766575	MajorDMR-11-2736	2
chr1	164806741	164806779	MajorDMR-11-2737	2
chr1	164811053	164811365	MajorDMR-11-2738	3
chr1	165611788	165611836	MajorDMR-11-2739	2
chr1	165640702	165640753	MajorDMR-11-2740	2
chr1	165692878	165692920	MajorDMR-11-2741	2
chr1	165995317	165995514	MajorDMR-11-2742	2
chr1	165998936	165999723	MajorDMR-11-2743	6
chr1	166027024	166027151	MajorDMR-11-2744	4
chr1	166031950	166032190	MajorDMR-11-2745	3
chr1	166034855	166035344	MajorDMR-11-2746	4
chr1	166038490	166038822	MajorDMR-11-2747	3
chr1	166045402	166046413	MajorDMR-11-2748	7
chr1	166049797	166050692	MajorDMR-11-2749	9
chr1	166053906	166054623	MajorDMR-11-2750	4
chr1	166057456	166057523	MajorDMR-11-2751	3
chr1	166058414	166058532	MajorDMR-11-2752	2
chr1	166059096	166059263	MajorDMR-11-2753	4
chr1	166062833	166065402	MajorDMR-11-2754	17
chr1	166081213	166081223	MajorDMR-11-2755	2
chr1	166105671	166106171	MajorDMR-11-2756	3
chr1	166114703	166114961	MajorDMR-11-2757	2
chr1	166119297	166119444	MajorDMR-11-2758	2
chr1	166120596	166120645	MajorDMR-11-2759	2
chr1	166123036	166123052	MajorDMR-11-2760	2
chr1	166124418	166124819	MajorDMR-11-2761	6
chr1	166131843	166132526	MajorDMR-11-2762	4
chr1	166133337	166133898	MajorDMR-11-2763	3
chr1	166523995	166524023	MajorDMR-11-2764	2
chr1	166702499	166703318	MajorDMR-11-2765	8
chr1	166737845	166738308	MajorDMR-11-2766	3
chr1	166824628	166824640	MajorDMR-11-2767	2
chr1	167177228	167177630	MajorDMR-11-2768	3
chr1	167321718	167322473	MajorDMR-11-2769	7
chr1	167698194	167698221	MajorDMR-11-2770	2
chr1	167766144	167766196	MajorDMR-11-2771	4
chr1	168118189	168118292	MajorDMR-11-2772	2
chr1	168141737	168141747	MajorDMR-11-2773	2
chr1	168200386	168200622	MajorDMR-11-2774	2
chr1	168274312	168274406	MajorDMR-11-2775	5
chr1	168279069	168279148	MajorDMR-11-2776	2
chr1	168302982	168303535	MajorDMR-11-2777	5
chr1	168329717	168330188	MajorDMR-11-2778	5
chr1	168358531	168358659	MajorDMR-11-2779	4
chr1	168381720	168382118	MajorDMR-11-2780	3
chr1	168383992	168384414	MajorDMR-11-2781	5
chr1	168389632	168389838	MajorDMR-11-2782	2
chr1	168393349	168393931	MajorDMR-11-2783	4
chr1	168467392	168467679	MajorDMR-11-2784	3
chr1	168469925	168470076	MajorDMR-11-2785	4
chr1	168475676	168475821	MajorDMR-11-2786	4
chr1	168479137	168479543	MajorDMR-11-2787	5
chr1	168482622	168482651	MajorDMR-11-2788	3
chr1	168562255	168562337	MajorDMR-11-2789	2
chr1	168566380	168566546	MajorDMR-11-2790	2
chr1	168570439	168570666	MajorDMR-11-2791	4
chr1	168571398	168571611	MajorDMR-11-2792	2
chr1	168572242	168572531	MajorDMR-11-2793	4
chr1	168582117	168583728	MajorDMR-11-2794	9
chr1	168592361	168592915	MajorDMR-11-2795	4
chr1	168605080	168605273	MajorDMR-11-2796	2
chr1	168665142	168665509	MajorDMR-11-2797	4
chr1	168679400	168679504	MajorDMR-11-2798	2
chr1	168705971	168706548	MajorDMR-11-2799	4
chr1	168791162	168792405	MajorDMR-11-2800	6
chr1	168849304	168849596	MajorDMR-11-2801	4
chr1	168862355	168862504	MajorDMR-11-2802	3
chr1	168902553	168902769	MajorDMR-11-2803	2
chr1	168908903	168908925	MajorDMR-11-2804	2
chr1	168975800	168976089	MajorDMR-11-2805	5
chr1	169082363	169082556	MajorDMR-11-2806	5
chr1	169083283	169085137	MajorDMR-11-2807	17
chr1	169085813	169085873	MajorDMR-11-2808	2
chr1	169088670	169088930	MajorDMR-11-2809	3
chr1	169089449	169093745	MajorDMR-11-2810	24
chr1	169094781	169095912	MajorDMR-11-2811	7
chr1	169096514	169096762	MajorDMR-11-2812	2
chr1	169099763	169100105	MajorDMR-11-2813	6
chr1	169100611	169101518	MajorDMR-11-2814	6
chr1	169130638	169130649	MajorDMR-11-2815	2
chr1	169317004	169317021	MajorDMR-11-2816	2
chr1	169461138	169461361	MajorDMR-11-2817	2
chr1	169599753	169599875	MajorDMR-11-2818	2
chr1	169646690	169646804	MajorDMR-11-2819	2
chr1	170114457	170115043	MajorDMR-11-2820	6
chr1	170220290	170220500	MajorDMR-11-2821	10
chr1	170383964	170384553	MajorDMR-11-2822	3
chr1	170426929	170427043	MajorDMR-11-2823	4
chr1	170472697	170472894	MajorDMR-11-2824	3
chr1	170532093	170532127	MajorDMR-11-2825	2
chr1	170586840	170587183	MajorDMR-11-2826	5
chr1	170629548	170629616	MajorDMR-11-2827	6
chr1	170635952	170636239	MajorDMR-11-2828	5
chr1	170638514	170639770	MajorDMR-11-2829	17
chr1	170663189	170664237	MajorDMR-11-2830	8
chr1	170665929	170666177	MajorDMR-11-2831	3
chr1	170668363	170668369	MajorDMR-11-2832	2
chr1	171007063	171007235	MajorDMR-11-2833	2
chr1	171080154	171080358	MajorDMR-11-2834	2
chr1	171107051	171107293	MajorDMR-11-2835	2
chr1	171142064	171142257	MajorDMR-11-2836	2
chr1	171142918	171142979	MajorDMR-11-2837	2
chr1	171353889	171354067	MajorDMR-11-2838	3
chr1	171366337	171366433	MajorDMR-11-2839	3
chr1	171389328	171389440	MajorDMR-11-2840	2
chr1	171398326	171399038	MajorDMR-11-2841	8
chr1	171403964	171404160	MajorDMR-11-2842	5
chr1	171410622	171410731	MajorDMR-11-2843	3
chr1	171422569	171422665	MajorDMR-11-2844	3
chr1	171437205	171437325	MajorDMR-11-2845	2
chr1	171485350	171485660	MajorDMR-11-2846	4
chr1	171502250	171502735	MajorDMR-11-2847	4
chr1	171511038	171511137	MajorDMR-11-2848	2
chr1	171566670	171566808	MajorDMR-11-2849	2
chr1	171610953	171610981	MajorDMR-11-2850	3
chr1	171685896	171686069	MajorDMR-11-2851	3
chr1	171812466	171814013	MajorDMR-11-2852	8
chr1	171817386	171817548	MajorDMR-11-2853	3
chr1	171820425	171820751	MajorDMR-11-2854	5
chr1	171827895	171827959	MajorDMR-11-2855	2
chr1	171837601	171837610	MajorDMR-11-2856	2
chr1	171838201	171838783	MajorDMR-11-2857	3
chr1	171865622	171865696	MajorDMR-11-2858	2
chr1	171868114	171868650	MajorDMR-11-2859	6
chr1	171903716	171904448	MajorDMR-11-2860	6
chr1	171914854	171915281	MajorDMR-11-2861	6
chr1	171928528	171928732	MajorDMR-11-2862	2
chr1	171953593	171953625	MajorDMR-11-2863	2
chr1	171956943	171957630	MajorDMR-11-2864	3
chr1	171958154	171958257	MajorDMR-11-2865	3
chr1	171960220	171960231	MajorDMR-11-2866	2
chr1	171998538	171998802	MajorDMR-11-2867	3
chr1	172013548	172013841	MajorDMR-11-2868	3
chr1	172022235	172023050	MajorDMR-11-2869	3
chr1	172064752	172065022	MajorDMR-11-2870	2
chr1	172076644	172076978	MajorDMR-11-2871	4
chr1	172123580	172123953	MajorDMR-11-2872	3
chr1	172150567	172150740	MajorDMR-11-2873	5
chr1	172227389	172227633	MajorDMR-11-2874	5
chr1	172281002	172281323	MajorDMR-11-2875	4
chr1	172312693	172312744	MajorDMR-11-2876	2
chr1	172349992	172350025	MajorDMR-11-2877	2
chr1	172366525	172366668	MajorDMR-11-2878	2
chr1	172554504	172554810	MajorDMR-11-2879	3
chr1	172795686	172795784	MajorDMR-11-2880	3
chr1	172894124	172894357	MajorDMR-11-2881	2
chr1	172984997	172985594	MajorDMR-11-2882	3
chr1	172988816	172989171	MajorDMR-11-2883	7
chr1	173107271	173107460	MajorDMR-11-2884	3
chr1	173157164	173157232	MajorDMR-11-2885	2
chr1	173170276	173170332	MajorDMR-11-2886	3
chr1	173174649	173174952	MajorDMR-11-2887	7
chr1	173193385	173193649	MajorDMR-11-2888	4
chr1	173254325	173254904	MajorDMR-11-2889	4
chr1	173840521	173840605	MajorDMR-11-2890	4
chr1	173956887	173956910	MajorDMR-11-2891	2
chr1	174004109	174004472	MajorDMR-11-2892	5
chr1	174173936	174174577	MajorDMR-11-2893	6
chr1	174306432	174306707	MajorDMR-11-2894	2
chr1	174395381	174395479	MajorDMR-11-2895	2
chr1	174477825	174478329	MajorDMR-11-2896	2
chr1	174482473	174482526	MajorDMR-11-2897	2
chr1	174606754	174606834	MajorDMR-11-2898	3
chr1	174696064	174696109	MajorDMR-11-2899	2
chr1	174804692	174804886	MajorDMR-11-2900	2
chr1	174861311	174861822	MajorDMR-11-2901	10
chr1	174891272	174891500	MajorDMR-11-2902	3
chr1	174904594	174905403	MajorDMR-11-2903	4
chr1	174907709	174907746	MajorDMR-11-2904	2
chr1	174959686	174959973	MajorDMR-11-2905	5
chr1	174964156	174964266	MajorDMR-11-2906	2
chr1	174973688	174973950	MajorDMR-11-2907	3
chr1	174975109	174975304	MajorDMR-11-2908	2
chr1	174978673	174978924	MajorDMR-11-2909	3
chr1	174999533	174999561	MajorDMR-11-2910	2
chr1	175008607	175008683	MajorDMR-11-2911	2
chr1	175063782	175064005	MajorDMR-11-2912	2
chr1	175068294	175068432	MajorDMR-11-2913	2
chr1	175112263	175112394	MajorDMR-11-2914	4
chr1	175138526	175138993	MajorDMR-11-2915	4
chr1	175143833	175143924	MajorDMR-11-2916	2
chr1	175164976	175165569	MajorDMR-11-2917	4
chr1	175169867	175170860	MajorDMR-11-2918	9
chr1	175189460	175189491	MajorDMR-11-2919	2
chr1	175280545	175280569	MajorDMR-11-2920	2
chr1	175302509	175302539	MajorDMR-11-2921	2
chr1	175307334	175307794	MajorDMR-11-2922	4
chr1	175346396	175346873	MajorDMR-11-2923	11
chr1	175431536	175431707	MajorDMR-11-2924	2
chr1	175448732	175449244	MajorDMR-11-2925	7
chr1	175468018	175468875	MajorDMR-11-2926	8
chr1	175469643	175469845	MajorDMR-11-2927	2
chr1	175499232	175499480	MajorDMR-11-2928	4
chr1	175680016	175680038	MajorDMR-11-2929	2
chr1	175690918	175691414	MajorDMR-11-2930	6
chr1	175776947	175776957	MajorDMR-11-2931	2
chr1	175910308	175910588	MajorDMR-11-2932	2
chr1	175936901	175936968	MajorDMR-11-2933	2
chr1	176026724	176026734	MajorDMR-11-2934	2
chr1	176427732	176427922	MajorDMR-11-2935	4
chr1	176510758	176510831	MajorDMR-11-2936	3
chr1	176520225	176520704	MajorDMR-11-2937	9
chr1	176711188	176711769	MajorDMR-11-2938	4
chr1	176868177	176868859	MajorDMR-11-2939	3
chr1	176869465	176869531	MajorDMR-11-2940	5
chr1	176873922	176873947	MajorDMR-11-2941	2
chr1	176895895	176896029	MajorDMR-11-2942	2
chr1	176901260	176901847	MajorDMR-11-2943	6
chr1	176921514	176921683	MajorDMR-11-2944	3
chr1	176924833	176925719	MajorDMR-11-2945	5
chr1	177009890	177010071	MajorDMR-11-2946	3
chr1	177013178	177013187	MajorDMR-11-2947	2
chr1	177018861	177019293	MajorDMR-11-2948	3
chr1	177019906	177020152	MajorDMR-11-2949	2
chr1	177052423	177052575	MajorDMR-11-2950	3
chr1	177069683	177069995	MajorDMR-11-2951	6
chr1	177072118	177072579	MajorDMR-11-2952	2
chr1	177073756	177073935	MajorDMR-11-2953	3
chr1	177091145	177091560	MajorDMR-11-2954	3
chr1	177097447	177097922	MajorDMR-11-2955	2
chr1	177107437	177107610	MajorDMR-11-2956	4
chr1	177175898	177175908	MajorDMR-11-2957	2
chr1	177188587	177189104	MajorDMR-11-2958	3
chr1	177194275	177195208	MajorDMR-11-2959	4
chr1	177199585	177199604	MajorDMR-11-2960	2
chr1	177200440	177200534	MajorDMR-11-2961	2
chr1	177204497	177204797	MajorDMR-11-2962	5
chr1	177278432	177278466	MajorDMR-11-2963	2
chr1	177364709	177364718	MajorDMR-11-2964	2
chr1	177379387	177379682	MajorDMR-11-2965	4
chr1	177445815	177446035	MajorDMR-11-2966	2
chr1	177458705	177459441	MajorDMR-11-2967	7
chr1	177537631	177538629	MajorDMR-11-2968	9
chr1	177554644	177554842	MajorDMR-11-2969	2
chr1	177568317	177568422	MajorDMR-11-2970	3
chr1	177568995	177569818	MajorDMR-11-2971	6
chr1	177589842	177590090	MajorDMR-11-2972	4
chr1	177601772	177602641	MajorDMR-11-2973	4
chr1	177613509	177613833	MajorDMR-11-2974	2
chr1	177628622	177628635	MajorDMR-11-2975	2
chr1	177655170	177655251	MajorDMR-11-2976	2
chr1	177704665	177705294	MajorDMR-11-2977	3
chr1	177711584	177711978	MajorDMR-11-2978	2
chr1	177713215	177713231	MajorDMR-11-2979	2
chr1	177713945	177714443	MajorDMR-11-2980	4
chr1	177715034	177715373	MajorDMR-11-2981	3
chr1	177717339	177717369	MajorDMR-11-2982	2
chr1	177722947	177723047	MajorDMR-11-2983	2
chr1	177750135	177750292	MajorDMR-11-2984	2
chr1	177842232	177842266	MajorDMR-11-2985	3
chr1	177889218	177889428	MajorDMR-11-2986	3
chr1	177892514	177892727	MajorDMR-11-2987	4
chr1	177894300	177894422	MajorDMR-11-2988	2
chr1	177897438	177897982	MajorDMR-11-2989	3
chr1	177919035	177919406	MajorDMR-11-2990	5
chr1	177980081	177980699	MajorDMR-11-2991	6
chr1	178042173	178042285	MajorDMR-11-2992	2
chr1	178055235	178055705	MajorDMR-11-2993	3
chr1	178056632	178057101	MajorDMR-11-2994	4
chr1	178068074	178068209	MajorDMR-11-2995	3
chr1	178096414	178096503	MajorDMR-11-2996	2
chr1	178140224	178140275	MajorDMR-11-2997	3
chr1	178143525	178143883	MajorDMR-11-2998	2
chr1	178145648	178146345	MajorDMR-11-2999	7
chr1	178149013	178149237	MajorDMR-11-3000	4
chr1	178150552	178150833	MajorDMR-11-3001	11
chr1	178160220	178160382	MajorDMR-11-3002	2
chr1	178164809	178164816	MajorDMR-11-3003	2
chr1	178276665	178277079	MajorDMR-11-3004	3
chr1	178297992	178298093	MajorDMR-11-3005	2
chr1	178613509	178614089	MajorDMR-11-3006	4
chr1	178614958	178615142	MajorDMR-11-3007	2
chr1	178623354	178623975	MajorDMR-11-3008	6
chr1	178781805	178781835	MajorDMR-11-3009	2
chr1	178783512	178783541	MajorDMR-11-3010	2
chr1	178832758	178833837	MajorDMR-11-3011	8
chr1	178851455	178851466	MajorDMR-11-3012	2
chr1	178906748	178907453	MajorDMR-11-3013	10
chr1	178908732	178908781	MajorDMR-11-3014	2
chr1	178915302	178915581	MajorDMR-11-3015	6
chr1	178922708	178923035	MajorDMR-11-3016	11
chr1	178942432	178942934	MajorDMR-11-3017	5
chr1	178993005	178993126	MajorDMR-11-3018	4
chr1	179043603	179043786	MajorDMR-11-3019	2
chr1	179060718	179061155	MajorDMR-11-3020	3
chr1	179066184	179066274	MajorDMR-11-3021	3
chr1	179279938	179280239	MajorDMR-11-3022	2
chr1	179341348	179341364	MajorDMR-11-3023	2
chr1	179673934	179674507	MajorDMR-11-3024	5
chr1	179825860	179826549	MajorDMR-11-3025	9
chr1	179830171	179830318	MajorDMR-11-3026	2
chr1	179872767	179873292	MajorDMR-11-3027	7
chr1	179947966	179948109	MajorDMR-11-3028	2
chr1	179979882	179980041	MajorDMR-11-3029	2
chr1	179997187	179997511	MajorDMR-11-3030	2
chr1	180052517	180053020	MajorDMR-11-3031	6
chr1	180098256	180098358	MajorDMR-11-3032	2
chr1	180148483	180148805	MajorDMR-11-3033	8
chr1	180240332	180240664	MajorDMR-11-3034	2
chr1	180356040	180356375	MajorDMR-11-3035	3
chr1	180476531	180476560	MajorDMR-11-3036	2
chr1	180580816	180580986	MajorDMR-11-3037	6
chr1	180604381	180604872	MajorDMR-11-3038	2
chr1	180613085	180613436	MajorDMR-11-3039	4
chr1	180677117	180677198	MajorDMR-11-3040	2
chr1	180704077	180704087	MajorDMR-11-3041	2
chr1	180799324	180799385	MajorDMR-11-3042	2
chr1	180871845	180871917	MajorDMR-11-3043	2
chr1	180899532	180899691	MajorDMR-11-3044	3
chr1	180900646	180900779	MajorDMR-11-3045	3
chr1	180903657	180904095	MajorDMR-11-3046	5
chr1	180930851	180931087	MajorDMR-11-3047	4
chr1	181024261	181024495	MajorDMR-11-3048	3
chr1	181026381	181026453	MajorDMR-11-3049	2
chr1	181030235	181030453	MajorDMR-11-3050	3
chr1	181031860	181032091	MajorDMR-11-3051	3
chr1	181082410	181083298	MajorDMR-11-3052	10
chr1	181104983	181105498	MajorDMR-11-3053	7
chr1	181130672	181130921	MajorDMR-11-3054	7
chr1	181399422	181399695	MajorDMR-11-3055	5
chr1	181482414	181482646	MajorDMR-11-3056	3
chr1	181562268	181562420	MajorDMR-11-3057	3
chr1	181603506	181603782	MajorDMR-11-3058	4
chr1	181732449	181732633	MajorDMR-11-3059	5
chr1	181873359	181873465	MajorDMR-11-3060	2
chr1	182089503	182090698	MajorDMR-11-3061	10
chr1	182138498	182138587	MajorDMR-11-3062	4
chr1	182166869	182166954	MajorDMR-11-3063	2
chr1	182199062	182199112	MajorDMR-11-3064	2
chr1	182205196	182205638	MajorDMR-11-3065	11
chr1	182217664	182217959	MajorDMR-11-3066	6
chr1	182357209	182357422	MajorDMR-11-3067	2
chr1	182598299	182598471	MajorDMR-11-3068	2
chr1	182649202	182649217	MajorDMR-11-3069	2
chr1	182668970	182669579	MajorDMR-11-3070	9
chr1	182694651	182695226	MajorDMR-11-3071	5
chr1	182764623	182764951	MajorDMR-11-3072	2
chr1	183012020	183012241	MajorDMR-11-3073	3
chr1	183013561	183013626	MajorDMR-11-3074	4
chr1	183026239	183026532	MajorDMR-11-3075	2
chr1	183040831	183040910	MajorDMR-11-3076	2
chr1	183117893	183117966	MajorDMR-11-3077	3
chr1	183125266	183125422	MajorDMR-11-3078	2
chr1	183250989	183251158	MajorDMR-11-3079	4
chr1	183263213	183263468	MajorDMR-11-3080	2
chr1	183270679	183271005	MajorDMR-11-3081	2
chr1	183285643	183285905	MajorDMR-11-3082	5
chr1	183303044	183303363	MajorDMR-11-3083	11
chr1	183337677	183338347	MajorDMR-11-3084	5
chr1	183338887	183338964	MajorDMR-11-3085	3
chr1	183343518	183343576	MajorDMR-11-3086	2
chr1	183359513	183360065	MajorDMR-11-3087	6
chr1	183360855	183361310	MajorDMR-11-3088	3
chr1	183362195	183362714	MajorDMR-11-3089	3
chr1	183376847	183377228	MajorDMR-11-3090	2
chr1	183390526	183390567	MajorDMR-11-3091	2
chr1	183475472	183475609	MajorDMR-11-3092	3
chr1	183476169	183476203	MajorDMR-11-3093	2
chr1	183534009	183534067	MajorDMR-11-3094	3
chr1	183701660	183702290	MajorDMR-11-3095	7
chr1	183784130	183784173	MajorDMR-11-3096	4
chr1	183836188	183836430	MajorDMR-11-3097	2
chr1	183867735	183867774	MajorDMR-11-3098	2
chr1	183940053	183940086	MajorDMR-11-3099	2
chr1	184086969	184086999	MajorDMR-11-3100	2
chr1	184156308	184156555	MajorDMR-11-3101	2
chr1	184158077	184158213	MajorDMR-11-3102	2
chr1	184268275	184268406	MajorDMR-11-3103	3
chr1	184377235	184377534	MajorDMR-11-3104	2
chr1	184467649	184467660	MajorDMR-11-3105	2
chr1	184542337	184542793	MajorDMR-11-3106	15
chr1	184543926	184544305	MajorDMR-11-3107	7
chr1	184584629	184584717	MajorDMR-11-3108	2
chr1	184588654	184588669	MajorDMR-11-3109	2
chr1	184590041	184591906	MajorDMR-11-3110	20
chr1	184592417	184592432	MajorDMR-11-3111	2
chr1	184593498	184595461	MajorDMR-11-3112	15
chr1	184615309	184615859	MajorDMR-11-3113	5
chr1	184806779	184806968	MajorDMR-11-3114	2
chr1	184807562	184807630	MajorDMR-11-3115	2
chr1	184876103	184876369	MajorDMR-11-3116	2
chr1	184914892	184915368	MajorDMR-11-3117	4
chr1	184928128	184928598	MajorDMR-11-3118	6
chr1	185012624	185012841	MajorDMR-11-3119	3
chr1	185264732	185264745	MajorDMR-11-3120	2
chr1	185282739	185283072	MajorDMR-11-3121	4
chr1	185426604	185427047	MajorDMR-11-3122	6
chr1	185510140	185510321	MajorDMR-11-3123	5
chr1	185536173	185536839	MajorDMR-11-3124	6
chr1	185540707	185541072	MajorDMR-11-3125	3
chr1	185542380	185542630	MajorDMR-11-3126	3
chr1	186012980	186013162	MajorDMR-11-3127	3
chr1	186022985	186023473	MajorDMR-11-3128	5
chr1	186108391	186108471	MajorDMR-11-3129	4
chr1	186132165	186133213	MajorDMR-11-3130	13
chr1	186133839	186133898	MajorDMR-11-3131	2
chr1	186244913	186245382	MajorDMR-11-3132	4
chr1	186249081	186249136	MajorDMR-11-3133	7
chr1	186483892	186484061	MajorDMR-11-3134	2
chr1	186533544	186533901	MajorDMR-11-3135	2
chr1	186562260	186562730	MajorDMR-11-3136	2
chr1	186586437	186586602	MajorDMR-11-3137	4
chr1	186659124	186659290	MajorDMR-11-3138	3
chr1	186787769	186788766	MajorDMR-11-3139	7
chr1	186845319	186845323	MajorDMR-11-3140	2
chr1	186869819	186870311	MajorDMR-11-3141	5
chr1	186907001	186907358	MajorDMR-11-3142	4
chr1	186915583	186915867	MajorDMR-11-3143	4
chr1	187048041	187048197	MajorDMR-11-3144	2
chr1	187350357	187351310	MajorDMR-11-3145	6
chr1	187359048	187359393	MajorDMR-11-3146	2
chr1	187651335	187652367	MajorDMR-11-3147	13
chr1	187869570	187869722	MajorDMR-11-3148	2
chr1	187955225	187955671	MajorDMR-11-3149	2
chr1	188025072	188025540	MajorDMR-11-3150	5
chr1	188091494	188091818	MajorDMR-11-3151	2
chr1	188219230	188219241	MajorDMR-11-3152	2
chr1	188265364	188265715	MajorDMR-11-3153	3
chr1	188820453	188820841	MajorDMR-11-3154	5
chr1	189520378	189520727	MajorDMR-11-3155	3
chr1	189521726	189521841	MajorDMR-11-3156	2
chr1	189740959	189741082	MajorDMR-11-3157	2
chr1	190106262	190106537	MajorDMR-11-3158	3
chr1	190142059	190142284	MajorDMR-11-3159	2
chr1	190242255	190242401	MajorDMR-11-3160	3
chr1	191610803	191611292	MajorDMR-11-3161	5
chr1	191633137	191633234	MajorDMR-11-3162	2
chr1	191661636	191661930	MajorDMR-11-3163	3
chr1	191665145	191665307	MajorDMR-11-3164	2
chr1	192116483	192116570	MajorDMR-11-3165	3
chr1	192312160	192312251	MajorDMR-11-3166	3
chr1	192341048	192341206	MajorDMR-11-3167	4
chr1	192376323	192376926	MajorDMR-11-3168	5
chr1	192387122	192387914	MajorDMR-11-3169	5
chr1	192458906	192459371	MajorDMR-11-3170	3
chr1	192558601	192559652	MajorDMR-11-3171	9
chr1	192602833	192603521	MajorDMR-11-3172	3
chr1	192617127	192617435	MajorDMR-11-3173	4
chr1	192629583	192629966	MajorDMR-11-3174	4
chr1	192770664	192770906	MajorDMR-11-3175	2
chr1	192872349	192872579	MajorDMR-11-3176	5
chr1	193224864	193224895	MajorDMR-11-3177	2
chr1	193384388	193384656	MajorDMR-11-3178	2
chr1	193409568	193409575	MajorDMR-11-3179	2
chr1	193512955	193512992	MajorDMR-11-3180	2
chr1	193579860	193580215	MajorDMR-11-3181	4
chr1	193731597	193731606	MajorDMR-11-3182	2
chr1	193738920	193738962	MajorDMR-11-3183	2
chr1	193769079	193769304	MajorDMR-11-3184	2
chr1	193779328	193779653	MajorDMR-11-3185	2
chr1	193945845	193945927	MajorDMR-11-3186	2
chr1	194097496	194097614	MajorDMR-11-3187	2
chr1	194294355	194294401	MajorDMR-11-3188	3
chr1	194331712	194331786	MajorDMR-11-3189	2
chr1	194574211	194574493	MajorDMR-11-3190	3
chr1	194688320	194688471	MajorDMR-11-3191	3
chr1	195015936	195015963	MajorDMR-11-3192	2
chr1	195606730	195606948	MajorDMR-11-3193	2
chr1	195904021	195904680	MajorDMR-11-3194	9
chr1	196186866	196186932	MajorDMR-11-3195	2
chr1	196482628	196482721	MajorDMR-11-3196	2
chr1	196497857	196498022	MajorDMR-11-3197	2
chr1	196500557	196501046	MajorDMR-11-3198	8
chr1	196865499	196865703	MajorDMR-11-3199	2
chr1	196963086	196963641	MajorDMR-11-3200	3
chr1	197054552	197054670	MajorDMR-11-3201	2
chr1	197066591	197066647	MajorDMR-11-3202	3
chr1	197069600	197070388	MajorDMR-11-3203	7
chr1	197071055	197073298	MajorDMR-11-3204	12
chr1	197073884	197074207	MajorDMR-11-3205	5
chr1	197168176	197169260	MajorDMR-11-3206	5
chr1	197237256	197237918	MajorDMR-11-3207	4
chr1	197238631	197239187	MajorDMR-11-3208	3
chr1	197253269	197253502	MajorDMR-11-3209	2
chr1	197260153	197260195	MajorDMR-11-3210	2
chr1	197275203	197275637	MajorDMR-11-3211	3
chr1	197284352	197284520	MajorDMR-11-3212	3
chr1	197285303	197285371	MajorDMR-11-3213	2
chr1	197286690	197286831	MajorDMR-11-3214	2
chr1	197420043	197421340	MajorDMR-11-3215	12
chr1	197431703	197431965	MajorDMR-11-3216	4
chr1	197432709	197433440	MajorDMR-11-3217	5
chr1	197514133	197514141	MajorDMR-11-3218	3
chr1	197606798	197607611	MajorDMR-11-3219	7
chr1	197611866	197612100	MajorDMR-11-3220	4
chr1	197655116	197655393	MajorDMR-11-3221	2
chr1	197737298	197737315	MajorDMR-11-3222	3
chr1	197745024	197745160	MajorDMR-11-3223	2
chr1	197747765	197747885	MajorDMR-11-3224	2
chr1	197877924	197877948	MajorDMR-11-3225	2
chr1	197953292	197953743	MajorDMR-11-3226	4
chr1	197986288	197986525	MajorDMR-11-3227	4
chr1	198085772	198086036	MajorDMR-11-3228	2
chr1	198087071	198087681	MajorDMR-11-3229	5
chr1	198097485	198097662	MajorDMR-11-3230	3
chr1	198129000	198129774	MajorDMR-11-3231	9
chr1	198174165	198174518	MajorDMR-11-3232	5
chr1	198817929	198818331	MajorDMR-11-3233	3
chr1	198845444	198846341	MajorDMR-11-3234	13
chr1	198848577	198849309	MajorDMR-11-3235	7
chr1	198860430	198861042	MajorDMR-11-3236	4
chr1	198861557	198861777	MajorDMR-11-3237	2
chr1	198866560	198866903	MajorDMR-11-3238	2
chr1	198867891	198867948	MajorDMR-11-3239	2
chr1	198869292	198869536	MajorDMR-11-3240	5
chr1	198873079	198873512	MajorDMR-11-3241	3
chr1	198874595	198875399	MajorDMR-11-3242	7
chr1	198875999	198877506	MajorDMR-11-3243	6
chr1	198878342	198878667	MajorDMR-11-3244	4
chr1	198885590	198885631	MajorDMR-11-3245	2
chr1	198886132	198886438	MajorDMR-11-3246	3
chr1	198896126	198897308	MajorDMR-11-3247	6
chr1	198900868	198901308	MajorDMR-11-3248	5
chr1	198973125	198973546	MajorDMR-11-3249	4
chr1	199023589	199023995	MajorDMR-11-3250	3
chr1	199132505	199132785	MajorDMR-11-3251	4
chr1	199280650	199280855	MajorDMR-11-3252	2
chr1	199323919	199324285	MajorDMR-11-3253	4
chr1	199371904	199372142	MajorDMR-11-3254	3
chr1	199424749	199424790	MajorDMR-11-3255	2
chr1	199428878	199428945	MajorDMR-11-3256	2
chr1	199477224	199477360	MajorDMR-11-3257	2
chr1	199493172	199493523	MajorDMR-11-3258	3
chr1	199627401	199627804	MajorDMR-11-3259	2
chr1	199705972	199706007	MajorDMR-11-3260	2
chr1	199916201	199916348	MajorDMR-11-3261	2
chr1	200195165	200195926	MajorDMR-11-3262	11
chr1	200398856	200398887	MajorDMR-11-3263	2
chr1	200450151	200450691	MajorDMR-11-3264	8
chr1	200536564	200536657	MajorDMR-11-3265	3
chr1	200674226	200674331	MajorDMR-11-3266	2
chr1	200675139	200675908	MajorDMR-11-3267	8
chr1	200699258	200699578	MajorDMR-11-3268	3
chr1	200743556	200743676	MajorDMR-11-3269	2
chr1	200756781	200756810	MajorDMR-11-3270	2
chr1	200817489	200817509	MajorDMR-11-3271	2
chr1	201097331	201098570	MajorDMR-11-3272	25
chr1	201504426	201504438	MajorDMR-11-3273	2
chr1	201505048	201505205	MajorDMR-11-3274	4
chr1	201509613	201509683	MajorDMR-11-3275	3
chr1	201568729	201568908	MajorDMR-11-3276	7
chr1	201569667	201569711	MajorDMR-11-3277	2
chr1	201572541	201573084	MajorDMR-11-3278	3
chr1	201579240	201579474	MajorDMR-11-3279	4
chr1	201581473	201581629	MajorDMR-11-3280	3
chr1	201583143	201584518	MajorDMR-11-3281	19
chr1	201599317	201599323	MajorDMR-11-3282	2
chr1	201615872	201616078	MajorDMR-11-3283	4
chr1	201622025	201622031	MajorDMR-11-3284	2
chr1	201629688	201629739	MajorDMR-11-3285	2
chr1	201630866	201631052	MajorDMR-11-3286	4
chr1	201645555	201645690	MajorDMR-11-3287	4
chr1	201654567	201655248	MajorDMR-11-3288	4
chr1	201663541	201664000	MajorDMR-11-3289	2
chr1	201672410	201672727	MajorDMR-11-3290	2
chr1	201677646	201678005	MajorDMR-11-3291	2
chr1	201689006	201689191	MajorDMR-11-3292	4
chr1	201690186	201690218	MajorDMR-11-3293	2
chr1	201700264	201700332	MajorDMR-11-3294	3
chr1	201702455	201702495	MajorDMR-11-3295	2
chr1	201706362	201706449	MajorDMR-11-3296	3
chr1	201707020	201707231	MajorDMR-11-3297	4
chr1	201708246	201708412	MajorDMR-11-3298	3
chr1	201709532	201710008	MajorDMR-11-3299	8
chr1	201712729	201713138	MajorDMR-11-3300	6
chr1	201732713	201733674	MajorDMR-11-3301	9
chr1	201757119	201757261	MajorDMR-11-3302	2
chr1	201759513	201760312	MajorDMR-11-3303	3
chr1	201818922	201819669	MajorDMR-11-3304	3
chr1	201926656	201926810	MajorDMR-11-3305	2
chr1	201956177	201956818	MajorDMR-11-3306	4
chr1	202196470	202196523	MajorDMR-11-3307	3
chr1	202205018	202205277	MajorDMR-11-3308	2
chr1	202214278	202214403	MajorDMR-11-3309	6
chr1	202224600	202224967	MajorDMR-11-3310	6
chr1	202388023	202388036	MajorDMR-11-3311	2
chr1	202671321	202671605	MajorDMR-11-3312	5
chr1	202672108	202672158	MajorDMR-11-3313	2
chr1	202679890	202680244	MajorDMR-11-3314	4
chr1	202722291	202722364	MajorDMR-11-3315	3
chr1	202731589	202731608	MajorDMR-11-3316	3
chr1	202870666	202871553	MajorDMR-11-3317	8
chr1	202873256	202873294	MajorDMR-11-3318	2
chr1	202891521	202891816	MajorDMR-11-3319	12
chr1	202899800	202899809	MajorDMR-11-3320	2
chr1	203002162	203002594	MajorDMR-11-3321	2
chr1	203026165	203026576	MajorDMR-11-3322	5
chr1	203038613	203038656	MajorDMR-11-3323	2
chr1	203156619	203156785	MajorDMR-11-3324	3
chr1	203269624	203269721	MajorDMR-11-3325	3
chr1	203371813	203372113	MajorDMR-11-3326	4
chr1	203769956	203770060	MajorDMR-11-3327	2
chr1	203776269	203776528	MajorDMR-11-3328	2
chr1	203777777	203777913	MajorDMR-11-3329	4
chr1	203790281	203790717	MajorDMR-11-3330	5
chr1	204099399	204099428	MajorDMR-11-3331	3
chr1	204279707	204280052	MajorDMR-11-3332	5
chr1	204309443	204309638	MajorDMR-11-3333	7
chr1	204435020	204435100	MajorDMR-11-3334	2
chr1	204445196	204445425	MajorDMR-11-3335	4
chr1	204477691	204477698	MajorDMR-11-3336	2
chr1	204498018	204498067	MajorDMR-11-3337	3
chr1	204523488	204523647	MajorDMR-11-3338	3
chr1	204537877	204538780	MajorDMR-11-3339	13
chr1	204585975	204586020	MajorDMR-11-3340	2
chr1	204663268	204663783	MajorDMR-11-3341	11
chr1	204672690	204672800	MajorDMR-11-3342	3
chr1	204673336	204673731	MajorDMR-11-3343	7
chr1	204681746	204681817	MajorDMR-11-3344	2
chr1	204737063	204737719	MajorDMR-11-3345	12
chr1	204738443	204739035	MajorDMR-11-3346	3
chr1	204763949	204764368	MajorDMR-11-3347	5
chr1	204800986	204801151	MajorDMR-11-3348	4
chr1	204804917	204804923	MajorDMR-11-3349	2
chr1	204812516	204812531	MajorDMR-11-3350	2
chr1	204827711	204828303	MajorDMR-11-3351	16
chr1	204837503	204837595	MajorDMR-11-3352	3
chr1	204854439	204856005	MajorDMR-11-3353	13
chr1	204867868	204868578	MajorDMR-11-3354	6
chr1	204870583	204870648	MajorDMR-11-3355	2
chr1	204936677	204936878	MajorDMR-11-3356	2
chr1	204957582	204957766	MajorDMR-11-3357	3
chr1	205013104	205013145	MajorDMR-11-3358	2
chr1	205013745	205013816	MajorDMR-11-3359	5
chr1	205015822	205016298	MajorDMR-11-3360	6
chr1	205016847	205016900	MajorDMR-11-3361	3
chr1	205017789	205018229	MajorDMR-11-3362	3
chr1	205022122	205022194	MajorDMR-11-3363	4
chr1	205025010	205025583	MajorDMR-11-3364	6
chr1	205029657	205029839	MajorDMR-11-3365	2
chr1	205031093	205031109	MajorDMR-11-3366	3
chr1	205157409	205157760	MajorDMR-11-3367	2
chr1	205179271	205179327	MajorDMR-11-3368	5
chr1	205228119	205228133	MajorDMR-11-3369	3
chr1	205235346	205236003	MajorDMR-11-3370	19
chr1	205251641	205251857	MajorDMR-11-3371	5
chr1	205263656	205263739	MajorDMR-11-3372	2
chr1	205312443	205312613	MajorDMR-11-3373	4
chr1	205317397	205318635	MajorDMR-11-3374	10
chr1	205319800	205319823	MajorDMR-11-3375	2
chr1	205331665	205331874	MajorDMR-11-3376	3
chr1	205385550	205385865	MajorDMR-11-3377	3
chr1	205403965	205404215	MajorDMR-11-3378	4
chr1	205406383	205406492	MajorDMR-11-3379	2
chr1	205408023	205408067	MajorDMR-11-3380	4
chr1	205412907	205413085	MajorDMR-11-3381	3
chr1	205414597	205414885	MajorDMR-11-3382	3
chr1	205497586	205497849	MajorDMR-11-3383	2
chr1	205602112	205603069	MajorDMR-11-3384	6
chr1	205673820	205674216	MajorDMR-11-3385	2
chr1	205706445	205706644	MajorDMR-11-3386	2
chr1	205756550	205756774	MajorDMR-11-3387	6
chr1	205761641	205762186	MajorDMR-11-3388	6
chr1	206088220	206088308	MajorDMR-11-3389	2
chr1	206089010	206089032	MajorDMR-11-3390	2
chr1	206097818	206098797	MajorDMR-11-3391	10
chr1	206121047	206121580	MajorDMR-11-3392	3
chr1	206131515	206131640	MajorDMR-11-3393	2
chr1	206139798	206139876	MajorDMR-11-3394	2
chr1	206246900	206247266	MajorDMR-11-3395	8
chr1	206279973	206280433	MajorDMR-11-3396	3
chr1	206303221	206303721	MajorDMR-11-3397	10
chr1	206491796	206491806	MajorDMR-11-3398	2
chr1	206506589	206506642	MajorDMR-11-3399	5
chr1	206511345	206511452	MajorDMR-11-3400	3
chr1	206524818	206524838	MajorDMR-11-3401	2
chr1	206570910	206571168	MajorDMR-11-3402	2
chr1	206595556	206595693	MajorDMR-11-3403	3
chr1	206615584	206615710	MajorDMR-11-3404	3
chr1	206618575	206618742	MajorDMR-11-3405	3
chr1	206620597	206620634	MajorDMR-11-3406	2
chr1	206630909	206630959	MajorDMR-11-3407	3
chr1	206641331	206641489	MajorDMR-11-3408	3
chr1	206654508	206654740	MajorDMR-11-3409	3
chr1	206668231	206668267	MajorDMR-11-3410	2
chr1	206669184	206669304	MajorDMR-11-3411	3
chr1	206680210	206680251	MajorDMR-11-3412	3
chr1	206681545	206682180	MajorDMR-11-3413	6
chr1	206683151	206683226	MajorDMR-11-3414	5
chr1	206685861	206686219	MajorDMR-11-3415	3
chr1	206686886	206687152	MajorDMR-11-3416	8
chr1	206688247	206688291	MajorDMR-11-3417	2
chr1	206689756	206689821	MajorDMR-11-3418	3
chr1	206694664	206694670	MajorDMR-11-3419	2
chr1	206707141	206707416	MajorDMR-11-3420	7
chr1	206708485	206708850	MajorDMR-11-3421	2
chr1	206712714	206712942	MajorDMR-11-3422	2
chr1	206748507	206748542	MajorDMR-11-3423	2
chr1	206749384	206749670	MajorDMR-11-3424	3
chr1	206751775	206751891	MajorDMR-11-3425	2
chr1	206753612	206753662	MajorDMR-11-3426	2
chr1	206760717	206761411	MajorDMR-11-3427	7
chr1	206762173	206762830	MajorDMR-11-3428	4
chr1	206764003	206765089	MajorDMR-11-3429	8
chr1	206866451	206866825	MajorDMR-11-3430	6
chr1	206874197	206874290	MajorDMR-11-3431	2
chr1	206878237	206879212	MajorDMR-11-3432	12
chr1	206887332	206887421	MajorDMR-11-3433	2
chr1	206892950	206893298	MajorDMR-11-3434	3
chr1	207197769	207197781	MajorDMR-11-3435	2
chr1	207202917	207203561	MajorDMR-11-3436	5
chr1	207247479	207247503	MajorDMR-11-3437	2
chr1	207281745	207281879	MajorDMR-11-3438	3
chr1	207331794	207331801	MajorDMR-11-3439	2
chr1	207340526	207340683	MajorDMR-11-3440	2
chr1	207391279	207392205	MajorDMR-11-3441	8
chr1	207393474	207393703	MajorDMR-11-3442	6
chr1	207417259	207417411	MajorDMR-11-3443	2
chr1	207422161	207422646	MajorDMR-11-3444	3
chr1	207693239	207693336	MajorDMR-11-3445	3
chr1	207837268	207837742	MajorDMR-11-3446	3
chr1	207924375	207924397	MajorDMR-11-3447	2
chr1	207962012	207962121	MajorDMR-11-3448	2
chr1	207969598	207969690	MajorDMR-11-3449	2
chr1	208017156	208017194	MajorDMR-11-3450	2
chr1	208024446	208024554	MajorDMR-11-3451	2
chr1	208026347	208026852	MajorDMR-11-3452	3
chr1	208033897	208033970	MajorDMR-11-3453	2
chr1	208046495	208046756	MajorDMR-11-3454	5
chr1	208111476	208111513	MajorDMR-11-3455	2
chr1	208166145	208166652	MajorDMR-11-3456	5
chr1	208200749	208201235	MajorDMR-11-3457	3
chr1	208202821	208203272	MajorDMR-11-3458	3
chr1	208253809	208254315	MajorDMR-11-3459	4
chr1	208276816	208276873	MajorDMR-11-3460	3
chr1	208304635	208304892	MajorDMR-11-3461	7
chr1	208371317	208371551	MajorDMR-11-3462	4
chr1	208465558	208465863	MajorDMR-11-3463	3
chr1	208493716	208493729	MajorDMR-11-3464	2
chr1	208502633	208503070	MajorDMR-11-3465	5
chr1	208517960	208518247	MajorDMR-11-3466	5
chr1	208623480	208623571	MajorDMR-11-3467	3
chr1	208624255	208624575	MajorDMR-11-3468	11
chr1	208816016	208816576	MajorDMR-11-3469	9
chr1	208817078	208817537	MajorDMR-11-3470	3
chr1	208818199	208818207	MajorDMR-11-3471	2
chr1	208990564	208990572	MajorDMR-11-3472	2
chr1	209036719	209037030	MajorDMR-11-3473	5
chr1	209260194	209260317	MajorDMR-11-3474	2
chr1	209275810	209276216	MajorDMR-11-3475	5
chr1	209514653	209514806	MajorDMR-11-3476	3
chr1	209553193	209553204	MajorDMR-11-3477	2
chr1	209555551	209556089	MajorDMR-11-3478	4
chr1	209568549	209568811	MajorDMR-11-3479	6
chr1	209570900	209571314	MajorDMR-11-3480	7
chr1	209595440	209595555	MajorDMR-11-3481	2
chr1	209629285	209629341	MajorDMR-11-3482	2
chr1	209767681	209767778	MajorDMR-11-3483	2
chr1	209770992	209771432	MajorDMR-11-3484	3
chr1	209797296	209797785	MajorDMR-11-3485	2
chr1	209805548	209805786	MajorDMR-11-3486	4
chr1	209819232	209819715	MajorDMR-11-3487	13
chr1	209869455	209869942	MajorDMR-11-3488	4
chr1	209872271	209872607	MajorDMR-11-3489	5
chr1	209942341	209943566	MajorDMR-11-3490	13
chr1	210021296	210021408	MajorDMR-11-3491	3
chr1	210027060	210028517	MajorDMR-11-3492	9
chr1	210029029	210029134	MajorDMR-11-3493	3
chr1	210030196	210030244	MajorDMR-11-3494	2
chr1	210049217	210049359	MajorDMR-11-3495	5
chr1	210055103	210055224	MajorDMR-11-3496	2
chr1	210058184	210058243	MajorDMR-11-3497	2
chr1	210070082	210070622	MajorDMR-11-3498	4
chr1	210117106	210117185	MajorDMR-11-3499	2
chr1	210120256	210120490	MajorDMR-11-3500	2
chr1	210135786	210136023	MajorDMR-11-3501	4
chr1	210156132	210156155	MajorDMR-11-3502	2
chr1	210162259	210162621	MajorDMR-11-3503	2
chr1	210163751	210163884	MajorDMR-11-3504	2
chr1	210273381	210273697	MajorDMR-11-3505	3
chr1	210298584	210299048	MajorDMR-11-3506	3
chr1	210376983	210377304	MajorDMR-11-3507	4
chr1	210419695	210420028	MajorDMR-11-3508	6
chr1	210426317	210426326	MajorDMR-11-3509	3
chr1	210508379	210508580	MajorDMR-11-3510	2
chr1	210525673	210526000	MajorDMR-11-3511	3
chr1	210620755	210621144	MajorDMR-11-3512	3
chr1	210674685	210675200	MajorDMR-11-3513	5
chr1	210699786	210699976	MajorDMR-11-3514	4
chr1	210709272	210709519	MajorDMR-11-3515	4
chr1	210754230	210754257	MajorDMR-11-3516	2
chr1	210756343	210756712	MajorDMR-11-3517	3
chr1	210776120	210776359	MajorDMR-11-3518	2
chr1	210777336	210777549	MajorDMR-11-3519	2
chr1	210784463	210784834	MajorDMR-11-3520	3
chr1	210795511	210795558	MajorDMR-11-3521	3
chr1	210797804	210798806	MajorDMR-11-3522	7
chr1	210801840	210802305	MajorDMR-11-3523	5
chr1	210819400	210819490	MajorDMR-11-3524	2
chr1	210822434	210822712	MajorDMR-11-3525	3
chr1	210852017	210852180	MajorDMR-11-3526	4
chr1	210863497	210863788	MajorDMR-11-3527	2
chr1	210867608	210868505	MajorDMR-11-3528	6
chr1	210873694	210874349	MajorDMR-11-3529	7
chr1	210876212	210876225	MajorDMR-11-3530	2
chr1	210880713	210881248	MajorDMR-11-3531	7
chr1	210898094	210898157	MajorDMR-11-3532	3
chr1	210902747	210902774	MajorDMR-11-3533	2
chr1	210944236	210944505	MajorDMR-11-3534	6
chr1	210948487	210949027	MajorDMR-11-3535	6
chr1	211089616	211089698	MajorDMR-11-3536	3
chr1	211154545	211154857	MajorDMR-11-3537	2
chr1	211240481	211240723	MajorDMR-11-3538	3
chr1	211256165	211256596	MajorDMR-11-3539	4
chr1	211257652	211258139	MajorDMR-11-3540	5
chr1	211288027	211288031	MajorDMR-11-3541	2
chr1	211478448	211478475	MajorDMR-11-3542	2
chr1	211484220	211484265	MajorDMR-11-3543	2
chr1	211634064	211634532	MajorDMR-11-3544	2
chr1	211652392	211652533	MajorDMR-11-3545	2
chr1	211909152	211909365	MajorDMR-11-3546	8
chr1	211936284	211936406	MajorDMR-11-3547	2
chr1	211954771	211955495	MajorDMR-11-3548	4
chr1	212263230	212263412	MajorDMR-11-3549	3
chr1	212274363	212274426	MajorDMR-11-3550	2
chr1	212415537	212416051	MajorDMR-11-3551	7
chr1	212472539	212472601	MajorDMR-11-3552	7
chr1	212484368	212484569	MajorDMR-11-3553	2
chr1	212623860	212624410	MajorDMR-11-3554	3
chr1	212661997	212662018	MajorDMR-11-3555	2
chr1	212702868	212702961	MajorDMR-11-3556	3
chr1	212925842	212926308	MajorDMR-11-3557	3
chr1	213097734	213098786	MajorDMR-11-3558	10
chr1	213332813	213333116	MajorDMR-11-3559	5
chr1	213380290	213380384	MajorDMR-11-3560	5
chr1	213415674	213415928	MajorDMR-11-3561	4
chr1	213450210	213450609	MajorDMR-11-3562	2
chr1	213598943	213599049	MajorDMR-11-3563	2
chr1	214152629	214153052	MajorDMR-11-3564	7
chr1	214153749	214154208	MajorDMR-11-3565	5
chr1	214157262	214158616	MajorDMR-11-3566	18
chr1	214316472	214316548	MajorDMR-11-3567	2
chr1	214595783	214595971	MajorDMR-11-3568	2
chr1	214680120	214680250	MajorDMR-11-3569	3
chr1	214923668	214924162	MajorDMR-11-3570	2
chr1	214928136	214928678	MajorDMR-11-3571	9
chr1	214929263	214929532	MajorDMR-11-3572	2
chr1	215012484	215012944	MajorDMR-11-3573	7
chr1	215266081	215266590	MajorDMR-11-3574	5
chr1	215289954	215290020	MajorDMR-11-3575	2
chr1	215381747	215381989	MajorDMR-11-3576	3
chr1	215400150	215400303	MajorDMR-11-3577	2
chr1	215401368	215402179	MajorDMR-11-3578	11
chr1	215450834	215451642	MajorDMR-11-3579	7
chr1	215506774	215507128	MajorDMR-11-3580	4
chr1	215577076	215577179	MajorDMR-11-3581	2
chr1	215590689	215590830	MajorDMR-11-3582	2
chr1	215739987	215740072	MajorDMR-11-3583	2
chr1	215768042	215768284	MajorDMR-11-3584	2
chr1	215950763	215951241	MajorDMR-11-3585	5
chr1	216249171	216249289	MajorDMR-11-3586	3
chr1	216306891	216306960	MajorDMR-11-3587	2
chr1	216424409	216424476	MajorDMR-11-3588	2
chr1	216683954	216684120	MajorDMR-11-3589	10
chr1	216692625	216693027	MajorDMR-11-3590	10
chr1	216695092	216695648	MajorDMR-11-3591	3
chr1	216696513	216697069	MajorDMR-11-3592	5
chr1	216704470	216705955	MajorDMR-11-3593	21
chr1	216733972	216734181	MajorDMR-11-3594	2
chr1	216749867	216750054	MajorDMR-11-3595	3
chr1	216788124	216788345	MajorDMR-11-3596	3
chr1	216790478	216790589	MajorDMR-11-3597	2
chr1	216804156	216804600	MajorDMR-11-3598	4
chr1	216838078	216838150	MajorDMR-11-3599	3
chr1	216859891	216860003	MajorDMR-11-3600	2
chr1	216997864	216998192	MajorDMR-11-3601	3
chr1	217076662	217076802	MajorDMR-11-3602	2
chr1	217077806	217078045	MajorDMR-11-3603	5
chr1	217124832	217124883	MajorDMR-11-3604	2
chr1	217189572	217189702	MajorDMR-11-3605	2
chr1	217192151	217192201	MajorDMR-11-3606	2
chr1	217216319	217216420	MajorDMR-11-3607	2
chr1	217218074	217218179	MajorDMR-11-3608	2
chr1	217227310	217227317	MajorDMR-11-3609	2
chr1	217234645	217235360	MajorDMR-11-3610	4
chr1	217236090	217236609	MajorDMR-11-3611	5
chr1	217249865	217251411	MajorDMR-11-3612	10
chr1	217264725	217264762	MajorDMR-11-3613	2
chr1	217466612	217466670	MajorDMR-11-3614	3
chr1	217608609	217608903	MajorDMR-11-3615	4
chr1	217623311	217623440	MajorDMR-11-3616	2
chr1	217954467	217954786	MajorDMR-11-3617	3
chr1	218105265	218105863	MajorDMR-11-3618	14
chr1	218156471	218156718	MajorDMR-11-3619	3
chr1	218204128	218204178	MajorDMR-11-3620	2
chr1	218236751	218237287	MajorDMR-11-3621	6
chr1	218252646	218253060	MajorDMR-11-3622	5
chr1	218374131	218374672	MajorDMR-11-3623	4
chr1	218478369	218479157	MajorDMR-11-3624	4
chr1	218508063	218508283	MajorDMR-11-3625	2
chr1	218522467	218522586	MajorDMR-11-3626	2
chr1	218525517	218525601	MajorDMR-11-3627	4
chr1	218531106	218531304	MajorDMR-11-3628	3
chr1	218533704	218533820	MajorDMR-11-3629	3
chr1	218534853	218535299	MajorDMR-11-3630	3
chr1	218537750	218538712	MajorDMR-11-3631	7
chr1	218539953	218540277	MajorDMR-11-3632	3
chr1	218546969	218546986	MajorDMR-11-3633	2
chr1	218547752	218547936	MajorDMR-11-3634	4
chr1	218557942	218558203	MajorDMR-11-3635	2
chr1	218575984	218576298	MajorDMR-11-3636	8
chr1	218626658	218627105	MajorDMR-11-3637	3
chr1	218640017	218640850	MajorDMR-11-3638	11
chr1	218647179	218647193	MajorDMR-11-3639	2
chr1	218686472	218687187	MajorDMR-11-3640	5
chr1	218690525	218690888	MajorDMR-11-3641	6
chr1	218868812	218869255	MajorDMR-11-3642	5
chr1	218907750	218907916	MajorDMR-11-3643	2
chr1	219410560	219410676	MajorDMR-11-3644	2
chr1	219466099	219467457	MajorDMR-11-3645	10
chr1	219636951	219637164	MajorDMR-11-3646	2
chr1	219681016	219681074	MajorDMR-11-3647	2
chr1	219761740	219761805	MajorDMR-11-3648	2
chr1	219764325	219764447	MajorDMR-11-3649	2
chr1	219790902	219791032	MajorDMR-11-3650	2
chr1	219795393	219795656	MajorDMR-11-3651	2
chr1	219808786	219809325	MajorDMR-11-3652	4
chr1	219974815	219975307	MajorDMR-11-3653	4
chr1	220139260	220139709	MajorDMR-11-3654	2
chr1	220143757	220143859	MajorDMR-11-3655	2
chr1	220151616	220152907	MajorDMR-11-3656	13
chr1	220156006	220156073	MajorDMR-11-3657	2
chr1	220163081	220163815	MajorDMR-11-3658	3
chr1	220164763	220165130	MajorDMR-11-3659	2
chr1	220167133	220167969	MajorDMR-11-3660	8
chr1	220171678	220171722	MajorDMR-11-3661	2
chr1	220185398	220185763	MajorDMR-11-3662	4
chr1	220190887	220190924	MajorDMR-11-3663	2
chr1	220191629	220191841	MajorDMR-11-3664	4
chr1	220199090	220199176	MajorDMR-11-3665	3
chr1	220202386	220202640	MajorDMR-11-3666	3
chr1	220206060	220206084	MajorDMR-11-3667	2
chr1	220207247	220209000	MajorDMR-11-3668	11
chr1	220209739	220209973	MajorDMR-11-3669	2
chr1	220211794	220211972	MajorDMR-11-3670	5
chr1	220213197	220214294	MajorDMR-11-3671	17
chr1	220216810	220217221	MajorDMR-11-3672	3
chr1	220218578	220218866	MajorDMR-11-3673	8
chr1	220250107	220250310	MajorDMR-11-3674	3
chr1	220300613	220300763	MajorDMR-11-3675	2
chr1	220323518	220323767	MajorDMR-11-3676	3
chr1	220331178	220331238	MajorDMR-11-3677	2
chr1	220338133	220338165	MajorDMR-11-3678	2
chr1	220381210	220382697	MajorDMR-11-3679	10
chr1	220400372	220400857	MajorDMR-11-3680	3
chr1	220474375	220475348	MajorDMR-11-3681	5
chr1	220488706	220488971	MajorDMR-11-3682	3
chr1	220516282	220516564	MajorDMR-11-3683	3
chr1	220530594	220530957	MajorDMR-11-3684	2
chr1	220536468	220537358	MajorDMR-11-3685	8
chr1	220552095	220552109	MajorDMR-11-3686	2
chr1	220594112	220594322	MajorDMR-11-3687	4
chr1	220661262	220661413	MajorDMR-11-3688	2
chr1	220668014	220668151	MajorDMR-11-3689	2
chr1	220740855	220740876	MajorDMR-11-3690	2
chr1	220864758	220865160	MajorDMR-11-3691	2
chr1	220874771	220875038	MajorDMR-11-3692	8
chr1	221051420	221051770	MajorDMR-11-3693	2
chr1	221054614	221054944	MajorDMR-11-3694	7
chr1	221069696	221069779	MajorDMR-11-3695	3
chr1	221102576	221102586	MajorDMR-11-3696	2
chr1	221135358	221135453	MajorDMR-11-3697	2
chr1	221243005	221243021	MajorDMR-11-3698	2
chr1	221339196	221339831	MajorDMR-11-3699	5
chr1	221614062	221614362	MajorDMR-11-3700	5
chr1	221632278	221632373	MajorDMR-11-3701	2
chr1	221636883	221637286	MajorDMR-11-3702	2
chr1	221651210	221651948	MajorDMR-11-3703	6
chr1	221652461	221652521	MajorDMR-11-3704	2
chr1	221661223	221661452	MajorDMR-11-3705	7
chr1	221662806	221662943	MajorDMR-11-3706	2
chr1	221729234	221729246	MajorDMR-11-3707	2
chr1	221738939	221739255	MajorDMR-11-3708	3
chr1	221740564	221740635	MajorDMR-11-3709	2
chr1	221741176	221742238	MajorDMR-11-3710	8
chr1	221818303	221818539	MajorDMR-11-3711	2
chr1	221846501	221846706	MajorDMR-11-3712	2
chr1	221861025	221861478	MajorDMR-11-3713	5
chr1	221863683	221863998	MajorDMR-11-3714	4
chr1	221870940	221871301	MajorDMR-11-3715	2
chr1	221880014	221880098	MajorDMR-11-3716	3
chr1	221880810	221880832	MajorDMR-11-3717	2
chr1	221881575	221881895	MajorDMR-11-3718	2
chr1	221882995	221883019	MajorDMR-11-3719	2
chr1	221885779	221886847	MajorDMR-11-3720	5
chr1	221887546	221888242	MajorDMR-11-3721	9
chr1	221888757	221888762	MajorDMR-11-3722	2
chr1	221890120	221890969	MajorDMR-11-3723	5
chr1	221891670	221892727	MajorDMR-11-3724	8
chr1	221895470	221895962	MajorDMR-11-3725	3
chr1	221897914	221898488	MajorDMR-11-3726	7
chr1	221899248	221899305	MajorDMR-11-3727	2
chr1	221900306	221900591	MajorDMR-11-3728	2
chr1	221901618	221902394	MajorDMR-11-3729	4
chr1	221902907	221905317	MajorDMR-11-3730	24
chr1	221905911	221907431	MajorDMR-11-3731	9
chr1	221908063	221911654	MajorDMR-11-3732	31
chr1	221912211	221914092	MajorDMR-11-3733	30
chr1	221916756	221917370	MajorDMR-11-3734	7
chr1	221925843	221925919	MajorDMR-11-3735	2
chr1	221956798	221958343	MajorDMR-11-3736	14
chr1	221979964	221980277	MajorDMR-11-3737	4
chr1	222065290	222065666	MajorDMR-11-3738	2
chr1	222070785	222071127	MajorDMR-11-3739	4
chr1	222154765	222154821	MajorDMR-11-3740	2
chr1	222157997	222158411	MajorDMR-11-3741	7
chr1	222192545	222192598	MajorDMR-11-3742	2
chr1	222204964	222205196	MajorDMR-11-3743	3
chr1	222269009	222269150	MajorDMR-11-3744	3
chr1	222271855	222272175	MajorDMR-11-3745	2
chr1	222398860	222399538	MajorDMR-11-3746	6
chr1	222403011	222403552	MajorDMR-11-3747	5
chr1	222413901	222414196	MajorDMR-11-3748	3
chr1	222438770	222439897	MajorDMR-11-3749	16
chr1	222461591	222461600	MajorDMR-11-3750	2
chr1	222477109	222477443	MajorDMR-11-3751	3
chr1	222484363	222484770	MajorDMR-11-3752	7
chr1	222586745	222587365	MajorDMR-11-3753	3
chr1	222614285	222614632	MajorDMR-11-3754	5
chr1	222622694	222622890	MajorDMR-11-3755	3
chr1	222697292	222698175	MajorDMR-11-3756	6
chr1	222772865	222773112	MajorDMR-11-3757	3
chr1	222796362	222796432	MajorDMR-11-3758	2
chr1	222801446	222803584	MajorDMR-11-3759	14
chr1	223184167	223184811	MajorDMR-11-3760	5
chr1	223210146	223210367	MajorDMR-11-3761	7
chr1	223356745	223356833	MajorDMR-11-3762	2
chr1	223479347	223479371	MajorDMR-11-3763	2
chr1	223485246	223485732	MajorDMR-11-3764	4
chr1	223505699	223506038	MajorDMR-11-3765	6
chr1	223511610	223511632	MajorDMR-11-3766	3
chr1	223740679	223741602	MajorDMR-11-3767	7
chr1	223804581	223804667	MajorDMR-11-3768	2
chr1	223822668	223823000	MajorDMR-11-3769	4
chr1	223881561	223881581	MajorDMR-11-3770	2
chr1	223894106	223894166	MajorDMR-11-3771	2
chr1	223897397	223897464	MajorDMR-11-3772	2
chr1	223919260	223919587	MajorDMR-11-3773	4
chr1	223926161	223926591	MajorDMR-11-3774	7
chr1	223927495	223927747	MajorDMR-11-3775	6
chr1	223935838	223936635	MajorDMR-11-3776	10
chr1	223949241	223949302	MajorDMR-11-3777	3
chr1	223959544	223960386	MajorDMR-11-3778	9
chr1	223962674	223962944	MajorDMR-11-3779	2
chr1	224019893	224020194	MajorDMR-11-3780	3
chr1	224041409	224041485	MajorDMR-11-3781	3
chr1	224075690	224075986	MajorDMR-11-3782	12
chr1	224096373	224096703	MajorDMR-11-3783	4
chr1	224133350	224133394	MajorDMR-11-3784	2
chr1	224223935	224224050	MajorDMR-11-3785	2
chr1	224321507	224321604	MajorDMR-11-3786	2
chr1	224372130	224372288	MajorDMR-11-3787	3
chr1	224465041	224465168	MajorDMR-11-3788	2
chr1	224571079	224571386	MajorDMR-11-3789	2
chr1	224646965	224647020	MajorDMR-11-3790	2
chr1	224772178	224772654	MajorDMR-11-3791	3
chr1	224776789	224776916	MajorDMR-11-3792	3
chr1	224931288	224931634	MajorDMR-11-3793	3
chr1	225549441	225549460	MajorDMR-11-3794	2
chr1	225686673	225686806	MajorDMR-11-3795	3
chr1	225711532	225711679	MajorDMR-11-3796	2
chr1	225731700	225731714	MajorDMR-11-3797	2
chr1	225768706	225768785	MajorDMR-11-3798	2
chr1	225837537	225838291	MajorDMR-11-3799	6
chr1	225900174	225900268	MajorDMR-11-3800	2
chr1	225934209	225934270	MajorDMR-11-3801	3
chr1	225943307	225943542	MajorDMR-11-3802	4
chr1	225952081	225952271	MajorDMR-11-3803	3
chr1	226075567	226075660	MajorDMR-11-3804	3
chr1	226123883	226125261	MajorDMR-11-3805	14
chr1	226184781	226184845	MajorDMR-11-3806	3
chr1	226217753	226218044	MajorDMR-11-3807	6
chr1	226219783	226219790	MajorDMR-11-3808	2
chr1	226243333	226243472	MajorDMR-11-3809	3
chr1	226301594	226301759	MajorDMR-11-3810	2
chr1	226364725	226364744	MajorDMR-11-3811	2
chr1	226541049	226542255	MajorDMR-11-3812	8
chr1	226550386	226550670	MajorDMR-11-3813	3
chr1	226551780	226552184	MajorDMR-11-3814	5
chr1	226590381	226590780	MajorDMR-11-3815	3
chr1	226796848	226797924	MajorDMR-11-3816	21
chr1	226806388	226806884	MajorDMR-11-3817	5
chr1	226813896	226814088	MajorDMR-11-3818	2
chr1	226814666	226814705	MajorDMR-11-3819	3
chr1	226848296	226848344	MajorDMR-11-3820	2
chr1	226850430	226851058	MajorDMR-11-3821	15
chr1	226851931	226852574	MajorDMR-11-3822	11
chr1	226927662	226927989	MajorDMR-11-3823	4
chr1	226951658	226952391	MajorDMR-11-3824	5
chr1	227063309	227063893	MajorDMR-11-3825	10
chr1	227074001	227074261	MajorDMR-11-3826	3
chr1	227151672	227152071	MajorDMR-11-3827	5
chr1	227167443	227167527	MajorDMR-11-3828	6
chr1	227180611	227180643	MajorDMR-11-3829	3
chr1	227261683	227261695	MajorDMR-11-3830	3
chr1	227617486	227617652	MajorDMR-11-3831	5
chr1	227619021	227619774	MajorDMR-11-3832	12
chr1	227625933	227625964	MajorDMR-11-3833	2
chr1	227637891	227637983	MajorDMR-11-3834	2
chr1	227641353	227642616	MajorDMR-11-3835	16
chr1	227953782	227954015	MajorDMR-11-3836	6
chr1	227962475	227963544	MajorDMR-11-3837	29
chr1	227979547	227980069	MajorDMR-11-3838	4
chr1	228286669	228286860	MajorDMR-11-3839	3
chr1	228346089	228346565	MajorDMR-11-3840	9
chr1	228657535	228657980	MajorDMR-11-3841	8
chr1	228673453	228673777	MajorDMR-11-3842	13
chr1	228917044	228917605	MajorDMR-11-3843	7
chr1	229414969	229415011	MajorDMR-11-3844	2
chr1	229421045	229421187	MajorDMR-11-3845	2
chr1	229421758	229422343	MajorDMR-11-3846	3
chr1	229506133	229507129	MajorDMR-11-3847	10
chr1	229518795	229518894	MajorDMR-11-3848	3
chr1	229571396	229571645	MajorDMR-11-3849	2
chr1	229584232	229584592	MajorDMR-11-3850	2
chr1	229585136	229585176	MajorDMR-11-3851	4
chr1	229631649	229631745	MajorDMR-11-3852	2
chr1	229687266	229687731	MajorDMR-11-3853	5
chr1	229699566	229699758	MajorDMR-11-3854	4
chr1	229714686	229714794	MajorDMR-11-3855	3
chr1	229717820	229718811	MajorDMR-11-3856	10
chr1	229732304	229732357	MajorDMR-11-3857	4
chr1	229753074	229753314	MajorDMR-11-3858	7
chr1	229825853	229826034	MajorDMR-11-3859	5
chr1	229830071	229830371	MajorDMR-11-3860	2
chr1	229831555	229831621	MajorDMR-11-3861	3
chr1	230019265	230019309	MajorDMR-11-3862	3
chr1	230023235	230023303	MajorDMR-11-3863	2
chr1	230083456	230084039	MajorDMR-11-3864	5
chr1	230109486	230109886	MajorDMR-11-3865	3
chr1	230121451	230121665	MajorDMR-11-3866	3
chr1	230190893	230190917	MajorDMR-11-3867	3
chr1	230211475	230212033	MajorDMR-11-3868	9
chr1	230215253	230216149	MajorDMR-11-3869	12
chr1	230238282	230238309	MajorDMR-11-3870	3
chr1	230242383	230242819	MajorDMR-11-3871	5
chr1	230252468	230252608	MajorDMR-11-3872	4
chr1	230264583	230264607	MajorDMR-11-3873	2
chr1	230266403	230266489	MajorDMR-11-3874	3
chr1	230268722	230269007	MajorDMR-11-3875	2
chr1	230272206	230272226	MajorDMR-11-3876	2
chr1	230276357	230276672	MajorDMR-11-3877	2
chr1	230304742	230304787	MajorDMR-11-3878	2
chr1	230307257	230307594	MajorDMR-11-3879	5
chr1	230311675	230312295	MajorDMR-11-3880	4
chr1	230350519	230350845	MajorDMR-11-3881	2
chr1	230356704	230357090	MajorDMR-11-3882	4
chr1	230368400	230368809	MajorDMR-11-3883	2
chr1	230401749	230402632	MajorDMR-11-3884	6
chr1	230463789	230464290	MajorDMR-11-3885	3
chr1	230468516	230468886	MajorDMR-11-3886	11
chr1	230487391	230487405	MajorDMR-11-3887	2
chr1	230502710	230502748	MajorDMR-11-3888	3
chr1	230503841	230503895	MajorDMR-11-3889	2
chr1	230510741	230511144	MajorDMR-11-3890	4
chr1	230567339	230567415	MajorDMR-11-3891	2
chr1	230681261	230681290	MajorDMR-11-3892	2
chr1	230745146	230745632	MajorDMR-11-3893	7
chr1	230757497	230757619	MajorDMR-11-3894	3
chr1	230769493	230769561	MajorDMR-11-3895	2
chr1	230776921	230777580	MajorDMR-11-3896	3
chr1	230786336	230786447	MajorDMR-11-3897	2
chr1	230815519	230816022	MajorDMR-11-3898	4
chr1	230823278	230823558	MajorDMR-11-3899	4
chr1	230824253	230824295	MajorDMR-11-3900	2
chr1	230960612	230961087	MajorDMR-11-3901	7
chr1	230961609	230961717	MajorDMR-11-3902	2
chr1	230975685	230975708	MajorDMR-11-3903	2
chr1	230981768	230982646	MajorDMR-11-3904	10
chr1	231075442	231077382	MajorDMR-11-3905	10
chr1	231079558	231079615	MajorDMR-11-3906	4
chr1	231122952	231122989	MajorDMR-11-3907	3
chr1	231168648	231168865	MajorDMR-11-3908	4
chr1	231199669	231199857	MajorDMR-11-3909	2
chr1	231211981	231212321	MajorDMR-11-3910	4
chr1	231242082	231242175	MajorDMR-11-3911	2
chr1	231308335	231308429	MajorDMR-11-3912	2
chr1	231336205	231336562	MajorDMR-11-3913	6
chr1	231362405	231362811	MajorDMR-11-3914	3
chr1	231378734	231378782	MajorDMR-11-3915	2
chr1	231465369	231465578	MajorDMR-11-3916	3
chr1	231505118	231505349	MajorDMR-11-3917	2
chr1	231506028	231506240	MajorDMR-11-3918	2
chr1	231521626	231521658	MajorDMR-11-3919	2
chr1	231543122	231543229	MajorDMR-11-3920	2
chr1	231642831	231643239	MajorDMR-11-3921	4
chr1	231694385	231694577	MajorDMR-11-3922	2
chr1	231707783	231707907	MajorDMR-11-3923	4
chr1	231794450	231794672	MajorDMR-11-3924	2
chr1	231818212	231818491	MajorDMR-11-3925	3
chr1	231911929	231912072	MajorDMR-11-3926	3
chr1	231913387	231913413	MajorDMR-11-3927	2
chr1	231914902	231914955	MajorDMR-11-3928	2
chr1	231917342	231917853	MajorDMR-11-3929	4
chr1	231918476	231918988	MajorDMR-11-3930	5
chr1	231919622	231920205	MajorDMR-11-3931	3
chr1	231924181	231924223	MajorDMR-11-3932	2
chr1	231955517	231955906	MajorDMR-11-3933	4
chr1	231957284	231958408	MajorDMR-11-3934	9
chr1	231979640	231979687	MajorDMR-11-3935	2
chr1	231991467	231992250	MajorDMR-11-3936	8
chr1	232014911	232014982	MajorDMR-11-3937	2
chr1	232035496	232036203	MajorDMR-11-3938	5
chr1	232076125	232076689	MajorDMR-11-3939	6
chr1	232089754	232090005	MajorDMR-11-3940	4
chr1	232094387	232094463	MajorDMR-11-3941	2
chr1	232094992	232095479	MajorDMR-11-3942	3
chr1	232107042	232107831	MajorDMR-11-3943	12
chr1	232163241	232163453	MajorDMR-11-3944	2
chr1	232277602	232277951	MajorDMR-11-3945	2
chr1	232278742	232278784	MajorDMR-11-3946	2
chr1	232308321	232308512	MajorDMR-11-3947	2
chr1	232331200	232331388	MajorDMR-11-3948	3
chr1	232345294	232345407	MajorDMR-11-3949	4
chr1	232375714	232375860	MajorDMR-11-3950	2
chr1	232384223	232384425	MajorDMR-11-3951	5
chr1	232441831	232441837	MajorDMR-11-3952	2
chr1	232464406	232464647	MajorDMR-11-3953	3
chr1	232508621	232509008	MajorDMR-11-3954	8
chr1	232566726	232566851	MajorDMR-11-3955	3
chr1	232636179	232636551	MajorDMR-11-3956	3
chr1	232652355	232652362	MajorDMR-11-3957	2
chr1	232674636	232674868	MajorDMR-11-3958	4
chr1	232678502	232678789	MajorDMR-11-3959	4
chr1	232683991	232684114	MajorDMR-11-3960	2
chr1	232727983	232728056	MajorDMR-11-3961	2
chr1	232746199	232746318	MajorDMR-11-3962	2
chr1	232750114	232750431	MajorDMR-11-3963	5
chr1	232755722	232755734	MajorDMR-11-3964	2
chr1	232789923	232789988	MajorDMR-11-3965	2
chr1	232841441	232841608	MajorDMR-11-3966	3
chr1	232845039	232845241	MajorDMR-11-3967	3
chr1	232931565	232931653	MajorDMR-11-3968	3
chr1	233041233	233041419	MajorDMR-11-3969	2
chr1	233057108	233057112	MajorDMR-11-3970	2
chr1	233058389	233058707	MajorDMR-11-3971	4
chr1	233105747	233105756	MajorDMR-11-3972	2
chr1	233123147	233123330	MajorDMR-11-3973	3
chr1	233124624	233124680	MajorDMR-11-3974	2
chr1	233148041	233148239	MajorDMR-11-3975	3
chr1	233154418	233154427	MajorDMR-11-3976	2
chr1	233161097	233161208	MajorDMR-11-3977	3
chr1	233214138	233214451	MajorDMR-11-3978	7
chr1	233217613	233217841	MajorDMR-11-3979	2
chr1	233231449	233231607	MajorDMR-11-3980	6
chr1	233360104	233360626	MajorDMR-11-3981	5
chr1	233418279	233418609	MajorDMR-11-3982	3
chr1	233458090	233458144	MajorDMR-11-3983	2
chr1	233494853	233494998	MajorDMR-11-3984	3
chr1	233496572	233496769	MajorDMR-11-3985	2
chr1	233529307	233529455	MajorDMR-11-3986	3
chr1	233774305	233774314	MajorDMR-11-3987	2
chr1	233776963	233777335	MajorDMR-11-3988	5
chr1	233781450	233781584	MajorDMR-11-3989	3
chr1	233797171	233797491	MajorDMR-11-3990	3
chr1	233798676	233799012	MajorDMR-11-3991	6
chr1	233799607	233800202	MajorDMR-11-3992	5
chr1	233811388	233811788	MajorDMR-11-3993	4
chr1	233843206	233843675	MajorDMR-11-3994	4
chr1	233847360	233847701	MajorDMR-11-3995	3
chr1	233850275	233850877	MajorDMR-11-3996	5
chr1	233858101	233858254	MajorDMR-11-3997	3
chr1	233986747	233986849	MajorDMR-11-3998	3
chr1	234108505	234108924	MajorDMR-11-3999	4
chr1	234222043	234222634	MajorDMR-11-4000	4
chr1	234255153	234255605	MajorDMR-11-4001	3
chr1	234267078	234268196	MajorDMR-11-4002	14
chr1	234335907	234335978	MajorDMR-11-4003	3
chr1	234336543	234337934	MajorDMR-11-4004	12
chr1	234342650	234343004	MajorDMR-11-4005	8
chr1	234351588	234351647	MajorDMR-11-4006	2
chr1	234352182	234352902	MajorDMR-11-4007	5
chr1	234360872	234360901	MajorDMR-11-4008	2
chr1	234362870	234362884	MajorDMR-11-4009	2
chr1	234363915	234365973	MajorDMR-11-4010	16
chr1	234366511	234366595	MajorDMR-11-4011	2
chr1	234369072	234369102	MajorDMR-11-4012	2
chr1	234369646	234370173	MajorDMR-11-4013	5
chr1	234371583	234371614	MajorDMR-11-4014	2
chr1	234372502	234372958	MajorDMR-11-4015	3
chr1	234374108	234374261	MajorDMR-11-4016	2
chr1	234406940	234407023	MajorDMR-11-4017	3
chr1	234409043	234409301	MajorDMR-11-4018	2
chr1	234409874	234410345	MajorDMR-11-4019	3
chr1	234411631	234412557	MajorDMR-11-4020	9
chr1	234413146	234413678	MajorDMR-11-4021	9
chr1	234420775	234421163	MajorDMR-11-4022	3
chr1	234423960	234424313	MajorDMR-11-4023	2
chr1	234427488	234428147	MajorDMR-11-4024	4
chr1	234430974	234431584	MajorDMR-11-4025	7
chr1	234445686	234445925	MajorDMR-11-4026	6
chr1	234462803	234463155	MajorDMR-11-4027	2
chr1	234491693	234491743	MajorDMR-11-4028	2
chr1	234496416	234496480	MajorDMR-11-4029	2
chr1	234507908	234507960	MajorDMR-11-4030	2
chr1	234580257	234580305	MajorDMR-11-4031	4
chr1	234581495	234581695	MajorDMR-11-4032	2
chr1	234622712	234623168	MajorDMR-11-4033	2
chr1	234654920	234655156	MajorDMR-11-4034	9
chr1	234658331	234658427	MajorDMR-11-4035	2
chr1	234668316	234668419	MajorDMR-11-4036	3
chr1	234678419	234679843	MajorDMR-11-4037	12
chr1	234689292	234689337	MajorDMR-11-4038	3
chr1	234749175	234749981	MajorDMR-11-4039	7
chr1	234811439	234811498	MajorDMR-11-4040	4
chr1	234851623	234851808	MajorDMR-11-4041	2
chr1	234861138	234861230	MajorDMR-11-4042	3
chr1	234863456	234863589	MajorDMR-11-4043	2
chr1	234882136	234882427	MajorDMR-11-4044	5
chr1	234905771	234906235	MajorDMR-11-4045	12
chr1	234908087	234908404	MajorDMR-11-4046	8
chr1	234944494	234944609	MajorDMR-11-4047	4
chr1	234972736	234972957	MajorDMR-11-4048	3
chr1	235051900	235052149	MajorDMR-11-4049	5
chr1	235096779	235097184	MajorDMR-11-4050	11
chr1	235114431	235114549	MajorDMR-11-4051	4
chr1	235157982	235158700	MajorDMR-11-4052	5
chr1	235184121	235184215	MajorDMR-11-4053	3
chr1	235191640	235192021	MajorDMR-11-4054	3
chr1	235270916	235270979	MajorDMR-11-4055	3
chr1	235281298	235281567	MajorDMR-11-4056	3
chr1	235348716	235348970	MajorDMR-11-4057	3
chr1	235394620	235394745	MajorDMR-11-4058	3
chr1	235426866	235427392	MajorDMR-11-4059	3
chr1	235480976	235481014	MajorDMR-11-4060	2
chr1	235594281	235594529	MajorDMR-11-4061	5
chr1	235615084	235615365	MajorDMR-11-4062	4
chr1	235664473	235664520	MajorDMR-11-4063	2
chr1	235721908	235722428	MajorDMR-11-4064	7
chr1	235807882	235808047	MajorDMR-11-4065	5
chr1	235873595	235873877	MajorDMR-11-4066	4
chr1	235930639	235930757	MajorDMR-11-4067	2
chr1	235939633	235939913	MajorDMR-11-4068	4
chr1	235948168	235948231	MajorDMR-11-4069	3
chr1	235972609	235972637	MajorDMR-11-4070	2
chr1	235984745	235985099	MajorDMR-11-4071	3
chr1	236039784	236040172	MajorDMR-11-4072	3
chr1	236057657	236058097	MajorDMR-11-4073	2
chr1	236080480	236081642	MajorDMR-11-4074	14
chr1	236086789	236087068	MajorDMR-11-4075	5
chr1	236116667	236116934	MajorDMR-11-4076	5
chr1	236452710	236452789	MajorDMR-11-4077	3
chr1	236517280	236517327	MajorDMR-11-4078	2
chr1	236520607	236520692	MajorDMR-11-4079	2
chr1	236649727	236649801	MajorDMR-11-4080	3
chr1	236694315	236694541	MajorDMR-11-4081	5
chr1	236698476	236699445	MajorDMR-11-4082	6
chr1	236713875	236714471	MajorDMR-11-4083	8
chr1	236959897	236959931	MajorDMR-11-4084	2
chr1	236983640	236983658	MajorDMR-11-4085	2
chr1	237070531	237070999	MajorDMR-11-4086	8
chr1	237141832	237141899	MajorDMR-11-4087	2
chr1	237142865	237143324	MajorDMR-11-4088	6
chr1	237149560	237149583	MajorDMR-11-4089	2
chr1	237309229	237309295	MajorDMR-11-4090	2
chr1	237371455	237371934	MajorDMR-11-4091	3
chr1	237463721	237464224	MajorDMR-11-4092	9
chr1	237643811	237644696	MajorDMR-11-4093	5
chr1	237751792	237751990	MajorDMR-11-4094	3
chr1	237753571	237753955	MajorDMR-11-4095	9
chr1	237936379	237936438	MajorDMR-11-4096	2
chr1	237959664	237959726	MajorDMR-11-4097	3
chr1	238057784	238057819	MajorDMR-11-4098	2
chr1	238157423	238157889	MajorDMR-11-4099	3
chr1	238435670	238435674	MajorDMR-11-4100	2
chr1	238450505	238450572	MajorDMR-11-4101	2
chr1	238475067	238475227	MajorDMR-11-4102	2
chr1	238475878	238476103	MajorDMR-11-4103	7
chr1	238476653	238476940	MajorDMR-11-4104	2
chr1	238493253	238493935	MajorDMR-11-4105	5
chr1	238651324	238651710	MajorDMR-11-4106	2
chr1	238664759	238665384	MajorDMR-11-4107	5
chr1	238926977	238927345	MajorDMR-11-4108	7
chr1	239113453	239113466	MajorDMR-11-4109	2
chr1	239221449	239221807	MajorDMR-11-4110	5
chr1	239280180	239280709	MajorDMR-11-4111	5
chr1	239288411	239288766	MajorDMR-11-4112	4
chr1	239291831	239291839	MajorDMR-11-4113	3
chr1	239494140	239494159	MajorDMR-11-4114	2
chr1	239797057	239797441	MajorDMR-11-4115	3
chr1	239883463	239883496	MajorDMR-11-4116	3
chr1	239884000	239884020	MajorDMR-11-4117	2
chr1	239925552	239925589	MajorDMR-11-4118	2
chr1	240012666	240012860	MajorDMR-11-4119	3
chr1	240123460	240124172	MajorDMR-11-4120	5
chr1	240136238	240136817	MajorDMR-11-4121	8
chr1	240216527	240216614	MajorDMR-11-4122	3
chr1	240371288	240371295	MajorDMR-11-4123	2
chr1	240400563	240400886	MajorDMR-11-4124	5
chr1	240401429	240401544	MajorDMR-11-4125	2
chr1	240420420	240420555	MajorDMR-11-4126	3
chr1	240480181	240480330	MajorDMR-11-4127	2
chr1	240484112	240484184	MajorDMR-11-4128	3
chr1	240500314	240500864	MajorDMR-11-4129	5
chr1	240518952	240518968	MajorDMR-11-4130	2
chr1	240605944	240606181	MajorDMR-11-4131	6
chr1	240609475	240610078	MajorDMR-11-4132	4
chr1	240625814	240625904	MajorDMR-11-4133	3
chr1	240628179	240628214	MajorDMR-11-4134	2
chr1	240629141	240629343	MajorDMR-11-4135	3
chr1	240630225	240630247	MajorDMR-11-4136	2
chr1	240664167	240664807	MajorDMR-11-4137	6
chr1	240689620	240690405	MajorDMR-11-4138	7
chr1	240694052	240694194	MajorDMR-11-4139	2
chr1	240719458	240719967	MajorDMR-11-4140	5
chr1	240746170	240746963	MajorDMR-11-4141	10
chr1	240749322	240749494	MajorDMR-11-4142	2
chr1	240773264	240773711	MajorDMR-11-4143	3
chr1	240832318	240832870	MajorDMR-11-4144	5
chr1	240922157	240922197	MajorDMR-11-4145	2
chr1	240923190	240923195	MajorDMR-11-4146	2
chr1	240934953	240935060	MajorDMR-11-4147	5
chr1	240936107	240936203	MajorDMR-11-4148	2
chr1	241002343	241002361	MajorDMR-11-4149	2
chr1	241049629	241049885	MajorDMR-11-4150	3
chr1	241072252	241072369	MajorDMR-11-4151	5
chr1	241121707	241121874	MajorDMR-11-4152	2
chr1	241151373	241151629	MajorDMR-11-4153	4
chr1	241175874	241176197	MajorDMR-11-4154	3
chr1	241192966	241193335	MajorDMR-11-4155	7
chr1	241216038	241216185	MajorDMR-11-4156	4
chr1	241226626	241226911	MajorDMR-11-4157	2
chr1	241233517	241233735	MajorDMR-11-4158	4
chr1	241270684	241270785	MajorDMR-11-4159	2
chr1	241295183	241295233	MajorDMR-11-4160	2
chr1	241473885	241473896	MajorDMR-11-4161	2
chr1	241573208	241573968	MajorDMR-11-4162	7
chr1	241613214	241613282	MajorDMR-11-4163	2
chr1	241654520	241654600	MajorDMR-11-4164	2
chr1	241655940	241656306	MajorDMR-11-4165	2
chr1	241661571	241661695	MajorDMR-11-4166	2
chr1	241675710	241676427	MajorDMR-11-4167	4
chr1	241761558	241761946	MajorDMR-11-4168	3
chr1	241804420	241804745	MajorDMR-11-4169	3
chr1	241827678	241828055	MajorDMR-11-4170	3
chr1	241878713	241879246	MajorDMR-11-4171	3
chr1	241880027	241880178	MajorDMR-11-4172	4
chr1	241904891	241905116	MajorDMR-11-4173	4
chr1	241976839	241976983	MajorDMR-11-4174	2
chr1	242005185	242005241	MajorDMR-11-4175	2
chr1	242012872	242013032	MajorDMR-11-4176	2
chr1	242107957	242108551	MajorDMR-11-4177	16
chr1	242142790	242143686	MajorDMR-11-4178	8
chr1	242196869	242197114	MajorDMR-11-4179	3
chr1	242283565	242283801	MajorDMR-11-4180	2
chr1	242322064	242322176	MajorDMR-11-4181	2
chr1	242341897	242343336	MajorDMR-11-4182	10
chr1	242348356	242348502	MajorDMR-11-4183	4
chr1	242349160	242349361	MajorDMR-11-4184	3
chr1	242352847	242352942	MajorDMR-11-4185	2
chr1	242389682	242389690	MajorDMR-11-4186	2
chr1	242395296	242395943	MajorDMR-11-4187	5
chr1	242399150	242399251	MajorDMR-11-4188	2
chr1	242415891	242416049	MajorDMR-11-4189	4
chr1	242417161	242417555	MajorDMR-11-4190	5
chr1	242426399	242426606	MajorDMR-11-4191	2
chr1	242431543	242432660	MajorDMR-11-4192	7
chr1	242445753	242445814	MajorDMR-11-4193	2
chr1	242466808	242466830	MajorDMR-11-4194	2
chr1	242467572	242467993	MajorDMR-11-4195	6
chr1	242468577	242468885	MajorDMR-11-4196	2
chr1	242471602	242472375	MajorDMR-11-4197	5
chr1	242486831	242486936	MajorDMR-11-4198	2
chr1	242494348	242494539	MajorDMR-11-4199	5
chr1	242498812	242498865	MajorDMR-11-4200	2
chr1	242534427	242534603	MajorDMR-11-4201	3
chr1	242538764	242539019	MajorDMR-11-4202	2
chr1	242545989	242547528	MajorDMR-11-4203	8
chr1	242562585	242562988	MajorDMR-11-4204	6
chr1	242569561	242569633	MajorDMR-11-4205	2
chr1	242590418	242591101	MajorDMR-11-4206	5
chr1	242592438	242593103	MajorDMR-11-4207	3
chr1	242594692	242594824	MajorDMR-11-4208	5
chr1	242605171	242606260	MajorDMR-11-4209	16
chr1	242610593	242611289	MajorDMR-11-4210	8
chr1	242611825	242613604	MajorDMR-11-4211	28
chr1	242634971	242635502	MajorDMR-11-4212	3
chr1	242636764	242636952	MajorDMR-11-4213	2
chr1	242637458	242638069	MajorDMR-11-4214	5
chr1	242641490	242641527	MajorDMR-11-4215	2
chr1	242658617	242658864	MajorDMR-11-4216	4
chr1	242678367	242678453	MajorDMR-11-4217	3
chr1	242685749	242685758	MajorDMR-11-4218	2
chr1	242686286	242686290	MajorDMR-11-4219	2
chr1	242707762	242708009	MajorDMR-11-4220	4
chr1	242943909	242944405	MajorDMR-11-4221	5
chr1	243096234	243096340	MajorDMR-11-4222	3
chr1	243118455	243118546	MajorDMR-11-4223	2
chr1	243140816	243140915	MajorDMR-11-4224	3
chr1	243261976	243262475	MajorDMR-11-4225	5
chr1	243286961	243287094	MajorDMR-11-4226	3
chr1	243327441	243327454	MajorDMR-11-4227	3
chr1	243335274	243335337	MajorDMR-11-4228	2
chr1	243358506	243358824	MajorDMR-11-4229	5
chr1	243380814	243381050	MajorDMR-11-4230	2
chr1	243388523	243388808	MajorDMR-11-4231	4
chr1	243486598	243486685	MajorDMR-11-4232	2
chr1	243574080	243574131	MajorDMR-11-4233	2
chr1	243579659	243579724	MajorDMR-11-4234	2
chr1	243592341	243592459	MajorDMR-11-4235	3
chr1	243606842	243607729	MajorDMR-11-4236	7
chr1	243609174	243609243	MajorDMR-11-4237	2
chr1	243610816	243610921	MajorDMR-11-4238	2
chr1	243621363	243621444	MajorDMR-11-4239	2
chr1	243651630	243653210	MajorDMR-11-4240	22
chr1	243656801	243657552	MajorDMR-11-4241	8
chr1	243666790	243666819	MajorDMR-11-4242	3
chr1	243670039	243670293	MajorDMR-11-4243	3
chr1	243689721	243690890	MajorDMR-11-4244	10
chr1	243790999	243791552	MajorDMR-11-4245	6
chr1	244053682	244054407	MajorDMR-11-4246	6
chr1	244504945	244505422	MajorDMR-11-4247	2
chr1	244539527	244539792	MajorDMR-11-4248	3
chr1	244545779	244545875	MajorDMR-11-4249	2
chr1	244552279	244552296	MajorDMR-11-4250	3
chr1	244833553	244833713	MajorDMR-11-4251	2
chr1	244836658	244837864	MajorDMR-11-4252	7
chr1	244841819	244842308	MajorDMR-11-4253	4
chr1	244849974	244850701	MajorDMR-11-4254	4
chr1	244855701	244856273	MajorDMR-11-4255	7
chr1	245004636	245005122	MajorDMR-11-4256	6
chr1	245056473	245056631	MajorDMR-11-4257	3
chr1	245116982	245117412	MajorDMR-11-4258	6
chr1	245132133	245132427	MajorDMR-11-4259	4
chr1	245135360	245135483	MajorDMR-11-4260	2
chr1	245153140	245153247	MajorDMR-11-4261	2
chr1	245155143	245155401	MajorDMR-11-4262	5
chr1	245205691	245205769	MajorDMR-11-4263	2
chr1	245206665	245206997	MajorDMR-11-4264	3
chr1	245320837	245324148	MajorDMR-11-4265	29
chr1	245330372	245330745	MajorDMR-11-4266	3
chr1	245337245	245337384	MajorDMR-11-4267	3
chr1	245339425	245339903	MajorDMR-11-4268	3
chr1	245344804	245345577	MajorDMR-11-4269	4
chr1	245351641	245352288	MajorDMR-11-4270	7
chr1	245360403	245361117	MajorDMR-11-4271	5
chr1	245363502	245363537	MajorDMR-11-4272	2
chr1	245364127	245365400	MajorDMR-11-4273	9
chr1	245367043	245367434	MajorDMR-11-4274	3
chr1	245373496	245373878	MajorDMR-11-4275	7
chr1	245376110	245376207	MajorDMR-11-4276	2
chr1	245379556	245380712	MajorDMR-11-4277	16
chr1	245388777	245388932	MajorDMR-11-4278	4
chr1	245426440	245427224	MajorDMR-11-4279	12
chr1	245428536	245428609	MajorDMR-11-4280	3
chr1	245430437	245431568	MajorDMR-11-4281	16
chr1	245442316	245443194	MajorDMR-11-4282	6
chr1	245465410	245465628	MajorDMR-11-4283	5
chr1	245469685	245470592	MajorDMR-11-4284	10
chr1	245473809	245474723	MajorDMR-11-4285	22
chr1	245480234	245480734	MajorDMR-11-4286	8
chr1	245482611	245482785	MajorDMR-11-4287	2
chr1	245490547	245490720	MajorDMR-11-4288	2
chr1	245501424	245501868	MajorDMR-11-4289	3
chr1	245524335	245524794	MajorDMR-11-4290	16
chr1	245527045	245527460	MajorDMR-11-4291	11
chr1	245534538	245534656	MajorDMR-11-4292	4
chr1	245543744	245543773	MajorDMR-11-4293	3
chr1	245546629	245547061	MajorDMR-11-4294	4
chr1	245561084	245561404	MajorDMR-11-4295	3
chr1	245565440	245565913	MajorDMR-11-4296	3
chr1	245568425	245568473	MajorDMR-11-4297	2
chr1	245573235	245573391	MajorDMR-11-4298	3
chr1	245574413	245575169	MajorDMR-11-4299	7
chr1	245582419	245583927	MajorDMR-11-4300	31
chr1	245585677	245585810	MajorDMR-11-4301	2
chr1	245587578	245588363	MajorDMR-11-4302	12
chr1	245591667	245591780	MajorDMR-11-4303	2
chr1	245595057	245595127	MajorDMR-11-4304	3
chr1	245595934	245597192	MajorDMR-11-4305	14
chr1	245600640	245600864	MajorDMR-11-4306	4
chr1	245604803	245605310	MajorDMR-11-4307	7
chr1	245612340	245613253	MajorDMR-11-4308	14
chr1	245622013	245622295	MajorDMR-11-4309	6
chr1	245625047	245625138	MajorDMR-11-4310	4
chr1	245627216	245627270	MajorDMR-11-4311	2
chr1	245631781	245632091	MajorDMR-11-4312	3
chr1	245640361	245640631	MajorDMR-11-4313	2
chr1	245649260	245649807	MajorDMR-11-4314	6
chr1	245661476	245662322	MajorDMR-11-4315	6
chr1	245663195	245663484	MajorDMR-11-4316	4
chr1	245664049	245665722	MajorDMR-11-4317	15
chr1	245673471	245677343	MajorDMR-11-4318	34
chr1	245681514	245682223	MajorDMR-11-4319	8
chr1	245685331	245685988	MajorDMR-11-4320	4
chr1	245688576	245688986	MajorDMR-11-4321	4
chr1	245694230	245694383	MajorDMR-11-4322	3
chr1	245702361	245702766	MajorDMR-11-4323	6
chr1	245703826	245705036	MajorDMR-11-4324	23
chr1	245713331	245714384	MajorDMR-11-4325	9
chr1	245717908	245718309	MajorDMR-11-4326	10
chr1	245719300	245719408	MajorDMR-11-4327	6
chr1	245723767	245723822	MajorDMR-11-4328	2
chr1	245726820	245727751	MajorDMR-11-4329	10
chr1	245730441	245730534	MajorDMR-11-4330	3
chr1	245734925	245735140	MajorDMR-11-4331	2
chr1	245745443	245746846	MajorDMR-11-4332	16
chr1	245748535	245748977	MajorDMR-11-4333	9
chr1	245750998	245751769	MajorDMR-11-4334	11
chr1	245752780	245753401	MajorDMR-11-4335	9
chr1	245758372	245758642	MajorDMR-11-4336	4
chr1	245762314	245762941	MajorDMR-11-4337	3
chr1	245766649	245766830	MajorDMR-11-4338	3
chr1	245768282	245768757	MajorDMR-11-4339	6
chr1	245773143	245773891	MajorDMR-11-4340	7
chr1	245777753	245778695	MajorDMR-11-4341	19
chr1	245785012	245785818	MajorDMR-11-4342	11
chr1	245811968	245814517	MajorDMR-11-4343	21
chr1	245818204	245818230	MajorDMR-11-4344	2
chr1	245819481	245819791	MajorDMR-11-4345	8
chr1	245835677	245835714	MajorDMR-11-4346	2
chr1	245846250	245847180	MajorDMR-11-4347	9
chr1	245869061	245869242	MajorDMR-11-4348	8
chr1	245870797	245870860	MajorDMR-11-4349	5
chr1	245950388	245950508	MajorDMR-11-4350	3
chr1	245998609	245998656	MajorDMR-11-4351	3
chr1	246124467	246125266	MajorDMR-11-4352	10
chr1	246142306	246142391	MajorDMR-11-4353	3
chr1	246168638	246168783	MajorDMR-11-4354	3
chr1	246173902	246173916	MajorDMR-11-4355	2
chr1	246183409	246183618	MajorDMR-11-4356	4
chr1	246186450	246186665	MajorDMR-11-4357	4
chr1	246215389	246215587	MajorDMR-11-4358	2
chr1	246225550	246225627	MajorDMR-11-4359	2
chr1	246276931	246277115	MajorDMR-11-4360	4
chr1	246296917	246297347	MajorDMR-11-4361	3
chr1	246327055	246327247	MajorDMR-11-4362	2
chr1	246378034	246378651	MajorDMR-11-4363	7
chr1	246392287	246392515	MajorDMR-11-4364	2
chr1	246398664	246398733	MajorDMR-11-4365	2
chr1	246410415	246410500	MajorDMR-11-4366	2
chr1	246446855	246447758	MajorDMR-11-4367	6
chr1	246453020	246453333	MajorDMR-11-4368	4
chr1	246470445	246470673	MajorDMR-11-4369	2
chr1	246478068	246478136	MajorDMR-11-4370	3
chr1	246487194	246487543	MajorDMR-11-4371	10
chr1	246494336	246494585	MajorDMR-11-4372	3
chr1	246511624	246511718	MajorDMR-11-4373	4
chr1	246558558	246558779	MajorDMR-11-4374	2
chr1	246560543	246560756	MajorDMR-11-4375	2
chr1	246567454	246567771	MajorDMR-11-4376	5
chr1	246576083	246576895	MajorDMR-11-4377	10
chr1	246595888	246595960	MajorDMR-11-4378	3
chr1	246634972	246635510	MajorDMR-11-4379	4
chr1	246655698	246655736	MajorDMR-11-4380	3
chr1	246733187	246733522	MajorDMR-11-4381	2
chr1	246736823	246736843	MajorDMR-11-4382	2
chr1	246741146	246741630	MajorDMR-11-4383	4
chr1	246742987	246743842	MajorDMR-11-4384	7
chr1	246751090	246751255	MajorDMR-11-4385	3
chr1	246771730	246772212	MajorDMR-11-4386	3
chr1	246773010	246773100	MajorDMR-11-4387	3
chr1	246785731	246786820	MajorDMR-11-4388	11
chr1	247073457	247073580	MajorDMR-11-4389	2
chr1	247077882	247078033	MajorDMR-11-4390	2
chr1	247287278	247287474	MajorDMR-11-4391	6
chr1	247291310	247291375	MajorDMR-11-4392	2
chr1	247330338	247330879	MajorDMR-11-4393	5
chr1	247334058	247334072	MajorDMR-11-4394	2
chr1	247336766	247337948	MajorDMR-11-4395	19
chr1	247364056	247364937	MajorDMR-11-4396	5
chr1	247366851	247368137	MajorDMR-11-4397	13
chr1	247371235	247372686	MajorDMR-11-4398	9
chr1	247374789	247375646	MajorDMR-11-4399	9
chr1	247379667	247380045	MajorDMR-11-4400	4
chr1	247406907	247407177	MajorDMR-11-4401	5
chr1	247462171	247462409	MajorDMR-11-4402	4
chr1	247485934	247486298	MajorDMR-11-4403	9
chr1	247493120	247493299	MajorDMR-11-4404	6
chr1	247498044	247498993	MajorDMR-11-4405	7
chr1	247500478	247500929	MajorDMR-11-4406	4
chr1	247505814	247506576	MajorDMR-11-4407	4
chr1	247526945	247527158	MajorDMR-11-4408	6
chr1	247550031	247550091	MajorDMR-11-4409	3
chr1	247551033	247551043	MajorDMR-11-4410	2
chr1	247606787	247607503	MajorDMR-11-4411	9
chr1	247609944	247610397	MajorDMR-11-4412	2
chr1	247620459	247620813	MajorDMR-11-4413	10
chr1	247880656	247880691	MajorDMR-11-4414	2
chr1	248104028	248104064	MajorDMR-11-4415	2
chr1	248156491	248156641	MajorDMR-11-4416	2
chr1	249135948	249136512	MajorDMR-11-4417	8
chr10	233567	233826	MajorDMR-11-4418	3
chr10	264648	264921	MajorDMR-11-4419	2
chr10	282172	282370	MajorDMR-11-4420	3
chr10	291377	291509	MajorDMR-11-4421	4
chr10	314493	315096	MajorDMR-11-4422	3
chr10	317268	317654	MajorDMR-11-4423	4
chr10	320343	320593	MajorDMR-11-4424	4
chr10	343263	344016	MajorDMR-11-4425	6
chr10	352451	353005	MajorDMR-11-4426	7
chr10	374128	374277	MajorDMR-11-4427	5
chr10	400702	401340	MajorDMR-11-4428	6
chr10	406941	408134	MajorDMR-11-4429	14
chr10	418542	418630	MajorDMR-11-4430	5
chr10	421869	421947	MajorDMR-11-4431	2
chr10	425441	425895	MajorDMR-11-4432	5
chr10	427024	427366	MajorDMR-11-4433	6
chr10	433907	434003	MajorDMR-11-4434	4
chr10	439642	440045	MajorDMR-11-4435	7
chr10	440784	440997	MajorDMR-11-4436	6
chr10	457072	457323	MajorDMR-11-4437	5
chr10	463109	463374	MajorDMR-11-4438	4
chr10	498883	500540	MajorDMR-11-4439	15
chr10	501552	502180	MajorDMR-11-4440	5
chr10	522162	523176	MajorDMR-11-4441	13
chr10	524989	525085	MajorDMR-11-4442	2
chr10	527634	527728	MajorDMR-11-4443	5
chr10	531464	532410	MajorDMR-11-4444	13
chr10	535053	535249	MajorDMR-11-4445	3
chr10	536705	537748	MajorDMR-11-4446	19
chr10	540304	540627	MajorDMR-11-4447	2
chr10	545206	545306	MajorDMR-11-4448	3
chr10	567737	567982	MajorDMR-11-4449	6
chr10	575283	575598	MajorDMR-11-4450	2
chr10	593035	593044	MajorDMR-11-4451	2
chr10	595009	595133	MajorDMR-11-4452	3
chr10	607657	608137	MajorDMR-11-4453	3
chr10	612013	612144	MajorDMR-11-4454	2
chr10	621508	622310	MajorDMR-11-4455	15
chr10	634833	635103	MajorDMR-11-4456	11
chr10	636139	636332	MajorDMR-11-4457	3
chr10	653838	653951	MajorDMR-11-4458	7
chr10	658547	659501	MajorDMR-11-4459	12
chr10	660515	661164	MajorDMR-11-4460	16
chr10	665770	666086	MajorDMR-11-4461	12
chr10	666622	666965	MajorDMR-11-4462	5
chr10	668105	670927	MajorDMR-11-4463	37
chr10	671601	672587	MajorDMR-11-4464	15
chr10	674643	674849	MajorDMR-11-4465	6
chr10	695557	696046	MajorDMR-11-4466	10
chr10	699934	700404	MajorDMR-11-4467	9
chr10	708382	708932	MajorDMR-11-4468	5
chr10	726005	726418	MajorDMR-11-4469	10
chr10	729188	729499	MajorDMR-11-4470	8
chr10	788522	788764	MajorDMR-11-4471	3
chr10	838633	839125	MajorDMR-11-4472	7
chr10	852321	852328	MajorDMR-11-4473	2
chr10	858440	858448	MajorDMR-11-4474	2
chr10	859111	859544	MajorDMR-11-4475	6
chr10	882709	882939	MajorDMR-11-4476	7
chr10	883499	883596	MajorDMR-11-4477	2
chr10	914896	915047	MajorDMR-11-4478	2
chr10	920000	920396	MajorDMR-11-4479	5
chr10	925193	925205	MajorDMR-11-4480	2
chr10	951686	952022	MajorDMR-11-4481	2
chr10	1068629	1068868	MajorDMR-11-4482	7
chr10	1139066	1139188	MajorDMR-11-4483	2
chr10	1139732	1139946	MajorDMR-11-4484	5
chr10	1148236	1148488	MajorDMR-11-4485	5
chr10	1155952	1156120	MajorDMR-11-4486	5
chr10	1166665	1166868	MajorDMR-11-4487	3
chr10	1195806	1196066	MajorDMR-11-4488	7
chr10	1217949	1218555	MajorDMR-11-4489	18
chr10	1281585	1281707	MajorDMR-11-4490	2
chr10	1332866	1333378	MajorDMR-11-4491	7
chr10	1509209	1509676	MajorDMR-11-4492	5
chr10	1551250	1552156	MajorDMR-11-4493	12
chr10	1621371	1621716	MajorDMR-11-4494	3
chr10	2035246	2035341	MajorDMR-11-4495	6
chr10	2183277	2183374	MajorDMR-11-4496	3
chr10	2219445	2219462	MajorDMR-11-4497	2
chr10	2220510	2220758	MajorDMR-11-4498	7
chr10	2314659	2314743	MajorDMR-11-4499	2
chr10	2405372	2405798	MajorDMR-11-4500	5
chr10	2425269	2425614	MajorDMR-11-4501	5
chr10	2431438	2431602	MajorDMR-11-4502	2
chr10	2463989	2464201	MajorDMR-11-4503	2
chr10	2662063	2662360	MajorDMR-11-4504	3
chr10	2673941	2674012	MajorDMR-11-4505	3
chr10	2786627	2787501	MajorDMR-11-4506	6
chr10	2808484	2808785	MajorDMR-11-4507	3
chr10	2964739	2965017	MajorDMR-11-4508	7
chr10	2991729	2992833	MajorDMR-11-4509	31
chr10	2993718	2993753	MajorDMR-11-4510	2
chr10	3008983	3009038	MajorDMR-11-4511	2
chr10	3127150	3127176	MajorDMR-11-4512	2
chr10	3168907	3169536	MajorDMR-11-4513	17
chr10	3276518	3276536	MajorDMR-11-4514	2
chr10	3352427	3352431	MajorDMR-11-4515	2
chr10	3384147	3384414	MajorDMR-11-4516	7
chr10	3396206	3396313	MajorDMR-11-4517	2
chr10	3468309	3468791	MajorDMR-11-4518	4
chr10	3495275	3495329	MajorDMR-11-4519	2
chr10	3526617	3527047	MajorDMR-11-4520	2
chr10	3536304	3537773	MajorDMR-11-4521	25
chr10	3541526	3541636	MajorDMR-11-4522	3
chr10	3568119	3568127	MajorDMR-11-4523	2
chr10	3574938	3575025	MajorDMR-11-4524	5
chr10	3579404	3579572	MajorDMR-11-4525	2
chr10	3621995	3622181	MajorDMR-11-4526	3
chr10	3667444	3667825	MajorDMR-11-4527	4
chr10	3678749	3679543	MajorDMR-11-4528	24
chr10	3690426	3690754	MajorDMR-11-4529	6
chr10	3741888	3742253	MajorDMR-11-4530	3
chr10	3784155	3784222	MajorDMR-11-4531	3
chr10	3792022	3792033	MajorDMR-11-4532	2
chr10	3903257	3903497	MajorDMR-11-4533	4
chr10	4077522	4077622	MajorDMR-11-4534	3
chr10	4163880	4164133	MajorDMR-11-4535	6
chr10	4173591	4173681	MajorDMR-11-4536	3
chr10	4174278	4175055	MajorDMR-11-4537	5
chr10	4185906	4186027	MajorDMR-11-4538	4
chr10	4202093	4202776	MajorDMR-11-4539	5
chr10	4223036	4223388	MajorDMR-11-4540	4
chr10	4224455	4224474	MajorDMR-11-4541	2
chr10	4257724	4257990	MajorDMR-11-4542	4
chr10	4288780	4289331	MajorDMR-11-4543	5
chr10	4303899	4303936	MajorDMR-11-4544	2
chr10	4308698	4309495	MajorDMR-11-4545	9
chr10	4322865	4323012	MajorDMR-11-4546	2
chr10	4326244	4326260	MajorDMR-11-4547	3
chr10	4334331	4334741	MajorDMR-11-4548	3
chr10	4343432	4344046	MajorDMR-11-4549	5
chr10	4352442	4352517	MajorDMR-11-4550	3
chr10	4357914	4358183	MajorDMR-11-4551	4
chr10	4493019	4494279	MajorDMR-11-4552	10
chr10	4648604	4648742	MajorDMR-11-4553	2
chr10	4805126	4805558	MajorDMR-11-4554	4
chr10	4808885	4809075	MajorDMR-11-4555	2
chr10	4822373	4822432	MajorDMR-11-4556	2
chr10	4827566	4828014	MajorDMR-11-4557	5
chr10	4837676	4837755	MajorDMR-11-4558	3
chr10	4840083	4840243	MajorDMR-11-4559	2
chr10	4845266	4845327	MajorDMR-11-4560	2
chr10	4846624	4847122	MajorDMR-11-4561	9
chr10	4850476	4850508	MajorDMR-11-4562	2
chr10	4855223	4855430	MajorDMR-11-4563	5
chr10	4857130	4857152	MajorDMR-11-4564	2
chr10	4894371	4894454	MajorDMR-11-4565	3
chr10	4908459	4909092	MajorDMR-11-4566	9
chr10	5005709	5006029	MajorDMR-11-4567	2
chr10	5106134	5106537	MajorDMR-11-4568	5
chr10	5456530	5457315	MajorDMR-11-4569	5
chr10	5472216	5472407	MajorDMR-11-4570	2
chr10	5488593	5488781	MajorDMR-11-4571	5
chr10	5489947	5490351	MajorDMR-11-4572	4
chr10	5503029	5503187	MajorDMR-11-4573	2
chr10	5571825	5571987	MajorDMR-11-4574	7
chr10	5596470	5596528	MajorDMR-11-4575	3
chr10	5645066	5645413	MajorDMR-11-4576	8
chr10	5647187	5647400	MajorDMR-11-4577	4
chr10	5679627	5679851	MajorDMR-11-4578	5
chr10	5693160	5693192	MajorDMR-11-4579	2
chr10	5696527	5696557	MajorDMR-11-4580	2
chr10	5697091	5697136	MajorDMR-11-4581	2
chr10	5698357	5699333	MajorDMR-11-4582	12
chr10	5702575	5703073	MajorDMR-11-4583	3
chr10	5704689	5706683	MajorDMR-11-4584	16
chr10	5707200	5707493	MajorDMR-11-4585	4
chr10	5709118	5709309	MajorDMR-11-4586	4
chr10	5711117	5711191	MajorDMR-11-4587	2
chr10	5720518	5721392	MajorDMR-11-4588	8
chr10	5748608	5748694	MajorDMR-11-4589	2
chr10	5752127	5752433	MajorDMR-11-4590	2
chr10	5783480	5784338	MajorDMR-11-4591	8
chr10	5848901	5848958	MajorDMR-11-4592	2
chr10	5886736	5886914	MajorDMR-11-4593	4
chr10	5918148	5918906	MajorDMR-11-4594	12
chr10	5934139	5934646	MajorDMR-11-4595	4
chr10	6020368	6020406	MajorDMR-11-4596	2
chr10	6062862	6063046	MajorDMR-11-4597	7
chr10	6121325	6121334	MajorDMR-11-4598	2
chr10	6134796	6134878	MajorDMR-11-4599	2
chr10	6137863	6138581	MajorDMR-11-4600	4
chr10	6156937	6157233	MajorDMR-11-4601	3
chr10	6168493	6168527	MajorDMR-11-4602	2
chr10	6380392	6380705	MajorDMR-11-4603	5
chr10	6385526	6385623	MajorDMR-11-4604	2
chr10	6390377	6390616	MajorDMR-11-4605	4
chr10	6406805	6407464	MajorDMR-11-4606	4
chr10	6451920	6452061	MajorDMR-11-4607	3
chr10	6557505	6557697	MajorDMR-11-4608	4
chr10	6620509	6620854	MajorDMR-11-4609	4
chr10	6716456	6716518	MajorDMR-11-4610	2
chr10	6763553	6763719	MajorDMR-11-4611	2
chr10	6780468	6780614	MajorDMR-11-4612	2
chr10	6797484	6798603	MajorDMR-11-4613	10
chr10	6805210	6805268	MajorDMR-11-4614	2
chr10	6817669	6817707	MajorDMR-11-4615	2
chr10	6882195	6882781	MajorDMR-11-4616	7
chr10	6920755	6921247	MajorDMR-11-4617	7
chr10	6971986	6972240	MajorDMR-11-4618	2
chr10	7026840	7027929	MajorDMR-11-4619	14
chr10	7028855	7029016	MajorDMR-11-4620	3
chr10	7032192	7032651	MajorDMR-11-4621	4
chr10	7046783	7046899	MajorDMR-11-4622	2
chr10	7048675	7048875	MajorDMR-11-4623	2
chr10	7071020	7071160	MajorDMR-11-4624	2
chr10	7084216	7084450	MajorDMR-11-4625	2
chr10	7090104	7090209	MajorDMR-11-4626	3
chr10	7112459	7114158	MajorDMR-11-4627	10
chr10	7125781	7126983	MajorDMR-11-4628	11
chr10	7132334	7132625	MajorDMR-11-4629	4
chr10	7136686	7136944	MajorDMR-11-4630	6
chr10	7143513	7144312	MajorDMR-11-4631	5
chr10	7145289	7145420	MajorDMR-11-4632	3
chr10	7147869	7148376	MajorDMR-11-4633	9
chr10	7149217	7149298	MajorDMR-11-4634	2
chr10	7163173	7163276	MajorDMR-11-4635	3
chr10	7187187	7188682	MajorDMR-11-4636	17
chr10	7190584	7190675	MajorDMR-11-4637	2
chr10	7238476	7238587	MajorDMR-11-4638	3
chr10	7241638	7242336	MajorDMR-11-4639	9
chr10	7267897	7268442	MajorDMR-11-4640	12
chr10	7287395	7288574	MajorDMR-11-4641	11
chr10	7290768	7290883	MajorDMR-11-4642	2
chr10	7294175	7294373	MajorDMR-11-4643	4
chr10	7299387	7299394	MajorDMR-11-4644	2
chr10	7306270	7306650	MajorDMR-11-4645	3
chr10	7310723	7311879	MajorDMR-11-4646	14
chr10	7318101	7318183	MajorDMR-11-4647	2
chr10	7324492	7324829	MajorDMR-11-4648	5
chr10	7343144	7343293	MajorDMR-11-4649	5
chr10	7347109	7347198	MajorDMR-11-4650	4
chr10	7354650	7354948	MajorDMR-11-4651	2
chr10	7361135	7361449	MajorDMR-11-4652	4
chr10	7362096	7362312	MajorDMR-11-4653	4
chr10	7375769	7376827	MajorDMR-11-4654	24
chr10	7379617	7379779	MajorDMR-11-4655	2
chr10	7382033	7382216	MajorDMR-11-4656	4
chr10	7401568	7401650	MajorDMR-11-4657	3
chr10	7416809	7418060	MajorDMR-11-4658	10
chr10	7423105	7423611	MajorDMR-11-4659	9
chr10	7429335	7429890	MajorDMR-11-4660	3
chr10	7439908	7439935	MajorDMR-11-4661	2
chr10	7442571	7442639	MajorDMR-11-4662	2
chr10	7443894	7444655	MajorDMR-11-4663	6
chr10	7586231	7586532	MajorDMR-11-4664	6
chr10	7614124	7614152	MajorDMR-11-4665	2
chr10	7635037	7635222	MajorDMR-11-4666	3
chr10	7660442	7660996	MajorDMR-11-4667	3
chr10	7714863	7715017	MajorDMR-11-4668	13
chr10	7839546	7839614	MajorDMR-11-4669	3
chr10	7846646	7846713	MajorDMR-11-4670	2
chr10	7986179	7986448	MajorDMR-11-4671	3
chr10	7987587	7988127	MajorDMR-11-4672	6
chr10	7991982	7992079	MajorDMR-11-4673	2
chr10	8180456	8180477	MajorDMR-11-4674	2
chr10	8186318	8186867	MajorDMR-11-4675	9
chr10	8254729	8255104	MajorDMR-11-4676	4
chr10	8866341	8866513	MajorDMR-11-4677	3
chr10	9111244	9111252	MajorDMR-11-4678	2
chr10	9547620	9547690	MajorDMR-11-4679	2
chr10	9621577	9621837	MajorDMR-11-4680	3
chr10	9805176	9805485	MajorDMR-11-4681	2
chr10	9911636	9911715	MajorDMR-11-4682	2
chr10	9988417	9988611	MajorDMR-11-4683	2
chr10	9995017	9995081	MajorDMR-11-4684	2
chr10	10049849	10050209	MajorDMR-11-4685	7
chr10	10064292	10064880	MajorDMR-11-4686	4
chr10	10153293	10153298	MajorDMR-11-4687	2
chr10	10199044	10199063	MajorDMR-11-4688	2
chr10	10244381	10244694	MajorDMR-11-4689	5
chr10	10250023	10250123	MajorDMR-11-4690	4
chr10	10315661	10315822	MajorDMR-11-4691	2
chr10	10334159	10334318	MajorDMR-11-4692	2
chr10	10346138	10346163	MajorDMR-11-4693	2
chr10	10363072	10363220	MajorDMR-11-4694	3
chr10	10371841	10371956	MajorDMR-11-4695	2
chr10	10385773	10385907	MajorDMR-11-4696	2
chr10	10395506	10395759	MajorDMR-11-4697	3
chr10	10396417	10396589	MajorDMR-11-4698	4
chr10	10397940	10398102	MajorDMR-11-4699	5
chr10	10420332	10420363	MajorDMR-11-4700	2
chr10	10454478	10454641	MajorDMR-11-4701	2
chr10	10550066	10550734	MajorDMR-11-4702	4
chr10	10557808	10558137	MajorDMR-11-4703	8
chr10	10574906	10575633	MajorDMR-11-4704	5
chr10	10665233	10665265	MajorDMR-11-4705	2
chr10	10666561	10666912	MajorDMR-11-4706	3
chr10	10702851	10703391	MajorDMR-11-4707	3
chr10	10872418	10872880	MajorDMR-11-4708	5
chr10	10877886	10877986	MajorDMR-11-4709	2
chr10	11037193	11037455	MajorDMR-11-4710	3
chr10	11045879	11046384	MajorDMR-11-4711	4
chr10	11109302	11109319	MajorDMR-11-4712	2
chr10	11215703	11215859	MajorDMR-11-4713	4
chr10	11249544	11249571	MajorDMR-11-4714	3
chr10	11265971	11266026	MajorDMR-11-4715	3
chr10	11273281	11273346	MajorDMR-11-4716	2
chr10	11285295	11285516	MajorDMR-11-4717	2
chr10	11287485	11287798	MajorDMR-11-4718	3
chr10	11295173	11295592	MajorDMR-11-4719	3
chr10	11298579	11298733	MajorDMR-11-4720	4
chr10	11306446	11306889	MajorDMR-11-4721	3
chr10	11313408	11313506	MajorDMR-11-4722	2
chr10	11314403	11314471	MajorDMR-11-4723	2
chr10	11330273	11330515	MajorDMR-11-4724	2
chr10	11336706	11337062	MajorDMR-11-4725	3
chr10	11377391	11377463	MajorDMR-11-4726	3
chr10	11409201	11409824	MajorDMR-11-4727	8
chr10	11429152	11430143	MajorDMR-11-4728	16
chr10	11439333	11439651	MajorDMR-11-4729	8
chr10	11440156	11440426	MajorDMR-11-4730	2
chr10	11467252	11468064	MajorDMR-11-4731	5
chr10	11505371	11505691	MajorDMR-11-4732	15
chr10	11512418	11512911	MajorDMR-11-4733	2
chr10	11567462	11567903	MajorDMR-11-4734	8
chr10	11570890	11571453	MajorDMR-11-4735	4
chr10	11591807	11592477	MajorDMR-11-4736	7
chr10	11631045	11631073	MajorDMR-11-4737	2
chr10	11678537	11678737	MajorDMR-11-4738	2
chr10	11684714	11684734	MajorDMR-11-4739	2
chr10	11779267	11779312	MajorDMR-11-4740	3
chr10	11800292	11800573	MajorDMR-11-4741	4
chr10	11841086	11841136	MajorDMR-11-4742	2
chr10	11842950	11842958	MajorDMR-11-4743	2
chr10	11961837	11961977	MajorDMR-11-4744	7
chr10	12175682	12175766	MajorDMR-11-4745	2
chr10	12277318	12277467	MajorDMR-11-4746	3
chr10	12286075	12286090	MajorDMR-11-4747	2
chr10	12397294	12398536	MajorDMR-11-4748	7
chr10	12401457	12401522	MajorDMR-11-4749	2
chr10	12408942	12409390	MajorDMR-11-4750	6
chr10	12442518	12442852	MajorDMR-11-4751	5
chr10	12444604	12445177	MajorDMR-11-4752	3
chr10	12447139	12447556	MajorDMR-11-4753	7
chr10	12457724	12458768	MajorDMR-11-4754	17
chr10	12464214	12464495	MajorDMR-11-4755	9
chr10	12467649	12468157	MajorDMR-11-4756	3
chr10	12472508	12472667	MajorDMR-11-4757	5
chr10	12473495	12474121	MajorDMR-11-4758	7
chr10	12474942	12475752	MajorDMR-11-4759	10
chr10	12476455	12476839	MajorDMR-11-4760	7
chr10	12480873	12481260	MajorDMR-11-4761	8
chr10	12484807	12485200	MajorDMR-11-4762	4
chr10	12490785	12491067	MajorDMR-11-4763	9
chr10	12508781	12508842	MajorDMR-11-4764	4
chr10	12520541	12520996	MajorDMR-11-4765	5
chr10	12523908	12523950	MajorDMR-11-4766	2
chr10	12524643	12524817	MajorDMR-11-4767	3
chr10	12525829	12525938	MajorDMR-11-4768	2
chr10	12547419	12547968	MajorDMR-11-4769	5
chr10	12554190	12555080	MajorDMR-11-4770	23
chr10	12555747	12556313	MajorDMR-11-4771	8
chr10	12629591	12630280	MajorDMR-11-4772	3
chr10	12640288	12640782	MajorDMR-11-4773	3
chr10	12641317	12641332	MajorDMR-11-4774	2
chr10	12722660	12723503	MajorDMR-11-4775	10
chr10	12727537	12727868	MajorDMR-11-4776	6
chr10	12729430	12729735	MajorDMR-11-4777	5
chr10	12738991	12739039	MajorDMR-11-4778	2
chr10	12750179	12750596	MajorDMR-11-4779	7
chr10	12763164	12763398	MajorDMR-11-4780	7
chr10	12769367	12769448	MajorDMR-11-4781	2
chr10	12880811	12881244	MajorDMR-11-4782	5
chr10	13268682	13268840	MajorDMR-11-4783	2
chr10	13314678	13314881	MajorDMR-11-4784	4
chr10	13371120	13371412	MajorDMR-11-4785	2
chr10	13381124	13381210	MajorDMR-11-4786	3
chr10	13499983	13500335	MajorDMR-11-4787	8
chr10	13541998	13542303	MajorDMR-11-4788	5
chr10	13633064	13634150	MajorDMR-11-4789	13
chr10	13650328	13651215	MajorDMR-11-4790	7
chr10	13654705	13654743	MajorDMR-11-4791	2
chr10	13656923	13656966	MajorDMR-11-4792	2
chr10	13674388	13674482	MajorDMR-11-4793	3
chr10	13689986	13690030	MajorDMR-11-4794	3
chr10	13690572	13690694	MajorDMR-11-4795	2
chr10	13693118	13693522	MajorDMR-11-4796	4
chr10	13697048	13697164	MajorDMR-11-4797	3
chr10	13705992	13706054	MajorDMR-11-4798	2
chr10	13706565	13706754	MajorDMR-11-4799	4
chr10	13734513	13734607	MajorDMR-11-4800	4
chr10	13736104	13736273	MajorDMR-11-4801	8
chr10	13755026	13755545	MajorDMR-11-4802	6
chr10	13761509	13761598	MajorDMR-11-4803	3
chr10	13762133	13762292	MajorDMR-11-4804	7
chr10	13766500	13766967	MajorDMR-11-4805	8
chr10	13774447	13774592	MajorDMR-11-4806	5
chr10	13832249	13832349	MajorDMR-11-4807	4
chr10	13858718	13858779	MajorDMR-11-4808	2
chr10	13881696	13881983	MajorDMR-11-4809	6
chr10	13931970	13932419	MajorDMR-11-4810	2
chr10	13952820	13952842	MajorDMR-11-4811	2
chr10	13953414	13953531	MajorDMR-11-4812	2
chr10	13965137	13965323	MajorDMR-11-4813	2
chr10	13976574	13976698	MajorDMR-11-4814	3
chr10	13986762	13986803	MajorDMR-11-4815	2
chr10	14029693	14030033	MajorDMR-11-4816	5
chr10	14035782	14036046	MajorDMR-11-4817	2
chr10	14038765	14038872	MajorDMR-11-4818	4
chr10	14040542	14040621	MajorDMR-11-4819	2
chr10	14062053	14062248	MajorDMR-11-4820	2
chr10	14065359	14066584	MajorDMR-11-4821	20
chr10	14113406	14113621	MajorDMR-11-4822	3
chr10	14114247	14114852	MajorDMR-11-4823	6
chr10	14116567	14116769	MajorDMR-11-4824	2
chr10	14144800	14144929	MajorDMR-11-4825	2
chr10	14187408	14188864	MajorDMR-11-4826	9
chr10	14234781	14234985	MajorDMR-11-4827	2
chr10	14243194	14243552	MajorDMR-11-4828	8
chr10	14245890	14247346	MajorDMR-11-4829	13
chr10	14264002	14264631	MajorDMR-11-4830	10
chr10	14275254	14276085	MajorDMR-11-4831	7
chr10	14276856	14277022	MajorDMR-11-4832	2
chr10	14313816	14313888	MajorDMR-11-4833	3
chr10	14354085	14354408	MajorDMR-11-4834	4
chr10	14365794	14366122	MajorDMR-11-4835	3
chr10	14422319	14422469	MajorDMR-11-4836	3
chr10	14425153	14425611	MajorDMR-11-4837	2
chr10	14438311	14439437	MajorDMR-11-4838	13
chr10	14441781	14441849	MajorDMR-11-4839	3
chr10	14466466	14466734	MajorDMR-11-4840	4
chr10	14481620	14482093	MajorDMR-11-4841	5
chr10	14510076	14510348	MajorDMR-11-4842	8
chr10	14539122	14539841	MajorDMR-11-4843	13
chr10	14561270	14562036	MajorDMR-11-4844	13
chr10	14567792	14567822	MajorDMR-11-4845	2
chr10	14667597	14668275	MajorDMR-11-4846	11
chr10	14709094	14709678	MajorDMR-11-4847	6
chr10	14740621	14740876	MajorDMR-11-4848	5
chr10	14782588	14782992	MajorDMR-11-4849	3
chr10	14802286	14802622	MajorDMR-11-4850	7
chr10	14825842	14826000	MajorDMR-11-4851	2
chr10	14878272	14878555	MajorDMR-11-4852	2
chr10	14881864	14881937	MajorDMR-11-4853	4
chr10	14940693	14940742	MajorDMR-11-4854	3
chr10	15004004	15004608	MajorDMR-11-4855	6
chr10	15131826	15132500	MajorDMR-11-4856	12
chr10	15186772	15187581	MajorDMR-11-4857	6
chr10	15225621	15225887	MajorDMR-11-4858	2
chr10	15226959	15227155	MajorDMR-11-4859	3
chr10	15272254	15272675	MajorDMR-11-4860	3
chr10	15283612	15284105	MajorDMR-11-4861	2
chr10	15304487	15304655	MajorDMR-11-4862	4
chr10	15368039	15368337	MajorDMR-11-4863	4
chr10	15370433	15370601	MajorDMR-11-4864	4
chr10	15395349	15395667	MajorDMR-11-4865	4
chr10	15452888	15453258	MajorDMR-11-4866	3
chr10	15613370	15614302	MajorDMR-11-4867	5
chr10	15621678	15621986	MajorDMR-11-4868	3
chr10	15848316	15848710	MajorDMR-11-4869	4
chr10	16546907	16547116	MajorDMR-11-4870	2
chr10	16854813	16855086	MajorDMR-11-4871	4
chr10	16986390	16986945	MajorDMR-11-4872	7
chr10	16991792	16992138	MajorDMR-11-4873	4
chr10	17155858	17156755	MajorDMR-11-4874	10
chr10	17273186	17273770	MajorDMR-11-4875	4
chr10	17371825	17372420	MajorDMR-11-4876	4
chr10	17373027	17373164	MajorDMR-11-4877	5
chr10	17474106	17474387	MajorDMR-11-4878	2
chr10	17595161	17595724	MajorDMR-11-4879	7
chr10	17692506	17693866	MajorDMR-11-4880	17
chr10	17702298	17702643	MajorDMR-11-4881	2
chr10	17738350	17738506	MajorDMR-11-4882	2
chr10	17740497	17741076	MajorDMR-11-4883	6
chr10	17878828	17879099	MajorDMR-11-4884	2
chr10	17925530	17925568	MajorDMR-11-4885	2
chr10	18125995	18126059	MajorDMR-11-4886	2
chr10	18242430	18243052	MajorDMR-11-4887	10
chr10	18334525	18334594	MajorDMR-11-4888	2
chr10	18425113	18425599	MajorDMR-11-4889	3
chr10	18655600	18655997	MajorDMR-11-4890	13
chr10	18763342	18763491	MajorDMR-11-4891	2
chr10	19253494	19253604	MajorDMR-11-4892	2
chr10	19314890	19315419	MajorDMR-11-4893	6
chr10	19501560	19501783	MajorDMR-11-4894	3
chr10	19517640	19517795	MajorDMR-11-4895	3
chr10	19809924	19810118	MajorDMR-11-4896	4
chr10	20115722	20116418	MajorDMR-11-4897	6
chr10	20129702	20130023	MajorDMR-11-4898	2
chr10	20287010	20287408	MajorDMR-11-4899	3
chr10	20299126	20299172	MajorDMR-11-4900	2
chr10	20374331	20374578	MajorDMR-11-4901	3
chr10	20375105	20375131	MajorDMR-11-4902	2
chr10	20792467	20792650	MajorDMR-11-4903	3
chr10	21013904	21014405	MajorDMR-11-4904	5
chr10	21065466	21065731	MajorDMR-11-4905	3
chr10	21082086	21082392	MajorDMR-11-4906	3
chr10	21172758	21172778	MajorDMR-11-4907	2
chr10	21177336	21177457	MajorDMR-11-4908	2
chr10	21178085	21178257	MajorDMR-11-4909	3
chr10	21180187	21180525	MajorDMR-11-4910	3
chr10	21211290	21211843	MajorDMR-11-4911	8
chr10	21215665	21215757	MajorDMR-11-4912	3
chr10	21282855	21283108	MajorDMR-11-4913	4
chr10	21314477	21314506	MajorDMR-11-4914	3
chr10	21346516	21346874	MajorDMR-11-4915	7
chr10	21378616	21379086	MajorDMR-11-4916	3
chr10	21389703	21390115	MajorDMR-11-4917	3
chr10	21406640	21406786	MajorDMR-11-4918	5
chr10	21407671	21408094	MajorDMR-11-4919	3
chr10	21439071	21439495	MajorDMR-11-4920	7
chr10	21449198	21449558	MajorDMR-11-4921	6
chr10	21452795	21452863	MajorDMR-11-4922	3
chr10	21491901	21492508	MajorDMR-11-4923	4
chr10	21653802	21653952	MajorDMR-11-4924	2
chr10	21747093	21747475	MajorDMR-11-4925	5
chr10	21783360	21783410	MajorDMR-11-4926	2
chr10	21816718	21816887	MajorDMR-11-4927	2
chr10	21908072	21908318	MajorDMR-11-4928	2
chr10	22103662	22103667	MajorDMR-11-4929	2
chr10	22765731	22766147	MajorDMR-11-4930	3
chr10	22894053	22894380	MajorDMR-11-4931	5
chr10	22909373	22909423	MajorDMR-11-4932	2
chr10	22919470	22919562	MajorDMR-11-4933	2
chr10	22955421	22955773	MajorDMR-11-4934	6
chr10	22959460	22960067	MajorDMR-11-4935	8
chr10	23144033	23144341	MajorDMR-11-4936	3
chr10	23268100	23268461	MajorDMR-11-4937	2
chr10	23273096	23273129	MajorDMR-11-4938	3
chr10	23352028	23352796	MajorDMR-11-4939	16
chr10	23460248	23460970	MajorDMR-11-4940	8
chr10	23486279	23486735	MajorDMR-11-4941	7
chr10	23492181	23493191	MajorDMR-11-4942	29
chr10	23629496	23629805	MajorDMR-11-4943	2
chr10	23688642	23689280	MajorDMR-11-4944	9
chr10	23745197	23745767	MajorDMR-11-4945	6
chr10	23818752	23818927	MajorDMR-11-4946	3
chr10	23819773	23819946	MajorDMR-11-4947	3
chr10	23830476	23830828	MajorDMR-11-4948	2
chr10	23847328	23847729	MajorDMR-11-4949	4
chr10	23856214	23856734	MajorDMR-11-4950	3
chr10	23918478	23918606	MajorDMR-11-4951	2
chr10	23981635	23982088	MajorDMR-11-4952	10
chr10	23985207	23986761	MajorDMR-11-4953	18
chr10	23987516	23987753	MajorDMR-11-4954	4
chr10	23989040	23989247	MajorDMR-11-4955	3
chr10	23990265	23990790	MajorDMR-11-4956	4
chr10	23992480	23992963	MajorDMR-11-4957	2
chr10	24004718	24005045	MajorDMR-11-4958	4
chr10	24012530	24013032	MajorDMR-11-4959	7
chr10	24032075	24032809	MajorDMR-11-4960	5
chr10	24033521	24033613	MajorDMR-11-4961	2
chr10	24042310	24044540	MajorDMR-11-4962	12
chr10	24068275	24068526	MajorDMR-11-4963	4
chr10	24077702	24078329	MajorDMR-11-4964	5
chr10	24080828	24081173	MajorDMR-11-4965	2
chr10	24083382	24083482	MajorDMR-11-4966	2
chr10	24095396	24095727	MajorDMR-11-4967	3
chr10	24114607	24114705	MajorDMR-11-4968	2
chr10	24118673	24119387	MajorDMR-11-4969	7
chr10	24138362	24139024	MajorDMR-11-4970	7
chr10	24139836	24139843	MajorDMR-11-4971	2
chr10	24147224	24147582	MajorDMR-11-4972	2
chr10	24158033	24158981	MajorDMR-11-4973	11
chr10	24161599	24161865	MajorDMR-11-4974	2
chr10	24173443	24173892	MajorDMR-11-4975	3
chr10	24185671	24186873	MajorDMR-11-4976	5
chr10	24192856	24193340	MajorDMR-11-4977	3
chr10	24216360	24216922	MajorDMR-11-4978	6
chr10	24218445	24219828	MajorDMR-11-4979	13
chr10	24221922	24222073	MajorDMR-11-4980	2
chr10	24224122	24224193	MajorDMR-11-4981	2
chr10	24244606	24244946	MajorDMR-11-4982	5
chr10	24247516	24247907	MajorDMR-11-4983	7
chr10	24253762	24254533	MajorDMR-11-4984	9
chr10	24255536	24255693	MajorDMR-11-4985	2
chr10	24258490	24258521	MajorDMR-11-4986	2
chr10	24263717	24264239	MajorDMR-11-4987	5
chr10	24289505	24290226	MajorDMR-11-4988	4
chr10	24295725	24295894	MajorDMR-11-4989	3
chr10	24297884	24298267	MajorDMR-11-4990	2
chr10	24303288	24303433	MajorDMR-11-4991	2
chr10	24309100	24309123	MajorDMR-11-4992	2
chr10	24323817	24323822	MajorDMR-11-4993	2
chr10	24343041	24343213	MajorDMR-11-4994	2
chr10	24362158	24362477	MajorDMR-11-4995	6
chr10	24364196	24364467	MajorDMR-11-4996	2
chr10	24369789	24370454	MajorDMR-11-4997	7
chr10	24373748	24373912	MajorDMR-11-4998	3
chr10	24385369	24385689	MajorDMR-11-4999	2
chr10	24386610	24386756	MajorDMR-11-5000	2
chr10	24400308	24401115	MajorDMR-11-5001	11
chr10	24402052	24404144	MajorDMR-11-5002	16
chr10	24404985	24405357	MajorDMR-11-5003	3
chr10	24408153	24408429	MajorDMR-11-5004	3
chr10	24417469	24418092	MajorDMR-11-5005	3
chr10	24425095	24425254	MajorDMR-11-5006	3
chr10	24433528	24433589	MajorDMR-11-5007	2
chr10	24436970	24437173	MajorDMR-11-5008	3
chr10	24440992	24442200	MajorDMR-11-5009	7
chr10	24447419	24447784	MajorDMR-11-5010	4
chr10	24466167	24466412	MajorDMR-11-5011	2
chr10	24466964	24467108	MajorDMR-11-5012	2
chr10	24485952	24486462	MajorDMR-11-5013	6
chr10	24496562	24497680	MajorDMR-11-5014	16
chr10	24499291	24499864	MajorDMR-11-5015	4
chr10	24501580	24501743	MajorDMR-11-5016	5
chr10	24507705	24507875	MajorDMR-11-5017	5
chr10	24512607	24513094	MajorDMR-11-5018	5
chr10	24521170	24521734	MajorDMR-11-5019	6
chr10	24524475	24524814	MajorDMR-11-5020	5
chr10	24526122	24527413	MajorDMR-11-5021	10
chr10	24529024	24529092	MajorDMR-11-5022	2
chr10	24530070	24530854	MajorDMR-11-5023	4
chr10	24532974	24533194	MajorDMR-11-5024	3
chr10	24533805	24534142	MajorDMR-11-5025	2
chr10	24537846	24538293	MajorDMR-11-5026	4
chr10	24544234	24545716	MajorDMR-11-5027	10
chr10	24566740	24567427	MajorDMR-11-5028	5
chr10	24573364	24573481	MajorDMR-11-5029	2
chr10	24575531	24577407	MajorDMR-11-5030	21
chr10	24584329	24584514	MajorDMR-11-5031	3
chr10	24585543	24586262	MajorDMR-11-5032	8
chr10	24588937	24589022	MajorDMR-11-5033	2
chr10	24592044	24593115	MajorDMR-11-5034	8
chr10	24595392	24596151	MajorDMR-11-5035	8
chr10	24600980	24601125	MajorDMR-11-5036	4
chr10	24605725	24605943	MajorDMR-11-5037	4
chr10	24608964	24610186	MajorDMR-11-5038	13
chr10	24626860	24626873	MajorDMR-11-5039	3
chr10	24632299	24633202	MajorDMR-11-5040	7
chr10	24638682	24639229	MajorDMR-11-5041	3
chr10	24642146	24643185	MajorDMR-11-5042	9
chr10	24644249	24644614	MajorDMR-11-5043	2
chr10	24651423	24651553	MajorDMR-11-5044	3
chr10	24656117	24656367	MajorDMR-11-5045	5
chr10	24659635	24659932	MajorDMR-11-5046	7
chr10	24667490	24667734	MajorDMR-11-5047	4
chr10	24670934	24671197	MajorDMR-11-5048	3
chr10	24672432	24673267	MajorDMR-11-5049	11
chr10	24673969	24673988	MajorDMR-11-5050	2
chr10	24715789	24716210	MajorDMR-11-5051	3
chr10	24717131	24717243	MajorDMR-11-5052	4
chr10	24719720	24719764	MajorDMR-11-5053	2
chr10	24723767	24724825	MajorDMR-11-5054	4
chr10	24726216	24726453	MajorDMR-11-5055	4
chr10	24737634	24737721	MajorDMR-11-5056	3
chr10	24740605	24740622	MajorDMR-11-5057	2
chr10	24741157	24741227	MajorDMR-11-5058	2
chr10	24745831	24746332	MajorDMR-11-5059	3
chr10	24755437	24755527	MajorDMR-11-5060	2
chr10	24762816	24763067	MajorDMR-11-5061	2
chr10	24771158	24771401	MajorDMR-11-5062	3
chr10	24781382	24781964	MajorDMR-11-5063	7
chr10	24788489	24788554	MajorDMR-11-5064	2
chr10	24789195	24789913	MajorDMR-11-5065	10
chr10	24791080	24791402	MajorDMR-11-5066	5
chr10	24793257	24793536	MajorDMR-11-5067	6
chr10	24802084	24802350	MajorDMR-11-5068	9
chr10	24805450	24805666	MajorDMR-11-5069	3
chr10	24815211	24815379	MajorDMR-11-5070	4
chr10	24830927	24831029	MajorDMR-11-5071	2
chr10	24843784	24843820	MajorDMR-11-5072	2
chr10	24863750	24863810	MajorDMR-11-5073	2
chr10	24917229	24917341	MajorDMR-11-5074	2
chr10	24942989	24943312	MajorDMR-11-5075	3
chr10	24980163	24980351	MajorDMR-11-5076	3
chr10	25162307	25162398	MajorDMR-11-5077	2
chr10	25272184	25272372	MajorDMR-11-5078	4
chr10	25391545	25391858	MajorDMR-11-5079	5
chr10	25507081	25507393	MajorDMR-11-5080	12
chr10	25546368	25546404	MajorDMR-11-5081	2
chr10	25682508	25682968	MajorDMR-11-5082	4
chr10	25684777	25684940	MajorDMR-11-5083	3
chr10	25763437	25763678	MajorDMR-11-5084	4
chr10	25820618	25820925	MajorDMR-11-5085	2
chr10	25891675	25891889	MajorDMR-11-5086	5
chr10	25921197	25921600	MajorDMR-11-5087	3
chr10	25927441	25927562	MajorDMR-11-5088	2
chr10	25931587	25931607	MajorDMR-11-5089	2
chr10	25940371	25940739	MajorDMR-11-5090	2
chr10	25941675	25941949	MajorDMR-11-5091	6
chr10	25967804	25967870	MajorDMR-11-5092	2
chr10	25990241	25990292	MajorDMR-11-5093	3
chr10	26020479	26020655	MajorDMR-11-5094	2
chr10	26049465	26050776	MajorDMR-11-5095	13
chr10	26075407	26075411	MajorDMR-11-5096	2
chr10	26100270	26100549	MajorDMR-11-5097	2
chr10	26101289	26101867	MajorDMR-11-5098	5
chr10	26105668	26105933	MajorDMR-11-5099	3
chr10	26117725	26118552	MajorDMR-11-5100	7
chr10	26120159	26120597	MajorDMR-11-5101	2
chr10	26125389	26125449	MajorDMR-11-5102	2
chr10	26128671	26128849	MajorDMR-11-5103	3
chr10	26133226	26133560	MajorDMR-11-5104	2
chr10	26137728	26137982	MajorDMR-11-5105	3
chr10	26139257	26139589	MajorDMR-11-5106	3
chr10	26164210	26164247	MajorDMR-11-5107	2
chr10	26196441	26196575	MajorDMR-11-5108	2
chr10	26230796	26231934	MajorDMR-11-5109	8
chr10	26238369	26238778	MajorDMR-11-5110	5
chr10	26252161	26252208	MajorDMR-11-5111	2
chr10	26275269	26275668	MajorDMR-11-5112	4
chr10	26303938	26304035	MajorDMR-11-5113	2
chr10	26315040	26315332	MajorDMR-11-5114	3
chr10	26335440	26335750	MajorDMR-11-5115	4
chr10	26339498	26339963	MajorDMR-11-5116	5
chr10	26378992	26379295	MajorDMR-11-5117	3
chr10	26400502	26402779	MajorDMR-11-5118	16
chr10	26508062	26509803	MajorDMR-11-5119	16
chr10	26510331	26514477	MajorDMR-11-5120	37
chr10	26515346	26516435	MajorDMR-11-5121	8
chr10	26517022	26517980	MajorDMR-11-5122	7
chr10	26518695	26519389	MajorDMR-11-5123	6
chr10	26519941	26522822	MajorDMR-11-5124	29
chr10	26524081	26526659	MajorDMR-11-5125	22
chr10	26527559	26527726	MajorDMR-11-5126	3
chr10	26528539	26529047	MajorDMR-11-5127	3
chr10	26529778	26529966	MajorDMR-11-5128	5
chr10	26530590	26533230	MajorDMR-11-5129	30
chr10	26534137	26535317	MajorDMR-11-5130	7
chr10	26536328	26536920	MajorDMR-11-5131	8
chr10	26542988	26547035	MajorDMR-11-5132	31
chr10	26549448	26549583	MajorDMR-11-5133	2
chr10	26550361	26551012	MajorDMR-11-5134	4
chr10	26552415	26552665	MajorDMR-11-5135	3
chr10	26553583	26554173	MajorDMR-11-5136	10
chr10	26557212	26558332	MajorDMR-11-5137	16
chr10	26558989	26562254	MajorDMR-11-5138	31
chr10	26562963	26563508	MajorDMR-11-5139	5
chr10	26564323	26564368	MajorDMR-11-5140	2
chr10	26565671	26567237	MajorDMR-11-5141	16
chr10	26567742	26568534	MajorDMR-11-5142	4
chr10	26572012	26573283	MajorDMR-11-5143	7
chr10	26574418	26574459	MajorDMR-11-5144	3
chr10	26577669	26577704	MajorDMR-11-5145	2
chr10	26580802	26580847	MajorDMR-11-5146	2
chr10	26583215	26583317	MajorDMR-11-5147	2
chr10	26584211	26585518	MajorDMR-11-5148	9
chr10	26586866	26588017	MajorDMR-11-5149	9
chr10	26590757	26590823	MajorDMR-11-5150	2
chr10	26591416	26591913	MajorDMR-11-5151	2
chr10	26592950	26593289	MajorDMR-11-5152	3
chr10	26598851	26599473	MajorDMR-11-5153	5
chr10	26635726	26636456	MajorDMR-11-5154	6
chr10	26640925	26641514	MajorDMR-11-5155	3
chr10	26642104	26642806	MajorDMR-11-5156	4
chr10	26682080	26682099	MajorDMR-11-5157	2
chr10	26760759	26761491	MajorDMR-11-5158	9
chr10	26774177	26774473	MajorDMR-11-5159	5
chr10	26775052	26775190	MajorDMR-11-5160	2
chr10	26778026	26778800	MajorDMR-11-5161	9
chr10	26789537	26789588	MajorDMR-11-5162	2
chr10	26790919	26791388	MajorDMR-11-5163	8
chr10	26814610	26814740	MajorDMR-11-5164	2
chr10	26829944	26829960	MajorDMR-11-5165	2
chr10	26845079	26845845	MajorDMR-11-5166	7
chr10	26856606	26856946	MajorDMR-11-5167	6
chr10	26925721	26925808	MajorDMR-11-5168	3
chr10	27028346	27028669	MajorDMR-11-5169	4
chr10	27035003	27035292	MajorDMR-11-5170	4
chr10	27043905	27044606	MajorDMR-11-5171	6
chr10	27047717	27048066	MajorDMR-11-5172	2
chr10	27049260	27050241	MajorDMR-11-5173	11
chr10	27073575	27073680	MajorDMR-11-5174	2
chr10	27076977	27077132	MajorDMR-11-5175	5
chr10	27087688	27087882	MajorDMR-11-5176	2
chr10	27091857	27092015	MajorDMR-11-5177	2
chr10	27096741	27096759	MajorDMR-11-5178	2
chr10	27120363	27121071	MajorDMR-11-5179	7
chr10	27146905	27147335	MajorDMR-11-5180	2
chr10	27155283	27155493	MajorDMR-11-5181	4
chr10	27256130	27256150	MajorDMR-11-5182	2
chr10	27340348	27341091	MajorDMR-11-5183	5
chr10	27365610	27366046	MajorDMR-11-5184	5
chr10	27475315	27475597	MajorDMR-11-5185	2
chr10	27479431	27479493	MajorDMR-11-5186	2
chr10	27528358	27528825	MajorDMR-11-5187	2
chr10	27573373	27573674	MajorDMR-11-5188	4
chr10	27748746	27749036	MajorDMR-11-5189	4
chr10	27749551	27749608	MajorDMR-11-5190	2
chr10	27772263	27772315	MajorDMR-11-5191	2
chr10	27947153	27947397	MajorDMR-11-5192	4
chr10	27949876	27949923	MajorDMR-11-5193	2
chr10	28004690	28004725	MajorDMR-11-5194	2
chr10	28073439	28073450	MajorDMR-11-5195	2
chr10	28093850	28094006	MajorDMR-11-5196	3
chr10	28239014	28239261	MajorDMR-11-5197	3
chr10	28488922	28488955	MajorDMR-11-5198	2
chr10	28518259	28518295	MajorDMR-11-5199	2
chr10	28567986	28568077	MajorDMR-11-5200	2
chr10	28615768	28616727	MajorDMR-11-5201	7
chr10	28790245	28790293	MajorDMR-11-5202	3
chr10	28801877	28802003	MajorDMR-11-5203	2
chr10	28865066	28865292	MajorDMR-11-5204	2
chr10	28866045	28866367	MajorDMR-11-5205	2
chr10	28921280	28921390	MajorDMR-11-5206	3
chr10	29078741	29079247	MajorDMR-11-5207	3
chr10	29098623	29099628	MajorDMR-11-5208	9
chr10	29128765	29128822	MajorDMR-11-5209	3
chr10	29227911	29228240	MajorDMR-11-5210	2
chr10	29437991	29438028	MajorDMR-11-5211	2
chr10	29466219	29466511	MajorDMR-11-5212	5
chr10	29510611	29511146	MajorDMR-11-5213	6
chr10	29511718	29511915	MajorDMR-11-5214	5
chr10	29543502	29544214	MajorDMR-11-5215	5
chr10	29546079	29546263	MajorDMR-11-5216	6
chr10	29720460	29720909	MajorDMR-11-5217	2
chr10	29737157	29737529	MajorDMR-11-5218	3
chr10	29768545	29769934	MajorDMR-11-5219	17
chr10	29771601	29772168	MajorDMR-11-5220	10
chr10	29811318	29811773	MajorDMR-11-5221	5
chr10	29830910	29831071	MajorDMR-11-5222	2
chr10	29831921	29831950	MajorDMR-11-5223	2
chr10	29841856	29842489	MajorDMR-11-5224	11
chr10	29860603	29860767	MajorDMR-11-5225	4
chr10	29888150	29888438	MajorDMR-11-5226	3
chr10	29916838	29916891	MajorDMR-11-5227	2
chr10	29923369	29923943	MajorDMR-11-5228	4
chr10	29952752	29952947	MajorDMR-11-5229	6
chr10	29980687	29981217	MajorDMR-11-5230	7
chr10	30002227	30002395	MajorDMR-11-5231	3
chr10	30014062	30014768	MajorDMR-11-5232	9
chr10	30073282	30073626	MajorDMR-11-5233	6
chr10	30079337	30079407	MajorDMR-11-5234	2
chr10	30147351	30147446	MajorDMR-11-5235	5
chr10	30510038	30510128	MajorDMR-11-5236	4
chr10	30712430	30712691	MajorDMR-11-5237	7
chr10	30725880	30726795	MajorDMR-11-5238	8
chr10	30730765	30731262	MajorDMR-11-5239	6
chr10	30733696	30735202	MajorDMR-11-5240	11
chr10	30743508	30743980	MajorDMR-11-5241	4
chr10	30777233	30778153	MajorDMR-11-5242	10
chr10	30856840	30857016	MajorDMR-11-5243	3
chr10	30990844	30990966	MajorDMR-11-5244	2
chr10	30993819	30994724	MajorDMR-11-5245	14
chr10	31002227	31002412	MajorDMR-11-5246	2
chr10	31016414	31016592	MajorDMR-11-5247	3
chr10	31054145	31054194	MajorDMR-11-5248	3
chr10	31068694	31068945	MajorDMR-11-5249	4
chr10	31070873	31070925	MajorDMR-11-5250	2
chr10	31115431	31115603	MajorDMR-11-5251	2
chr10	31131622	31131832	MajorDMR-11-5252	11
chr10	31200411	31200553	MajorDMR-11-5253	2
chr10	31259909	31260257	MajorDMR-11-5254	2
chr10	31386788	31387395	MajorDMR-11-5255	7
chr10	31407690	31407840	MajorDMR-11-5256	2
chr10	31409488	31410550	MajorDMR-11-5257	9
chr10	31413522	31413877	MajorDMR-11-5258	5
chr10	31418612	31418623	MajorDMR-11-5259	2
chr10	31435336	31435734	MajorDMR-11-5260	8
chr10	31441845	31442340	MajorDMR-11-5261	8
chr10	31550294	31550485	MajorDMR-11-5262	2
chr10	31552410	31552515	MajorDMR-11-5263	2
chr10	31783389	31783561	MajorDMR-11-5264	2
chr10	31815274	31815415	MajorDMR-11-5265	3
chr10	31871243	31871408	MajorDMR-11-5266	4
chr10	31958160	31958383	MajorDMR-11-5267	2
chr10	31986181	31987038	MajorDMR-11-5268	17
chr10	32012032	32012548	MajorDMR-11-5269	6
chr10	32111806	32111859	MajorDMR-11-5270	3
chr10	32148990	32149344	MajorDMR-11-5271	3
chr10	32150212	32150382	MajorDMR-11-5272	2
chr10	32151678	32152096	MajorDMR-11-5273	4
chr10	32153772	32153913	MajorDMR-11-5274	2
chr10	32160634	32160690	MajorDMR-11-5275	2
chr10	32166094	32166141	MajorDMR-11-5276	3
chr10	32175593	32175900	MajorDMR-11-5277	3
chr10	32179411	32179528	MajorDMR-11-5278	3
chr10	32186745	32187250	MajorDMR-11-5279	4
chr10	32194996	32195441	MajorDMR-11-5280	6
chr10	32213832	32213909	MajorDMR-11-5281	2
chr10	32214589	32215056	MajorDMR-11-5282	3
chr10	32215864	32216061	MajorDMR-11-5283	3
chr10	32317871	32318295	MajorDMR-11-5284	4
chr10	32329305	32330029	MajorDMR-11-5285	6
chr10	32341302	32341410	MajorDMR-11-5286	2
chr10	32411921	32412687	MajorDMR-11-5287	6
chr10	32510914	32511111	MajorDMR-11-5288	3
chr10	32539416	32540645	MajorDMR-11-5289	11
chr10	32556881	32557015	MajorDMR-11-5290	3
chr10	32557568	32558206	MajorDMR-11-5291	6
chr10	32583497	32583589	MajorDMR-11-5292	4
chr10	32588863	32588905	MajorDMR-11-5293	3
chr10	32607045	32607360	MajorDMR-11-5294	3
chr10	32632069	32632686	MajorDMR-11-5295	8
chr10	32633434	32633664	MajorDMR-11-5296	5
chr10	32663805	32664044	MajorDMR-11-5297	2
chr10	33198875	33199204	MajorDMR-11-5298	5
chr10	33208690	33208930	MajorDMR-11-5299	2
chr10	33226905	33226930	MajorDMR-11-5300	3
chr10	33227435	33227646	MajorDMR-11-5301	6
chr10	33230417	33230446	MajorDMR-11-5302	2
chr10	33240711	33240834	MajorDMR-11-5303	3
chr10	33241509	33241600	MajorDMR-11-5304	2
chr10	33244477	33245402	MajorDMR-11-5305	7
chr10	33248786	33249086	MajorDMR-11-5306	2
chr10	33251338	33252192	MajorDMR-11-5307	4
chr10	33252768	33252919	MajorDMR-11-5308	6
chr10	33260747	33261208	MajorDMR-11-5309	3
chr10	33293996	33294267	MajorDMR-11-5310	4
chr10	33294946	33295807	MajorDMR-11-5311	5
chr10	33319142	33319190	MajorDMR-11-5312	2
chr10	33636285	33636315	MajorDMR-11-5313	2
chr10	33653252	33653272	MajorDMR-11-5314	2
chr10	33670212	33670227	MajorDMR-11-5315	2
chr10	33742019	33742056	MajorDMR-11-5316	2
chr10	33912539	33912678	MajorDMR-11-5317	3
chr10	33963021	33963276	MajorDMR-11-5318	3
chr10	34080039	34080294	MajorDMR-11-5319	5
chr10	34347887	34348233	MajorDMR-11-5320	3
chr10	34421034	34421162	MajorDMR-11-5321	2
chr10	34470908	34471088	MajorDMR-11-5322	3
chr10	34483324	34483492	MajorDMR-11-5323	5
chr10	34563901	34564068	MajorDMR-11-5324	3
chr10	34570561	34570830	MajorDMR-11-5325	2
chr10	34581070	34581460	MajorDMR-11-5326	5
chr10	34738683	34739219	MajorDMR-11-5327	3
chr10	34744243	34744461	MajorDMR-11-5328	3
chr10	34779039	34779227	MajorDMR-11-5329	2
chr10	34895175	34895220	MajorDMR-11-5330	3
chr10	34934593	34934798	MajorDMR-11-5331	7
chr10	34985256	34985419	MajorDMR-11-5332	4
chr10	35042261	35042971	MajorDMR-11-5333	7
chr10	35055428	35055727	MajorDMR-11-5334	4
chr10	35069752	35070843	MajorDMR-11-5335	11
chr10	35079180	35079265	MajorDMR-11-5336	2
chr10	35119406	35119471	MajorDMR-11-5337	2
chr10	35350872	35351355	MajorDMR-11-5338	5
chr10	35642147	35642203	MajorDMR-11-5339	2
chr10	35655578	35655804	MajorDMR-11-5340	4
chr10	35668324	35668610	MajorDMR-11-5341	4
chr10	35691485	35691549	MajorDMR-11-5342	2
chr10	35750168	35750424	MajorDMR-11-5343	2
chr10	35776421	35776497	MajorDMR-11-5344	2
chr10	35781448	35782126	MajorDMR-11-5345	4
chr10	35809325	35809920	MajorDMR-11-5346	5
chr10	35812120	35812397	MajorDMR-11-5347	2
chr10	35812979	35813149	MajorDMR-11-5348	2
chr10	35818956	35818971	MajorDMR-11-5349	2
chr10	35855294	35855304	MajorDMR-11-5350	2
chr10	35868114	35868226	MajorDMR-11-5351	2
chr10	35901275	35901943	MajorDMR-11-5352	7
chr10	36072654	36072893	MajorDMR-11-5353	6
chr10	36081513	36081527	MajorDMR-11-5354	3
chr10	36229410	36229515	MajorDMR-11-5355	2
chr10	36280645	36280978	MajorDMR-11-5356	4
chr10	36354446	36355127	MajorDMR-11-5357	4
chr10	36378311	36378680	MajorDMR-11-5358	6
chr10	36383113	36383358	MajorDMR-11-5359	6
chr10	36430419	36431469	MajorDMR-11-5360	7
chr10	36965979	36966304	MajorDMR-11-5361	6
chr10	37841778	37841841	MajorDMR-11-5362	2
chr10	37993211	37993569	MajorDMR-11-5363	3
chr10	38138860	38139147	MajorDMR-11-5364	2
chr10	38196379	38196622	MajorDMR-11-5365	2
chr10	38255707	38255934	MajorDMR-11-5366	2
chr10	38435705	38436255	MajorDMR-11-5367	11
chr10	38496146	38496536	MajorDMR-11-5368	3
chr10	38583005	38583334	MajorDMR-11-5369	3
chr10	38605030	38605125	MajorDMR-11-5370	3
chr10	38633010	38633642	MajorDMR-11-5371	6
chr10	43371071	43371779	MajorDMR-11-5372	8
chr10	43652250	43652295	MajorDMR-11-5373	2
chr10	43710145	43710433	MajorDMR-11-5374	2
chr10	43731899	43732225	MajorDMR-11-5375	4
chr10	43786234	43786352	MajorDMR-11-5376	2
chr10	44035574	44035693	MajorDMR-11-5377	2
chr10	44071148	44071221	MajorDMR-11-5378	3
chr10	44108677	44108886	MajorDMR-11-5379	2
chr10	44186989	44187221	MajorDMR-11-5380	2
chr10	44299907	44300140	MajorDMR-11-5381	5
chr10	44363153	44363385	MajorDMR-11-5382	6
chr10	44429337	44429386	MajorDMR-11-5383	3
chr10	44434812	44434924	MajorDMR-11-5384	3
chr10	44435653	44436486	MajorDMR-11-5385	7
chr10	44437248	44438354	MajorDMR-11-5386	12
chr10	44476599	44476839	MajorDMR-11-5387	2
chr10	44663091	44663441	MajorDMR-11-5388	6
chr10	44722408	44722467	MajorDMR-11-5389	2
chr10	44758968	44760010	MajorDMR-11-5390	11
chr10	44796722	44796921	MajorDMR-11-5391	4
chr10	44804489	44804860	MajorDMR-11-5392	4
chr10	44813026	44813559	MajorDMR-11-5393	8
chr10	44820946	44821231	MajorDMR-11-5394	3
chr10	44847691	44848000	MajorDMR-11-5395	4
chr10	44849804	44851047	MajorDMR-11-5396	7
chr10	44852036	44852277	MajorDMR-11-5397	5
chr10	44853427	44853753	MajorDMR-11-5398	3
chr10	44864160	44864227	MajorDMR-11-5399	3
chr10	44870602	44870615	MajorDMR-11-5400	2
chr10	44871916	44872413	MajorDMR-11-5401	4
chr10	44873536	44874295	MajorDMR-11-5402	7
chr10	44875523	44875596	MajorDMR-11-5403	3
chr10	44877788	44879589	MajorDMR-11-5404	38
chr10	45009102	45009236	MajorDMR-11-5405	2
chr10	45011691	45012061	MajorDMR-11-5406	2
chr10	45052979	45053231	MajorDMR-11-5407	4
chr10	45098495	45098794	MajorDMR-11-5408	4
chr10	45136028	45136211	MajorDMR-11-5409	6
chr10	45165064	45165070	MajorDMR-11-5410	2
chr10	45178080	45178177	MajorDMR-11-5411	3
chr10	45219989	45220647	MajorDMR-11-5412	6
chr10	45221214	45221319	MajorDMR-11-5413	4
chr10	45459396	45459793	MajorDMR-11-5414	4
chr10	45461340	45461385	MajorDMR-11-5415	2
chr10	45463468	45463616	MajorDMR-11-5416	2
chr10	45472239	45472517	MajorDMR-11-5417	2
chr10	45477646	45477820	MajorDMR-11-5418	8
chr10	45478805	45478928	MajorDMR-11-5419	5
chr10	45480563	45481053	MajorDMR-11-5420	5
chr10	45491730	45491762	MajorDMR-11-5421	3
chr10	45499119	45499124	MajorDMR-11-5422	2
chr10	45503014	45503088	MajorDMR-11-5423	3
chr10	45511275	45511343	MajorDMR-11-5424	2
chr10	45631801	45632088	MajorDMR-11-5425	8
chr10	45671088	45671577	MajorDMR-11-5426	7
chr10	45718434	45718553	MajorDMR-11-5427	2
chr10	45790898	45791153	MajorDMR-11-5428	3
chr10	45928170	45928193	MajorDMR-11-5429	2
chr10	45943063	45943082	MajorDMR-11-5430	2
chr10	46000232	46000236	MajorDMR-11-5431	2
chr10	46033261	46033348	MajorDMR-11-5432	2
chr10	46047967	46048087	MajorDMR-11-5433	3
chr10	46147047	46147441	MajorDMR-11-5434	4
chr10	46263719	46264768	MajorDMR-11-5435	6
chr10	46282830	46282929	MajorDMR-11-5436	2
chr10	47536366	47536612	MajorDMR-11-5437	5
chr10	47924824	47925165	MajorDMR-11-5438	4
chr10	48309491	48309925	MajorDMR-11-5439	4
chr10	48425132	48425257	MajorDMR-11-5440	2
chr10	48704761	48704857	MajorDMR-11-5441	3
chr10	49262607	49262801	MajorDMR-11-5442	5
chr10	49311199	49311256	MajorDMR-11-5443	2
chr10	49399537	49399931	MajorDMR-11-5444	4
chr10	49401028	49401747	MajorDMR-11-5445	7
chr10	49412167	49412451	MajorDMR-11-5446	4
chr10	49545047	49545175	MajorDMR-11-5447	3
chr10	49545698	49545983	MajorDMR-11-5448	3
chr10	49594031	49594255	MajorDMR-11-5449	2
chr10	49612614	49614104	MajorDMR-11-5450	10
chr10	49662529	49662723	MajorDMR-11-5451	3
chr10	49664615	49664852	MajorDMR-11-5452	3
chr10	49670887	49671251	MajorDMR-11-5453	2
chr10	49696557	49696839	MajorDMR-11-5454	4
chr10	50259404	50260301	MajorDMR-11-5455	4
chr10	50260949	50261689	MajorDMR-11-5456	10
chr10	50332600	50332645	MajorDMR-11-5457	2
chr10	50361543	50361552	MajorDMR-11-5458	2
chr10	50362842	50362909	MajorDMR-11-5459	2
chr10	50415393	50416604	MajorDMR-11-5460	13
chr10	50519960	50520087	MajorDMR-11-5461	2
chr10	50556250	50556350	MajorDMR-11-5462	2
chr10	50607069	50607225	MajorDMR-11-5463	2
chr10	50732818	50733421	MajorDMR-11-5464	6
chr10	50772371	50772787	MajorDMR-11-5465	5
chr10	50962752	50962931	MajorDMR-11-5466	2
chr10	50966590	50966714	MajorDMR-11-5467	4
chr10	50971600	50972244	MajorDMR-11-5468	9
chr10	51038267	51038357	MajorDMR-11-5469	2
chr10	51039566	51039941	MajorDMR-11-5470	4
chr10	51510924	51511360	MajorDMR-11-5471	5
chr10	51580984	51581563	MajorDMR-11-5472	5
chr10	51589148	51589582	MajorDMR-11-5473	2
chr10	51594377	51594683	MajorDMR-11-5474	2
chr10	52014049	52014345	MajorDMR-11-5475	2
chr10	52119843	52120386	MajorDMR-11-5476	3
chr10	52142443	52142605	MajorDMR-11-5477	2
chr10	52149206	52149642	MajorDMR-11-5478	2
chr10	52176354	52177330	MajorDMR-11-5479	9
chr10	52191253	52191336	MajorDMR-11-5480	2
chr10	52249186	52249766	MajorDMR-11-5481	5
chr10	52257409	52257486	MajorDMR-11-5482	3
chr10	52276177	52276354	MajorDMR-11-5483	2
chr10	52337464	52337774	MajorDMR-11-5484	4
chr10	52342066	52342193	MajorDMR-11-5485	2
chr10	52364037	52364070	MajorDMR-11-5486	2
chr10	52728547	52728648	MajorDMR-11-5487	2
chr10	52823341	52823388	MajorDMR-11-5488	2
chr10	52843234	52843350	MajorDMR-11-5489	3
chr10	52863176	52863585	MajorDMR-11-5490	6
chr10	52920634	52920850	MajorDMR-11-5491	3
chr10	52922021	52922258	MajorDMR-11-5492	2
chr10	52943037	52943267	MajorDMR-11-5493	3
chr10	52947887	52948045	MajorDMR-11-5494	2
chr10	52998869	52999058	MajorDMR-11-5495	4
chr10	53060814	53060911	MajorDMR-11-5496	2
chr10	53062002	53062334	MajorDMR-11-5497	3
chr10	53073943	53074040	MajorDMR-11-5498	2
chr10	53124674	53124990	MajorDMR-11-5499	2
chr10	53137719	53138173	MajorDMR-11-5500	2
chr10	53222172	53222646	MajorDMR-11-5501	2
chr10	53227351	53227590	MajorDMR-11-5502	4
chr10	53228383	53228637	MajorDMR-11-5503	3
chr10	53235536	53235627	MajorDMR-11-5504	2
chr10	53343093	53343138	MajorDMR-11-5505	2
chr10	53351433	53351856	MajorDMR-11-5506	2
chr10	53367949	53368470	MajorDMR-11-5507	4
chr10	53392205	53392554	MajorDMR-11-5508	4
chr10	53397783	53398167	MajorDMR-11-5509	3
chr10	53419359	53419640	MajorDMR-11-5510	2
chr10	53438553	53438991	MajorDMR-11-5511	2
chr10	53442009	53442045	MajorDMR-11-5512	2
chr10	53442972	53442982	MajorDMR-11-5513	2
chr10	53454906	53455380	MajorDMR-11-5514	4
chr10	53541082	53541257	MajorDMR-11-5515	3
chr10	53617388	53617641	MajorDMR-11-5516	4
chr10	53620156	53620389	MajorDMR-11-5517	2
chr10	53636362	53636378	MajorDMR-11-5518	2
chr10	53645951	53646264	MajorDMR-11-5519	2
chr10	53646793	53646847	MajorDMR-11-5520	2
chr10	53678520	53678625	MajorDMR-11-5521	2
chr10	53722113	53723369	MajorDMR-11-5522	8
chr10	53786453	53786475	MajorDMR-11-5523	3
chr10	53808815	53808859	MajorDMR-11-5524	2
chr10	53810000	53811223	MajorDMR-11-5525	7
chr10	53834043	53834632	MajorDMR-11-5526	5
chr10	53859055	53859125	MajorDMR-11-5527	2
chr10	53875716	53875823	MajorDMR-11-5528	3
chr10	53932165	53932790	MajorDMR-11-5529	3
chr10	53956922	53957303	MajorDMR-11-5530	5
chr10	53976699	53976801	MajorDMR-11-5531	2
chr10	54009917	54010575	MajorDMR-11-5532	4
chr10	54028345	54028715	MajorDMR-11-5533	4
chr10	54075229	54076503	MajorDMR-11-5534	4
chr10	54078904	54079024	MajorDMR-11-5535	2
chr10	54103518	54103848	MajorDMR-11-5536	4
chr10	54369581	54369718	MajorDMR-11-5537	5
chr10	54375565	54375576	MajorDMR-11-5538	2
chr10	54413194	54413587	MajorDMR-11-5539	4
chr10	54606514	54606848	MajorDMR-11-5540	3
chr10	54719499	54719568	MajorDMR-11-5541	2
chr10	55701289	55701697	MajorDMR-11-5542	3
chr10	55833509	55833585	MajorDMR-11-5543	2
chr10	55870355	55870534	MajorDMR-11-5544	2
chr10	55889441	55890424	MajorDMR-11-5545	13
chr10	55891658	55892415	MajorDMR-11-5546	6
chr10	56451575	56451676	MajorDMR-11-5547	2
chr10	56497829	56498174	MajorDMR-11-5548	2
chr10	56655935	56656121	MajorDMR-11-5549	2
chr10	56762985	56763277	MajorDMR-11-5550	2
chr10	56799543	56799570	MajorDMR-11-5551	2
chr10	56818768	56818881	MajorDMR-11-5552	5
chr10	56963168	56963229	MajorDMR-11-5553	2
chr10	57130919	57131098	MajorDMR-11-5554	2
chr10	57170215	57170247	MajorDMR-11-5555	2
chr10	57178165	57178195	MajorDMR-11-5556	2
chr10	57386140	57386236	MajorDMR-11-5557	2
chr10	57386822	57387202	MajorDMR-11-5558	2
chr10	57684941	57685283	MajorDMR-11-5559	2
chr10	57782800	57782912	MajorDMR-11-5560	2
chr10	57973806	57974238	MajorDMR-11-5561	5
chr10	58110298	58110369	MajorDMR-11-5562	2
chr10	59449531	59449643	MajorDMR-11-5563	3
chr10	59714831	59715714	MajorDMR-11-5564	4
chr10	59773358	59773477	MajorDMR-11-5565	4
chr10	59999688	59999734	MajorDMR-11-5566	2
chr10	60141028	60141310	MajorDMR-11-5567	2
chr10	60740753	60740956	MajorDMR-11-5568	4
chr10	60753019	60753524	MajorDMR-11-5569	5
chr10	60762785	60762789	MajorDMR-11-5570	2
chr10	60791491	60792006	MajorDMR-11-5571	4
chr10	60828538	60828690	MajorDMR-11-5572	2
chr10	60851935	60852072	MajorDMR-11-5573	4
chr10	60859033	60859767	MajorDMR-11-5574	5
chr10	60874884	60875144	MajorDMR-11-5575	3
chr10	60954409	60954610	MajorDMR-11-5576	3
chr10	60974266	60974368	MajorDMR-11-5577	2
chr10	61108798	61108876	MajorDMR-11-5578	3
chr10	61135847	61135853	MajorDMR-11-5579	2
chr10	61142680	61143325	MajorDMR-11-5580	4
chr10	61277083	61277092	MajorDMR-11-5581	2
chr10	61366081	61366779	MajorDMR-11-5582	5
chr10	61511777	61512158	MajorDMR-11-5583	4
chr10	61577649	61577670	MajorDMR-11-5584	3
chr10	61631049	61631096	MajorDMR-11-5585	3
chr10	61633064	61633222	MajorDMR-11-5586	3
chr10	61636858	61637017	MajorDMR-11-5587	3
chr10	61789192	61789515	MajorDMR-11-5588	4
chr10	61804311	61804484	MajorDMR-11-5589	4
chr10	61830617	61830854	MajorDMR-11-5590	6
chr10	61841623	61842172	MajorDMR-11-5591	6
chr10	61935373	61935509	MajorDMR-11-5592	3
chr10	61960876	61960970	MajorDMR-11-5593	2
chr10	61981983	61982318	MajorDMR-11-5594	3
chr10	62019756	62020260	MajorDMR-11-5595	3
chr10	62055791	62055972	MajorDMR-11-5596	2
chr10	62060281	62060881	MajorDMR-11-5597	6
chr10	62065153	62065559	MajorDMR-11-5598	4
chr10	62109195	62109382	MajorDMR-11-5599	2
chr10	62121684	62122344	MajorDMR-11-5600	6
chr10	62146865	62147039	MajorDMR-11-5601	2
chr10	62159434	62160109	MajorDMR-11-5602	5
chr10	62160823	62160914	MajorDMR-11-5603	2
chr10	62207941	62208021	MajorDMR-11-5604	4
chr10	62216272	62216311	MajorDMR-11-5605	3
chr10	62268102	62268199	MajorDMR-11-5606	4
chr10	62281974	62282027	MajorDMR-11-5607	3
chr10	62290823	62291002	MajorDMR-11-5608	2
chr10	62336010	62336115	MajorDMR-11-5609	2
chr10	62464197	62464327	MajorDMR-11-5610	2
chr10	62561167	62561679	MajorDMR-11-5611	4
chr10	62860171	62861133	MajorDMR-11-5612	4
chr10	62863452	62863902	MajorDMR-11-5613	5
chr10	62905779	62906711	MajorDMR-11-5614	5
chr10	62932523	62932871	MajorDMR-11-5615	2
chr10	63139282	63139363	MajorDMR-11-5616	2
chr10	63158923	63159799	MajorDMR-11-5617	6
chr10	63166645	63166799	MajorDMR-11-5618	3
chr10	63199718	63200023	MajorDMR-11-5619	2
chr10	63211868	63211924	MajorDMR-11-5620	2
chr10	63226240	63226328	MajorDMR-11-5621	2
chr10	63235346	63235518	MajorDMR-11-5622	3
chr10	63236949	63237323	MajorDMR-11-5623	3
chr10	63348728	63349858	MajorDMR-11-5624	5
chr10	63393739	63394718	MajorDMR-11-5625	6
chr10	63395401	63395443	MajorDMR-11-5626	2
chr10	63511393	63512086	MajorDMR-11-5627	4
chr10	63514120	63514586	MajorDMR-11-5628	4
chr10	63520860	63520874	MajorDMR-11-5629	2
chr10	63521656	63522002	MajorDMR-11-5630	4
chr10	63539309	63539322	MajorDMR-11-5631	2
chr10	63623571	63623949	MajorDMR-11-5632	10
chr10	63667972	63668033	MajorDMR-11-5633	2
chr10	63671402	63671408	MajorDMR-11-5634	2
chr10	63684229	63684512	MajorDMR-11-5635	3
chr10	63695009	63695085	MajorDMR-11-5636	2
chr10	63721211	63721337	MajorDMR-11-5637	4
chr10	63722237	63722860	MajorDMR-11-5638	3
chr10	63725025	63725362	MajorDMR-11-5639	2
chr10	63726062	63726241	MajorDMR-11-5640	2
chr10	63733738	63733949	MajorDMR-11-5641	3
chr10	63738483	63738567	MajorDMR-11-5642	3
chr10	63776869	63777211	MajorDMR-11-5643	3
chr10	63805034	63805645	MajorDMR-11-5644	4
chr10	63808248	63808502	MajorDMR-11-5645	4
chr10	63815877	63816170	MajorDMR-11-5646	4
chr10	63817038	63817096	MajorDMR-11-5647	4
chr10	63818052	63818107	MajorDMR-11-5648	2
chr10	63842450	63842646	MajorDMR-11-5649	3
chr10	63844480	63844644	MajorDMR-11-5650	3
chr10	63863142	63864190	MajorDMR-11-5651	16
chr10	64032797	64032950	MajorDMR-11-5652	2
chr10	64193072	64193365	MajorDMR-11-5653	3
chr10	64198479	64198534	MajorDMR-11-5654	2
chr10	64254991	64255624	MajorDMR-11-5655	5
chr10	64323708	64324058	MajorDMR-11-5656	9
chr10	64337116	64338082	MajorDMR-11-5657	6
chr10	64462306	64462512	MajorDMR-11-5658	3
chr10	64502302	64502675	MajorDMR-11-5659	4
chr10	64532084	64532300	MajorDMR-11-5660	3
chr10	64548752	64549028	MajorDMR-11-5661	5
chr10	64591248	64591361	MajorDMR-11-5662	2
chr10	64897098	64897290	MajorDMR-11-5663	2
chr10	64901822	64901901	MajorDMR-11-5664	2
chr10	64905986	64906020	MajorDMR-11-5665	3
chr10	64988991	64989115	MajorDMR-11-5666	4
chr10	64991066	64991203	MajorDMR-11-5667	2
chr10	65012898	65012960	MajorDMR-11-5668	2
chr10	65025029	65025478	MajorDMR-11-5669	4
chr10	65026246	65026763	MajorDMR-11-5670	4
chr10	65027558	65027853	MajorDMR-11-5671	2
chr10	65164075	65164111	MajorDMR-11-5672	2
chr10	65186832	65187056	MajorDMR-11-5673	15
chr10	65332061	65332113	MajorDMR-11-5674	3
chr10	65375869	65376116	MajorDMR-11-5675	2
chr10	65383227	65383390	MajorDMR-11-5676	2
chr10	65472122	65472306	MajorDMR-11-5677	3
chr10	65473175	65473246	MajorDMR-11-5678	3
chr10	65479105	65479169	MajorDMR-11-5679	3
chr10	65836305	65836504	MajorDMR-11-5680	3
chr10	65841846	65842090	MajorDMR-11-5681	3
chr10	65951107	65951166	MajorDMR-11-5682	2
chr10	65955177	65955199	MajorDMR-11-5683	3
chr10	66124827	66125000	MajorDMR-11-5684	2
chr10	66266956	66268785	MajorDMR-11-5685	9
chr10	66288427	66288686	MajorDMR-11-5686	4
chr10	66344196	66344238	MajorDMR-11-5687	2
chr10	66352001	66352131	MajorDMR-11-5688	2
chr10	66379338	66379932	MajorDMR-11-5689	4
chr10	66385833	66386587	MajorDMR-11-5690	13
chr10	66404607	66404796	MajorDMR-11-5691	3
chr10	66503732	66503983	MajorDMR-11-5692	3
chr10	66509708	66510545	MajorDMR-11-5693	8
chr10	66633031	66633302	MajorDMR-11-5694	3
chr10	67078895	67079246	MajorDMR-11-5695	2
chr10	67080284	67080351	MajorDMR-11-5696	2
chr10	67101204	67101477	MajorDMR-11-5697	3
chr10	67206705	67206891	MajorDMR-11-5698	2
chr10	67254379	67254402	MajorDMR-11-5699	5
chr10	67479498	67480066	MajorDMR-11-5700	3
chr10	67666615	67666776	MajorDMR-11-5701	3
chr10	67668884	67669161	MajorDMR-11-5702	2
chr10	67691229	67691791	MajorDMR-11-5703	4
chr10	67694014	67694168	MajorDMR-11-5704	2
chr10	68109931	68110289	MajorDMR-11-5705	3
chr10	68113387	68113562	MajorDMR-11-5706	2
chr10	68298265	68298384	MajorDMR-11-5707	3
chr10	68335539	68335577	MajorDMR-11-5708	2
chr10	68543331	68543410	MajorDMR-11-5709	5
chr10	68596016	68596257	MajorDMR-11-5710	2
chr10	68701461	68701495	MajorDMR-11-5711	4
chr10	68706578	68706685	MajorDMR-11-5712	2
chr10	68711789	68711902	MajorDMR-11-5713	2
chr10	68712880	68712919	MajorDMR-11-5714	2
chr10	68726384	68726389	MajorDMR-11-5715	2
chr10	68762710	68762730	MajorDMR-11-5716	2
chr10	68900859	68901918	MajorDMR-11-5717	10
chr10	68911044	68911468	MajorDMR-11-5718	2
chr10	69029820	69030392	MajorDMR-11-5719	7
chr10	69047390	69047433	MajorDMR-11-5720	2
chr10	69069761	69070019	MajorDMR-11-5721	2
chr10	69422319	69422334	MajorDMR-11-5722	2
chr10	69424957	69425221	MajorDMR-11-5723	4
chr10	69426777	69426971	MajorDMR-11-5724	2
chr10	69544286	69544380	MajorDMR-11-5725	2
chr10	69612500	69613058	MajorDMR-11-5726	7
chr10	69776516	69776860	MajorDMR-11-5727	3
chr10	69812542	69812639	MajorDMR-11-5728	2
chr10	69869266	69870032	MajorDMR-11-5729	8
chr10	69908306	69908594	MajorDMR-11-5730	4
chr10	69913029	69913310	MajorDMR-11-5731	3
chr10	69986972	69987242	MajorDMR-11-5732	8
chr10	70097013	70097040	MajorDMR-11-5733	3
chr10	70138727	70138930	MajorDMR-11-5734	2
chr10	70218545	70219126	MajorDMR-11-5735	9
chr10	70223282	70223345	MajorDMR-11-5736	3
chr10	70302162	70302167	MajorDMR-11-5737	2
chr10	70388474	70388991	MajorDMR-11-5738	5
chr10	70426190	70426320	MajorDMR-11-5739	2
chr10	70616233	70616244	MajorDMR-11-5740	2
chr10	71002021	71003048	MajorDMR-11-5741	14
chr10	71097016	71097686	MajorDMR-11-5742	7
chr10	71098836	71099253	MajorDMR-11-5743	4
chr10	71105836	71106049	MajorDMR-11-5744	4
chr10	71122473	71122734	MajorDMR-11-5745	9
chr10	71157508	71158533	MajorDMR-11-5746	8
chr10	71238952	71238997	MajorDMR-11-5747	3
chr10	71698701	71699678	MajorDMR-11-5748	9
chr10	71712877	71713075	MajorDMR-11-5749	3
chr10	71950473	71950658	MajorDMR-11-5750	2
chr10	71979244	71979339	MajorDMR-11-5751	2
chr10	72036058	72036316	MajorDMR-11-5752	4
chr10	72344730	72344929	MajorDMR-11-5753	3
chr10	72412702	72413288	MajorDMR-11-5754	12
chr10	72589348	72589715	MajorDMR-11-5755	4
chr10	72598073	72598314	MajorDMR-11-5756	2
chr10	72699797	72699948	MajorDMR-11-5757	6
chr10	72824613	72824728	MajorDMR-11-5758	6
chr10	72836250	72836430	MajorDMR-11-5759	5
chr10	72846694	72846707	MajorDMR-11-5760	2
chr10	73004444	73004797	MajorDMR-11-5761	7
chr10	73067533	73067682	MajorDMR-11-5762	5
chr10	73091048	73091189	MajorDMR-11-5763	2
chr10	73117454	73118338	MajorDMR-11-5764	14
chr10	73428600	73428798	MajorDMR-11-5765	4
chr10	73487872	73488336	MajorDMR-11-5766	6
chr10	73516227	73516464	MajorDMR-11-5767	6
chr10	73529061	73529125	MajorDMR-11-5768	2
chr10	73566004	73566379	MajorDMR-11-5769	5
chr10	73593477	73593531	MajorDMR-11-5770	3
chr10	73599034	73599100	MajorDMR-11-5771	3
chr10	73601710	73601871	MajorDMR-11-5772	3
chr10	73602923	73603101	MajorDMR-11-5773	2
chr10	73608051	73608452	MajorDMR-11-5774	2
chr10	73620053	73620276	MajorDMR-11-5775	7
chr10	73630968	73631362	MajorDMR-11-5776	8
chr10	73818719	73818959	MajorDMR-11-5777	5
chr10	73820120	73820356	MajorDMR-11-5778	2
chr10	73825305	73825422	MajorDMR-11-5779	5
chr10	73829073	73829313	MajorDMR-11-5780	3
chr10	73833215	73833266	MajorDMR-11-5781	2
chr10	73834482	73834652	MajorDMR-11-5782	5
chr10	73835367	73835488	MajorDMR-11-5783	3
chr10	73836593	73836826	MajorDMR-11-5784	2
chr10	73838086	73838968	MajorDMR-11-5785	8
chr10	73839477	73840013	MajorDMR-11-5786	5
chr10	73845034	73845384	MajorDMR-11-5787	3
chr10	73849479	73849658	MajorDMR-11-5788	3
chr10	73855792	73856376	MajorDMR-11-5789	3
chr10	73857520	73858037	MajorDMR-11-5790	7
chr10	73863912	73863996	MajorDMR-11-5791	2
chr10	73897901	73897972	MajorDMR-11-5792	2
chr10	73917930	73918106	MajorDMR-11-5793	6
chr10	73918675	73918848	MajorDMR-11-5794	2
chr10	73933468	73933564	MajorDMR-11-5795	3
chr10	73946373	73946930	MajorDMR-11-5796	9
chr10	73971300	73971506	MajorDMR-11-5797	7
chr10	73992721	73993203	MajorDMR-11-5798	3
chr10	74008249	74008301	MajorDMR-11-5799	3
chr10	74079925	74080853	MajorDMR-11-5800	11
chr10	74108399	74108408	MajorDMR-11-5801	2
chr10	74477315	74477562	MajorDMR-11-5802	2
chr10	74542563	74542775	MajorDMR-11-5803	2
chr10	74643928	74644211	MajorDMR-11-5804	4
chr10	74644995	74645068	MajorDMR-11-5805	3
chr10	74646917	74647284	MajorDMR-11-5806	4
chr10	74707993	74708367	MajorDMR-11-5807	5
chr10	74713595	74713996	MajorDMR-11-5808	6
chr10	74714844	74715401	MajorDMR-11-5809	8
chr10	74762051	74762518	MajorDMR-11-5810	3
chr10	74799279	74799765	MajorDMR-11-5811	9
chr10	75004631	75004979	MajorDMR-11-5812	5
chr10	75038552	75039175	MajorDMR-11-5813	12
chr10	75131120	75131286	MajorDMR-11-5814	2
chr10	75139273	75139953	MajorDMR-11-5815	8
chr10	75140819	75141006	MajorDMR-11-5816	3
chr10	75148089	75148197	MajorDMR-11-5817	4
chr10	75231860	75231981	MajorDMR-11-5818	3
chr10	75250203	75250248	MajorDMR-11-5819	2
chr10	75341868	75342081	MajorDMR-11-5820	3
chr10	75361363	75361662	MajorDMR-11-5821	3
chr10	75406932	75406987	MajorDMR-11-5822	2
chr10	75415867	75415900	MajorDMR-11-5823	3
chr10	75528769	75529218	MajorDMR-11-5824	11
chr10	75601437	75601512	MajorDMR-11-5825	2
chr10	75602205	75602581	MajorDMR-11-5826	11
chr10	75603280	75603291	MajorDMR-11-5827	2
chr10	75615883	75616178	MajorDMR-11-5828	2
chr10	75619357	75619703	MajorDMR-11-5829	3
chr10	75629204	75629384	MajorDMR-11-5830	2
chr10	75768198	75768456	MajorDMR-11-5831	2
chr10	75770401	75770726	MajorDMR-11-5832	2
chr10	75780816	75781087	MajorDMR-11-5833	3
chr10	75786880	75787054	MajorDMR-11-5834	2
chr10	75880566	75880572	MajorDMR-11-5835	2
chr10	75966615	75966959	MajorDMR-11-5836	7
chr10	75968168	75968184	MajorDMR-11-5837	2
chr10	76118539	76118599	MajorDMR-11-5838	2
chr10	76178057	76178370	MajorDMR-11-5839	3
chr10	76262369	76262710	MajorDMR-11-5840	3
chr10	76358891	76359122	MajorDMR-11-5841	4
chr10	76597024	76597234	MajorDMR-11-5842	2
chr10	76597796	76597928	MajorDMR-11-5843	2
chr10	76687113	76687158	MajorDMR-11-5844	2
chr10	76692446	76692455	MajorDMR-11-5845	2
chr10	76710074	76710669	MajorDMR-11-5846	7
chr10	76723299	76723327	MajorDMR-11-5847	2
chr10	76767690	76767896	MajorDMR-11-5848	3
chr10	76782093	76782118	MajorDMR-11-5849	2
chr10	76784629	76784633	MajorDMR-11-5850	2
chr10	76789621	76789862	MajorDMR-11-5851	6
chr10	76809813	76810491	MajorDMR-11-5852	8
chr10	76826132	76826755	MajorDMR-11-5853	4
chr10	76939903	76940054	MajorDMR-11-5854	2
chr10	77210553	77211566	MajorDMR-11-5855	10
chr10	77543002	77543365	MajorDMR-11-5856	3
chr10	77593326	77593658	MajorDMR-11-5857	3
chr10	77648179	77648397	MajorDMR-11-5858	3
chr10	77821786	77822281	MajorDMR-11-5859	7
chr10	77852086	77852306	MajorDMR-11-5860	2
chr10	77874541	77874874	MajorDMR-11-5861	5
chr10	78041406	78042615	MajorDMR-11-5862	14
chr10	78189204	78189289	MajorDMR-11-5863	5
chr10	78191002	78191163	MajorDMR-11-5864	4
chr10	78400450	78400758	MajorDMR-11-5865	7
chr10	78475887	78476138	MajorDMR-11-5866	2
chr10	78493348	78493433	MajorDMR-11-5867	2
chr10	78646701	78646818	MajorDMR-11-5868	2
chr10	78722247	78722828	MajorDMR-11-5869	6
chr10	78731149	78731623	MajorDMR-11-5870	2
chr10	78756948	78757541	MajorDMR-11-5871	5
chr10	78771948	78772122	MajorDMR-11-5872	3
chr10	78776642	78777219	MajorDMR-11-5873	5
chr10	78790389	78790882	MajorDMR-11-5874	4
chr10	78805387	78805647	MajorDMR-11-5875	2
chr10	78807612	78807648	MajorDMR-11-5876	2
chr10	78809683	78809706	MajorDMR-11-5877	2
chr10	78811268	78811464	MajorDMR-11-5878	2
chr10	78813218	78813348	MajorDMR-11-5879	3
chr10	78844192	78844433	MajorDMR-11-5880	5
chr10	78851397	78851608	MajorDMR-11-5881	2
chr10	78870166	78870238	MajorDMR-11-5882	6
chr10	78923826	78923997	MajorDMR-11-5883	3
chr10	78943463	78943635	MajorDMR-11-5884	3
chr10	78972697	78972975	MajorDMR-11-5885	6
chr10	79041655	79041721	MajorDMR-11-5886	3
chr10	79046478	79046508	MajorDMR-11-5887	2
chr10	79053588	79053834	MajorDMR-11-5888	4
chr10	79065526	79065738	MajorDMR-11-5889	3
chr10	79068339	79068458	MajorDMR-11-5890	3
chr10	79072958	79073289	MajorDMR-11-5891	3
chr10	79077213	79078094	MajorDMR-11-5892	8
chr10	79093629	79093879	MajorDMR-11-5893	2
chr10	79102377	79102597	MajorDMR-11-5894	4
chr10	79103940	79104463	MajorDMR-11-5895	4
chr10	79114097	79114296	MajorDMR-11-5896	4
chr10	79120755	79121009	MajorDMR-11-5897	4
chr10	79143699	79143883	MajorDMR-11-5898	4
chr10	79151079	79151116	MajorDMR-11-5899	2
chr10	79183133	79183146	MajorDMR-11-5900	2
chr10	79207259	79208195	MajorDMR-11-5901	7
chr10	79215607	79215949	MajorDMR-11-5902	2
chr10	79220154	79220395	MajorDMR-11-5903	4
chr10	79232529	79232695	MajorDMR-11-5904	2
chr10	79271477	79271516	MajorDMR-11-5905	2
chr10	79279149	79279281	MajorDMR-11-5906	4
chr10	79326075	79326124	MajorDMR-11-5907	4
chr10	79353865	79354016	MajorDMR-11-5908	2
chr10	79393304	79393469	MajorDMR-11-5909	6
chr10	79428585	79429120	MajorDMR-11-5910	8
chr10	79473584	79473786	MajorDMR-11-5911	2
chr10	79539081	79539486	MajorDMR-11-5912	5
chr10	79625214	79625505	MajorDMR-11-5913	5
chr10	79648109	79648501	MajorDMR-11-5914	7
chr10	79651027	79651074	MajorDMR-11-5915	3
chr10	79675510	79675583	MajorDMR-11-5916	3
chr10	79762856	79762980	MajorDMR-11-5917	2
chr10	79764521	79764641	MajorDMR-11-5918	5
chr10	79813175	79813274	MajorDMR-11-5919	2
chr10	79838317	79838721	MajorDMR-11-5920	4
chr10	79896823	79896982	MajorDMR-11-5921	2
chr10	79920260	79920932	MajorDMR-11-5922	9
chr10	79976485	79976691	MajorDMR-11-5923	2
chr10	80026962	80027252	MajorDMR-11-5924	3
chr10	80116470	80117103	MajorDMR-11-5925	13
chr10	80181184	80181587	MajorDMR-11-5926	7
chr10	80236118	80236187	MajorDMR-11-5927	2
chr10	80236800	80236910	MajorDMR-11-5928	3
chr10	80319813	80320130	MajorDMR-11-5929	3
chr10	80362503	80362798	MajorDMR-11-5930	5
chr10	80364324	80364393	MajorDMR-11-5931	5
chr10	80383716	80383762	MajorDMR-11-5932	2
chr10	80447294	80447369	MajorDMR-11-5933	2
chr10	80707035	80707198	MajorDMR-11-5934	5
chr10	80746395	80746575	MajorDMR-11-5935	2
chr10	80963745	80963922	MajorDMR-11-5936	4
chr10	80999179	80999348	MajorDMR-11-5937	7
chr10	81015581	81015657	MajorDMR-11-5938	3
chr10	81020376	81021007	MajorDMR-11-5939	6
chr10	81021802	81021954	MajorDMR-11-5940	2
chr10	81022726	81022752	MajorDMR-11-5941	2
chr10	81028191	81028200	MajorDMR-11-5942	2
chr10	81030723	81031065	MajorDMR-11-5943	7
chr10	81043700	81043876	MajorDMR-11-5944	3
chr10	81630911	81631103	MajorDMR-11-5945	2
chr10	81631639	81632013	MajorDMR-11-5946	4
chr10	81665961	81666093	MajorDMR-11-5947	2
chr10	81911807	81911862	MajorDMR-11-5948	2
chr10	81915145	81915696	MajorDMR-11-5949	4
chr10	81918787	81919241	MajorDMR-11-5950	6
chr10	81925612	81926285	MajorDMR-11-5951	3
chr10	81928496	81928593	MajorDMR-11-5952	4
chr10	81931350	81931463	MajorDMR-11-5953	5
chr10	81933152	81933548	MajorDMR-11-5954	2
chr10	81971699	81971830	MajorDMR-11-5955	2
chr10	81974471	81974508	MajorDMR-11-5956	3
chr10	82132732	82133452	MajorDMR-11-5957	6
chr10	82202866	82203044	MajorDMR-11-5958	2
chr10	82312131	82312234	MajorDMR-11-5959	2
chr10	82326648	82326737	MajorDMR-11-5960	2
chr10	82327747	82328236	MajorDMR-11-5961	6
chr10	82329053	82329217	MajorDMR-11-5962	5
chr10	82529474	82529552	MajorDMR-11-5963	2
chr10	82746646	82747025	MajorDMR-11-5964	2
chr10	83078485	83078690	MajorDMR-11-5965	2
chr10	83525595	83525660	MajorDMR-11-5966	2
chr10	83535111	83535160	MajorDMR-11-5967	3
chr10	83594778	83594912	MajorDMR-11-5968	2
chr10	83595977	83596796	MajorDMR-11-5969	6
chr10	83632097	83632132	MajorDMR-11-5970	2
chr10	83710775	83710928	MajorDMR-11-5971	2
chr10	83715651	83715814	MajorDMR-11-5972	2
chr10	83723741	83724241	MajorDMR-11-5973	3
chr10	83741443	83741621	MajorDMR-11-5974	2
chr10	83768578	83768869	MajorDMR-11-5975	3
chr10	83784569	83784628	MajorDMR-11-5976	2
chr10	83829666	83829798	MajorDMR-11-5977	2
chr10	83839351	83839621	MajorDMR-11-5978	2
chr10	83848512	83848598	MajorDMR-11-5979	2
chr10	83876079	83876333	MajorDMR-11-5980	3
chr10	83879594	83880062	MajorDMR-11-5981	6
chr10	83888439	83888874	MajorDMR-11-5982	7
chr10	83910910	83911181	MajorDMR-11-5983	2
chr10	83950713	83950891	MajorDMR-11-5984	2
chr10	84000317	84000337	MajorDMR-11-5985	2
chr10	84023421	84023459	MajorDMR-11-5986	2
chr10	84042680	84042850	MajorDMR-11-5987	4
chr10	84055007	84055299	MajorDMR-11-5988	3
chr10	84121104	84121810	MajorDMR-11-5989	4
chr10	84134081	84134370	MajorDMR-11-5990	5
chr10	84175037	84175132	MajorDMR-11-5991	2
chr10	84220315	84220397	MajorDMR-11-5992	2
chr10	84224178	84225096	MajorDMR-11-5993	9
chr10	84228438	84228901	MajorDMR-11-5994	2
chr10	84264860	84264896	MajorDMR-11-5995	2
chr10	84288367	84289011	MajorDMR-11-5996	4
chr10	84341760	84341893	MajorDMR-11-5997	2
chr10	84386851	84386939	MajorDMR-11-5998	3
chr10	84420406	84420634	MajorDMR-11-5999	3
chr10	84427012	84427252	MajorDMR-11-6000	5
chr10	84440397	84440852	MajorDMR-11-6001	3
chr10	84525870	84525982	MajorDMR-11-6002	3
chr10	84529190	84529586	MajorDMR-11-6003	2
chr10	84530154	84530240	MajorDMR-11-6004	5
chr10	84554225	84554510	MajorDMR-11-6005	2
chr10	84556883	84557386	MajorDMR-11-6006	4
chr10	84558350	84558536	MajorDMR-11-6007	3
chr10	84573643	84573775	MajorDMR-11-6008	4
chr10	84580964	84581122	MajorDMR-11-6009	2
chr10	84581871	84582041	MajorDMR-11-6010	2
chr10	84663276	84663300	MajorDMR-11-6011	2
chr10	84668322	84668356	MajorDMR-11-6012	2
chr10	84772812	84772852	MajorDMR-11-6013	2
chr10	84834954	84835410	MajorDMR-11-6014	4
chr10	84882097	84882235	MajorDMR-11-6015	2
chr10	85007550	85008353	MajorDMR-11-6016	6
chr10	85016591	85017078	MajorDMR-11-6017	2
chr10	85139650	85140397	MajorDMR-11-6018	5
chr10	85464384	85464565	MajorDMR-11-6019	3
chr10	85630642	85631051	MajorDMR-11-6020	4
chr10	85635936	85636138	MajorDMR-11-6021	5
chr10	85668711	85669228	MajorDMR-11-6022	10
chr10	85705788	85705953	MajorDMR-11-6023	4
chr10	85752572	85752689	MajorDMR-11-6024	2
chr10	85755354	85756492	MajorDMR-11-6025	13
chr10	85763811	85765373	MajorDMR-11-6026	8
chr10	85766305	85766557	MajorDMR-11-6027	4
chr10	85767345	85767755	MajorDMR-11-6028	3
chr10	85769314	85769442	MajorDMR-11-6029	2
chr10	85776023	85776142	MajorDMR-11-6030	4
chr10	85852392	85852677	MajorDMR-11-6031	6
chr10	85985221	85985332	MajorDMR-11-6032	4
chr10	86019633	86019645	MajorDMR-11-6033	2
chr10	86113165	86113285	MajorDMR-11-6034	2
chr10	86248103	86248692	MajorDMR-11-6035	3
chr10	86302963	86303230	MajorDMR-11-6036	12
chr10	86307510	86307844	MajorDMR-11-6037	2
chr10	86322463	86322542	MajorDMR-11-6038	3
chr10	86384521	86385345	MajorDMR-11-6039	5
chr10	86651686	86651692	MajorDMR-11-6040	2
chr10	86662477	86662600	MajorDMR-11-6041	2
chr10	86984972	86985271	MajorDMR-11-6042	3
chr10	87010147	87010607	MajorDMR-11-6043	5
chr10	87015352	87015621	MajorDMR-11-6044	4
chr10	87016254	87016732	MajorDMR-11-6045	8
chr10	87019909	87019922	MajorDMR-11-6046	2
chr10	87059573	87059759	MajorDMR-11-6047	2
chr10	87078718	87078797	MajorDMR-11-6048	3
chr10	87080574	87080784	MajorDMR-11-6049	2
chr10	87356734	87357082	MajorDMR-11-6050	6
chr10	87401305	87401632	MajorDMR-11-6051	4
chr10	87420790	87421062	MajorDMR-11-6052	6
chr10	87425499	87425697	MajorDMR-11-6053	3
chr10	87542592	87542600	MajorDMR-11-6054	2
chr10	87617337	87617785	MajorDMR-11-6055	4
chr10	87622370	87622425	MajorDMR-11-6056	2
chr10	87668538	87668579	MajorDMR-11-6057	3
chr10	87689930	87690040	MajorDMR-11-6058	3
chr10	87762946	87763380	MajorDMR-11-6059	5
chr10	87783492	87784013	MajorDMR-11-6060	3
chr10	87811403	87811909	MajorDMR-11-6061	3
chr10	87838770	87839369	MajorDMR-11-6062	7
chr10	87871998	87872021	MajorDMR-11-6063	2
chr10	87915043	87915479	MajorDMR-11-6064	4
chr10	87930691	87930754	MajorDMR-11-6065	2
chr10	87947273	87947521	MajorDMR-11-6066	3
chr10	87955570	87955805	MajorDMR-11-6067	3
chr10	87970351	87970487	MajorDMR-11-6068	8
chr10	87986577	87986793	MajorDMR-11-6069	2
chr10	87991545	87992323	MajorDMR-11-6070	10
chr10	87992841	87993541	MajorDMR-11-6071	10
chr10	87994585	87994840	MajorDMR-11-6072	8
chr10	88079490	88079971	MajorDMR-11-6073	9
chr10	88172637	88172693	MajorDMR-11-6074	2
chr10	88173625	88175585	MajorDMR-11-6075	14
chr10	88199949	88199969	MajorDMR-11-6076	2
chr10	88303947	88304043	MajorDMR-11-6077	3
chr10	88444165	88444402	MajorDMR-11-6078	4
chr10	88475770	88475865	MajorDMR-11-6079	3
chr10	88480855	88480921	MajorDMR-11-6080	2
chr10	88507839	88508092	MajorDMR-11-6081	2
chr10	88518108	88518369	MajorDMR-11-6082	2
chr10	88521358	88521369	MajorDMR-11-6083	2
chr10	88532283	88532517	MajorDMR-11-6084	2
chr10	88533857	88533897	MajorDMR-11-6085	3
chr10	88534972	88535176	MajorDMR-11-6086	4
chr10	88555190	88555340	MajorDMR-11-6087	2
chr10	88561922	88562268	MajorDMR-11-6088	2
chr10	88574002	88574582	MajorDMR-11-6089	3
chr10	88590674	88590978	MajorDMR-11-6090	3
chr10	88610911	88611450	MajorDMR-11-6091	7
chr10	88623013	88623029	MajorDMR-11-6092	2
chr10	88639180	88639226	MajorDMR-11-6093	3
chr10	88648901	88649069	MajorDMR-11-6094	3
chr10	88677943	88678163	MajorDMR-11-6095	5
chr10	88695166	88695229	MajorDMR-11-6096	2
chr10	88707406	88707518	MajorDMR-11-6097	3
chr10	88718773	88719122	MajorDMR-11-6098	8
chr10	88850180	88850229	MajorDMR-11-6099	2
chr10	88950817	88951017	MajorDMR-11-6100	5
chr10	89292230	89292296	MajorDMR-11-6101	2
chr10	89293064	89293320	MajorDMR-11-6102	2
chr10	89306245	89306365	MajorDMR-11-6103	4
chr10	89314095	89314464	MajorDMR-11-6104	2
chr10	89318049	89318200	MajorDMR-11-6105	2
chr10	89354724	89354914	MajorDMR-11-6106	2
chr10	89382230	89382246	MajorDMR-11-6107	2
chr10	89510001	89510464	MajorDMR-11-6108	5
chr10	89521017	89521057	MajorDMR-11-6109	2
chr10	89637818	89638034	MajorDMR-11-6110	7
chr10	89728799	89729006	MajorDMR-11-6111	2
chr10	89772567	89772936	MajorDMR-11-6112	5
chr10	89825600	89825816	MajorDMR-11-6113	5
chr10	89879753	89879885	MajorDMR-11-6114	2
chr10	89895236	89895289	MajorDMR-11-6115	3
chr10	90041600	90042782	MajorDMR-11-6116	9
chr10	90104967	90105056	MajorDMR-11-6117	2
chr10	90235034	90235225	MajorDMR-11-6118	3
chr10	90302327	90302573	MajorDMR-11-6119	4
chr10	90501767	90502989	MajorDMR-11-6120	5
chr10	90739477	90739798	MajorDMR-11-6121	4
chr10	90860418	90860832	MajorDMR-11-6122	3
chr10	91035369	91035500	MajorDMR-11-6123	3
chr10	91040107	91041115	MajorDMR-11-6124	6
chr10	91043086	91043248	MajorDMR-11-6125	3
chr10	91045092	91045295	MajorDMR-11-6126	4
chr10	91061114	91061295	MajorDMR-11-6127	2
chr10	91096121	91096601	MajorDMR-11-6128	4
chr10	91111208	91111671	MajorDMR-11-6129	3
chr10	91141021	91141061	MajorDMR-11-6130	3
chr10	91179507	91179594	MajorDMR-11-6131	3
chr10	91225068	91225141	MajorDMR-11-6132	2
chr10	91228841	91229158	MajorDMR-11-6133	4
chr10	91329920	91330051	MajorDMR-11-6134	3
chr10	91356696	91357017	MajorDMR-11-6135	2
chr10	91388653	91390028	MajorDMR-11-6136	11
chr10	91390656	91390951	MajorDMR-11-6137	2
chr10	91407585	91408028	MajorDMR-11-6138	2
chr10	91413367	91413539	MajorDMR-11-6139	5
chr10	91443739	91443853	MajorDMR-11-6140	4
chr10	91550136	91551403	MajorDMR-11-6141	10
chr10	91553995	91554177	MajorDMR-11-6142	3
chr10	91558446	91558596	MajorDMR-11-6143	4
chr10	91566177	91566650	MajorDMR-11-6144	5
chr10	91568604	91568937	MajorDMR-11-6145	2
chr10	91574006	91574521	MajorDMR-11-6146	5
chr10	91575801	91575864	MajorDMR-11-6147	2
chr10	91598065	91598108	MajorDMR-11-6148	2
chr10	91623974	91624413	MajorDMR-11-6149	3
chr10	91855935	91856345	MajorDMR-11-6150	5
chr10	91949970	91950219	MajorDMR-11-6151	4
chr10	92008806	92009465	MajorDMR-11-6152	3
chr10	92018485	92018572	MajorDMR-11-6153	2
chr10	92226241	92226446	MajorDMR-11-6154	3
chr10	92297874	92298112	MajorDMR-11-6155	2
chr10	92352285	92352581	MajorDMR-11-6156	2
chr10	92401613	92402585	MajorDMR-11-6157	9
chr10	92463583	92463875	MajorDMR-11-6158	2
chr10	92469665	92470103	MajorDMR-11-6159	4
chr10	92549293	92549542	MajorDMR-11-6160	3
chr10	92615041	92615257	MajorDMR-11-6161	3
chr10	92615952	92616658	MajorDMR-11-6162	6
chr10	92618482	92619503	MajorDMR-11-6163	10
chr10	92626182	92626344	MajorDMR-11-6164	4
chr10	92692946	92693164	MajorDMR-11-6165	2
chr10	92743266	92744683	MajorDMR-11-6166	7
chr10	92745631	92745794	MajorDMR-11-6167	3
chr10	92754853	92755203	MajorDMR-11-6168	2
chr10	92762133	92762739	MajorDMR-11-6169	5
chr10	92784983	92785055	MajorDMR-11-6170	2
chr10	92804360	92804429	MajorDMR-11-6171	2
chr10	92827601	92827842	MajorDMR-11-6172	3
chr10	92847862	92848493	MajorDMR-11-6173	3
chr10	92895188	92895267	MajorDMR-11-6174	2
chr10	92949578	92949662	MajorDMR-11-6175	2
chr10	93047928	93047937	MajorDMR-11-6176	2
chr10	93048786	93049228	MajorDMR-11-6177	2
chr10	93049880	93050366	MajorDMR-11-6178	12
chr10	93145299	93145369	MajorDMR-11-6179	2
chr10	93150910	93150941	MajorDMR-11-6180	2
chr10	93203441	93203522	MajorDMR-11-6181	2
chr10	93237905	93237967	MajorDMR-11-6182	2
chr10	93259940	93260360	MajorDMR-11-6183	5
chr10	93287813	93288164	MajorDMR-11-6184	5
chr10	93301839	93302411	MajorDMR-11-6185	7
chr10	93317313	93317940	MajorDMR-11-6186	5
chr10	93324299	93324679	MajorDMR-11-6187	4
chr10	93341888	93341990	MajorDMR-11-6188	3
chr10	93347882	93348498	MajorDMR-11-6189	4
chr10	93351930	93352181	MajorDMR-11-6190	4
chr10	93391869	93391964	MajorDMR-11-6191	2
chr10	93396089	93396147	MajorDMR-11-6192	3
chr10	93588008	93588078	MajorDMR-11-6193	2
chr10	93589874	93590879	MajorDMR-11-6194	9
chr10	93772192	93772256	MajorDMR-11-6195	2
chr10	93807994	93808474	MajorDMR-11-6196	9
chr10	93811043	93811165	MajorDMR-11-6197	4
chr10	93860967	93861825	MajorDMR-11-6198	7
chr10	93870492	93870689	MajorDMR-11-6199	4
chr10	93891113	93891538	MajorDMR-11-6200	5
chr10	93916163	93916719	MajorDMR-11-6201	3
chr10	93941255	93941547	MajorDMR-11-6202	2
chr10	93961011	93961051	MajorDMR-11-6203	2
chr10	93968539	93968554	MajorDMR-11-6204	2
chr10	93987371	93987387	MajorDMR-11-6205	2
chr10	93994575	93994606	MajorDMR-11-6206	2
chr10	93996377	93996431	MajorDMR-11-6207	2
chr10	94064370	94064550	MajorDMR-11-6208	3
chr10	94099927	94100076	MajorDMR-11-6209	3
chr10	94149499	94149763	MajorDMR-11-6210	2
chr10	94192578	94193329	MajorDMR-11-6211	7
chr10	94218288	94218298	MajorDMR-11-6212	2
chr10	94276562	94276710	MajorDMR-11-6213	2
chr10	94415505	94415779	MajorDMR-11-6214	2
chr10	94672498	94672783	MajorDMR-11-6215	4
chr10	94724596	94724697	MajorDMR-11-6216	2
chr10	94725341	94725668	MajorDMR-11-6217	3
chr10	94727115	94728009	MajorDMR-11-6218	4
chr10	94736549	94737424	MajorDMR-11-6219	4
chr10	94746759	94746853	MajorDMR-11-6220	2
chr10	94780331	94780576	MajorDMR-11-6221	2
chr10	94820235	94820589	MajorDMR-11-6222	5
chr10	95044943	95044956	MajorDMR-11-6223	2
chr10	95059210	95059432	MajorDMR-11-6224	4
chr10	95105893	95106805	MajorDMR-11-6225	6
chr10	95161194	95161887	MajorDMR-11-6226	8
chr10	95169844	95169922	MajorDMR-11-6227	2
chr10	95172668	95172739	MajorDMR-11-6228	3
chr10	95178429	95178512	MajorDMR-11-6229	2
chr10	95179653	95179760	MajorDMR-11-6230	3
chr10	95274374	95274623	MajorDMR-11-6231	2
chr10	95279476	95279629	MajorDMR-11-6232	5
chr10	95394660	95394812	MajorDMR-11-6233	3
chr10	95418571	95418709	MajorDMR-11-6234	2
chr10	95451224	95451645	MajorDMR-11-6235	3
chr10	95454508	95454674	MajorDMR-11-6236	3
chr10	95527454	95528057	MajorDMR-11-6237	5
chr10	95654811	95654883	MajorDMR-11-6238	2
chr10	95728403	95728798	MajorDMR-11-6239	4
chr10	95848648	95849499	MajorDMR-11-6240	10
chr10	95863504	95864830	MajorDMR-11-6241	12
chr10	95881939	95882377	MajorDMR-11-6242	4
chr10	95891795	95892036	MajorDMR-11-6243	3
chr10	95915435	95915958	MajorDMR-11-6244	3
chr10	95933308	95933668	MajorDMR-11-6245	4
chr10	96028202	96028383	MajorDMR-11-6246	2
chr10	96034210	96034408	MajorDMR-11-6247	3
chr10	96035161	96035794	MajorDMR-11-6248	6
chr10	96039356	96039635	MajorDMR-11-6249	3
chr10	96053342	96053562	MajorDMR-11-6250	2
chr10	96085585	96085676	MajorDMR-11-6251	2
chr10	96092851	96093059	MajorDMR-11-6252	2
chr10	96164139	96164296	MajorDMR-11-6253	2
chr10	96173002	96173687	MajorDMR-11-6254	3
chr10	96202894	96202963	MajorDMR-11-6255	2
chr10	96236168	96236698	MajorDMR-11-6256	7
chr10	96290804	96291154	MajorDMR-11-6257	5
chr10	96584150	96584546	MajorDMR-11-6258	5
chr10	96945943	96946164	MajorDMR-11-6259	2
chr10	96994828	96995341	MajorDMR-11-6260	4
chr10	97005302	97005669	MajorDMR-11-6261	5
chr10	97007014	97007567	MajorDMR-11-6262	6
chr10	97020538	97020841	MajorDMR-11-6263	3
chr10	97063334	97063546	MajorDMR-11-6264	4
chr10	97086961	97087458	MajorDMR-11-6265	7
chr10	97108046	97108339	MajorDMR-11-6266	2
chr10	97116803	97116989	MajorDMR-11-6267	3
chr10	97118839	97119452	MajorDMR-11-6268	4
chr10	97126118	97126147	MajorDMR-11-6269	2
chr10	97130988	97131300	MajorDMR-11-6270	2
chr10	97137289	97137781	MajorDMR-11-6271	5
chr10	97141258	97141677	MajorDMR-11-6272	8
chr10	97142988	97143168	MajorDMR-11-6273	4
chr10	97144837	97146173	MajorDMR-11-6274	6
chr10	97151883	97152175	MajorDMR-11-6275	2
chr10	97166065	97166504	MajorDMR-11-6276	3
chr10	97172559	97172887	MajorDMR-11-6277	3
chr10	97174062	97174258	MajorDMR-11-6278	2
chr10	97175330	97176200	MajorDMR-11-6279	17
chr10	97179112	97179382	MajorDMR-11-6280	6
chr10	97180278	97181397	MajorDMR-11-6281	9
chr10	97182082	97182446	MajorDMR-11-6282	3
chr10	97191463	97192286	MajorDMR-11-6283	8
chr10	97193052	97193624	MajorDMR-11-6284	9
chr10	97201171	97201223	MajorDMR-11-6285	3
chr10	97203357	97203674	MajorDMR-11-6286	2
chr10	97205258	97205723	MajorDMR-11-6287	2
chr10	97219059	97219680	MajorDMR-11-6288	6
chr10	97242305	97242403	MajorDMR-11-6289	3
chr10	97244625	97245074	MajorDMR-11-6290	3
chr10	97253337	97253433	MajorDMR-11-6291	3
chr10	97261522	97261662	MajorDMR-11-6292	4
chr10	97272993	97273113	MajorDMR-11-6293	3
chr10	97282742	97282783	MajorDMR-11-6294	2
chr10	97283879	97284192	MajorDMR-11-6295	2
chr10	97291070	97291090	MajorDMR-11-6296	2
chr10	97295774	97295912	MajorDMR-11-6297	5
chr10	97296723	97296748	MajorDMR-11-6298	2
chr10	97303444	97303884	MajorDMR-11-6299	4
chr10	97304422	97304628	MajorDMR-11-6300	3
chr10	97309851	97310391	MajorDMR-11-6301	7
chr10	97311187	97311302	MajorDMR-11-6302	3
chr10	97316328	97316432	MajorDMR-11-6303	2
chr10	97317766	97317775	MajorDMR-11-6304	2
chr10	97322479	97322620	MajorDMR-11-6305	2
chr10	97324977	97325809	MajorDMR-11-6306	11
chr10	97331433	97331503	MajorDMR-11-6307	3
chr10	97333493	97334599	MajorDMR-11-6308	7
chr10	97340040	97340890	MajorDMR-11-6309	4
chr10	97349180	97349413	MajorDMR-11-6310	2
chr10	97360145	97360816	MajorDMR-11-6311	4
chr10	97366475	97366872	MajorDMR-11-6312	6
chr10	97555589	97555880	MajorDMR-11-6313	2
chr10	97924681	97924898	MajorDMR-11-6314	2
chr10	97981270	97981581	MajorDMR-11-6315	3
chr10	97988996	97989164	MajorDMR-11-6316	2
chr10	98015615	98015940	MajorDMR-11-6317	4
chr10	98017658	98018046	MajorDMR-11-6318	5
chr10	98031336	98031965	MajorDMR-11-6319	7
chr10	98200688	98201007	MajorDMR-11-6320	3
chr10	98222378	98223082	MajorDMR-11-6321	15
chr10	98341366	98341851	MajorDMR-11-6322	2
chr10	98348613	98349049	MajorDMR-11-6323	4
chr10	98368745	98368807	MajorDMR-11-6324	3
chr10	98594679	98594959	MajorDMR-11-6325	5
chr10	98596429	98596780	MajorDMR-11-6326	4
chr10	98601185	98601243	MajorDMR-11-6327	2
chr10	98604482	98605257	MajorDMR-11-6328	5
chr10	98610846	98610862	MajorDMR-11-6329	2
chr10	98615088	98615095	MajorDMR-11-6330	2
chr10	98620303	98620454	MajorDMR-11-6331	2
chr10	98633261	98633329	MajorDMR-11-6332	3
chr10	98657893	98658060	MajorDMR-11-6333	3
chr10	98663097	98663562	MajorDMR-11-6334	4
chr10	98670123	98670376	MajorDMR-11-6335	4
chr10	98681596	98681640	MajorDMR-11-6336	2
chr10	98706804	98707124	MajorDMR-11-6337	4
chr10	98707692	98707907	MajorDMR-11-6338	2
chr10	98714992	98715153	MajorDMR-11-6339	2
chr10	98756104	98756522	MajorDMR-11-6340	4
chr10	98780139	98780391	MajorDMR-11-6341	3
chr10	98780902	98780926	MajorDMR-11-6342	3
chr10	98783676	98784660	MajorDMR-11-6343	8
chr10	98828074	98828139	MajorDMR-11-6344	2
chr10	98833844	98834069	MajorDMR-11-6345	3
chr10	98850837	98850995	MajorDMR-11-6346	2
chr10	98855513	98855595	MajorDMR-11-6347	3
chr10	98856692	98856963	MajorDMR-11-6348	2
chr10	98857610	98857805	MajorDMR-11-6349	4
chr10	98896349	98896512	MajorDMR-11-6350	6
chr10	98942060	98942072	MajorDMR-11-6351	2
chr10	98944010	98945010	MajorDMR-11-6352	14
chr10	98950439	98950680	MajorDMR-11-6353	2
chr10	98956848	98957011	MajorDMR-11-6354	7
chr10	98984822	98985013	MajorDMR-11-6355	2
chr10	99085553	99085888	MajorDMR-11-6356	6
chr10	99088820	99089397	MajorDMR-11-6357	5
chr10	99091042	99091754	MajorDMR-11-6358	5
chr10	99092341	99092446	MajorDMR-11-6359	2
chr10	99111802	99112106	MajorDMR-11-6360	5
chr10	99159660	99159737	MajorDMR-11-6361	2
chr10	99183838	99183854	MajorDMR-11-6362	2
chr10	99228075	99228139	MajorDMR-11-6363	2
chr10	99237706	99237995	MajorDMR-11-6364	5
chr10	99251058	99251150	MajorDMR-11-6365	3
chr10	99270490	99270519	MajorDMR-11-6366	2
chr10	99271354	99271443	MajorDMR-11-6367	2
chr10	99273964	99274512	MajorDMR-11-6368	9
chr10	99277779	99278544	MajorDMR-11-6369	7
chr10	99398069	99398390	MajorDMR-11-6370	2
chr10	99410531	99410663	MajorDMR-11-6371	2
chr10	99428917	99429132	MajorDMR-11-6372	2
chr10	99486623	99486686	MajorDMR-11-6373	2
chr10	99521441	99521480	MajorDMR-11-6374	2
chr10	99565048	99565849	MajorDMR-11-6375	8
chr10	99577692	99578146	MajorDMR-11-6376	3
chr10	99587641	99587781	MajorDMR-11-6377	3
chr10	99594648	99594929	MajorDMR-11-6378	3
chr10	99599405	99599593	MajorDMR-11-6379	4
chr10	99600536	99600561	MajorDMR-11-6380	2
chr10	99632522	99633184	MajorDMR-11-6381	7
chr10	99648393	99649884	MajorDMR-11-6382	19
chr10	99653682	99653944	MajorDMR-11-6383	2
chr10	99664685	99664699	MajorDMR-11-6384	2
chr10	99670960	99671282	MajorDMR-11-6385	4
chr10	99675588	99676883	MajorDMR-11-6386	20
chr10	99688786	99688807	MajorDMR-11-6387	2
chr10	99690519	99690533	MajorDMR-11-6388	2
chr10	99721688	99722080	MajorDMR-11-6389	7
chr10	99728335	99728931	MajorDMR-11-6390	6
chr10	99730295	99730577	MajorDMR-11-6391	2
chr10	99732798	99733128	MajorDMR-11-6392	4
chr10	99736307	99737616	MajorDMR-11-6393	12
chr10	99740518	99741019	MajorDMR-11-6394	3
chr10	99742005	99742474	MajorDMR-11-6395	8
chr10	99745062	99745290	MajorDMR-11-6396	3
chr10	99758822	99758874	MajorDMR-11-6397	2
chr10	99759586	99759776	MajorDMR-11-6398	3
chr10	99761152	99763013	MajorDMR-11-6399	18
chr10	99766060	99766374	MajorDMR-11-6400	12
chr10	99766921	99767660	MajorDMR-11-6401	6
chr10	99776582	99776909	MajorDMR-11-6402	4
chr10	99784779	99785032	MajorDMR-11-6403	2
chr10	99788005	99788721	MajorDMR-11-6404	9
chr10	99791248	99791386	MajorDMR-11-6405	2
chr10	99984189	99984517	MajorDMR-11-6406	3
chr10	100006681	100007017	MajorDMR-11-6407	2
chr10	100018366	100018971	MajorDMR-11-6408	7
chr10	100019790	100019799	MajorDMR-11-6409	2
chr10	100023733	100023966	MajorDMR-11-6410	4
chr10	100059682	100060033	MajorDMR-11-6411	12
chr10	100068030	100068139	MajorDMR-11-6412	4
chr10	100073131	100073223	MajorDMR-11-6413	2
chr10	100086329	100086672	MajorDMR-11-6414	5
chr10	100088272	100088350	MajorDMR-11-6415	2
chr10	100092893	100092913	MajorDMR-11-6416	2
chr10	100104547	100104943	MajorDMR-11-6417	4
chr10	100120108	100120271	MajorDMR-11-6418	4
chr10	100128918	100129190	MajorDMR-11-6419	6
chr10	100133930	100134931	MajorDMR-11-6420	6
chr10	100163596	100164288	MajorDMR-11-6421	8
chr10	100165247	100165510	MajorDMR-11-6422	10
chr10	100172539	100172629	MajorDMR-11-6423	2
chr10	100228079	100228105	MajorDMR-11-6424	2
chr10	100275630	100276838	MajorDMR-11-6425	10
chr10	100287892	100288334	MajorDMR-11-6426	4
chr10	100298136	100298749	MajorDMR-11-6427	4
chr10	100318249	100318416	MajorDMR-11-6428	2
chr10	100346004	100346347	MajorDMR-11-6429	3
chr10	100382982	100383278	MajorDMR-11-6430	3
chr10	100592388	100592719	MajorDMR-11-6431	3
chr10	100595975	100596021	MajorDMR-11-6432	2
chr10	100639527	100640032	MajorDMR-11-6433	3
chr10	100640779	100641023	MajorDMR-11-6434	2
chr10	100716513	100716606	MajorDMR-11-6435	2
chr10	100717412	100717693	MajorDMR-11-6436	5
chr10	100903262	100904148	MajorDMR-11-6437	4
chr10	100948550	100949038	MajorDMR-11-6438	2
chr10	101034137	101035036	MajorDMR-11-6439	6
chr10	101162917	101163691	MajorDMR-11-6440	11
chr10	101173664	101173765	MajorDMR-11-6441	3
chr10	101186599	101186829	MajorDMR-11-6442	3
chr10	101194187	101194417	MajorDMR-11-6443	4
chr10	101204091	101204698	MajorDMR-11-6444	12
chr10	101382018	101382335	MajorDMR-11-6445	3
chr10	101421269	101421381	MajorDMR-11-6446	5
chr10	101465608	101465720	MajorDMR-11-6447	2
chr10	101469589	101469662	MajorDMR-11-6448	2
chr10	101472061	101472097	MajorDMR-11-6449	3
chr10	101479435	101480378	MajorDMR-11-6450	3
chr10	101481911	101482484	MajorDMR-11-6451	7
chr10	101493268	101493468	MajorDMR-11-6452	7
chr10	101575272	101575599	MajorDMR-11-6453	2
chr10	101666313	101666353	MajorDMR-11-6454	3
chr10	101756660	101756813	MajorDMR-11-6455	2
chr10	101760044	101760243	MajorDMR-11-6456	3
chr10	101764556	101764829	MajorDMR-11-6457	3
chr10	101765767	101766083	MajorDMR-11-6458	3
chr10	101785263	101785816	MajorDMR-11-6459	8
chr10	101868045	101868133	MajorDMR-11-6460	2
chr10	101941974	101942257	MajorDMR-11-6461	7
chr10	102229498	102229968	MajorDMR-11-6462	3
chr10	102237980	102238056	MajorDMR-11-6463	3
chr10	102276803	102277131	MajorDMR-11-6464	2
chr10	102287432	102287779	MajorDMR-11-6465	2
chr10	102626327	102626749	MajorDMR-11-6466	13
chr10	102642516	102642832	MajorDMR-11-6467	11
chr10	103045482	103045863	MajorDMR-11-6468	5
chr10	103049670	103049950	MajorDMR-11-6469	6
chr10	103050927	103051212	MajorDMR-11-6470	3
chr10	103090128	103090436	MajorDMR-11-6471	4
chr10	103117977	103118162	MajorDMR-11-6472	3
chr10	103136994	103137178	MajorDMR-11-6473	2
chr10	103139434	103139545	MajorDMR-11-6474	2
chr10	103143219	103143253	MajorDMR-11-6475	2
chr10	103266809	103267504	MajorDMR-11-6476	11
chr10	103318331	103318400	MajorDMR-11-6477	3
chr10	103333967	103334216	MajorDMR-11-6478	2
chr10	103442207	103442344	MajorDMR-11-6479	2
chr10	103476753	103477171	MajorDMR-11-6480	8
chr10	103532653	103532799	MajorDMR-11-6481	3
chr10	103547552	103547601	MajorDMR-11-6482	4
chr10	103550006	103550236	MajorDMR-11-6483	2
chr10	103554895	103555173	MajorDMR-11-6484	2
chr10	103557891	103558332	MajorDMR-11-6485	4
chr10	103560431	103561145	MajorDMR-11-6486	5
chr10	103562254	103562319	MajorDMR-11-6487	2
chr10	103569209	103569289	MajorDMR-11-6488	2
chr10	103571123	103572120	MajorDMR-11-6489	12
chr10	103573537	103574304	MajorDMR-11-6490	8
chr10	103579310	103579470	MajorDMR-11-6491	2
chr10	103580804	103580932	MajorDMR-11-6492	2
chr10	103582608	103582729	MajorDMR-11-6493	3
chr10	103588577	103588639	MajorDMR-11-6494	2
chr10	103592959	103592981	MajorDMR-11-6495	2
chr10	103594316	103594726	MajorDMR-11-6496	4
chr10	103595235	103595523	MajorDMR-11-6497	4
chr10	103597164	103597287	MajorDMR-11-6498	4
chr10	103597884	103599368	MajorDMR-11-6499	12
chr10	103602536	103602561	MajorDMR-11-6500	2
chr10	103603989	103604591	MajorDMR-11-6501	5
chr10	103630819	103631474	MajorDMR-11-6502	4
chr10	103647316	103647591	MajorDMR-11-6503	5
chr10	103648549	103649719	MajorDMR-11-6504	6
chr10	103657411	103657783	MajorDMR-11-6505	4
chr10	103661035	103661333	MajorDMR-11-6506	8
chr10	103662322	103662837	MajorDMR-11-6507	4
chr10	103663770	103664634	MajorDMR-11-6508	10
chr10	103677513	103677703	MajorDMR-11-6509	2
chr10	103682705	103682894	MajorDMR-11-6510	2
chr10	103683516	103684180	MajorDMR-11-6511	6
chr10	103694978	103695215	MajorDMR-11-6512	3
chr10	103701328	103701765	MajorDMR-11-6513	2
chr10	103721610	103722053	MajorDMR-11-6514	2
chr10	103727007	103727492	MajorDMR-11-6515	7
chr10	103728039	103728192	MajorDMR-11-6516	2
chr10	103729258	103729787	MajorDMR-11-6517	4
chr10	103731847	103733068	MajorDMR-11-6518	11
chr10	103734037	103734512	MajorDMR-11-6519	2
chr10	103746164	103746425	MajorDMR-11-6520	2
chr10	103752842	103753836	MajorDMR-11-6521	8
chr10	103754400	103755187	MajorDMR-11-6522	4
chr10	103766971	103766995	MajorDMR-11-6523	2
chr10	103768925	103769081	MajorDMR-11-6524	2
chr10	103773166	103773613	MajorDMR-11-6525	5
chr10	103935644	103935657	MajorDMR-11-6526	2
chr10	103953233	103953539	MajorDMR-11-6527	4
chr10	104033555	104033751	MajorDMR-11-6528	2
chr10	104042519	104042700	MajorDMR-11-6529	2
chr10	104079834	104079983	MajorDMR-11-6530	3
chr10	104186708	104186716	MajorDMR-11-6531	2
chr10	104214042	104214059	MajorDMR-11-6532	2
chr10	104271876	104271887	MajorDMR-11-6533	2
chr10	104334229	104334276	MajorDMR-11-6534	2
chr10	104339128	104339486	MajorDMR-11-6535	5
chr10	104371643	104372299	MajorDMR-11-6536	9
chr10	104388259	104388529	MajorDMR-11-6537	2
chr10	104409148	104409736	MajorDMR-11-6538	4
chr10	104428846	104428884	MajorDMR-11-6539	2
chr10	104430828	104431074	MajorDMR-11-6540	2
chr10	104432904	104433322	MajorDMR-11-6541	11
chr10	104436770	104438045	MajorDMR-11-6542	14
chr10	104495840	104496084	MajorDMR-11-6543	4
chr10	104523017	104523150	MajorDMR-11-6544	4
chr10	104524723	104524862	MajorDMR-11-6545	3
chr10	104526818	104527897	MajorDMR-11-6546	10
chr10	104529490	104529595	MajorDMR-11-6547	2
chr10	104530647	104531112	MajorDMR-11-6548	5
chr10	104532605	104533525	MajorDMR-11-6549	6
chr10	104537246	104538127	MajorDMR-11-6550	17
chr10	104539439	104539681	MajorDMR-11-6551	6
chr10	104545748	104546091	MajorDMR-11-6552	4
chr10	104547868	104548393	MajorDMR-11-6553	3
chr10	104556293	104557122	MajorDMR-11-6554	9
chr10	104560331	104560379	MajorDMR-11-6555	2
chr10	104575610	104575938	MajorDMR-11-6556	8
chr10	104619579	104620436	MajorDMR-11-6557	7
chr10	104661191	104661197	MajorDMR-11-6558	2
chr10	104804662	104805053	MajorDMR-11-6559	8
chr10	104817782	104818103	MajorDMR-11-6560	3
chr10	104829791	104830178	MajorDMR-11-6561	2
chr10	104857105	104857163	MajorDMR-11-6562	2
chr10	104867859	104867891	MajorDMR-11-6563	3
chr10	104869830	104870042	MajorDMR-11-6564	2
chr10	104876840	104877084	MajorDMR-11-6565	4
chr10	104905337	104905388	MajorDMR-11-6566	3
chr10	104957216	104957251	MajorDMR-11-6567	2
chr10	104986221	104986305	MajorDMR-11-6568	2
chr10	105043569	105044511	MajorDMR-11-6569	12
chr10	105315869	105316487	MajorDMR-11-6570	9
chr10	105324038	105324296	MajorDMR-11-6571	3
chr10	105336728	105336875	MajorDMR-11-6572	2
chr10	105340033	105340515	MajorDMR-11-6573	10
chr10	105342205	105342230	MajorDMR-11-6574	3
chr10	105357948	105358237	MajorDMR-11-6575	2
chr10	105432144	105432380	MajorDMR-11-6576	5
chr10	105437745	105438436	MajorDMR-11-6577	18
chr10	105442242	105442856	MajorDMR-11-6578	6
chr10	105453532	105453595	MajorDMR-11-6579	2
chr10	105466672	105466802	MajorDMR-11-6580	3
chr10	105498568	105498575	MajorDMR-11-6581	2
chr10	105499168	105499575	MajorDMR-11-6582	13
chr10	105505197	105505262	MajorDMR-11-6583	2
chr10	105509668	105509719	MajorDMR-11-6584	2
chr10	105511347	105511774	MajorDMR-11-6585	7
chr10	105517510	105517765	MajorDMR-11-6586	6
chr10	105518380	105518825	MajorDMR-11-6587	4
chr10	105519421	105519833	MajorDMR-11-6588	3
chr10	105525214	105525221	MajorDMR-11-6589	2
chr10	105532702	105532732	MajorDMR-11-6590	3
chr10	105535331	105535874	MajorDMR-11-6591	9
chr10	105538950	105539727	MajorDMR-11-6592	8
chr10	105540819	105541151	MajorDMR-11-6593	2
chr10	105541725	105542278	MajorDMR-11-6594	10
chr10	105544289	105544686	MajorDMR-11-6595	4
chr10	105545408	105546011	MajorDMR-11-6596	12
chr10	105549696	105550038	MajorDMR-11-6597	8
chr10	105576372	105576470	MajorDMR-11-6598	2
chr10	105583007	105583044	MajorDMR-11-6599	2
chr10	105588624	105588729	MajorDMR-11-6600	2
chr10	105598778	105600236	MajorDMR-11-6601	17
chr10	105609868	105610522	MajorDMR-11-6602	8
chr10	105611248	105612349	MajorDMR-11-6603	13
chr10	105612901	105613878	MajorDMR-11-6604	7
chr10	105616093	105616221	MajorDMR-11-6605	3
chr10	105641101	105641792	MajorDMR-11-6606	13
chr10	105643795	105644126	MajorDMR-11-6607	7
chr10	105654337	105654522	MajorDMR-11-6608	2
chr10	105656783	105657482	MajorDMR-11-6609	8
chr10	105667983	105668193	MajorDMR-11-6610	3
chr10	105774014	105774357	MajorDMR-11-6611	3
chr10	105778659	105778702	MajorDMR-11-6612	2
chr10	105945250	105945749	MajorDMR-11-6613	4
chr10	105968660	105968841	MajorDMR-11-6614	3
chr10	106058822	106059103	MajorDMR-11-6615	6
chr10	106123567	106123670	MajorDMR-11-6616	2
chr10	106167190	106167210	MajorDMR-11-6617	2
chr10	106266581	106266800	MajorDMR-11-6618	2
chr10	106467993	106468029	MajorDMR-11-6619	2
chr10	106471826	106472127	MajorDMR-11-6620	3
chr10	106491070	106491097	MajorDMR-11-6621	2
chr10	106495798	106495999	MajorDMR-11-6622	3
chr10	106501612	106501649	MajorDMR-11-6623	2
chr10	106511328	106511488	MajorDMR-11-6624	2
chr10	106522154	106522204	MajorDMR-11-6625	4
chr10	106522745	106523373	MajorDMR-11-6626	5
chr10	106608358	106608520	MajorDMR-11-6627	4
chr10	106680507	106680670	MajorDMR-11-6628	3
chr10	106748611	106748875	MajorDMR-11-6629	2
chr10	106905357	106905441	MajorDMR-11-6630	4
chr10	107013411	107013863	MajorDMR-11-6631	7
chr10	107029628	107029736	MajorDMR-11-6632	3
chr10	107434821	107435156	MajorDMR-11-6633	3
chr10	107460138	107460451	MajorDMR-11-6634	2
chr10	107712415	107712637	MajorDMR-11-6635	4
chr10	107732840	107732859	MajorDMR-11-6636	2
chr10	108098464	108098888	MajorDMR-11-6637	3
chr10	108245962	108246228	MajorDMR-11-6638	2
chr10	108274898	108275209	MajorDMR-11-6639	3
chr10	108410430	108411076	MajorDMR-11-6640	6
chr10	108430517	108430791	MajorDMR-11-6641	6
chr10	108444252	108444798	MajorDMR-11-6642	5
chr10	108465738	108465745	MajorDMR-11-6643	2
chr10	108551941	108552653	MajorDMR-11-6644	7
chr10	108616965	108617814	MajorDMR-11-6645	15
chr10	108831866	108832232	MajorDMR-11-6646	5
chr10	108892131	108892634	MajorDMR-11-6647	9
chr10	109066022	109066479	MajorDMR-11-6648	7
chr10	109241166	109241173	MajorDMR-11-6649	2
chr10	109242729	109243397	MajorDMR-11-6650	8
chr10	109450287	109450384	MajorDMR-11-6651	2
chr10	109771329	109771509	MajorDMR-11-6652	2
chr10	109813760	109814271	MajorDMR-11-6653	3
chr10	110063189	110063193	MajorDMR-11-6654	2
chr10	110063728	110063799	MajorDMR-11-6655	4
chr10	110726246	110726713	MajorDMR-11-6656	2
chr10	110924483	110924523	MajorDMR-11-6657	2
chr10	111019021	111019284	MajorDMR-11-6658	4
chr10	111426880	111426886	MajorDMR-11-6659	2
chr10	111654589	111654672	MajorDMR-11-6660	2
chr10	111673144	111673412	MajorDMR-11-6661	3
chr10	111674904	111674934	MajorDMR-11-6662	2
chr10	111878443	111878527	MajorDMR-11-6663	2
chr10	111883524	111883883	MajorDMR-11-6664	4
chr10	111953045	111953388	MajorDMR-11-6665	6
chr10	111972794	111973355	MajorDMR-11-6666	4
chr10	112035807	112036256	MajorDMR-11-6667	2
chr10	112038780	112039006	MajorDMR-11-6668	4
chr10	112062087	112062380	MajorDMR-11-6669	7
chr10	112081980	112082338	MajorDMR-11-6670	4
chr10	112246829	112247022	MajorDMR-11-6671	2
chr10	112252041	112252541	MajorDMR-11-6672	4
chr10	112286225	112286243	MajorDMR-11-6673	2
chr10	112328893	112329297	MajorDMR-11-6674	2
chr10	112427417	112428067	MajorDMR-11-6675	8
chr10	112446517	112446615	MajorDMR-11-6676	3
chr10	112493134	112493657	MajorDMR-11-6677	12
chr10	112545688	112545830	MajorDMR-11-6678	3
chr10	112563623	112563905	MajorDMR-11-6679	2
chr10	112581280	112581547	MajorDMR-11-6680	3
chr10	112583835	112583888	MajorDMR-11-6681	3
chr10	112587711	112588052	MajorDMR-11-6682	9
chr10	112617120	112617891	MajorDMR-11-6683	9
chr10	112622946	112623046	MajorDMR-11-6684	2
chr10	112627597	112627897	MajorDMR-11-6685	3
chr10	112641719	112641796	MajorDMR-11-6686	2
chr10	112672357	112672712	MajorDMR-11-6687	3
chr10	112809322	112809878	MajorDMR-11-6688	7
chr10	113127316	113127372	MajorDMR-11-6689	2
chr10	113200226	113200617	MajorDMR-11-6690	6
chr10	113241411	113241676	MajorDMR-11-6691	3
chr10	113458563	113459399	MajorDMR-11-6692	6
chr10	113699626	113699806	MajorDMR-11-6693	2
chr10	113703177	113703343	MajorDMR-11-6694	3
chr10	113713888	113714407	MajorDMR-11-6695	4
chr10	113723641	113723672	MajorDMR-11-6696	2
chr10	113737859	113738025	MajorDMR-11-6697	3
chr10	113882528	113883082	MajorDMR-11-6698	9
chr10	113932064	113932075	MajorDMR-11-6699	2
chr10	114125929	114126070	MajorDMR-11-6700	3
chr10	114222934	114223277	MajorDMR-11-6701	4
chr10	114230733	114231343	MajorDMR-11-6702	8
chr10	114282247	114282390	MajorDMR-11-6703	2
chr10	114306324	114306536	MajorDMR-11-6704	2
chr10	114345462	114346155	MajorDMR-11-6705	8
chr10	114433221	114433225	MajorDMR-11-6706	2
chr10	114552309	114552418	MajorDMR-11-6707	3
chr10	114552930	114553401	MajorDMR-11-6708	3
chr10	114712694	114713294	MajorDMR-11-6709	7
chr10	114724976	114725045	MajorDMR-11-6710	3
chr10	114746019	114746363	MajorDMR-11-6711	3
chr10	114758084	114758393	MajorDMR-11-6712	5
chr10	114853348	114854415	MajorDMR-11-6713	8
chr10	114893325	114893490	MajorDMR-11-6714	3
chr10	114981602	114982266	MajorDMR-11-6715	12
chr10	115027491	115027704	MajorDMR-11-6716	3
chr10	115067110	115067247	MajorDMR-11-6717	2
chr10	115284635	115284840	MajorDMR-11-6718	3
chr10	115316960	115317545	MajorDMR-11-6719	11
chr10	115625929	115625945	MajorDMR-11-6720	2
chr10	115718934	115719359	MajorDMR-11-6721	8
chr10	115901923	115901934	MajorDMR-11-6722	2
chr10	116010800	116011329	MajorDMR-11-6723	6
chr10	116015231	116015599	MajorDMR-11-6724	2
chr10	116016524	116016664	MajorDMR-11-6725	3
chr10	116061656	116061689	MajorDMR-11-6726	2
chr10	116065458	116066032	MajorDMR-11-6727	5
chr10	116067143	116067161	MajorDMR-11-6728	2
chr10	116067778	116067793	MajorDMR-11-6729	3
chr10	116092375	116093274	MajorDMR-11-6730	12
chr10	116095365	116096039	MajorDMR-11-6731	7
chr10	116130329	116130521	MajorDMR-11-6732	2
chr10	116133851	116133971	MajorDMR-11-6733	3
chr10	116136488	116136508	MajorDMR-11-6734	2
chr10	116138660	116138737	MajorDMR-11-6735	2
chr10	116210643	116210840	MajorDMR-11-6736	3
chr10	116211360	116211410	MajorDMR-11-6737	4
chr10	116231199	116231707	MajorDMR-11-6738	3
chr10	116239084	116239204	MajorDMR-11-6739	3
chr10	116247090	116248060	MajorDMR-11-6740	11
chr10	116249309	116250033	MajorDMR-11-6741	11
chr10	116251659	116251873	MajorDMR-11-6742	2
chr10	116252602	116252665	MajorDMR-11-6743	2
chr10	116256217	116257396	MajorDMR-11-6744	16
chr10	116259521	116259621	MajorDMR-11-6745	3
chr10	116266325	116267095	MajorDMR-11-6746	4
chr10	116272985	116273307	MajorDMR-11-6747	4
chr10	116275228	116275272	MajorDMR-11-6748	2
chr10	116276097	116276875	MajorDMR-11-6749	8
chr10	116277547	116277645	MajorDMR-11-6750	3
chr10	116280397	116280445	MajorDMR-11-6751	3
chr10	116281998	116282535	MajorDMR-11-6752	5
chr10	116283695	116286412	MajorDMR-11-6753	28
chr10	116299670	116300294	MajorDMR-11-6754	11
chr10	116300984	116301821	MajorDMR-11-6755	9
chr10	116307520	116307755	MajorDMR-11-6756	3
chr10	116312003	116312355	MajorDMR-11-6757	4
chr10	116393077	116393493	MajorDMR-11-6758	4
chr10	116397391	116397571	MajorDMR-11-6759	3
chr10	116423462	116423857	MajorDMR-11-6760	4
chr10	116439869	116439950	MajorDMR-11-6761	3
chr10	116448731	116448858	MajorDMR-11-6762	3
chr10	116476504	116476985	MajorDMR-11-6763	2
chr10	116561223	116561233	MajorDMR-11-6764	2
chr10	116584022	116584086	MajorDMR-11-6765	2
chr10	116600357	116600616	MajorDMR-11-6766	4
chr10	116655117	116655286	MajorDMR-11-6767	3
chr10	116671796	116672026	MajorDMR-11-6768	4
chr10	116675270	116675376	MajorDMR-11-6769	2
chr10	116679037	116679556	MajorDMR-11-6770	4
chr10	116682963	116683072	MajorDMR-11-6771	3
chr10	116707678	116707945	MajorDMR-11-6772	3
chr10	116712814	116713103	MajorDMR-11-6773	4
chr10	116720602	116721451	MajorDMR-11-6774	4
chr10	116732795	116733568	MajorDMR-11-6775	7
chr10	116734217	116734391	MajorDMR-11-6776	3
chr10	116734938	116735132	MajorDMR-11-6777	2
chr10	116738632	116738653	MajorDMR-11-6778	3
chr10	116752396	116752548	MajorDMR-11-6779	3
chr10	116756726	116756829	MajorDMR-11-6780	4
chr10	116759971	116760162	MajorDMR-11-6781	6
chr10	116761088	116762018	MajorDMR-11-6782	12
chr10	116766527	116766669	MajorDMR-11-6783	2
chr10	116779821	116779939	MajorDMR-11-6784	2
chr10	116783808	116783831	MajorDMR-11-6785	2
chr10	116789230	116789292	MajorDMR-11-6786	2
chr10	116817479	116818065	MajorDMR-11-6787	3
chr10	116840495	116841273	MajorDMR-11-6788	10
chr10	116842319	116843089	MajorDMR-11-6789	5
chr10	116856939	116857676	MajorDMR-11-6790	11
chr10	116889368	116889379	MajorDMR-11-6791	2
chr10	116917351	116917463	MajorDMR-11-6792	2
chr10	116932556	116932620	MajorDMR-11-6793	2
chr10	116968488	116968976	MajorDMR-11-6794	3
chr10	117044583	117044768	MajorDMR-11-6795	2
chr10	117157728	117158118	MajorDMR-11-6796	2
chr10	117205773	117205840	MajorDMR-11-6797	2
chr10	117208176	117208210	MajorDMR-11-6798	2
chr10	117247094	117247141	MajorDMR-11-6799	2
chr10	117411032	117411109	MajorDMR-11-6800	2
chr10	117417113	117417216	MajorDMR-11-6801	3
chr10	117461988	117462098	MajorDMR-11-6802	2
chr10	117541376	117541633	MajorDMR-11-6803	4
chr10	117643981	117644232	MajorDMR-11-6804	5
chr10	117734528	117734661	MajorDMR-11-6805	2
chr10	117969981	117970454	MajorDMR-11-6806	3
chr10	118001698	118001868	MajorDMR-11-6807	3
chr10	118458076	118458225	MajorDMR-11-6808	5
chr10	118477230	118477406	MajorDMR-11-6809	3
chr10	118513268	118513557	MajorDMR-11-6810	7
chr10	118548468	118548495	MajorDMR-11-6811	2
chr10	118560126	118561223	MajorDMR-11-6812	18
chr10	118610935	118611086	MajorDMR-11-6813	7
chr10	118625982	118627070	MajorDMR-11-6814	10
chr10	118635604	118635801	MajorDMR-11-6815	2
chr10	118646771	118646925	MajorDMR-11-6816	2
chr10	118647940	118648296	MajorDMR-11-6817	5
chr10	118651671	118651873	MajorDMR-11-6818	2
chr10	118664713	118665269	MajorDMR-11-6819	6
chr10	118674347	118675677	MajorDMR-11-6820	8
chr10	118679017	118679037	MajorDMR-11-6821	2
chr10	118706639	118707118	MajorDMR-11-6822	4
chr10	118711065	118711512	MajorDMR-11-6823	2
chr10	118713616	118713702	MajorDMR-11-6824	2
chr10	118718933	118719811	MajorDMR-11-6825	6
chr10	118720976	118721675	MajorDMR-11-6826	9
chr10	118727806	118728202	MajorDMR-11-6827	4
chr10	118734098	118734259	MajorDMR-11-6828	2
chr10	118736030	118736906	MajorDMR-11-6829	5
chr10	118739367	118739787	MajorDMR-11-6830	5
chr10	118760639	118760998	MajorDMR-11-6831	2
chr10	118807591	118808100	MajorDMR-11-6832	4
chr10	118816757	118817383	MajorDMR-11-6833	4
chr10	118872202	118872401	MajorDMR-11-6834	3
chr10	118890718	118891642	MajorDMR-11-6835	8
chr10	118894336	118896444	MajorDMR-11-6836	53
chr10	118902513	118903306	MajorDMR-11-6837	7
chr10	118912323	118912650	MajorDMR-11-6838	4
chr10	119045505	119045535	MajorDMR-11-6839	2
chr10	119131071	119131109	MajorDMR-11-6840	2
chr10	119305819	119306197	MajorDMR-11-6841	3
chr10	119309688	119310392	MajorDMR-11-6842	6
chr10	119514880	119515105	MajorDMR-11-6843	3
chr10	119522213	119522409	MajorDMR-11-6844	3
chr10	119563671	119564455	MajorDMR-11-6845	18
chr10	119567484	119567698	MajorDMR-11-6846	2
chr10	119644849	119645251	MajorDMR-11-6847	9
chr10	119695873	119695962	MajorDMR-11-6848	4
chr10	119732135	119732316	MajorDMR-11-6849	3
chr10	119791199	119791426	MajorDMR-11-6850	2
chr10	119952195	119952663	MajorDMR-11-6851	3
chr10	120005703	120005739	MajorDMR-11-6852	2
chr10	120030059	120030092	MajorDMR-11-6853	2
chr10	120031210	120031662	MajorDMR-11-6854	6
chr10	120120220	120120305	MajorDMR-11-6855	2
chr10	120164275	120164613	MajorDMR-11-6856	5
chr10	120209868	120209920	MajorDMR-11-6857	2
chr10	120241564	120242822	MajorDMR-11-6858	12
chr10	120259200	120259509	MajorDMR-11-6859	6
chr10	120290871	120291355	MajorDMR-11-6860	9
chr10	120339195	120339921	MajorDMR-11-6861	7
chr10	120352630	120353350	MajorDMR-11-6862	7
chr10	120361937	120362017	MajorDMR-11-6863	5
chr10	120365326	120365768	MajorDMR-11-6864	12
chr10	120388736	120389114	MajorDMR-11-6865	3
chr10	120393172	120394545	MajorDMR-11-6866	14
chr10	120396291	120396326	MajorDMR-11-6867	2
chr10	120398354	120398603	MajorDMR-11-6868	6
chr10	120452337	120452745	MajorDMR-11-6869	4
chr10	120485344	120486081	MajorDMR-11-6870	5
chr10	120800104	120800121	MajorDMR-11-6871	2
chr10	120819382	120819679	MajorDMR-11-6872	2
chr10	120829702	120829756	MajorDMR-11-6873	2
chr10	120875151	120876066	MajorDMR-11-6874	14
chr10	120924261	120924370	MajorDMR-11-6875	3
chr10	120965876	120966033	MajorDMR-11-6876	6
chr10	120969704	120969786	MajorDMR-11-6877	3
chr10	120983335	120983362	MajorDMR-11-6878	2
chr10	121010245	121010632	MajorDMR-11-6879	3
chr10	121022250	121022543	MajorDMR-11-6880	2
chr10	121061301	121061565	MajorDMR-11-6881	4
chr10	121065850	121066341	MajorDMR-11-6882	2
chr10	121128896	121129327	MajorDMR-11-6883	16
chr10	121175600	121175918	MajorDMR-11-6884	10
chr10	121294630	121296190	MajorDMR-11-6885	11
chr10	121352539	121352567	MajorDMR-11-6886	2
chr10	121378002	121378529	MajorDMR-11-6887	4
chr10	121387024	121387736	MajorDMR-11-6888	11
chr10	121417856	121417953	MajorDMR-11-6889	3
chr10	121463763	121463797	MajorDMR-11-6890	2
chr10	121487190	121487258	MajorDMR-11-6891	2
chr10	121517805	121518154	MajorDMR-11-6892	6
chr10	121519474	121519506	MajorDMR-11-6893	2
chr10	121520796	121520975	MajorDMR-11-6894	3
chr10	121544118	121544476	MajorDMR-11-6895	7
chr10	121556817	121557123	MajorDMR-11-6896	5
chr10	121572098	121572645	MajorDMR-11-6897	3
chr10	121614512	121614662	MajorDMR-11-6898	3
chr10	121690777	121690859	MajorDMR-11-6899	2
chr10	121691664	121691751	MajorDMR-11-6900	3
chr10	121693240	121693416	MajorDMR-11-6901	3
chr10	121750575	121751163	MajorDMR-11-6902	12
chr10	121857748	121857774	MajorDMR-11-6903	2
chr10	121859673	121859836	MajorDMR-11-6904	3
chr10	121969037	121969097	MajorDMR-11-6905	4
chr10	122095223	122095811	MajorDMR-11-6906	4
chr10	122131600	122131699	MajorDMR-11-6907	4
chr10	122175116	122175934	MajorDMR-11-6908	8
chr10	122183291	122183604	MajorDMR-11-6909	2
chr10	122236530	122236855	MajorDMR-11-6910	5
chr10	122251897	122252123	MajorDMR-11-6911	3
chr10	122297743	122298053	MajorDMR-11-6912	5
chr10	122341579	122341710	MajorDMR-11-6913	3
chr10	122350672	122350826	MajorDMR-11-6914	2
chr10	122351525	122351579	MajorDMR-11-6915	2
chr10	122368347	122368908	MajorDMR-11-6916	8
chr10	122397400	122397704	MajorDMR-11-6917	5
chr10	122497360	122497741	MajorDMR-11-6918	4
chr10	122527794	122528361	MajorDMR-11-6919	5
chr10	122610058	122610064	MajorDMR-11-6920	2
chr10	122655067	122655770	MajorDMR-11-6921	6
chr10	122706374	122706659	MajorDMR-11-6922	6
chr10	122709915	122711046	MajorDMR-11-6923	12
chr10	122803272	122803327	MajorDMR-11-6924	4
chr10	122871288	122871718	MajorDMR-11-6925	5
chr10	123016074	123016634	MajorDMR-11-6926	3
chr10	123020467	123020479	MajorDMR-11-6927	2
chr10	123036257	123036920	MajorDMR-11-6928	6
chr10	123039290	123039600	MajorDMR-11-6929	4
chr10	123048341	123048388	MajorDMR-11-6930	2
chr10	123089724	123089881	MajorDMR-11-6931	4
chr10	123245211	123245726	MajorDMR-11-6932	4
chr10	123247118	123247498	MajorDMR-11-6933	2
chr10	123252960	123253330	MajorDMR-11-6934	6
chr10	123275961	123276290	MajorDMR-11-6935	2
chr10	123277847	123277870	MajorDMR-11-6936	2
chr10	123286930	123287515	MajorDMR-11-6937	8
chr10	123299466	123299565	MajorDMR-11-6938	3
chr10	123315969	123316509	MajorDMR-11-6939	6
chr10	123318143	123318161	MajorDMR-11-6940	2
chr10	123318665	123319202	MajorDMR-11-6941	6
chr10	123338596	123340443	MajorDMR-11-6942	17
chr10	123346130	123346370	MajorDMR-11-6943	2
chr10	123350925	123352382	MajorDMR-11-6944	20
chr10	123353047	123354195	MajorDMR-11-6945	21
chr10	123354993	123356072	MajorDMR-11-6946	12
chr10	123358278	123358437	MajorDMR-11-6947	3
chr10	123387699	123387879	MajorDMR-11-6948	2
chr10	123428441	123428901	MajorDMR-11-6949	4
chr10	123513663	123514176	MajorDMR-11-6950	3
chr10	123523988	123524174	MajorDMR-11-6951	2
chr10	123530466	123531972	MajorDMR-11-6952	8
chr10	123537298	123537663	MajorDMR-11-6953	2
chr10	123551267	123551519	MajorDMR-11-6954	5
chr10	123564050	123564103	MajorDMR-11-6955	2
chr10	123873442	123874114	MajorDMR-11-6956	15
chr10	123886552	123887833	MajorDMR-11-6957	13
chr10	123898582	123899951	MajorDMR-11-6958	23
chr10	123907461	123907545	MajorDMR-11-6959	3
chr10	123918339	123919502	MajorDMR-11-6960	14
chr10	123938687	123938829	MajorDMR-11-6961	2
chr10	123943125	123943316	MajorDMR-11-6962	2
chr10	123950129	123950297	MajorDMR-11-6963	3
chr10	123951672	123952083	MajorDMR-11-6964	15
chr10	123955795	123956056	MajorDMR-11-6965	7
chr10	123974750	123974755	MajorDMR-11-6966	2
chr10	123981587	123981900	MajorDMR-11-6967	2
chr10	124007516	124007638	MajorDMR-11-6968	5
chr10	124018304	124018556	MajorDMR-11-6969	5
chr10	124039248	124039775	MajorDMR-11-6970	7
chr10	124045529	124045631	MajorDMR-11-6971	3
chr10	124046370	124046642	MajorDMR-11-6972	8
chr10	124047184	124047356	MajorDMR-11-6973	3
chr10	124067432	124067439	MajorDMR-11-6974	2
chr10	124108038	124108602	MajorDMR-11-6975	5
chr10	124145631	124145846	MajorDMR-11-6976	2
chr10	124228275	124228989	MajorDMR-11-6977	4
chr10	124233954	124234129	MajorDMR-11-6978	3
chr10	124238033	124238067	MajorDMR-11-6979	2
chr10	124258041	124259678	MajorDMR-11-6980	12
chr10	124262818	124262882	MajorDMR-11-6981	2
chr10	124649708	124649804	MajorDMR-11-6982	2
chr10	124758065	124758109	MajorDMR-11-6983	2
chr10	125017637	125017804	MajorDMR-11-6984	3
chr10	125033769	125034076	MajorDMR-11-6985	7
chr10	125060688	125061081	MajorDMR-11-6986	3
chr10	125117141	125117466	MajorDMR-11-6987	7
chr10	125157766	125158108	MajorDMR-11-6988	5
chr10	125189190	125190184	MajorDMR-11-6989	19
chr10	125393254	125393258	MajorDMR-11-6990	2
chr10	125607310	125607537	MajorDMR-11-6991	3
chr10	125756831	125757313	MajorDMR-11-6992	7
chr10	125796862	125797039	MajorDMR-11-6993	4
chr10	125823273	125823721	MajorDMR-11-6994	4
chr10	125857589	125857967	MajorDMR-11-6995	2
chr10	125926259	125926315	MajorDMR-11-6996	2
chr10	125993751	125993957	MajorDMR-11-6997	2
chr10	126010566	126010849	MajorDMR-11-6998	6
chr10	126032387	126032492	MajorDMR-11-6999	3
chr10	126042304	126044075	MajorDMR-11-7000	17
chr10	126058873	126059072	MajorDMR-11-7001	4
chr10	126061630	126061849	MajorDMR-11-7002	4
chr10	126062406	126062793	MajorDMR-11-7003	2
chr10	126154828	126155151	MajorDMR-11-7004	2
chr10	126193599	126194002	MajorDMR-11-7005	5
chr10	126196796	126197869	MajorDMR-11-7006	9
chr10	126246666	126246676	MajorDMR-11-7007	2
chr10	126247246	126247381	MajorDMR-11-7008	2
chr10	126277498	126277747	MajorDMR-11-7009	10
chr10	126313214	126313220	MajorDMR-11-7010	2
chr10	126337341	126337740	MajorDMR-11-7011	8
chr10	126346725	126346837	MajorDMR-11-7012	2
chr10	126359717	126359837	MajorDMR-11-7013	2
chr10	126384341	126384427	MajorDMR-11-7014	2
chr10	126390884	126390927	MajorDMR-11-7015	2
chr10	126452708	126453451	MajorDMR-11-7016	5
chr10	126540116	126540343	MajorDMR-11-7017	2
chr10	126585360	126585397	MajorDMR-11-7018	2
chr10	126628976	126629059	MajorDMR-11-7019	3
chr10	126630734	126632285	MajorDMR-11-7020	17
chr10	126635659	126636442	MajorDMR-11-7021	4
chr10	126642619	126642744	MajorDMR-11-7022	2
chr10	126644563	126644891	MajorDMR-11-7023	8
chr10	126654630	126655310	MajorDMR-11-7024	11
chr10	126659468	126659640	MajorDMR-11-7025	2
chr10	126666992	126667147	MajorDMR-11-7026	3
chr10	126688456	126688501	MajorDMR-11-7027	4
chr10	126711953	126712015	MajorDMR-11-7028	2
chr10	126716293	126716960	MajorDMR-11-7029	11
chr10	126745752	126746410	MajorDMR-11-7030	5
chr10	126768327	126768529	MajorDMR-11-7031	3
chr10	126813767	126813858	MajorDMR-11-7032	2
chr10	126821073	126821499	MajorDMR-11-7033	7
chr10	126840417	126840637	MajorDMR-11-7034	2
chr10	126961881	126962089	MajorDMR-11-7035	8
chr10	127103650	127104422	MajorDMR-11-7036	8
chr10	127219666	127219988	MajorDMR-11-7037	5
chr10	127369209	127369273	MajorDMR-11-7038	2
chr10	127378392	127378554	MajorDMR-11-7039	2
chr10	127381717	127381725	MajorDMR-11-7040	2
chr10	127429149	127429477	MajorDMR-11-7041	5
chr10	127442204	127442354	MajorDMR-11-7042	6
chr10	127451094	127451341	MajorDMR-11-7043	3
chr10	127451878	127452033	MajorDMR-11-7044	2
chr10	127472535	127473018	MajorDMR-11-7045	6
chr10	127475478	127476471	MajorDMR-11-7046	7
chr10	127477252	127478205	MajorDMR-11-7047	27
chr10	127483808	127483863	MajorDMR-11-7048	2
chr10	127484434	127484872	MajorDMR-11-7049	4
chr10	127505358	127505587	MajorDMR-11-7050	3
chr10	127527583	127527876	MajorDMR-11-7051	6
chr10	127529644	127529819	MajorDMR-11-7052	2
chr10	127532158	127532372	MajorDMR-11-7053	5
chr10	127533006	127533714	MajorDMR-11-7054	7
chr10	127540445	127541344	MajorDMR-11-7055	11
chr10	127544448	127544808	MajorDMR-11-7056	3
chr10	127577981	127578042	MajorDMR-11-7057	3
chr10	127668708	127668826	MajorDMR-11-7058	3
chr10	127749415	127749734	MajorDMR-11-7059	2
chr10	127799991	127800390	MajorDMR-11-7060	3
chr10	127875689	127875727	MajorDMR-11-7061	2
chr10	127889167	127889390	MajorDMR-11-7062	4
chr10	127903059	127903433	MajorDMR-11-7063	5
chr10	127931649	127931751	MajorDMR-11-7064	2
chr10	127941814	127942156	MajorDMR-11-7065	7
chr10	128164625	128165636	MajorDMR-11-7066	29
chr10	128248446	128248558	MajorDMR-11-7067	4
chr10	128309964	128309984	MajorDMR-11-7068	2
chr10	128351746	128352658	MajorDMR-11-7069	13
chr10	128426936	128426969	MajorDMR-11-7070	3
chr10	128593199	128593276	MajorDMR-11-7071	2
chr10	128786474	128786775	MajorDMR-11-7072	6
chr10	128831715	128831956	MajorDMR-11-7073	5
chr10	128832859	128833675	MajorDMR-11-7074	9
chr10	128861436	128862287	MajorDMR-11-7075	17
chr10	128864632	128864867	MajorDMR-11-7076	2
chr10	128866295	128866669	MajorDMR-11-7077	4
chr10	128929595	128930309	MajorDMR-11-7078	5
chr10	128970457	128970558	MajorDMR-11-7079	2
chr10	128974721	128974897	MajorDMR-11-7080	8
chr10	128975469	128975822	MajorDMR-11-7081	8
chr10	129136798	129137127	MajorDMR-11-7082	4
chr10	129222825	129224048	MajorDMR-11-7083	17
chr10	129239357	129239387	MajorDMR-11-7084	2
chr10	129258464	129258545	MajorDMR-11-7085	2
chr10	129305847	129306477	MajorDMR-11-7086	7
chr10	129603272	129603324	MajorDMR-11-7087	2
chr10	129635018	129635772	MajorDMR-11-7088	6
chr10	129789340	129789625	MajorDMR-11-7089	5
chr10	129801493	129802209	MajorDMR-11-7090	5
chr10	129803429	129804089	MajorDMR-11-7091	6
chr10	129804681	129805219	MajorDMR-11-7092	7
chr10	129805939	129808919	MajorDMR-11-7093	31
chr10	129810757	129811555	MajorDMR-11-7094	7
chr10	129815083	129815294	MajorDMR-11-7095	2
chr10	129815814	129817283	MajorDMR-11-7096	18
chr10	129822876	129822928	MajorDMR-11-7097	5
chr10	129823598	129823756	MajorDMR-11-7098	2
chr10	129825059	129825967	MajorDMR-11-7099	6
chr10	129826515	129826617	MajorDMR-11-7100	3
chr10	129828416	129828799	MajorDMR-11-7101	12
chr10	129830435	129830756	MajorDMR-11-7102	3
chr10	129831334	129832601	MajorDMR-11-7103	15
chr10	129835265	129835595	MajorDMR-11-7104	4
chr10	129837782	129837929	MajorDMR-11-7105	3
chr10	129838526	129838998	MajorDMR-11-7106	5
chr10	129845963	129848373	MajorDMR-11-7107	32
chr10	129857933	129859072	MajorDMR-11-7108	8
chr10	129860461	129862725	MajorDMR-11-7109	27
chr10	129863708	129865140	MajorDMR-11-7110	11
chr10	129865955	129866399	MajorDMR-11-7111	8
chr10	129867350	129867409	MajorDMR-11-7112	5
chr10	129868017	129870745	MajorDMR-11-7113	29
chr10	129882749	129882902	MajorDMR-11-7114	4
chr10	129885784	129885928	MajorDMR-11-7115	2
chr10	129976388	129976448	MajorDMR-11-7116	2
chr10	130063739	130063743	MajorDMR-11-7117	2
chr10	130117421	130117431	MajorDMR-11-7118	2
chr10	130238663	130238925	MajorDMR-11-7119	7
chr10	130430394	130430405	MajorDMR-11-7120	3
chr10	130528315	130528338	MajorDMR-11-7121	2
chr10	130712646	130713141	MajorDMR-11-7122	9
chr10	130742050	130742063	MajorDMR-11-7123	2
chr10	130743820	130743953	MajorDMR-11-7124	5
chr10	130779786	130780418	MajorDMR-11-7125	10
chr10	130828840	130828910	MajorDMR-11-7126	3
chr10	130831383	130831409	MajorDMR-11-7127	2
chr10	130950001	130950811	MajorDMR-11-7128	8
chr10	131007855	131007926	MajorDMR-11-7129	3
chr10	131048048	131048380	MajorDMR-11-7130	4
chr10	131127268	131127294	MajorDMR-11-7131	2
chr10	131425731	131426031	MajorDMR-11-7132	5
chr10	131445569	131446061	MajorDMR-11-7133	2
chr10	131647306	131647544	MajorDMR-11-7134	7
chr10	131651119	131651841	MajorDMR-11-7135	10
chr10	131831167	131831694	MajorDMR-11-7136	9
chr10	131868169	131868757	MajorDMR-11-7137	6
chr10	131871805	131872387	MajorDMR-11-7138	10
chr10	131905602	131905915	MajorDMR-11-7139	2
chr10	132158495	132158956	MajorDMR-11-7140	2
chr10	132216533	132216573	MajorDMR-11-7141	2
chr10	132240656	132240811	MajorDMR-11-7142	3
chr10	132383414	132383718	MajorDMR-11-7143	6
chr10	132401975	132402007	MajorDMR-11-7144	2
chr10	132403793	132404614	MajorDMR-11-7145	16
chr10	132569978	132570203	MajorDMR-11-7146	5
chr10	132579034	132579232	MajorDMR-11-7147	6
chr10	132593917	132594426	MajorDMR-11-7148	13
chr10	132642547	132642706	MajorDMR-11-7149	3
chr10	132717486	132717849	MajorDMR-11-7150	4
chr10	132812220	132812397	MajorDMR-11-7151	3
chr10	132919857	132919981	MajorDMR-11-7152	6
chr10	132929690	132930124	MajorDMR-11-7153	6
chr10	132988347	132989332	MajorDMR-11-7154	7
chr10	133025204	133025226	MajorDMR-11-7155	3
chr10	133066351	133066375	MajorDMR-11-7156	2
chr10	133074500	133075334	MajorDMR-11-7157	15
chr10	133090548	133091078	MajorDMR-11-7158	9
chr10	133216839	133217293	MajorDMR-11-7159	8
chr10	133229197	133229347	MajorDMR-11-7160	3
chr10	133234538	133235317	MajorDMR-11-7161	7
chr10	133253484	133253636	MajorDMR-11-7162	5
chr10	133254178	133254662	MajorDMR-11-7163	9
chr10	133273614	133273744	MajorDMR-11-7164	4
chr10	133343681	133344322	MajorDMR-11-7165	14
chr10	133379392	133379404	MajorDMR-11-7166	2
chr10	133461732	133462625	MajorDMR-11-7167	5
chr10	133483583	133483974	MajorDMR-11-7168	3
chr10	133484570	133485338	MajorDMR-11-7169	15
chr10	133746361	133746605	MajorDMR-11-7170	4
chr10	133757248	133757397	MajorDMR-11-7171	3
chr10	133759869	133760346	MajorDMR-11-7172	11
chr10	133770263	133770650	MajorDMR-11-7173	6
chr10	133789072	133789163	MajorDMR-11-7174	4
chr10	133797326	133797712	MajorDMR-11-7175	7
chr10	133818846	133818877	MajorDMR-11-7176	2
chr10	133822926	133823294	MajorDMR-11-7177	4
chr10	133827105	133828564	MajorDMR-11-7178	13
chr10	133858573	133858899	MajorDMR-11-7179	6
chr10	133884366	133884420	MajorDMR-11-7180	2
chr10	133906089	133906810	MajorDMR-11-7181	6
chr10	133926822	133927137	MajorDMR-11-7182	6
chr10	133936623	133937162	MajorDMR-11-7183	14
chr10	133950514	133950598	MajorDMR-11-7184	3
chr10	133956868	133957303	MajorDMR-11-7185	2
chr10	133975471	133976044	MajorDMR-11-7186	9
chr10	134005766	134005880	MajorDMR-11-7187	2
chr10	134014811	134015034	MajorDMR-11-7188	7
chr10	134023729	134023742	MajorDMR-11-7189	2
chr10	134058415	134059074	MajorDMR-11-7190	22
chr10	134075970	134076039	MajorDMR-11-7191	2
chr10	134082749	134083105	MajorDMR-11-7192	4
chr10	134111255	134111618	MajorDMR-11-7193	8
chr10	134114605	134114614	MajorDMR-11-7194	2
chr10	134115182	134116018	MajorDMR-11-7195	7
chr10	134117634	134117768	MajorDMR-11-7196	5
chr10	134221405	134221671	MajorDMR-11-7197	9
chr10	134223017	134223659	MajorDMR-11-7198	5
chr10	134224809	134225634	MajorDMR-11-7199	19
chr10	134234767	134235295	MajorDMR-11-7200	5
chr10	134235820	134236438	MajorDMR-11-7201	10
chr10	134238686	134238740	MajorDMR-11-7202	6
chr10	134240591	134240820	MajorDMR-11-7203	6
chr10	134330607	134331115	MajorDMR-11-7204	4
chr10	134333950	134334432	MajorDMR-11-7205	16
chr10	134353983	134354357	MajorDMR-11-7206	8
chr10	134355194	134355772	MajorDMR-11-7207	3
chr10	134364689	134365561	MajorDMR-11-7208	14
chr10	134379931	134379985	MajorDMR-11-7209	2
chr10	134385550	134385730	MajorDMR-11-7210	6
chr10	134388950	134389412	MajorDMR-11-7211	11
chr10	134391336	134392985	MajorDMR-11-7212	31
chr10	134401823	134402277	MajorDMR-11-7213	6
chr10	134409648	134409812	MajorDMR-11-7214	2
chr10	134440998	134441872	MajorDMR-11-7215	11
chr10	134444944	134447424	MajorDMR-11-7216	29
chr10	134453209	134453219	MajorDMR-11-7217	3
chr10	134514109	134514487	MajorDMR-11-7218	3
chr10	134535535	134535632	MajorDMR-11-7219	3
chr10	134549249	134549864	MajorDMR-11-7220	23
chr10	134620084	134620092	MajorDMR-11-7221	2
chr10	134661601	134661965	MajorDMR-11-7222	8
chr10	134674845	134674850	MajorDMR-11-7223	2
chr10	134759271	134760012	MajorDMR-11-7224	13
chr10	134760667	134761355	MajorDMR-11-7225	10
chr10	134771993	134772270	MajorDMR-11-7226	12
chr10	134785117	134785133	MajorDMR-11-7227	3
chr10	134787948	134787975	MajorDMR-11-7228	3
chr10	134796527	134796768	MajorDMR-11-7229	3
chr10	134798201	134798288	MajorDMR-11-7230	5
chr10	134804171	134804430	MajorDMR-11-7231	2
chr10	134806572	134806760	MajorDMR-11-7232	7
chr10	134836369	134836416	MajorDMR-11-7233	2
chr10	134847706	134847973	MajorDMR-11-7234	5
chr10	134881227	134881240	MajorDMR-11-7235	2
chr10	134882232	134882459	MajorDMR-11-7236	6
chr10	134885926	134885970	MajorDMR-11-7237	4
chr10	134886647	134887052	MajorDMR-11-7238	7
chr10	134889085	134889717	MajorDMR-11-7239	13
chr10	134894335	134894488	MajorDMR-11-7240	5
chr10	134906960	134907009	MajorDMR-11-7241	6
chr10	134927962	134928246	MajorDMR-11-7242	12
chr10	134931102	134931465	MajorDMR-11-7243	8
chr10	135045152	135045943	MajorDMR-11-7244	4
chr10	135105268	135105463	MajorDMR-11-7245	3
chr10	135137172	135137504	MajorDMR-11-7246	22
chr10	135491098	135491136	MajorDMR-11-7247	2
chr11	400529	400692	MajorDMR-11-7248	2
chr11	468480	468995	MajorDMR-11-7249	5
chr11	645977	645991	MajorDMR-11-7250	2
chr11	660962	661439	MajorDMR-11-7251	6
chr11	665266	666135	MajorDMR-11-7252	10
chr11	688090	688324	MajorDMR-11-7253	9
chr11	736686	736731	MajorDMR-11-7254	2
chr11	831136	831335	MajorDMR-11-7255	5
chr11	863200	863465	MajorDMR-11-7256	8
chr11	876874	876884	MajorDMR-11-7257	2
chr11	890855	891314	MajorDMR-11-7258	15
chr11	932440	932450	MajorDMR-11-7259	2
chr11	946559	946702	MajorDMR-11-7260	3
chr11	969671	970074	MajorDMR-11-7261	4
chr11	978288	978361	MajorDMR-11-7262	3
chr11	1005294	1006050	MajorDMR-11-7263	7
chr11	1064133	1064315	MajorDMR-11-7264	2
chr11	1348026	1348530	MajorDMR-11-7265	7
chr11	1356869	1356931	MajorDMR-11-7266	5
chr11	1363330	1363339	MajorDMR-11-7267	2
chr11	1372670	1372879	MajorDMR-11-7268	9
chr11	1487415	1488835	MajorDMR-11-7269	19
chr11	1537674	1537766	MajorDMR-11-7270	5
chr11	1569940	1570043	MajorDMR-11-7271	2
chr11	1603382	1604004	MajorDMR-11-7272	9
chr11	1604993	1606327	MajorDMR-11-7273	7
chr11	1609967	1609983	MajorDMR-11-7274	2
chr11	1628306	1628862	MajorDMR-11-7275	6
chr11	1639273	1639320	MajorDMR-11-7276	2
chr11	1738611	1739429	MajorDMR-11-7277	11
chr11	1740091	1740287	MajorDMR-11-7278	5
chr11	1748469	1748509	MajorDMR-11-7279	2
chr11	1749462	1749666	MajorDMR-11-7280	2
chr11	1750193	1751500	MajorDMR-11-7281	21
chr11	1754771	1754844	MajorDMR-11-7282	2
chr11	1766400	1766663	MajorDMR-11-7283	6
chr11	1767678	1768430	MajorDMR-11-7284	25
chr11	1807121	1807541	MajorDMR-11-7285	10
chr11	1859963	1860024	MajorDMR-11-7286	5
chr11	1860609	1860796	MajorDMR-11-7287	5
chr11	1894678	1894901	MajorDMR-11-7288	2
chr11	1938268	1938408	MajorDMR-11-7289	2
chr11	2134868	2135151	MajorDMR-11-7290	3
chr11	2292681	2293379	MajorDMR-11-7291	15
chr11	2404271	2404415	MajorDMR-11-7292	4
chr11	2410783	2410905	MajorDMR-11-7293	5
chr11	2730057	2730559	MajorDMR-11-7294	14
chr11	2771980	2772170	MajorDMR-11-7295	6
chr11	2781192	2781426	MajorDMR-11-7296	6
chr11	2809983	2809992	MajorDMR-11-7297	2
chr11	2826987	2827221	MajorDMR-11-7298	8
chr11	2965801	2966157	MajorDMR-11-7299	2
chr11	2968238	2968887	MajorDMR-11-7300	9
chr11	2972514	2972825	MajorDMR-11-7301	3
chr11	2978439	2979330	MajorDMR-11-7302	6
chr11	2981105	2981281	MajorDMR-11-7303	2
chr11	3014563	3014583	MajorDMR-11-7304	2
chr11	3031993	3032801	MajorDMR-11-7305	18
chr11	3034660	3034809	MajorDMR-11-7306	3
chr11	3051621	3052302	MajorDMR-11-7307	16
chr11	3058472	3058537	MajorDMR-11-7308	2
chr11	3072690	3074104	MajorDMR-11-7309	26
chr11	3397280	3397312	MajorDMR-11-7310	2
chr11	3494663	3494864	MajorDMR-11-7311	9
chr11	3609193	3609823	MajorDMR-11-7312	7
chr11	3751412	3751611	MajorDMR-11-7313	3
chr11	3928760	3928865	MajorDMR-11-7314	3
chr11	4560392	4560647	MajorDMR-11-7315	2
chr11	4668767	4669292	MajorDMR-11-7316	6
chr11	4671522	4671554	MajorDMR-11-7317	2
chr11	4679038	4679333	MajorDMR-11-7318	3
chr11	4718435	4719139	MajorDMR-11-7319	10
chr11	4724675	4726942	MajorDMR-11-7320	23
chr11	5552120	5552434	MajorDMR-11-7321	6
chr11	5657553	5657786	MajorDMR-11-7322	4
chr11	5791920	5792286	MajorDMR-11-7323	6
chr11	6117599	6117973	MajorDMR-11-7324	3
chr11	6118869	6119451	MajorDMR-11-7325	4
chr11	6162539	6163547	MajorDMR-11-7326	8
chr11	6189659	6189839	MajorDMR-11-7327	2
chr11	6247832	6247962	MajorDMR-11-7328	4
chr11	6249080	6249304	MajorDMR-11-7329	3
chr11	6355085	6355143	MajorDMR-11-7330	3
chr11	6471067	6471080	MajorDMR-11-7331	2
chr11	6637604	6637732	MajorDMR-11-7332	3
chr11	6638695	6638919	MajorDMR-11-7333	3
chr11	6667886	6668034	MajorDMR-11-7334	3
chr11	6673783	6674751	MajorDMR-11-7335	4
chr11	6677644	6678519	MajorDMR-11-7336	14
chr11	6756514	6756931	MajorDMR-11-7337	4
chr11	7350506	7350731	MajorDMR-11-7338	3
chr11	7465457	7465995	MajorDMR-11-7339	6
chr11	7483700	7483776	MajorDMR-11-7340	3
chr11	7658083	7658119	MajorDMR-11-7341	2
chr11	7946687	7947391	MajorDMR-11-7342	6
chr11	8118317	8118438	MajorDMR-11-7343	2
chr11	8119095	8119576	MajorDMR-11-7344	4
chr11	8125989	8126761	MajorDMR-11-7345	3
chr11	8148318	8148769	MajorDMR-11-7346	4
chr11	8149349	8149529	MajorDMR-11-7347	2
chr11	8304429	8305045	MajorDMR-11-7348	10
chr11	8317710	8317769	MajorDMR-11-7349	2
chr11	8404304	8404358	MajorDMR-11-7350	2
chr11	8459987	8460471	MajorDMR-11-7351	3
chr11	8566963	8567069	MajorDMR-11-7352	2
chr11	8717246	8717287	MajorDMR-11-7353	2
chr11	8722854	8722892	MajorDMR-11-7354	2
chr11	8785535	8785600	MajorDMR-11-7355	2
chr11	8788396	8788545	MajorDMR-11-7356	2
chr11	8789050	8789138	MajorDMR-11-7357	2
chr11	8792661	8792743	MajorDMR-11-7358	2
chr11	8807554	8808432	MajorDMR-11-7359	5
chr11	8836265	8836445	MajorDMR-11-7360	3
chr11	8848146	8848210	MajorDMR-11-7361	3
chr11	8854518	8854884	MajorDMR-11-7362	5
chr11	8867385	8867581	MajorDMR-11-7363	3
chr11	8876796	8877188	MajorDMR-11-7364	7
chr11	8893475	8893499	MajorDMR-11-7365	2
chr11	8894574	8896119	MajorDMR-11-7366	12
chr11	8974546	8974699	MajorDMR-11-7367	2
chr11	9021790	9021806	MajorDMR-11-7368	2
chr11	9023299	9023307	MajorDMR-11-7369	2
chr11	9023829	9024230	MajorDMR-11-7370	2
chr11	9038414	9038702	MajorDMR-11-7371	4
chr11	9046863	9046920	MajorDMR-11-7372	2
chr11	9050779	9050837	MajorDMR-11-7373	3
chr11	9068046	9068082	MajorDMR-11-7374	3
chr11	9088339	9088971	MajorDMR-11-7375	4
chr11	9160762	9160898	MajorDMR-11-7376	5
chr11	9215196	9215343	MajorDMR-11-7377	4
chr11	9230340	9231111	MajorDMR-11-7378	9
chr11	9249928	9249972	MajorDMR-11-7379	2
chr11	9281970	9282029	MajorDMR-11-7380	2
chr11	9296811	9297019	MajorDMR-11-7381	5
chr11	9459079	9459097	MajorDMR-11-7382	2
chr11	9554670	9555492	MajorDMR-11-7383	12
chr11	9792596	9792626	MajorDMR-11-7384	2
chr11	9809928	9810267	MajorDMR-11-7385	6
chr11	9812392	9812737	MajorDMR-11-7386	3
chr11	9825486	9825780	MajorDMR-11-7387	2
chr11	9892513	9892800	MajorDMR-11-7388	2
chr11	9972965	9973232	MajorDMR-11-7389	2
chr11	9994306	9994320	MajorDMR-11-7390	2
chr11	10003628	10004433	MajorDMR-11-7391	11
chr11	10034573	10035253	MajorDMR-11-7392	4
chr11	10183991	10184215	MajorDMR-11-7393	3
chr11	10211911	10212022	MajorDMR-11-7394	2
chr11	10223921	10224330	MajorDMR-11-7395	19
chr11	10224872	10225048	MajorDMR-11-7396	3
chr11	10290269	10290493	MajorDMR-11-7397	3
chr11	10350035	10350186	MajorDMR-11-7398	2
chr11	10477398	10477486	MajorDMR-11-7399	3
chr11	10696304	10696905	MajorDMR-11-7400	11
chr11	10742955	10743111	MajorDMR-11-7401	3
chr11	10750696	10751005	MajorDMR-11-7402	17
chr11	10788866	10788877	MajorDMR-11-7403	2
chr11	10789584	10790639	MajorDMR-11-7404	9
chr11	10796441	10797361	MajorDMR-11-7405	7
chr11	10855892	10856151	MajorDMR-11-7406	4
chr11	10888675	10888860	MajorDMR-11-7407	3
chr11	10928048	10928626	MajorDMR-11-7408	6
chr11	10941091	10941119	MajorDMR-11-7409	3
chr11	11017685	11017922	MajorDMR-11-7410	5
chr11	11031826	11033033	MajorDMR-11-7411	10
chr11	11096321	11096894	MajorDMR-11-7412	6
chr11	11222746	11223009	MajorDMR-11-7413	8
chr11	11263349	11264266	MajorDMR-11-7414	13
chr11	11307041	11307574	MajorDMR-11-7415	7
chr11	11374994	11375291	MajorDMR-11-7416	4
chr11	11409293	11409567	MajorDMR-11-7417	6
chr11	11423758	11424317	MajorDMR-11-7418	5
chr11	11432064	11432270	MajorDMR-11-7419	2
chr11	11438167	11438209	MajorDMR-11-7420	2
chr11	11441458	11441976	MajorDMR-11-7421	6
chr11	11442627	11442930	MajorDMR-11-7422	3
chr11	11457385	11457466	MajorDMR-11-7423	2
chr11	11472803	11472891	MajorDMR-11-7424	2
chr11	11485112	11485392	MajorDMR-11-7425	6
chr11	11490649	11490791	MajorDMR-11-7426	3
chr11	11493484	11494080	MajorDMR-11-7427	3
chr11	11494931	11495100	MajorDMR-11-7428	4
chr11	11516319	11516329	MajorDMR-11-7429	2
chr11	11524207	11524900	MajorDMR-11-7430	11
chr11	11532529	11532830	MajorDMR-11-7431	9
chr11	11559055	11559374	MajorDMR-11-7432	2
chr11	11570723	11570928	MajorDMR-11-7433	2
chr11	11575340	11575642	MajorDMR-11-7434	4
chr11	11579409	11579497	MajorDMR-11-7435	3
chr11	11596131	11596338	MajorDMR-11-7436	2
chr11	11600274	11600307	MajorDMR-11-7437	2
chr11	11602971	11603046	MajorDMR-11-7438	2
chr11	11608170	11608243	MajorDMR-11-7439	2
chr11	11608959	11609040	MajorDMR-11-7440	2
chr11	11610422	11610989	MajorDMR-11-7441	3
chr11	11628619	11628850	MajorDMR-11-7442	3
chr11	11630343	11630500	MajorDMR-11-7443	2
chr11	11632994	11633261	MajorDMR-11-7444	6
chr11	11634672	11634707	MajorDMR-11-7445	2
chr11	11638831	11639514	MajorDMR-11-7446	4
chr11	11697470	11698202	MajorDMR-11-7447	11
chr11	11722507	11722857	MajorDMR-11-7448	5
chr11	11739241	11739730	MajorDMR-11-7449	3
chr11	11743848	11744406	MajorDMR-11-7450	6
chr11	11752826	11753171	MajorDMR-11-7451	4
chr11	11776957	11777674	MajorDMR-11-7452	10
chr11	11779740	11779905	MajorDMR-11-7453	3
chr11	11809088	11809321	MajorDMR-11-7454	4
chr11	11882029	11882542	MajorDMR-11-7455	4
chr11	11941088	11941236	MajorDMR-11-7456	2
chr11	11969589	11969687	MajorDMR-11-7457	4
chr11	11978253	11978632	MajorDMR-11-7458	3
chr11	12065622	12065700	MajorDMR-11-7459	4
chr11	12074539	12074667	MajorDMR-11-7460	6
chr11	12084437	12084517	MajorDMR-11-7461	4
chr11	12106992	12107283	MajorDMR-11-7462	4
chr11	12113648	12114315	MajorDMR-11-7463	7
chr11	12127906	12128018	MajorDMR-11-7464	2
chr11	12128640	12128672	MajorDMR-11-7465	3
chr11	12138241	12138434	MajorDMR-11-7466	2
chr11	12140251	12140442	MajorDMR-11-7467	2
chr11	12141194	12141202	MajorDMR-11-7468	2
chr11	12142339	12142426	MajorDMR-11-7469	2
chr11	12143922	12144081	MajorDMR-11-7470	2
chr11	12145771	12146344	MajorDMR-11-7471	6
chr11	12146916	12147749	MajorDMR-11-7472	5
chr11	12155937	12155959	MajorDMR-11-7473	2
chr11	12160558	12160718	MajorDMR-11-7474	2
chr11	12184822	12185114	MajorDMR-11-7475	3
chr11	12217665	12217676	MajorDMR-11-7476	2
chr11	12227500	12228339	MajorDMR-11-7477	8
chr11	12235725	12235884	MajorDMR-11-7478	2
chr11	12245679	12245754	MajorDMR-11-7479	2
chr11	12259712	12259994	MajorDMR-11-7480	6
chr11	12260531	12260905	MajorDMR-11-7481	3
chr11	12261805	12261813	MajorDMR-11-7482	2
chr11	12267780	12267868	MajorDMR-11-7483	2
chr11	12271176	12271423	MajorDMR-11-7484	2
chr11	12340221	12340477	MajorDMR-11-7485	4
chr11	12456564	12457036	MajorDMR-11-7486	3
chr11	12463152	12463541	MajorDMR-11-7487	6
chr11	12478578	12478690	MajorDMR-11-7488	3
chr11	12519090	12519198	MajorDMR-11-7489	5
chr11	12530213	12530755	MajorDMR-11-7490	4
chr11	12541755	12541812	MajorDMR-11-7491	2
chr11	12543002	12543504	MajorDMR-11-7492	6
chr11	12548607	12548873	MajorDMR-11-7493	3
chr11	12561214	12561517	MajorDMR-11-7494	4
chr11	12577398	12577771	MajorDMR-11-7495	3
chr11	12612065	12612412	MajorDMR-11-7496	4
chr11	12710898	12711470	MajorDMR-11-7497	5
chr11	12745934	12746134	MajorDMR-11-7498	4
chr11	12766244	12766704	MajorDMR-11-7499	10
chr11	12788287	12788452	MajorDMR-11-7500	2
chr11	12791218	12791265	MajorDMR-11-7501	2
chr11	12825163	12825378	MajorDMR-11-7502	4
chr11	12830109	12830606	MajorDMR-11-7503	3
chr11	12836745	12836947	MajorDMR-11-7504	3
chr11	12844299	12844312	MajorDMR-11-7505	2
chr11	12860389	12860460	MajorDMR-11-7506	2
chr11	13297637	13297938	MajorDMR-11-7507	3
chr11	13321670	13321727	MajorDMR-11-7508	3
chr11	13329398	13329617	MajorDMR-11-7509	3
chr11	13346793	13347113	MajorDMR-11-7510	3
chr11	13359519	13359647	MajorDMR-11-7511	2
chr11	13388004	13388403	MajorDMR-11-7512	5
chr11	14075919	14076624	MajorDMR-11-7513	12
chr11	14213043	14213095	MajorDMR-11-7514	3
chr11	14478244	14478528	MajorDMR-11-7515	3
chr11	14782671	14782703	MajorDMR-11-7516	2
chr11	14809694	14809715	MajorDMR-11-7517	2
chr11	14863661	14863783	MajorDMR-11-7518	3
chr11	14880634	14880747	MajorDMR-11-7519	5
chr11	14902065	14902131	MajorDMR-11-7520	3
chr11	14963383	14963528	MajorDMR-11-7521	2
chr11	15299799	15300013	MajorDMR-11-7522	4
chr11	15349660	15349763	MajorDMR-11-7523	2
chr11	15610873	15611300	MajorDMR-11-7524	2
chr11	15615045	15615285	MajorDMR-11-7525	5
chr11	15643956	15644319	MajorDMR-11-7526	5
chr11	15662563	15663119	MajorDMR-11-7527	7
chr11	15670996	15671080	MajorDMR-11-7528	2
chr11	15672776	15673128	MajorDMR-11-7529	9
chr11	15674015	15674238	MajorDMR-11-7530	2
chr11	15676498	15676669	MajorDMR-11-7531	2
chr11	15678308	15679514	MajorDMR-11-7532	8
chr11	15718354	15719135	MajorDMR-11-7533	6
chr11	15727622	15727922	MajorDMR-11-7534	6
chr11	15729469	15729766	MajorDMR-11-7535	3
chr11	15732980	15733665	MajorDMR-11-7536	7
chr11	15736634	15736639	MajorDMR-11-7537	2
chr11	15742161	15742339	MajorDMR-11-7538	4
chr11	15760305	15760720	MajorDMR-11-7539	5
chr11	15764501	15764749	MajorDMR-11-7540	5
chr11	15780277	15780563	MajorDMR-11-7541	7
chr11	15795782	15796716	MajorDMR-11-7542	9
chr11	15807931	15808226	MajorDMR-11-7543	2
chr11	15870710	15871082	MajorDMR-11-7544	5
chr11	15873410	15873592	MajorDMR-11-7545	2
chr11	15874096	15874401	MajorDMR-11-7546	4
chr11	15928111	15928258	MajorDMR-11-7547	4
chr11	15942383	15942759	MajorDMR-11-7548	6
chr11	15973847	15974039	MajorDMR-11-7549	6
chr11	15981910	15981958	MajorDMR-11-7550	5
chr11	15989801	15990242	MajorDMR-11-7551	4
chr11	15990816	15991123	MajorDMR-11-7552	2
chr11	16001685	16001996	MajorDMR-11-7553	3
chr11	16009697	16010214	MajorDMR-11-7554	3
chr11	16023703	16023849	MajorDMR-11-7555	3
chr11	16032714	16032904	MajorDMR-11-7556	2
chr11	16033584	16033927	MajorDMR-11-7557	3
chr11	16036953	16038323	MajorDMR-11-7558	9
chr11	16049038	16050283	MajorDMR-11-7559	13
chr11	16052277	16053624	MajorDMR-11-7560	7
chr11	16064896	16064998	MajorDMR-11-7561	3
chr11	16069089	16069230	MajorDMR-11-7562	2
chr11	16103137	16103506	MajorDMR-11-7563	5
chr11	16120426	16120665	MajorDMR-11-7564	2
chr11	16134049	16134350	MajorDMR-11-7565	2
chr11	16139743	16140150	MajorDMR-11-7566	2
chr11	16172758	16172899	MajorDMR-11-7567	6
chr11	16213439	16213666	MajorDMR-11-7568	4
chr11	16220873	16221257	MajorDMR-11-7569	4
chr11	16240975	16241074	MajorDMR-11-7570	2
chr11	16257513	16257998	MajorDMR-11-7571	3
chr11	16261692	16261989	MajorDMR-11-7572	3
chr11	16312117	16312301	MajorDMR-11-7573	2
chr11	16314229	16314887	MajorDMR-11-7574	7
chr11	16317996	16318199	MajorDMR-11-7575	2
chr11	16319640	16320317	MajorDMR-11-7576	5
chr11	16320876	16320986	MajorDMR-11-7577	2
chr11	16333964	16334315	MajorDMR-11-7578	4
chr11	16348569	16348659	MajorDMR-11-7579	2
chr11	16366292	16367055	MajorDMR-11-7580	7
chr11	16374657	16374841	MajorDMR-11-7581	3
chr11	16378698	16379053	MajorDMR-11-7582	7
chr11	16405604	16405990	MajorDMR-11-7583	2
chr11	16416532	16416728	MajorDMR-11-7584	2
chr11	16417356	16417614	MajorDMR-11-7585	2
chr11	16461790	16461982	MajorDMR-11-7586	4
chr11	16480943	16481282	MajorDMR-11-7587	3
chr11	16490130	16490799	MajorDMR-11-7588	6
chr11	16491740	16492262	MajorDMR-11-7589	4
chr11	16577711	16577992	MajorDMR-11-7590	2
chr11	16609645	16609967	MajorDMR-11-7591	2
chr11	16613538	16613765	MajorDMR-11-7592	3
chr11	16620072	16621029	MajorDMR-11-7593	11
chr11	16621656	16622393	MajorDMR-11-7594	4
chr11	16623817	16625896	MajorDMR-11-7595	35
chr11	16629736	16630301	MajorDMR-11-7596	8
chr11	16631159	16631205	MajorDMR-11-7597	2
chr11	16635954	16636681	MajorDMR-11-7598	6
chr11	16638868	16639252	MajorDMR-11-7599	3
chr11	16640174	16641038	MajorDMR-11-7600	7
chr11	16915275	16915292	MajorDMR-11-7601	2
chr11	16964067	16964280	MajorDMR-11-7602	4
chr11	17178117	17178326	MajorDMR-11-7603	2
chr11	17181013	17181381	MajorDMR-11-7604	3
chr11	17335970	17336131	MajorDMR-11-7605	2
chr11	17379104	17379214	MajorDMR-11-7606	3
chr11	17427263	17427364	MajorDMR-11-7607	4
chr11	17452675	17452882	MajorDMR-11-7608	4
chr11	17461744	17461825	MajorDMR-11-7609	3
chr11	17629085	17629180	MajorDMR-11-7610	5
chr11	17755794	17755923	MajorDMR-11-7611	4
chr11	17761254	17773410	MajorDMR-11-7612	117
chr11	17774243	17775978	MajorDMR-11-7613	21
chr11	17777484	17777653	MajorDMR-11-7614	3
chr11	17779047	17779974	MajorDMR-11-7615	5
chr11	17782190	17784958	MajorDMR-11-7616	34
chr11	17788274	17789206	MajorDMR-11-7617	4
chr11	17789862	17789971	MajorDMR-11-7618	2
chr11	17791398	17791454	MajorDMR-11-7619	4
chr11	17793046	17793052	MajorDMR-11-7620	2
chr11	17793669	17799586	MajorDMR-11-7621	71
chr11	17800167	17800685	MajorDMR-11-7622	3
chr11	17801977	17802640	MajorDMR-11-7623	7
chr11	17803838	17804642	MajorDMR-11-7624	8
chr11	17822710	17822737	MajorDMR-11-7625	3
chr11	17824258	17824412	MajorDMR-11-7626	2
chr11	17843270	17843440	MajorDMR-11-7627	2
chr11	17846154	17846417	MajorDMR-11-7628	2
chr11	17867863	17868099	MajorDMR-11-7629	2
chr11	17872682	17872750	MajorDMR-11-7630	2
chr11	17873378	17873823	MajorDMR-11-7631	3
chr11	17898124	17898685	MajorDMR-11-7632	6
chr11	17916744	17916995	MajorDMR-11-7633	4
chr11	17927894	17927904	MajorDMR-11-7634	2
chr11	17928578	17928598	MajorDMR-11-7635	2
chr11	17940469	17940886	MajorDMR-11-7636	2
chr11	17943397	17943799	MajorDMR-11-7637	4
chr11	17948880	17949766	MajorDMR-11-7638	6
chr11	17950851	17950967	MajorDMR-11-7639	2
chr11	17952350	17952484	MajorDMR-11-7640	3
chr11	17963069	17963287	MajorDMR-11-7641	2
chr11	17968094	17968246	MajorDMR-11-7642	2
chr11	17971954	17972422	MajorDMR-11-7643	2
chr11	17983314	17983738	MajorDMR-11-7644	2
chr11	17990698	17990983	MajorDMR-11-7645	2
chr11	18000574	18000842	MajorDMR-11-7646	3
chr11	18001907	18001921	MajorDMR-11-7647	2
chr11	18007640	18008140	MajorDMR-11-7648	6
chr11	18010785	18011091	MajorDMR-11-7649	2
chr11	18013304	18013674	MajorDMR-11-7650	4
chr11	18015361	18015916	MajorDMR-11-7651	5
chr11	18020892	18021078	MajorDMR-11-7652	2
chr11	18022922	18023171	MajorDMR-11-7653	3
chr11	18032592	18032981	MajorDMR-11-7654	3
chr11	18743459	18743672	MajorDMR-11-7655	10
chr11	18785726	18785880	MajorDMR-11-7656	2
chr11	18791137	18791651	MajorDMR-11-7657	3
chr11	18894352	18894774	MajorDMR-11-7658	8
chr11	19139729	19139768	MajorDMR-11-7659	2
chr11	19143385	19143472	MajorDMR-11-7660	2
chr11	19167730	19167745	MajorDMR-11-7661	2
chr11	19177606	19177721	MajorDMR-11-7662	2
chr11	19178253	19178928	MajorDMR-11-7663	4
chr11	19185763	19186187	MajorDMR-11-7664	2
chr11	19274372	19274670	MajorDMR-11-7665	5
chr11	19296048	19296692	MajorDMR-11-7666	7
chr11	19409764	19410229	MajorDMR-11-7667	4
chr11	19541350	19541544	MajorDMR-11-7668	4
chr11	19581454	19582020	MajorDMR-11-7669	7
chr11	19597795	19598985	MajorDMR-11-7670	8
chr11	19618975	19619415	MajorDMR-11-7671	8
chr11	19637010	19638166	MajorDMR-11-7672	10
chr11	19656510	19657126	MajorDMR-11-7673	8
chr11	19658136	19658744	MajorDMR-11-7674	8
chr11	19680207	19680516	MajorDMR-11-7675	3
chr11	19691936	19692447	MajorDMR-11-7676	6
chr11	19710373	19710397	MajorDMR-11-7677	2
chr11	19711048	19711670	MajorDMR-11-7678	7
chr11	19731200	19731238	MajorDMR-11-7679	3
chr11	19737846	19738797	MajorDMR-11-7680	5
chr11	19742143	19742229	MajorDMR-11-7681	3
chr11	19758935	19759378	MajorDMR-11-7682	4
chr11	19760434	19760553	MajorDMR-11-7683	2
chr11	19761389	19762287	MajorDMR-11-7684	4
chr11	19771095	19771826	MajorDMR-11-7685	11
chr11	19777600	19777725	MajorDMR-11-7686	2
chr11	19778656	19778816	MajorDMR-11-7687	2
chr11	19780293	19780831	MajorDMR-11-7688	4
chr11	19781386	19781486	MajorDMR-11-7689	2
chr11	19782375	19782427	MajorDMR-11-7690	2
chr11	19789185	19789703	MajorDMR-11-7691	7
chr11	19790795	19790893	MajorDMR-11-7692	2
chr11	19796481	19796924	MajorDMR-11-7693	2
chr11	19797728	19797939	MajorDMR-11-7694	2
chr11	19799743	19799786	MajorDMR-11-7695	2
chr11	19810999	19811503	MajorDMR-11-7696	7
chr11	19820690	19820705	MajorDMR-11-7697	2
chr11	19825738	19825801	MajorDMR-11-7698	2
chr11	19826971	19827319	MajorDMR-11-7699	2
chr11	19832045	19832055	MajorDMR-11-7700	2
chr11	19850501	19850862	MajorDMR-11-7701	3
chr11	19853639	19854117	MajorDMR-11-7702	11
chr11	19858846	19859336	MajorDMR-11-7703	3
chr11	19864061	19864778	MajorDMR-11-7704	9
chr11	19869041	19869428	MajorDMR-11-7705	2
chr11	19909362	19910072	MajorDMR-11-7706	13
chr11	19930046	19930159	MajorDMR-11-7707	2
chr11	19934442	19934624	MajorDMR-11-7708	2
chr11	19935185	19935575	MajorDMR-11-7709	5
chr11	19956626	19956839	MajorDMR-11-7710	3
chr11	19962142	19962608	MajorDMR-11-7711	3
chr11	19969670	19969995	MajorDMR-11-7712	3
chr11	19971045	19971343	MajorDMR-11-7713	3
chr11	19972018	19972412	MajorDMR-11-7714	2
chr11	19985616	19985641	MajorDMR-11-7715	2
chr11	19994928	19995037	MajorDMR-11-7716	4
chr11	20004436	20004491	MajorDMR-11-7717	2
chr11	20009004	20009101	MajorDMR-11-7718	2
chr11	20010858	20011142	MajorDMR-11-7719	3
chr11	20016859	20017422	MajorDMR-11-7720	3
chr11	20019328	20019381	MajorDMR-11-7721	2
chr11	20022133	20022467	MajorDMR-11-7722	4
chr11	20026883	20027562	MajorDMR-11-7723	5
chr11	20030295	20031310	MajorDMR-11-7724	8
chr11	20038910	20039089	MajorDMR-11-7725	2
chr11	20045636	20045756	MajorDMR-11-7726	3
chr11	20047077	20047320	MajorDMR-11-7727	4
chr11	20048836	20048897	MajorDMR-11-7728	2
chr11	20057035	20057542	MajorDMR-11-7729	4
chr11	20061002	20061336	MajorDMR-11-7730	4
chr11	20070074	20070671	MajorDMR-11-7731	5
chr11	20110224	20110236	MajorDMR-11-7732	2
chr11	20114942	20115150	MajorDMR-11-7733	3
chr11	20185908	20185936	MajorDMR-11-7734	3
chr11	20283572	20283981	MajorDMR-11-7735	2
chr11	20349337	20349717	MajorDMR-11-7736	6
chr11	20389004	20389500	MajorDMR-11-7737	3
chr11	20395035	20395489	MajorDMR-11-7738	4
chr11	20452569	20452734	MajorDMR-11-7739	5
chr11	20483958	20484083	MajorDMR-11-7740	2
chr11	20486021	20486092	MajorDMR-11-7741	3
chr11	20488794	20488810	MajorDMR-11-7742	2
chr11	20617839	20618176	MajorDMR-11-7743	4
chr11	21578430	21578850	MajorDMR-11-7744	5
chr11	21882896	21883226	MajorDMR-11-7745	3
chr11	21910584	21910832	MajorDMR-11-7746	2
chr11	22265636	22265893	MajorDMR-11-7747	2
chr11	22362795	22364083	MajorDMR-11-7748	35
chr11	22365508	22366158	MajorDMR-11-7749	4
chr11	22724682	22725012	MajorDMR-11-7750	4
chr11	22776397	22776619	MajorDMR-11-7751	3
chr11	23000816	23000828	MajorDMR-11-7752	2
chr11	23095242	23095507	MajorDMR-11-7753	2
chr11	23132260	23132348	MajorDMR-11-7754	2
chr11	23447264	23447589	MajorDMR-11-7755	3
chr11	23665846	23666050	MajorDMR-11-7756	2
chr11	23872712	23872926	MajorDMR-11-7757	2
chr11	24012967	24013191	MajorDMR-11-7758	6
chr11	24085791	24086152	MajorDMR-11-7759	6
chr11	24143896	24144075	MajorDMR-11-7760	3
chr11	24161602	24162106	MajorDMR-11-7761	2
chr11	24163567	24164086	MajorDMR-11-7762	6
chr11	24210192	24210571	MajorDMR-11-7763	4
chr11	24450131	24450416	MajorDMR-11-7764	5
chr11	24494400	24494530	MajorDMR-11-7765	2
chr11	24519445	24519813	MajorDMR-11-7766	2
chr11	24536628	24536762	MajorDMR-11-7767	2
chr11	24540376	24540695	MajorDMR-11-7768	2
chr11	24631643	24631913	MajorDMR-11-7769	3
chr11	24671632	24672033	MajorDMR-11-7770	2
chr11	24707585	24708022	MajorDMR-11-7771	2
chr11	24761400	24761946	MajorDMR-11-7772	8
chr11	24807570	24807622	MajorDMR-11-7773	2
chr11	24818854	24819066	MajorDMR-11-7774	2
chr11	24825089	24825225	MajorDMR-11-7775	2
chr11	24888434	24888449	MajorDMR-11-7776	2
chr11	24896321	24896487	MajorDMR-11-7777	2
chr11	24929972	24930165	MajorDMR-11-7778	3
chr11	25060131	25060413	MajorDMR-11-7779	3
chr11	25077195	25077214	MajorDMR-11-7780	2
chr11	25078972	25079197	MajorDMR-11-7781	3
chr11	25160042	25160202	MajorDMR-11-7782	2
chr11	25506842	25507085	MajorDMR-11-7783	3
chr11	25583327	25583764	MajorDMR-11-7784	3
chr11	25584293	25584316	MajorDMR-11-7785	2
chr11	25788275	25788306	MajorDMR-11-7786	2
chr11	25796757	25796875	MajorDMR-11-7787	3
chr11	25797415	25797666	MajorDMR-11-7788	2
chr11	25811469	25811477	MajorDMR-11-7789	2
chr11	26033396	26034009	MajorDMR-11-7790	3
chr11	26040910	26041202	MajorDMR-11-7791	3
chr11	26268765	26269468	MajorDMR-11-7792	9
chr11	26445210	26445227	MajorDMR-11-7793	2
chr11	26500213	26500893	MajorDMR-11-7794	4
chr11	26525567	26525600	MajorDMR-11-7795	2
chr11	26732980	26733258	MajorDMR-11-7796	4
chr11	26752334	26752480	MajorDMR-11-7797	3
chr11	27074379	27074852	MajorDMR-11-7798	3
chr11	27334979	27335345	MajorDMR-11-7799	2
chr11	27464992	27465620	MajorDMR-11-7800	5
chr11	27486500	27487492	MajorDMR-11-7801	6
chr11	27491301	27491316	MajorDMR-11-7802	2
chr11	27717851	27718979	MajorDMR-11-7803	7
chr11	27723908	27724073	MajorDMR-11-7804	3
chr11	28273034	28273070	MajorDMR-11-7805	2
chr11	28604546	28604555	MajorDMR-11-7806	2
chr11	28800764	28800980	MajorDMR-11-7807	3
chr11	29315509	29315603	MajorDMR-11-7808	3
chr11	29883932	29884193	MajorDMR-11-7809	3
chr11	30480144	30480169	MajorDMR-11-7810	2
chr11	30513758	30514223	MajorDMR-11-7811	2
chr11	30542897	30542918	MajorDMR-11-7812	2
chr11	30573322	30574192	MajorDMR-11-7813	10
chr11	30831771	30831916	MajorDMR-11-7814	2
chr11	30851775	30852164	MajorDMR-11-7815	5
chr11	31268184	31268613	MajorDMR-11-7816	4
chr11	31451880	31452047	MajorDMR-11-7817	3
chr11	31817676	31819149	MajorDMR-11-7818	26
chr11	31824831	31826069	MajorDMR-11-7819	19
chr11	31829131	31831496	MajorDMR-11-7820	36
chr11	31836047	31837145	MajorDMR-11-7821	20
chr11	31839795	31844165	MajorDMR-11-7822	140
chr11	31845179	31846515	MajorDMR-11-7823	28
chr11	31847149	31848340	MajorDMR-11-7824	18
chr11	31849046	31850383	MajorDMR-11-7825	21
chr11	32184112	32184146	MajorDMR-11-7826	4
chr11	32408346	32408667	MajorDMR-11-7827	3
chr11	32499978	32500580	MajorDMR-11-7828	7
chr11	32851949	32852193	MajorDMR-11-7829	2
chr11	33044552	33044588	MajorDMR-11-7830	3
chr11	33167817	33167836	MajorDMR-11-7831	2
chr11	33316421	33316572	MajorDMR-11-7832	2
chr11	33337596	33337703	MajorDMR-11-7833	3
chr11	33348047	33348236	MajorDMR-11-7834	2
chr11	33446748	33447268	MajorDMR-11-7835	3
chr11	33497843	33497984	MajorDMR-11-7836	2
chr11	33511993	33512571	MajorDMR-11-7837	5
chr11	33529434	33530206	MajorDMR-11-7838	4
chr11	33574796	33574806	MajorDMR-11-7839	2
chr11	33575488	33575602	MajorDMR-11-7840	2
chr11	33580579	33580723	MajorDMR-11-7841	3
chr11	33589981	33590022	MajorDMR-11-7842	2
chr11	33643659	33644123	MajorDMR-11-7843	8
chr11	33652822	33652826	MajorDMR-11-7844	2
chr11	33662129	33662318	MajorDMR-11-7845	4
chr11	33800184	33800529	MajorDMR-11-7846	6
chr11	33864371	33864616	MajorDMR-11-7847	3
chr11	33952280	33952597	MajorDMR-11-7848	6
chr11	33992833	33993207	MajorDMR-11-7849	5
chr11	34164770	34165049	MajorDMR-11-7850	5
chr11	34210027	34210464	MajorDMR-11-7851	5
chr11	34255664	34255734	MajorDMR-11-7852	2
chr11	34333040	34333179	MajorDMR-11-7853	3
chr11	34361221	34361364	MajorDMR-11-7854	2
chr11	34808825	34809037	MajorDMR-11-7855	2
chr11	34885007	34885527	MajorDMR-11-7856	4
chr11	34888081	34888421	MajorDMR-11-7857	2
chr11	35196282	35196348	MajorDMR-11-7858	2
chr11	35389198	35389216	MajorDMR-11-7859	2
chr11	35513160	35513245	MajorDMR-11-7860	2
chr11	35546797	35547075	MajorDMR-11-7861	3
chr11	35570200	35570761	MajorDMR-11-7862	6
chr11	35571397	35571869	MajorDMR-11-7863	4
chr11	35573415	35573577	MajorDMR-11-7864	3
chr11	35610254	35610449	MajorDMR-11-7865	3
chr11	35620939	35621054	MajorDMR-11-7866	2
chr11	35642203	35642211	MajorDMR-11-7867	2
chr11	35643954	35643970	MajorDMR-11-7868	2
chr11	35663830	35663842	MajorDMR-11-7869	2
chr11	35691908	35692105	MajorDMR-11-7870	2
chr11	35750080	35750804	MajorDMR-11-7871	3
chr11	35769427	35769663	MajorDMR-11-7872	6
chr11	35836075	35836303	MajorDMR-11-7873	3
chr11	35839593	35839610	MajorDMR-11-7874	2
chr11	35842217	35842563	MajorDMR-11-7875	5
chr11	35844755	35845159	MajorDMR-11-7876	2
chr11	35860259	35860377	MajorDMR-11-7877	2
chr11	35910709	35910949	MajorDMR-11-7878	4
chr11	35918607	35918616	MajorDMR-11-7879	2
chr11	36046851	36046882	MajorDMR-11-7880	2
chr11	36053248	36053358	MajorDMR-11-7881	3
chr11	36054673	36055076	MajorDMR-11-7882	5
chr11	36063888	36064266	MajorDMR-11-7883	3
chr11	36064853	36065267	MajorDMR-11-7884	5
chr11	36091444	36091558	MajorDMR-11-7885	6
chr11	36094982	36095347	MajorDMR-11-7886	6
chr11	36110240	36110296	MajorDMR-11-7887	2
chr11	36120644	36120831	MajorDMR-11-7888	2
chr11	36130689	36130869	MajorDMR-11-7889	6
chr11	36131381	36131932	MajorDMR-11-7890	3
chr11	36184195	36184931	MajorDMR-11-7891	6
chr11	36233407	36233847	MajorDMR-11-7892	6
chr11	36237394	36237560	MajorDMR-11-7893	5
chr11	36295054	36295157	MajorDMR-11-7894	4
chr11	36295756	36295887	MajorDMR-11-7895	2
chr11	36300603	36300793	MajorDMR-11-7896	2
chr11	36457502	36457924	MajorDMR-11-7897	6
chr11	36499397	36499478	MajorDMR-11-7898	2
chr11	36509418	36510126	MajorDMR-11-7899	5
chr11	36598185	36598575	MajorDMR-11-7900	2
chr11	36751511	36751529	MajorDMR-11-7901	3
chr11	36970302	36970742	MajorDMR-11-7902	3
chr11	37582533	37582595	MajorDMR-11-7903	3
chr11	37973506	37973795	MajorDMR-11-7904	3
chr11	38074495	38074861	MajorDMR-11-7905	4
chr11	38447028	38447522	MajorDMR-11-7906	4
chr11	38455809	38455866	MajorDMR-11-7907	2
chr11	38729591	38729729	MajorDMR-11-7908	2
chr11	38972256	38972355	MajorDMR-11-7909	2
chr11	38979155	38979813	MajorDMR-11-7910	10
chr11	39144083	39145257	MajorDMR-11-7911	4
chr11	39443208	39443330	MajorDMR-11-7912	3
chr11	39484364	39484467	MajorDMR-11-7913	2
chr11	39575288	39576078	MajorDMR-11-7914	6
chr11	39619095	39619115	MajorDMR-11-7915	2
chr11	39696108	39696652	MajorDMR-11-7916	3
chr11	39700310	39700463	MajorDMR-11-7917	2
chr11	39709121	39709200	MajorDMR-11-7918	2
chr11	39999573	40000017	MajorDMR-11-7919	3
chr11	40128534	40128859	MajorDMR-11-7920	4
chr11	40140796	40140992	MajorDMR-11-7921	2
chr11	40180612	40180914	MajorDMR-11-7922	4
chr11	40189950	40190735	MajorDMR-11-7923	6
chr11	40191862	40192036	MajorDMR-11-7924	2
chr11	40199682	40199868	MajorDMR-11-7925	3
chr11	40211987	40212412	MajorDMR-11-7926	6
chr11	40298200	40298667	MajorDMR-11-7927	4
chr11	40307912	40308313	MajorDMR-11-7928	2
chr11	40350635	40350958	MajorDMR-11-7929	2
chr11	40392511	40392681	MajorDMR-11-7930	3
chr11	40446403	40446596	MajorDMR-11-7931	3
chr11	40466630	40466782	MajorDMR-11-7932	2
chr11	40601205	40601222	MajorDMR-11-7933	2
chr11	40642308	40642478	MajorDMR-11-7934	3
chr11	40693363	40693445	MajorDMR-11-7935	2
chr11	40740583	40741154	MajorDMR-11-7936	4
chr11	40806523	40806564	MajorDMR-11-7937	2
chr11	40826033	40826039	MajorDMR-11-7938	2
chr11	40848033	40848089	MajorDMR-11-7939	3
chr11	40857590	40857641	MajorDMR-11-7940	2
chr11	40878018	40878047	MajorDMR-11-7941	2
chr11	40920465	40921380	MajorDMR-11-7942	6
chr11	40926480	40926865	MajorDMR-11-7943	6
chr11	40928826	40928861	MajorDMR-11-7944	2
chr11	40962148	40962579	MajorDMR-11-7945	4
chr11	40965503	40966050	MajorDMR-11-7946	4
chr11	41023448	41023515	MajorDMR-11-7947	2
chr11	41050699	41050712	MajorDMR-11-7948	2
chr11	41054663	41054703	MajorDMR-11-7949	2
chr11	41066611	41067043	MajorDMR-11-7950	6
chr11	41079370	41079422	MajorDMR-11-7951	2
chr11	41103361	41103776	MajorDMR-11-7952	5
chr11	41123753	41124304	MajorDMR-11-7953	5
chr11	41152672	41152737	MajorDMR-11-7954	2
chr11	41202374	41202528	MajorDMR-11-7955	5
chr11	41211992	41212885	MajorDMR-11-7956	16
chr11	41237503	41238141	MajorDMR-11-7957	6
chr11	41243467	41243716	MajorDMR-11-7958	2
chr11	41248338	41248448	MajorDMR-11-7959	2
chr11	41273190	41273249	MajorDMR-11-7960	2
chr11	41306089	41306148	MajorDMR-11-7961	2
chr11	41314562	41314623	MajorDMR-11-7962	2
chr11	41330747	41331294	MajorDMR-11-7963	4
chr11	41332562	41332883	MajorDMR-11-7964	3
chr11	41342064	41342149	MajorDMR-11-7965	2
chr11	41375394	41375413	MajorDMR-11-7966	2
chr11	41443214	41443459	MajorDMR-11-7967	5
chr11	41456086	41456262	MajorDMR-11-7968	4
chr11	41456868	41457753	MajorDMR-11-7969	6
chr11	41467827	41467865	MajorDMR-11-7970	2
chr11	41474197	41474380	MajorDMR-11-7971	2
chr11	41475684	41476177	MajorDMR-11-7972	6
chr11	41477011	41477095	MajorDMR-11-7973	2
chr11	41478114	41478821	MajorDMR-11-7974	3
chr11	41522316	41522581	MajorDMR-11-7975	2
chr11	41554458	41554572	MajorDMR-11-7976	2
chr11	41611227	41611395	MajorDMR-11-7977	2
chr11	41733028	41733301	MajorDMR-11-7978	2
chr11	41848924	41849001	MajorDMR-11-7979	2
chr11	41919624	41919849	MajorDMR-11-7980	2
chr11	42114489	42114643	MajorDMR-11-7981	2
chr11	42195011	42195091	MajorDMR-11-7982	3
chr11	42547761	42548063	MajorDMR-11-7983	5
chr11	43290760	43291543	MajorDMR-11-7984	17
chr11	43341952	43342092	MajorDMR-11-7985	2
chr11	43444785	43445026	MajorDMR-11-7986	3
chr11	43455192	43455440	MajorDMR-11-7987	3
chr11	43507736	43507977	MajorDMR-11-7988	4
chr11	43603990	43604227	MajorDMR-11-7989	10
chr11	43653303	43653665	MajorDMR-11-7990	8
chr11	43660435	43660518	MajorDMR-11-7991	2
chr11	43745230	43745352	MajorDMR-11-7992	3
chr11	43788407	43788460	MajorDMR-11-7993	2
chr11	43818750	43818965	MajorDMR-11-7994	3
chr11	43914015	43914474	MajorDMR-11-7995	3
chr11	43916251	43916280	MajorDMR-11-7996	2
chr11	43922603	43923097	MajorDMR-11-7997	5
chr11	43941872	43942452	MajorDMR-11-7998	5
chr11	43944686	43945086	MajorDMR-11-7999	3
chr11	43947029	43947071	MajorDMR-11-8000	2
chr11	43955259	43955466	MajorDMR-11-8001	2
chr11	44015002	44015008	MajorDMR-11-8002	2
chr11	44018883	44018906	MajorDMR-11-8003	2
chr11	44026155	44027163	MajorDMR-11-8004	10
chr11	44037736	44037967	MajorDMR-11-8005	4
chr11	44140869	44141044	MajorDMR-11-8006	2
chr11	44142057	44142219	MajorDMR-11-8007	3
chr11	44200063	44200175	MajorDMR-11-8008	2
chr11	44268428	44268516	MajorDMR-11-8009	2
chr11	44443004	44443547	MajorDMR-11-8010	8
chr11	44590825	44590890	MajorDMR-11-8011	3
chr11	44631437	44631516	MajorDMR-11-8012	3
chr11	44765238	44766116	MajorDMR-11-8013	11
chr11	45019267	45019439	MajorDMR-11-8014	2
chr11	45043188	45043593	MajorDMR-11-8015	8
chr11	45167074	45167369	MajorDMR-11-8016	3
chr11	45191375	45191430	MajorDMR-11-8017	2
chr11	45238667	45239037	MajorDMR-11-8018	2
chr11	45254608	45254793	MajorDMR-11-8019	5
chr11	45265414	45265872	MajorDMR-11-8020	12
chr11	45274057	45274339	MajorDMR-11-8021	6
chr11	45295340	45296482	MajorDMR-11-8022	11
chr11	45845676	45845707	MajorDMR-11-8023	2
chr11	45850736	45850806	MajorDMR-11-8024	2
chr11	45864131	45864292	MajorDMR-11-8025	2
chr11	45902364	45902588	MajorDMR-11-8026	2
chr11	45918496	45918585	MajorDMR-11-8027	3
chr11	45919128	45919993	MajorDMR-11-8028	8
chr11	45951782	45952739	MajorDMR-11-8029	19
chr11	45961018	45961622	MajorDMR-11-8030	3
chr11	46001463	46001829	MajorDMR-11-8031	3
chr11	46015948	46016766	MajorDMR-11-8032	8
chr11	46018971	46019699	MajorDMR-11-8033	5
chr11	46048871	46048974	MajorDMR-11-8034	2
chr11	46060828	46061209	MajorDMR-11-8035	2
chr11	46062034	46062490	MajorDMR-11-8036	4
chr11	46065113	46065159	MajorDMR-11-8037	2
chr11	46140242	46140494	MajorDMR-11-8038	2
chr11	46347866	46348475	MajorDMR-11-8039	6
chr11	46435761	46435888	MajorDMR-11-8040	6
chr11	46467567	46467990	MajorDMR-11-8041	2
chr11	46552287	46552465	MajorDMR-11-8042	3
chr11	46591925	46592065	MajorDMR-11-8043	2
chr11	46597315	46597557	MajorDMR-11-8044	5
chr11	46659141	46659479	MajorDMR-11-8045	3
chr11	46685598	46686232	MajorDMR-11-8046	6
chr11	46692662	46692788	MajorDMR-11-8047	3
chr11	46705258	46705671	MajorDMR-11-8048	5
chr11	46732785	46733160	MajorDMR-11-8049	3
chr11	46736003	46736463	MajorDMR-11-8050	6
chr11	46780944	46781934	MajorDMR-11-8051	4
chr11	46787176	46787375	MajorDMR-11-8052	4
chr11	46788456	46788633	MajorDMR-11-8053	3
chr11	46795077	46795507	MajorDMR-11-8054	6
chr11	46823476	46823963	MajorDMR-11-8055	4
chr11	46829612	46830481	MajorDMR-11-8056	10
chr11	46835893	46836360	MajorDMR-11-8057	3
chr11	46876150	46876470	MajorDMR-11-8058	5
chr11	46878519	46878554	MajorDMR-11-8059	2
chr11	46970063	46970296	MajorDMR-11-8060	2
chr11	46994736	46994951	MajorDMR-11-8061	3
chr11	47077602	47077757	MajorDMR-11-8062	4
chr11	47078305	47078329	MajorDMR-11-8063	2
chr11	47161616	47161783	MajorDMR-11-8064	3
chr11	47164504	47165058	MajorDMR-11-8065	5
chr11	47170164	47170256	MajorDMR-11-8066	3
chr11	47176465	47178062	MajorDMR-11-8067	18
chr11	47206006	47207009	MajorDMR-11-8068	8
chr11	47209385	47209723	MajorDMR-11-8069	4
chr11	47258282	47258468	MajorDMR-11-8070	3
chr11	47351024	47351864	MajorDMR-11-8071	4
chr11	47355688	47355751	MajorDMR-11-8072	2
chr11	47415116	47415247	MajorDMR-11-8073	3
chr11	47502918	47502978	MajorDMR-11-8074	4
chr11	47520452	47520485	MajorDMR-11-8075	3
chr11	47747064	47747316	MajorDMR-11-8076	3
chr11	47886420	47886930	MajorDMR-11-8077	6
chr11	48001384	48001609	MajorDMR-11-8078	2
chr11	48005068	48005150	MajorDMR-11-8079	3
chr11	48040551	48041485	MajorDMR-11-8080	16
chr11	48050546	48051524	MajorDMR-11-8081	10
chr11	48052280	48052368	MajorDMR-11-8082	2
chr11	48056744	48057264	MajorDMR-11-8083	4
chr11	48063614	48064229	MajorDMR-11-8084	3
chr11	48069954	48070672	MajorDMR-11-8085	16
chr11	48073698	48073907	MajorDMR-11-8086	3
chr11	48080551	48080643	MajorDMR-11-8087	3
chr11	48095732	48096021	MajorDMR-11-8088	3
chr11	48114431	48115291	MajorDMR-11-8089	8
chr11	48125260	48125447	MajorDMR-11-8090	3
chr11	48127830	48127836	MajorDMR-11-8091	2
chr11	48131992	48132346	MajorDMR-11-8092	5
chr11	48175416	48176215	MajorDMR-11-8093	5
chr11	48184276	48185191	MajorDMR-11-8094	13
chr11	48191960	48192008	MajorDMR-11-8095	4
chr11	49268848	49269166	MajorDMR-11-8096	3
chr11	49272829	49273078	MajorDMR-11-8097	3
chr11	49279338	49279834	MajorDMR-11-8098	4
chr11	49348758	49349094	MajorDMR-11-8099	2
chr11	49633759	49633937	MajorDMR-11-8100	2
chr11	49634805	49635049	MajorDMR-11-8101	4
chr11	49640900	49641062	MajorDMR-11-8102	3
chr11	49742613	49742835	MajorDMR-11-8103	2
chr11	51585213	51585246	MajorDMR-11-8104	2
chr11	56658686	56658872	MajorDMR-11-8105	2
chr11	56678540	56678615	MajorDMR-11-8106	5
chr11	56800717	56801247	MajorDMR-11-8107	5
chr11	57125433	57125743	MajorDMR-11-8108	3
chr11	57140580	57140603	MajorDMR-11-8109	2
chr11	57146263	57146357	MajorDMR-11-8110	3
chr11	57192250	57192921	MajorDMR-11-8111	12
chr11	57569562	57569668	MajorDMR-11-8112	3
chr11	57650964	57651247	MajorDMR-11-8113	2
chr11	58036996	58037176	MajorDMR-11-8114	4
chr11	58201776	58201953	MajorDMR-11-8115	3
chr11	58294522	58294659	MajorDMR-11-8116	2
chr11	58364039	58364300	MajorDMR-11-8117	2
chr11	58662359	58662500	MajorDMR-11-8118	3
chr11	58771442	58771744	MajorDMR-11-8119	3
chr11	59058734	59058830	MajorDMR-11-8120	3
chr11	59136199	59136336	MajorDMR-11-8121	3
chr11	59288378	59288608	MajorDMR-11-8122	5
chr11	59398204	59398285	MajorDMR-11-8123	2
chr11	59439237	59439294	MajorDMR-11-8124	3
chr11	59694992	59695201	MajorDMR-11-8125	3
chr11	59709203	59709404	MajorDMR-11-8126	4
chr11	59733509	59734042	MajorDMR-11-8127	4
chr11	59846437	59846905	MajorDMR-11-8128	3
chr11	59925642	59925654	MajorDMR-11-8129	3
chr11	60146038	60146079	MajorDMR-11-8130	2
chr11	60209352	60209387	MajorDMR-11-8131	2
chr11	60244081	60244136	MajorDMR-11-8132	3
chr11	60498934	60501025	MajorDMR-11-8133	28
chr11	60513073	60513490	MajorDMR-11-8134	6
chr11	60570679	60570748	MajorDMR-11-8135	3
chr11	60606298	60606434	MajorDMR-11-8136	2
chr11	60718396	60719150	MajorDMR-11-8137	27
chr11	60801553	60801904	MajorDMR-11-8138	4
chr11	60813725	60814732	MajorDMR-11-8139	7
chr11	60819342	60819785	MajorDMR-11-8140	4
chr11	60906678	60906978	MajorDMR-11-8141	4
chr11	61083210	61083829	MajorDMR-11-8142	9
chr11	61095970	61096204	MajorDMR-11-8143	6
chr11	61128067	61128307	MajorDMR-11-8144	3
chr11	61216179	61216200	MajorDMR-11-8145	2
chr11	61312046	61312218	MajorDMR-11-8146	3
chr11	61394241	61394500	MajorDMR-11-8147	6
chr11	61443153	61444308	MajorDMR-11-8148	9
chr11	61479015	61479058	MajorDMR-11-8149	2
chr11	61676201	61676778	MajorDMR-11-8150	9
chr11	61690797	61691909	MajorDMR-11-8151	14
chr11	61693311	61693685	MajorDMR-11-8152	5
chr11	62109379	62109572	MajorDMR-11-8153	4
chr11	62173530	62173814	MajorDMR-11-8154	4
chr11	62195802	62195906	MajorDMR-11-8155	3
chr11	62233918	62234145	MajorDMR-11-8156	2
chr11	62456307	62456680	MajorDMR-11-8157	2
chr11	62610043	62610331	MajorDMR-11-8158	9
chr11	62620842	62621179	MajorDMR-11-8159	2
chr11	62626041	62626816	MajorDMR-11-8160	11
chr11	62636026	62636509	MajorDMR-11-8161	15
chr11	62650163	62650182	MajorDMR-11-8162	2
chr11	62654490	62654684	MajorDMR-11-8163	4
chr11	62697032	62697143	MajorDMR-11-8164	4
chr11	62697713	62698025	MajorDMR-11-8165	3
chr11	62699463	62699507	MajorDMR-11-8166	2
chr11	62847022	62847132	MajorDMR-11-8167	2
chr11	63014727	63014825	MajorDMR-11-8168	2
chr11	63492152	63492401	MajorDMR-11-8169	7
chr11	63729215	63729446	MajorDMR-11-8170	5
chr11	63737893	63738346	MajorDMR-11-8171	7
chr11	63839745	63840113	MajorDMR-11-8172	11
chr11	63845895	63846038	MajorDMR-11-8173	3
chr11	63850971	63851135	MajorDMR-11-8174	4
chr11	63886981	63887074	MajorDMR-11-8175	2
chr11	63947990	63949524	MajorDMR-11-8176	14
chr11	63964036	63964045	MajorDMR-11-8177	2
chr11	63974829	63975847	MajorDMR-11-8178	31
chr11	63982674	63982864	MajorDMR-11-8179	3
chr11	64011458	64011844	MajorDMR-11-8180	2
chr11	64068091	64068190	MajorDMR-11-8181	2
chr11	64139691	64139701	MajorDMR-11-8182	2
chr11	64162294	64162490	MajorDMR-11-8183	4
chr11	64163286	64164165	MajorDMR-11-8184	13
chr11	64172601	64174242	MajorDMR-11-8185	18
chr11	64327332	64327539	MajorDMR-11-8186	3
chr11	64358596	64358811	MajorDMR-11-8187	8
chr11	64416480	64416879	MajorDMR-11-8188	6
chr11	64482302	64482336	MajorDMR-11-8189	2
chr11	64483074	64483393	MajorDMR-11-8190	4
chr11	64530684	64531131	MajorDMR-11-8191	2
chr11	64633204	64633534	MajorDMR-11-8192	6
chr11	64704749	64704948	MajorDMR-11-8193	4
chr11	64729664	64729767	MajorDMR-11-8194	2
chr11	65059437	65059874	MajorDMR-11-8195	6
chr11	65077641	65078009	MajorDMR-11-8196	10
chr11	65084229	65084863	MajorDMR-11-8197	14
chr11	65105882	65106316	MajorDMR-11-8198	10
chr11	65123629	65123827	MajorDMR-11-8199	2
chr11	65191530	65191994	MajorDMR-11-8200	8
chr11	65193926	65194031	MajorDMR-11-8201	2
chr11	65197715	65198202	MajorDMR-11-8202	6
chr11	65236205	65236215	MajorDMR-11-8203	2
chr11	65253705	65253737	MajorDMR-11-8204	2
chr11	65276514	65276792	MajorDMR-11-8205	9
chr11	65328403	65328766	MajorDMR-11-8206	2
chr11	65331389	65331558	MajorDMR-11-8207	2
chr11	65435015	65435058	MajorDMR-11-8208	2
chr11	65574728	65574981	MajorDMR-11-8209	3
chr11	65766219	65766303	MajorDMR-11-8210	2
chr11	65852597	65853014	MajorDMR-11-8211	2
chr11	65872621	65872967	MajorDMR-11-8212	4
chr11	65880993	65881219	MajorDMR-11-8213	3
chr11	65886812	65887374	MajorDMR-11-8214	5
chr11	65917465	65917516	MajorDMR-11-8215	3
chr11	66079139	66079375	MajorDMR-11-8216	8
chr11	66085171	66085647	MajorDMR-11-8217	3
chr11	66140463	66141162	MajorDMR-11-8218	7
chr11	66163393	66163406	MajorDMR-11-8219	2
chr11	66207699	66207827	MajorDMR-11-8220	2
chr11	66244422	66244474	MajorDMR-11-8221	2
chr11	66257212	66257333	MajorDMR-11-8222	4
chr11	66276323	66277370	MajorDMR-11-8223	15
chr11	66315740	66316067	MajorDMR-11-8224	5
chr11	66433105	66433452	MajorDMR-11-8225	5
chr11	66444109	66444394	MajorDMR-11-8226	4
chr11	66632178	66632316	MajorDMR-11-8227	6
chr11	66648400	66648746	MajorDMR-11-8228	4
chr11	66702450	66702987	MajorDMR-11-8229	6
chr11	66717605	66717945	MajorDMR-11-8230	8
chr11	66719587	66719759	MajorDMR-11-8231	2
chr11	66846610	66847034	MajorDMR-11-8232	3
chr11	66916116	66916503	MajorDMR-11-8233	6
chr11	66967708	66967812	MajorDMR-11-8234	3
chr11	66969617	66969627	MajorDMR-11-8235	2
chr11	67010824	67010931	MajorDMR-11-8236	2
chr11	67012803	67013315	MajorDMR-11-8237	3
chr11	67040122	67040370	MajorDMR-11-8238	3
chr11	67045112	67045202	MajorDMR-11-8239	4
chr11	67046899	67046987	MajorDMR-11-8240	7
chr11	67071727	67071890	MajorDMR-11-8241	3
chr11	67072458	67072474	MajorDMR-11-8242	2
chr11	67177698	67177994	MajorDMR-11-8243	2
chr11	67211494	67211644	MajorDMR-11-8244	4
chr11	67231881	67232266	MajorDMR-11-8245	10
chr11	67270500	67270997	MajorDMR-11-8246	2
chr11	67449583	67449734	MajorDMR-11-8247	4
chr11	67511620	67511688	MajorDMR-11-8248	2
chr11	67520841	67521634	MajorDMR-11-8249	11
chr11	67652600	67652652	MajorDMR-11-8250	2
chr11	67726104	67726496	MajorDMR-11-8251	7
chr11	67831513	67832228	MajorDMR-11-8252	6
chr11	67886784	67887006	MajorDMR-11-8253	2
chr11	67905421	67905903	MajorDMR-11-8254	5
chr11	67926924	67927379	MajorDMR-11-8255	7
chr11	67949328	67949379	MajorDMR-11-8256	3
chr11	67952953	67954036	MajorDMR-11-8257	9
chr11	67961910	67962460	MajorDMR-11-8258	6
chr11	67966065	67966260	MajorDMR-11-8259	5
chr11	67968225	67968278	MajorDMR-11-8260	2
chr11	68041116	68041212	MajorDMR-11-8261	2
chr11	68075917	68076146	MajorDMR-11-8262	5
chr11	68080903	68082776	MajorDMR-11-8263	50
chr11	68095574	68095737	MajorDMR-11-8264	2
chr11	68103144	68104137	MajorDMR-11-8265	5
chr11	68106213	68106542	MajorDMR-11-8266	3
chr11	68121543	68122138	MajorDMR-11-8267	17
chr11	68137707	68138556	MajorDMR-11-8268	18
chr11	68140635	68142338	MajorDMR-11-8269	55
chr11	68143008	68143111	MajorDMR-11-8270	4
chr11	68147595	68148703	MajorDMR-11-8271	32
chr11	68156417	68156445	MajorDMR-11-8272	4
chr11	68166895	68167211	MajorDMR-11-8273	7
chr11	68170285	68170408	MajorDMR-11-8274	2
chr11	68171749	68171954	MajorDMR-11-8275	6
chr11	68172795	68173467	MajorDMR-11-8276	9
chr11	68179218	68179296	MajorDMR-11-8277	3
chr11	68180523	68180909	MajorDMR-11-8278	15
chr11	68204922	68205128	MajorDMR-11-8279	3
chr11	68206473	68206631	MajorDMR-11-8280	3
chr11	68207467	68207842	MajorDMR-11-8281	6
chr11	68209001	68210206	MajorDMR-11-8282	13
chr11	68296451	68296591	MajorDMR-11-8283	5
chr11	68426743	68426980	MajorDMR-11-8284	3
chr11	68441688	68441750	MajorDMR-11-8285	2
chr11	68611531	68611807	MajorDMR-11-8286	8
chr11	68653490	68653547	MajorDMR-11-8287	2
chr11	68690250	68690255	MajorDMR-11-8288	2
chr11	68766026	68766045	MajorDMR-11-8289	3
chr11	68778811	68778851	MajorDMR-11-8290	2
chr11	68879138	68879182	MajorDMR-11-8291	3
chr11	68928225	68928726	MajorDMR-11-8292	8
chr11	68933926	68934542	MajorDMR-11-8293	5
chr11	68970843	68971040	MajorDMR-11-8294	7
chr11	69064647	69064939	MajorDMR-11-8295	6
chr11	69079506	69079744	MajorDMR-11-8296	9
chr11	69167613	69167676	MajorDMR-11-8297	2
chr11	69226238	69226610	MajorDMR-11-8298	7
chr11	69231621	69232308	MajorDMR-11-8299	19
chr11	69234343	69234988	MajorDMR-11-8300	17
chr11	69278374	69278542	MajorDMR-11-8301	3
chr11	69303998	69304450	MajorDMR-11-8302	4
chr11	69460238	69460324	MajorDMR-11-8303	2
chr11	69466814	69466996	MajorDMR-11-8304	6
chr11	69572862	69572985	MajorDMR-11-8305	3
chr11	69689933	69690192	MajorDMR-11-8306	4
chr11	69825498	69825614	MajorDMR-11-8307	4
chr11	69827670	69828036	MajorDMR-11-8308	8
chr11	69828774	69830571	MajorDMR-11-8309	32
chr11	69832627	69833204	MajorDMR-11-8310	14
chr11	69851847	69851932	MajorDMR-11-8311	2
chr11	69864993	69865109	MajorDMR-11-8312	4
chr11	69945403	69945899	MajorDMR-11-8313	5
chr11	69960054	69960249	MajorDMR-11-8314	2
chr11	70224557	70224860	MajorDMR-11-8315	4
chr11	70229956	70230030	MajorDMR-11-8316	3
chr11	70257176	70257285	MajorDMR-11-8317	3
chr11	70259662	70260114	MajorDMR-11-8318	9
chr11	70261760	70262406	MajorDMR-11-8319	13
chr11	70327366	70327388	MajorDMR-11-8320	2
chr11	70330734	70330765	MajorDMR-11-8321	2
chr11	70350617	70351159	MajorDMR-11-8322	6
chr11	70353688	70354282	MajorDMR-11-8323	6
chr11	70355601	70356125	MajorDMR-11-8324	10
chr11	70362111	70362361	MajorDMR-11-8325	4
chr11	70364241	70365406	MajorDMR-11-8326	23
chr11	70369935	70370022	MajorDMR-11-8327	3
chr11	70370543	70370712	MajorDMR-11-8328	2
chr11	70373197	70373868	MajorDMR-11-8329	3
chr11	70383480	70383672	MajorDMR-11-8330	6
chr11	70391001	70391125	MajorDMR-11-8331	4
chr11	70397595	70397987	MajorDMR-11-8332	6
chr11	70403849	70404159	MajorDMR-11-8333	6
chr11	70404851	70405089	MajorDMR-11-8334	4
chr11	70423077	70423374	MajorDMR-11-8335	11
chr11	70428401	70428687	MajorDMR-11-8336	9
chr11	70429514	70429598	MajorDMR-11-8337	3
chr11	70436658	70436739	MajorDMR-11-8338	4
chr11	70437539	70437850	MajorDMR-11-8339	4
chr11	70441359	70441927	MajorDMR-11-8340	7
chr11	70444599	70444698	MajorDMR-11-8341	2
chr11	70450126	70450245	MajorDMR-11-8342	4
chr11	70464668	70464832	MajorDMR-11-8343	5
chr11	70496972	70497515	MajorDMR-11-8344	5
chr11	70516329	70516403	MajorDMR-11-8345	2
chr11	70526911	70526949	MajorDMR-11-8346	2
chr11	70544234	70544290	MajorDMR-11-8347	2
chr11	70545207	70546284	MajorDMR-11-8348	5
chr11	70548646	70549420	MajorDMR-11-8349	4
chr11	70553831	70554094	MajorDMR-11-8350	3
chr11	70556730	70556959	MajorDMR-11-8351	4
chr11	70565748	70565973	MajorDMR-11-8352	6
chr11	70571250	70571549	MajorDMR-11-8353	7
chr11	70625833	70626311	MajorDMR-11-8354	2
chr11	70656493	70656724	MajorDMR-11-8355	2
chr11	70662211	70662863	MajorDMR-11-8356	10
chr11	70665402	70665509	MajorDMR-11-8357	3
chr11	70685809	70685996	MajorDMR-11-8358	6
chr11	70692862	70693071	MajorDMR-11-8359	2
chr11	70694582	70695191	MajorDMR-11-8360	5
chr11	70704260	70704274	MajorDMR-11-8361	2
chr11	70731843	70731894	MajorDMR-11-8362	4
chr11	70733368	70733831	MajorDMR-11-8363	5
chr11	70740979	70742039	MajorDMR-11-8364	22
chr11	70762544	70762765	MajorDMR-11-8365	2
chr11	70771040	70771431	MajorDMR-11-8366	6
chr11	70772385	70772684	MajorDMR-11-8367	5
chr11	70773886	70774256	MajorDMR-11-8368	4
chr11	70775973	70775998	MajorDMR-11-8369	2
chr11	70827406	70827420	MajorDMR-11-8370	2
chr11	70838151	70838216	MajorDMR-11-8371	2
chr11	70840928	70841029	MajorDMR-11-8372	2
chr11	70917499	70917572	MajorDMR-11-8373	5
chr11	70964090	70964135	MajorDMR-11-8374	2
chr11	71210069	71210943	MajorDMR-11-8375	22
chr11	71239897	71240312	MajorDMR-11-8376	7
chr11	71241492	71241847	MajorDMR-11-8377	7
chr11	71243108	71243573	MajorDMR-11-8378	9
chr11	71343661	71343739	MajorDMR-11-8379	2
chr11	71460367	71460605	MajorDMR-11-8380	8
chr11	71476041	71476060	MajorDMR-11-8381	2
chr11	71499529	71499533	MajorDMR-11-8382	2
chr11	71620128	71620441	MajorDMR-11-8383	5
chr11	71624789	71625235	MajorDMR-11-8384	5
chr11	71738808	71738941	MajorDMR-11-8385	3
chr11	71749060	71749147	MajorDMR-11-8386	2
chr11	72111283	72111732	MajorDMR-11-8387	3
chr11	72181529	72181590	MajorDMR-11-8388	2
chr11	72312456	72313295	MajorDMR-11-8389	7
chr11	72539122	72539217	MajorDMR-11-8390	2
chr11	72740379	72740390	MajorDMR-11-8391	2
chr11	72759292	72759321	MajorDMR-11-8392	2
chr11	72807151	72807324	MajorDMR-11-8393	2
chr11	72868628	72869035	MajorDMR-11-8394	7
chr11	72869877	72869987	MajorDMR-11-8395	3
chr11	73068604	73068931	MajorDMR-11-8396	7
chr11	73070856	73070900	MajorDMR-11-8397	2
chr11	73083537	73083689	MajorDMR-11-8398	2
chr11	73150570	73150970	MajorDMR-11-8399	3
chr11	73174558	73174661	MajorDMR-11-8400	2
chr11	73280222	73280278	MajorDMR-11-8401	2
chr11	73293135	73293296	MajorDMR-11-8402	3
chr11	73334201	73335820	MajorDMR-11-8403	7
chr11	73346566	73347243	MajorDMR-11-8404	9
chr11	73383019	73383036	MajorDMR-11-8405	3
chr11	73511624	73512045	MajorDMR-11-8406	5
chr11	73529395	73529455	MajorDMR-11-8407	2
chr11	73567837	73568215	MajorDMR-11-8408	3
chr11	73574168	73574223	MajorDMR-11-8409	2
chr11	73577812	73578024	MajorDMR-11-8410	2
chr11	73579710	73580248	MajorDMR-11-8411	4
chr11	73642252	73642272	MajorDMR-11-8412	2
chr11	73768429	73768572	MajorDMR-11-8413	5
chr11	73887635	73887814	MajorDMR-11-8414	2
chr11	73952567	73952614	MajorDMR-11-8415	2
chr11	74317644	74318088	MajorDMR-11-8416	3
chr11	74352246	74352671	MajorDMR-11-8417	9
chr11	74620984	74621105	MajorDMR-11-8418	2
chr11	74668424	74669175	MajorDMR-11-8419	6
chr11	74814520	74814527	MajorDMR-11-8420	2
chr11	74845210	74845247	MajorDMR-11-8421	2
chr11	74885722	74885904	MajorDMR-11-8422	2
chr11	74941633	74941692	MajorDMR-11-8423	2
chr11	75012172	75013513	MajorDMR-11-8424	12
chr11	75023202	75023323	MajorDMR-11-8425	2
chr11	75024517	75024654	MajorDMR-11-8426	3
chr11	75048363	75048521	MajorDMR-11-8427	2
chr11	75049737	75049777	MajorDMR-11-8428	4
chr11	75054511	75055061	MajorDMR-11-8429	9
chr11	75117351	75117643	MajorDMR-11-8430	2
chr11	75143412	75143518	MajorDMR-11-8431	2
chr11	75150163	75150300	MajorDMR-11-8432	2
chr11	75158496	75158788	MajorDMR-11-8433	3
chr11	75160492	75160596	MajorDMR-11-8434	3
chr11	75162421	75162789	MajorDMR-11-8435	2
chr11	75164531	75165109	MajorDMR-11-8436	7
chr11	75166525	75166878	MajorDMR-11-8437	4
chr11	75167630	75167702	MajorDMR-11-8438	2
chr11	75173239	75173292	MajorDMR-11-8439	2
chr11	75174212	75175464	MajorDMR-11-8440	13
chr11	75176040	75176182	MajorDMR-11-8441	2
chr11	75179067	75180316	MajorDMR-11-8442	16
chr11	75180902	75181251	MajorDMR-11-8443	4
chr11	75182069	75183108	MajorDMR-11-8444	10
chr11	75184154	75184765	MajorDMR-11-8445	7
chr11	75186342	75188793	MajorDMR-11-8446	32
chr11	75191736	75192499	MajorDMR-11-8447	5
chr11	75196739	75196759	MajorDMR-11-8448	2
chr11	75198633	75198703	MajorDMR-11-8449	2
chr11	75199528	75200869	MajorDMR-11-8450	8
chr11	75201555	75201956	MajorDMR-11-8451	7
chr11	75203401	75205286	MajorDMR-11-8452	17
chr11	75206049	75207739	MajorDMR-11-8453	14
chr11	75210060	75210280	MajorDMR-11-8454	3
chr11	75213451	75213812	MajorDMR-11-8455	3
chr11	75214411	75214835	MajorDMR-11-8456	5
chr11	75217242	75217633	MajorDMR-11-8457	5
chr11	75218880	75219642	MajorDMR-11-8458	7
chr11	75220641	75220828	MajorDMR-11-8459	3
chr11	75222048	75222200	MajorDMR-11-8460	2
chr11	75224603	75224660	MajorDMR-11-8461	2
chr11	75229393	75229973	MajorDMR-11-8462	4
chr11	75230478	75231293	MajorDMR-11-8463	10
chr11	75232117	75232126	MajorDMR-11-8464	2
chr11	75232826	75235676	MajorDMR-11-8465	25
chr11	75288479	75288708	MajorDMR-11-8466	3
chr11	75297067	75297097	MajorDMR-11-8467	2
chr11	75346264	75346495	MajorDMR-11-8468	5
chr11	75459975	75460023	MajorDMR-11-8469	2
chr11	75897117	75897434	MajorDMR-11-8470	4
chr11	75948128	75948137	MajorDMR-11-8471	2
chr11	76077592	76078004	MajorDMR-11-8472	6
chr11	76157414	76157447	MajorDMR-11-8473	2
chr11	76271390	76271680	MajorDMR-11-8474	6
chr11	76456151	76456194	MajorDMR-11-8475	3
chr11	76582776	76582941	MajorDMR-11-8476	2
chr11	76595212	76595217	MajorDMR-11-8477	2
chr11	76732442	76732697	MajorDMR-11-8478	3
chr11	76780755	76780892	MajorDMR-11-8479	2
chr11	76828882	76828910	MajorDMR-11-8480	3
chr11	76936572	76936654	MajorDMR-11-8481	2
chr11	76998820	76998858	MajorDMR-11-8482	2
chr11	77034026	77034170	MajorDMR-11-8483	2
chr11	77066835	77066842	MajorDMR-11-8484	2
chr11	77101915	77102195	MajorDMR-11-8485	4
chr11	77102712	77103488	MajorDMR-11-8486	4
chr11	77133593	77133864	MajorDMR-11-8487	2
chr11	77147952	77147956	MajorDMR-11-8488	2
chr11	77323374	77323872	MajorDMR-11-8489	5
chr11	77434648	77434712	MajorDMR-11-8490	3
chr11	77938777	77939236	MajorDMR-11-8491	7
chr11	77971325	77971454	MajorDMR-11-8492	2
chr11	78021512	78021781	MajorDMR-11-8493	3
chr11	78033547	78033934	MajorDMR-11-8494	2
chr11	78065801	78066181	MajorDMR-11-8495	3
chr11	78078554	78078894	MajorDMR-11-8496	3
chr11	78082753	78082856	MajorDMR-11-8497	2
chr11	78086850	78087147	MajorDMR-11-8498	3
chr11	78090116	78090550	MajorDMR-11-8499	3
chr11	78091745	78092128	MajorDMR-11-8500	6
chr11	78130185	78130372	MajorDMR-11-8501	3
chr11	78136077	78136314	MajorDMR-11-8502	2
chr11	78163691	78164661	MajorDMR-11-8503	7
chr11	78194428	78194541	MajorDMR-11-8504	2
chr11	78204681	78205025	MajorDMR-11-8505	3
chr11	78206482	78206714	MajorDMR-11-8506	4
chr11	78218043	78218222	MajorDMR-11-8507	3
chr11	78252922	78253460	MajorDMR-11-8508	3
chr11	78306633	78306872	MajorDMR-11-8509	10
chr11	78426599	78426801	MajorDMR-11-8510	5
chr11	78441385	78441408	MajorDMR-11-8511	2
chr11	78509222	78509288	MajorDMR-11-8512	2
chr11	78666570	78666755	MajorDMR-11-8513	2
chr11	78701334	78701743	MajorDMR-11-8514	2
chr11	78750408	78750467	MajorDMR-11-8515	2
chr11	78758133	78758171	MajorDMR-11-8516	2
chr11	78794086	78794329	MajorDMR-11-8517	5
chr11	78863373	78863673	MajorDMR-11-8518	4
chr11	78883964	78883989	MajorDMR-11-8519	3
chr11	78910564	78911034	MajorDMR-11-8520	2
chr11	78911643	78911826	MajorDMR-11-8521	3
chr11	78913024	78913564	MajorDMR-11-8522	4
chr11	78915234	78915257	MajorDMR-11-8523	2
chr11	78946724	78946964	MajorDMR-11-8524	3
chr11	78955518	78955546	MajorDMR-11-8525	2
chr11	78960952	78961092	MajorDMR-11-8526	3
chr11	79015740	79016154	MajorDMR-11-8527	4
chr11	79016797	79017256	MajorDMR-11-8528	2
chr11	79024118	79024157	MajorDMR-11-8529	2
chr11	79032359	79032756	MajorDMR-11-8530	7
chr11	79048183	79048260	MajorDMR-11-8531	2
chr11	79053840	79053920	MajorDMR-11-8532	3
chr11	79076091	79076405	MajorDMR-11-8533	2
chr11	79091425	79091738	MajorDMR-11-8534	2
chr11	79118342	79118480	MajorDMR-11-8535	2
chr11	79124342	79125333	MajorDMR-11-8536	8
chr11	79133960	79134071	MajorDMR-11-8537	2
chr11	79335522	79335558	MajorDMR-11-8538	2
chr11	79348228	79348707	MajorDMR-11-8539	10
chr11	79495043	79495141	MajorDMR-11-8540	3
chr11	79597225	79597460	MajorDMR-11-8541	2
chr11	79608180	79608423	MajorDMR-11-8542	4
chr11	79649461	79649586	MajorDMR-11-8543	2
chr11	79685049	79685459	MajorDMR-11-8544	3
chr11	79851558	79851632	MajorDMR-11-8545	3
chr11	79965742	79966055	MajorDMR-11-8546	2
chr11	79996871	79997053	MajorDMR-11-8547	2
chr11	80577621	80577674	MajorDMR-11-8548	2
chr11	80588090	80588422	MajorDMR-11-8549	2
chr11	80990080	80990633	MajorDMR-11-8550	5
chr11	81048719	81049178	MajorDMR-11-8551	3
chr11	81076205	81076337	MajorDMR-11-8552	2
chr11	81105567	81105651	MajorDMR-11-8553	2
chr11	81223648	81223834	MajorDMR-11-8554	2
chr11	81338220	81338299	MajorDMR-11-8555	2
chr11	81411305	81411527	MajorDMR-11-8556	2
chr11	81595652	81595805	MajorDMR-11-8557	3
chr11	81610649	81610687	MajorDMR-11-8558	3
chr11	81623725	81624025	MajorDMR-11-8559	4
chr11	81977571	81977946	MajorDMR-11-8560	3
chr11	82683927	82683946	MajorDMR-11-8561	2
chr11	82700409	82700530	MajorDMR-11-8562	3
chr11	82708240	82708598	MajorDMR-11-8563	4
chr11	82738577	82738584	MajorDMR-11-8564	2
chr11	82774038	82774152	MajorDMR-11-8565	3
chr11	82777054	82777082	MajorDMR-11-8566	2
chr11	82804901	82804968	MajorDMR-11-8567	2
chr11	82875201	82875252	MajorDMR-11-8568	2
chr11	83001013	83001057	MajorDMR-11-8569	2
chr11	83079054	83079071	MajorDMR-11-8570	2
chr11	83099289	83099512	MajorDMR-11-8571	3
chr11	83267046	83267344	MajorDMR-11-8572	4
chr11	83290436	83290485	MajorDMR-11-8573	2
chr11	83306647	83306675	MajorDMR-11-8574	2
chr11	83355448	83355461	MajorDMR-11-8575	2
chr11	83519641	83520005	MajorDMR-11-8576	2
chr11	83681855	83681957	MajorDMR-11-8577	2
chr11	83730761	83731838	MajorDMR-11-8578	8
chr11	83780607	83780636	MajorDMR-11-8579	2
chr11	83802770	83802964	MajorDMR-11-8580	3
chr11	83867421	83867470	MajorDMR-11-8581	2
chr11	84026197	84026376	MajorDMR-11-8582	2
chr11	84056329	84056388	MajorDMR-11-8583	2
chr11	84209175	84209442	MajorDMR-11-8584	3
chr11	84278138	84278521	MajorDMR-11-8585	3
chr11	84306654	84306723	MajorDMR-11-8586	2
chr11	84394611	84394720	MajorDMR-11-8587	3
chr11	84760735	84760742	MajorDMR-11-8588	2
chr11	84799339	84799727	MajorDMR-11-8589	2
chr11	84865094	84865420	MajorDMR-11-8590	3
chr11	84926052	84926102	MajorDMR-11-8591	2
chr11	85022146	85022250	MajorDMR-11-8592	3
chr11	85074158	85074485	MajorDMR-11-8593	3
chr11	85153480	85153543	MajorDMR-11-8594	3
chr11	85283129	85283304	MajorDMR-11-8595	2
chr11	85390196	85390865	MajorDMR-11-8596	4
chr11	85437578	85437835	MajorDMR-11-8597	3
chr11	85468990	85469341	MajorDMR-11-8598	2
chr11	85477673	85478139	MajorDMR-11-8599	5
chr11	85491877	85492074	MajorDMR-11-8600	2
chr11	85613542	85613642	MajorDMR-11-8601	3
chr11	85615580	85615840	MajorDMR-11-8602	3
chr11	85688673	85688683	MajorDMR-11-8603	2
chr11	85751132	85751495	MajorDMR-11-8604	2
chr11	85808545	85809045	MajorDMR-11-8605	6
chr11	85834714	85834922	MajorDMR-11-8606	2
chr11	85952223	85952342	MajorDMR-11-8607	6
chr11	85999935	86000081	MajorDMR-11-8608	3
chr11	86190392	86190896	MajorDMR-11-8609	3
chr11	86192352	86192395	MajorDMR-11-8610	2
chr11	86196348	86196861	MajorDMR-11-8611	4
chr11	86198832	86198846	MajorDMR-11-8612	2
chr11	86226670	86226939	MajorDMR-11-8613	4
chr11	86227721	86228136	MajorDMR-11-8614	2
chr11	86234758	86235976	MajorDMR-11-8615	6
chr11	86255741	86256640	MajorDMR-11-8616	3
chr11	86281134	86281294	MajorDMR-11-8617	5
chr11	86300052	86300064	MajorDMR-11-8618	2
chr11	86300812	86301136	MajorDMR-11-8619	3
chr11	86343855	86344102	MajorDMR-11-8620	5
chr11	86355621	86355711	MajorDMR-11-8621	2
chr11	86356454	86356891	MajorDMR-11-8622	2
chr11	86371270	86371311	MajorDMR-11-8623	2
chr11	86374975	86375471	MajorDMR-11-8624	3
chr11	86377329	86378361	MajorDMR-11-8625	5
chr11	86392162	86392832	MajorDMR-11-8626	4
chr11	86413131	86413512	MajorDMR-11-8627	3
chr11	86417551	86417624	MajorDMR-11-8628	2
chr11	86451341	86451459	MajorDMR-11-8629	2
chr11	86510155	86510173	MajorDMR-11-8630	2
chr11	86513029	86513430	MajorDMR-11-8631	2
chr11	86514651	86515435	MajorDMR-11-8632	4
chr11	87140322	87140436	MajorDMR-11-8633	2
chr11	87142723	87142752	MajorDMR-11-8634	2
chr11	87151041	87151412	MajorDMR-11-8635	2
chr11	87184119	87184343	MajorDMR-11-8636	2
chr11	87309071	87309168	MajorDMR-11-8637	2
chr11	87452310	87452685	MajorDMR-11-8638	3
chr11	87454258	87454684	MajorDMR-11-8639	3
chr11	87462353	87462796	MajorDMR-11-8640	3
chr11	87528744	87528827	MajorDMR-11-8641	2
chr11	87560260	87560302	MajorDMR-11-8642	2
chr11	87637646	87637694	MajorDMR-11-8643	2
chr11	87774824	87774994	MajorDMR-11-8644	2
chr11	87794137	87794871	MajorDMR-11-8645	6
chr11	88087258	88087523	MajorDMR-11-8646	3
chr11	88130856	88131226	MajorDMR-11-8647	3
chr11	88132071	88132313	MajorDMR-11-8648	2
chr11	88153519	88153753	MajorDMR-11-8649	3
chr11	88178245	88178419	MajorDMR-11-8650	2
chr11	88188222	88188365	MajorDMR-11-8651	2
chr11	88214317	88214433	MajorDMR-11-8652	2
chr11	88294378	88295147	MajorDMR-11-8653	3
chr11	88309014	88309307	MajorDMR-11-8654	3
chr11	88323687	88323717	MajorDMR-11-8655	2
chr11	88343753	88343824	MajorDMR-11-8656	2
chr11	88354895	88355001	MajorDMR-11-8657	2
chr11	88406099	88406320	MajorDMR-11-8658	3
chr11	88430054	88430519	MajorDMR-11-8659	3
chr11	88555500	88555892	MajorDMR-11-8660	2
chr11	88560301	88560681	MajorDMR-11-8661	2
chr11	88574759	88574844	MajorDMR-11-8662	3
chr11	88712981	88713061	MajorDMR-11-8663	2
chr11	88736263	88736488	MajorDMR-11-8664	2
chr11	88738619	88738806	MajorDMR-11-8665	3
chr11	88744361	88745081	MajorDMR-11-8666	5
chr11	88746314	88746618	MajorDMR-11-8667	4
chr11	88754773	88754963	MajorDMR-11-8668	3
chr11	88793336	88793743	MajorDMR-11-8669	2
chr11	89278117	89278417	MajorDMR-11-8670	2
chr11	89315939	89316431	MajorDMR-11-8671	3
chr11	89322706	89322930	MajorDMR-11-8672	3
chr11	89632408	89632548	MajorDMR-11-8673	3
chr11	89678337	89678849	MajorDMR-11-8674	4
chr11	89868767	89868838	MajorDMR-11-8675	3
chr11	89984371	89984557	MajorDMR-11-8676	4
chr11	90189569	90189641	MajorDMR-11-8677	2
chr11	90362369	90362921	MajorDMR-11-8678	5
chr11	90433527	90433710	MajorDMR-11-8679	2
chr11	90516370	90517514	MajorDMR-11-8680	7
chr11	90814617	90814631	MajorDMR-11-8681	2
chr11	90866384	90866421	MajorDMR-11-8682	2
chr11	90997018	90997137	MajorDMR-11-8683	3
chr11	91094020	91094113	MajorDMR-11-8684	2
chr11	91155946	91156069	MajorDMR-11-8685	2
chr11	91305360	91305442	MajorDMR-11-8686	3
chr11	91558436	91558551	MajorDMR-11-8687	4
chr11	92036180	92036233	MajorDMR-11-8688	3
chr11	92186292	92186499	MajorDMR-11-8689	3
chr11	92597152	92597243	MajorDMR-11-8690	3
chr11	92601224	92601729	MajorDMR-11-8691	7
chr11	92606476	92607124	MajorDMR-11-8692	5
chr11	92608652	92608822	MajorDMR-11-8693	2
chr11	92762278	92762478	MajorDMR-11-8694	3
chr11	92866767	92866940	MajorDMR-11-8695	2
chr11	93065447	93065729	MajorDMR-11-8696	5
chr11	93106094	93106178	MajorDMR-11-8697	3
chr11	93202954	93203196	MajorDMR-11-8698	3
chr11	93210862	93211752	MajorDMR-11-8699	12
chr11	93218073	93219454	MajorDMR-11-8700	7
chr11	93220136	93221699	MajorDMR-11-8701	11
chr11	93223160	93223272	MajorDMR-11-8702	3
chr11	93239760	93240695	MajorDMR-11-8703	14
chr11	93241376	93241592	MajorDMR-11-8704	3
chr11	93250465	93250474	MajorDMR-11-8705	2
chr11	93254020	93254521	MajorDMR-11-8706	4
chr11	93256738	93257439	MajorDMR-11-8707	7
chr11	93258841	93259023	MajorDMR-11-8708	5
chr11	93263412	93263509	MajorDMR-11-8709	2
chr11	93268815	93269230	MajorDMR-11-8710	3
chr11	93270910	93271084	MajorDMR-11-8711	3
chr11	93275074	93275453	MajorDMR-11-8712	4
chr11	93303832	93304224	MajorDMR-11-8713	4
chr11	93338512	93339096	MajorDMR-11-8714	4
chr11	93357969	93358340	MajorDMR-11-8715	7
chr11	93521019	93521126	MajorDMR-11-8716	2
chr11	93678655	93679129	MajorDMR-11-8717	4
chr11	93863794	93863859	MajorDMR-11-8718	2
chr11	93867991	93868262	MajorDMR-11-8719	3
chr11	93869232	93869339	MajorDMR-11-8720	4
chr11	93900826	93900913	MajorDMR-11-8721	2
chr11	93907945	93909022	MajorDMR-11-8722	6
chr11	93910693	93911277	MajorDMR-11-8723	9
chr11	93915353	93915397	MajorDMR-11-8724	2
chr11	93917745	93918313	MajorDMR-11-8725	5
chr11	94034046	94034166	MajorDMR-11-8726	2
chr11	94035727	94036660	MajorDMR-11-8727	10
chr11	94037817	94037910	MajorDMR-11-8728	3
chr11	94143589	94144001	MajorDMR-11-8729	3
chr11	94151389	94151515	MajorDMR-11-8730	3
chr11	94153724	94153995	MajorDMR-11-8731	9
chr11	94170370	94170575	MajorDMR-11-8732	2
chr11	94171287	94171974	MajorDMR-11-8733	5
chr11	94173339	94173346	MajorDMR-11-8734	2
chr11	94175121	94175548	MajorDMR-11-8735	3
chr11	94182581	94183808	MajorDMR-11-8736	8
chr11	94187620	94188296	MajorDMR-11-8737	4
chr11	94189445	94189501	MajorDMR-11-8738	3
chr11	94190147	94190983	MajorDMR-11-8739	5
chr11	94191535	94191839	MajorDMR-11-8740	2
chr11	94192581	94193054	MajorDMR-11-8741	6
chr11	94280998	94281024	MajorDMR-11-8742	2
chr11	94326259	94326460	MajorDMR-11-8743	2
chr11	94369548	94369614	MajorDMR-11-8744	2
chr11	94371057	94371772	MajorDMR-11-8745	4
chr11	94380971	94381203	MajorDMR-11-8746	4
chr11	94383996	94384139	MajorDMR-11-8747	3
chr11	94385419	94385867	MajorDMR-11-8748	9
chr11	94388482	94388722	MajorDMR-11-8749	3
chr11	94391022	94391357	MajorDMR-11-8750	6
chr11	94427845	94428144	MajorDMR-11-8751	4
chr11	94461131	94461336	MajorDMR-11-8752	2
chr11	94465750	94466019	MajorDMR-11-8753	4
chr11	94466965	94467022	MajorDMR-11-8754	2
chr11	94469252	94469441	MajorDMR-11-8755	2
chr11	94472389	94473212	MajorDMR-11-8756	5
chr11	94476210	94476757	MajorDMR-11-8757	5
chr11	94497204	94497284	MajorDMR-11-8758	2
chr11	94500972	94501069	MajorDMR-11-8759	3
chr11	94503040	94503944	MajorDMR-11-8760	10
chr11	94513776	94513895	MajorDMR-11-8761	2
chr11	94518741	94518902	MajorDMR-11-8762	4
chr11	94522575	94522883	MajorDMR-11-8763	6
chr11	94526824	94526842	MajorDMR-11-8764	2
chr11	94528290	94528375	MajorDMR-11-8765	3
chr11	94530142	94530299	MajorDMR-11-8766	2
chr11	94538250	94538261	MajorDMR-11-8767	2
chr11	94539681	94539830	MajorDMR-11-8768	2
chr11	94546185	94546603	MajorDMR-11-8769	2
chr11	94557946	94558209	MajorDMR-11-8770	3
chr11	94559560	94559611	MajorDMR-11-8771	2
chr11	94568600	94569620	MajorDMR-11-8772	8
chr11	94570646	94571232	MajorDMR-11-8773	4
chr11	94573051	94573509	MajorDMR-11-8774	5
chr11	94589073	94589157	MajorDMR-11-8775	3
chr11	94591206	94591356	MajorDMR-11-8776	2
chr11	94609619	94609628	MajorDMR-11-8777	2
chr11	94657928	94658042	MajorDMR-11-8778	2
chr11	94761802	94761991	MajorDMR-11-8779	2
chr11	94808221	94808299	MajorDMR-11-8780	2
chr11	94829519	94829709	MajorDMR-11-8781	3
chr11	94867721	94867805	MajorDMR-11-8782	2
chr11	94872030	94872201	MajorDMR-11-8783	4
chr11	94880217	94880254	MajorDMR-11-8784	2
chr11	94899390	94899420	MajorDMR-11-8785	2
chr11	94902459	94902530	MajorDMR-11-8786	2
chr11	94925781	94926303	MajorDMR-11-8787	5
chr11	94931434	94931536	MajorDMR-11-8788	2
chr11	94932334	94932543	MajorDMR-11-8789	2
chr11	94950793	94950953	MajorDMR-11-8790	3
chr11	94975331	94975455	MajorDMR-11-8791	3
chr11	94985989	94986445	MajorDMR-11-8792	3
chr11	94988641	94989793	MajorDMR-11-8793	10
chr11	95111452	95111502	MajorDMR-11-8794	2
chr11	95164536	95164568	MajorDMR-11-8795	2
chr11	95165292	95166312	MajorDMR-11-8796	7
chr11	95219367	95219822	MajorDMR-11-8797	3
chr11	95220447	95220488	MajorDMR-11-8798	2
chr11	95235739	95236212	MajorDMR-11-8799	4
chr11	95253834	95253846	MajorDMR-11-8800	2
chr11	95378112	95378338	MajorDMR-11-8801	2
chr11	95430669	95430918	MajorDMR-11-8802	2
chr11	95468695	95469316	MajorDMR-11-8803	9
chr11	95786590	95786926	MajorDMR-11-8804	3
chr11	95836064	95836149	MajorDMR-11-8805	2
chr11	95911943	95911968	MajorDMR-11-8806	2
chr11	96242555	96243397	MajorDMR-11-8807	7
chr11	96551775	96551999	MajorDMR-11-8808	4
chr11	96552539	96553024	MajorDMR-11-8809	7
chr11	96579438	96580433	MajorDMR-11-8810	7
chr11	96586366	96586471	MajorDMR-11-8811	3
chr11	96593949	96594245	MajorDMR-11-8812	3
chr11	96612008	96612488	MajorDMR-11-8813	7
chr11	96615644	96616844	MajorDMR-11-8814	7
chr11	96620822	96620868	MajorDMR-11-8815	2
chr11	96656210	96656688	MajorDMR-11-8816	6
chr11	96698188	96698202	MajorDMR-11-8817	2
chr11	96746896	96746997	MajorDMR-11-8818	2
chr11	96756775	96756868	MajorDMR-11-8819	2
chr11	96857363	96857600	MajorDMR-11-8820	2
chr11	96985495	96985617	MajorDMR-11-8821	2
chr11	97190017	97190211	MajorDMR-11-8822	2
chr11	97206964	97207126	MajorDMR-11-8823	2
chr11	97208858	97209849	MajorDMR-11-8824	10
chr11	97229227	97229422	MajorDMR-11-8825	4
chr11	97259352	97259576	MajorDMR-11-8826	2
chr11	97803295	97803757	MajorDMR-11-8827	6
chr11	97849275	97849322	MajorDMR-11-8828	2
chr11	98092680	98092735	MajorDMR-11-8829	4
chr11	98194259	98194336	MajorDMR-11-8830	2
chr11	98229439	98229808	MajorDMR-11-8831	4
chr11	98260571	98261217	MajorDMR-11-8832	5
chr11	98344149	98344256	MajorDMR-11-8833	3
chr11	98387621	98387643	MajorDMR-11-8834	2
chr11	98413767	98413952	MajorDMR-11-8835	2
chr11	98510292	98510857	MajorDMR-11-8836	4
chr11	98512224	98512724	MajorDMR-11-8837	3
chr11	98513301	98513923	MajorDMR-11-8838	3
chr11	98669570	98669675	MajorDMR-11-8839	2
chr11	98827344	98827552	MajorDMR-11-8840	3
chr11	98887832	98887876	MajorDMR-11-8841	2
chr11	98892624	98893044	MajorDMR-11-8842	2
chr11	98939801	98941025	MajorDMR-11-8843	11
chr11	98969469	98969648	MajorDMR-11-8844	2
chr11	99009258	99010259	MajorDMR-11-8845	5
chr11	99088675	99088887	MajorDMR-11-8846	2
chr11	99090548	99090886	MajorDMR-11-8847	4
chr11	99117222	99117475	MajorDMR-11-8848	2
chr11	99148556	99148631	MajorDMR-11-8849	2
chr11	99212469	99212610	MajorDMR-11-8850	2
chr11	99230268	99230539	MajorDMR-11-8851	4
chr11	99241072	99241525	MajorDMR-11-8852	4
chr11	99281486	99281728	MajorDMR-11-8853	3
chr11	99303270	99303711	MajorDMR-11-8854	5
chr11	99311554	99311635	MajorDMR-11-8855	2
chr11	99334589	99334958	MajorDMR-11-8856	2
chr11	99367677	99367682	MajorDMR-11-8857	2
chr11	99498340	99498804	MajorDMR-11-8858	2
chr11	99503701	99504015	MajorDMR-11-8859	2
chr11	99533290	99533543	MajorDMR-11-8860	2
chr11	99558817	99558870	MajorDMR-11-8861	2
chr11	99613442	99613476	MajorDMR-11-8862	2
chr11	99636896	99636909	MajorDMR-11-8863	2
chr11	99662140	99662279	MajorDMR-11-8864	2
chr11	100068022	100068192	MajorDMR-11-8865	2
chr11	100091695	100091774	MajorDMR-11-8866	3
chr11	100421890	100421920	MajorDMR-11-8867	2
chr11	100447507	100447664	MajorDMR-11-8868	3
chr11	100460413	100460855	MajorDMR-11-8869	2
chr11	100473156	100473366	MajorDMR-11-8870	3
chr11	100475751	100475840	MajorDMR-11-8871	2
chr11	100580391	100580741	MajorDMR-11-8872	3
chr11	100720102	100720649	MajorDMR-11-8873	5
chr11	100743954	100744014	MajorDMR-11-8874	2
chr11	100745467	100745647	MajorDMR-11-8875	2
chr11	100747263	100747648	MajorDMR-11-8876	3
chr11	100780887	100780995	MajorDMR-11-8877	2
chr11	100794297	100794789	MajorDMR-11-8878	3
chr11	100809844	100811139	MajorDMR-11-8879	9
chr11	100867456	100867607	MajorDMR-11-8880	2
chr11	100962528	100962567	MajorDMR-11-8881	3
chr11	101059714	101060150	MajorDMR-11-8882	3
chr11	101255238	101255245	MajorDMR-11-8883	2
chr11	101619991	101620157	MajorDMR-11-8884	2
chr11	101678691	101678949	MajorDMR-11-8885	4
chr11	101832412	101832599	MajorDMR-11-8886	2
chr11	102009355	102010452	MajorDMR-11-8887	10
chr11	102176500	102176630	MajorDMR-11-8888	3
chr11	102184103	102184197	MajorDMR-11-8889	2
chr11	102292028	102292272	MajorDMR-11-8890	3
chr11	102313166	102313271	MajorDMR-11-8891	2
chr11	102356210	102356610	MajorDMR-11-8892	3
chr11	102514672	102515011	MajorDMR-11-8893	4
chr11	102518101	102518157	MajorDMR-11-8894	2
chr11	102631358	102631388	MajorDMR-11-8895	2
chr11	102670894	102671965	MajorDMR-11-8896	10
chr11	102680536	102680929	MajorDMR-11-8897	3
chr11	102834050	102834216	MajorDMR-11-8898	4
chr11	103016419	103016629	MajorDMR-11-8899	2
chr11	103066133	103066387	MajorDMR-11-8900	3
chr11	103193790	103193843	MajorDMR-11-8901	2
chr11	103216682	103217239	MajorDMR-11-8902	4
chr11	103262043	103262159	MajorDMR-11-8903	2
chr11	103303222	103303316	MajorDMR-11-8904	2
chr11	103323580	103323679	MajorDMR-11-8905	2
chr11	103408035	103408155	MajorDMR-11-8906	4
chr11	103466884	103467639	MajorDMR-11-8907	8
chr11	103518481	103518705	MajorDMR-11-8908	2
chr11	103537114	103537597	MajorDMR-11-8909	3
chr11	103549637	103549864	MajorDMR-11-8910	2
chr11	103636993	103637272	MajorDMR-11-8911	3
chr11	103645996	103646495	MajorDMR-11-8912	4
chr11	103757709	103758000	MajorDMR-11-8913	2
chr11	103768085	103768443	MajorDMR-11-8914	2
chr11	103800394	103800473	MajorDMR-11-8915	3
chr11	104128528	104129397	MajorDMR-11-8916	6
chr11	104207972	104208160	MajorDMR-11-8917	2
chr11	104240415	104241085	MajorDMR-11-8918	6
chr11	104281546	104282694	MajorDMR-11-8919	7
chr11	104357008	104357289	MajorDMR-11-8920	2
chr11	104357880	104358173	MajorDMR-11-8921	3
chr11	104367243	104367316	MajorDMR-11-8922	2
chr11	104374350	104374651	MajorDMR-11-8923	3
chr11	104609200	104609424	MajorDMR-11-8924	3
chr11	104627454	104627573	MajorDMR-11-8925	2
chr11	104643413	104643968	MajorDMR-11-8926	5
chr11	104743405	104743436	MajorDMR-11-8927	2
chr11	104839280	104839350	MajorDMR-11-8928	2
chr11	104923307	104923350	MajorDMR-11-8929	3
chr11	105034934	105035226	MajorDMR-11-8930	4
chr11	105051734	105051782	MajorDMR-11-8931	2
chr11	105114980	105115337	MajorDMR-11-8932	4
chr11	105131912	105132387	MajorDMR-11-8933	5
chr11	105396720	105396870	MajorDMR-11-8934	2
chr11	105479518	105479705	MajorDMR-11-8935	2
chr11	105492584	105492803	MajorDMR-11-8936	3
chr11	105498218	105498284	MajorDMR-11-8937	2
chr11	105507785	105508492	MajorDMR-11-8938	4
chr11	105509639	105510194	MajorDMR-11-8939	4
chr11	105515723	105516194	MajorDMR-11-8940	5
chr11	105521501	105521731	MajorDMR-11-8941	4
chr11	105542528	105542687	MajorDMR-11-8942	2
chr11	105545949	105546652	MajorDMR-11-8943	4
chr11	105553372	105553494	MajorDMR-11-8944	2
chr11	105555947	105556296	MajorDMR-11-8945	4
chr11	105563614	105564766	MajorDMR-11-8946	6
chr11	105568511	105570314	MajorDMR-11-8947	8
chr11	105583998	105584007	MajorDMR-11-8948	2
chr11	105584656	105584737	MajorDMR-11-8949	2
chr11	105585497	105585992	MajorDMR-11-8950	3
chr11	105586637	105586662	MajorDMR-11-8951	2
chr11	105589860	105590552	MajorDMR-11-8952	7
chr11	105591155	105591379	MajorDMR-11-8953	2
chr11	105591880	105592041	MajorDMR-11-8954	4
chr11	105609098	105609983	MajorDMR-11-8955	7
chr11	105616661	105616693	MajorDMR-11-8956	2
chr11	105630082	105630979	MajorDMR-11-8957	5
chr11	105640936	105642200	MajorDMR-11-8958	8
chr11	105654246	105654678	MajorDMR-11-8959	3
chr11	105661543	105661930	MajorDMR-11-8960	4
chr11	105675900	105676018	MajorDMR-11-8961	2
chr11	105681686	105682337	MajorDMR-11-8962	7
chr11	105683446	105683565	MajorDMR-11-8963	2
chr11	105697919	105698313	MajorDMR-11-8964	2
chr11	105698971	105699113	MajorDMR-11-8965	2
chr11	105702878	105703887	MajorDMR-11-8966	8
chr11	105709397	105709639	MajorDMR-11-8967	3
chr11	105711212	105711364	MajorDMR-11-8968	3
chr11	105723235	105723764	MajorDMR-11-8969	4
chr11	105739290	105739514	MajorDMR-11-8970	2
chr11	105761906	105762375	MajorDMR-11-8971	2
chr11	105764419	105764686	MajorDMR-11-8972	4
chr11	105891049	105891226	MajorDMR-11-8973	2
chr11	105958341	105958372	MajorDMR-11-8974	2
chr11	106088575	106088580	MajorDMR-11-8975	2
chr11	106132094	106132156	MajorDMR-11-8976	2
chr11	106134296	106134317	MajorDMR-11-8977	2
chr11	106337364	106337881	MajorDMR-11-8978	7
chr11	106339094	106339285	MajorDMR-11-8979	4
chr11	106483180	106483530	MajorDMR-11-8980	2
chr11	106837371	106837586	MajorDMR-11-8981	2
chr11	106844072	106844745	MajorDMR-11-8982	4
chr11	106846369	106846424	MajorDMR-11-8983	2
chr11	106867446	106867629	MajorDMR-11-8984	3
chr11	107011986	107011995	MajorDMR-11-8985	2
chr11	107219259	107219544	MajorDMR-11-8986	5
chr11	107299919	107300333	MajorDMR-11-8987	8
chr11	107390956	107391296	MajorDMR-11-8988	4
chr11	107398597	107398932	MajorDMR-11-8989	7
chr11	107438163	107438934	MajorDMR-11-8990	5
chr11	107485841	107485986	MajorDMR-11-8991	2
chr11	107618510	107618579	MajorDMR-11-8992	2
chr11	107824271	107824350	MajorDMR-11-8993	3
chr11	107952370	107952577	MajorDMR-11-8994	2
chr11	107995469	107995683	MajorDMR-11-8995	3
chr11	108006414	108006671	MajorDMR-11-8996	3
chr11	108009886	108010046	MajorDMR-11-8997	4
chr11	108026264	108026337	MajorDMR-11-8998	2
chr11	108032878	108033038	MajorDMR-11-8999	2
chr11	108091713	108092088	MajorDMR-11-9000	2
chr11	108099870	108100302	MajorDMR-11-9001	3
chr11	108162935	108163425	MajorDMR-11-9002	4
chr11	108282124	108282321	MajorDMR-11-9003	3
chr11	108289912	108290033	MajorDMR-11-9004	3
chr11	108292844	108293242	MajorDMR-11-9005	9
chr11	108338818	108338961	MajorDMR-11-9006	6
chr11	108460314	108460369	MajorDMR-11-9007	2
chr11	108541031	108541749	MajorDMR-11-9008	9
chr11	108549052	108549147	MajorDMR-11-9009	4
chr11	108601741	108601802	MajorDMR-11-9010	2
chr11	108619877	108620539	MajorDMR-11-9011	6
chr11	108693405	108693437	MajorDMR-11-9012	2
chr11	108695357	108695568	MajorDMR-11-9013	3
chr11	108710417	108710890	MajorDMR-11-9014	5
chr11	108723882	108724264	MajorDMR-11-9015	2
chr11	108747880	108749135	MajorDMR-11-9016	8
chr11	108749645	108749771	MajorDMR-11-9017	4
chr11	108766739	108767010	MajorDMR-11-9018	5
chr11	108771870	108772302	MajorDMR-11-9019	4
chr11	108777480	108777769	MajorDMR-11-9020	2
chr11	108809626	108809778	MajorDMR-11-9021	2
chr11	108854204	108854609	MajorDMR-11-9022	6
chr11	108855717	108856157	MajorDMR-11-9023	2
chr11	108980137	108980778	MajorDMR-11-9024	5
chr11	108981496	108981652	MajorDMR-11-9025	2
chr11	108983904	108983947	MajorDMR-11-9026	2
chr11	108995061	108995413	MajorDMR-11-9027	2
chr11	109036078	109036220	MajorDMR-11-9028	2
chr11	109093435	109093818	MajorDMR-11-9029	3
chr11	109193321	109193534	MajorDMR-11-9030	4
chr11	109202898	109203377	MajorDMR-11-9031	5
chr11	109219841	109220294	MajorDMR-11-9032	8
chr11	109225564	109225670	MajorDMR-11-9033	2
chr11	109233121	109233216	MajorDMR-11-9034	2
chr11	109291132	109291381	MajorDMR-11-9035	3
chr11	109297618	109297904	MajorDMR-11-9036	2
chr11	109302848	109303022	MajorDMR-11-9037	3
chr11	109304628	109304732	MajorDMR-11-9038	2
chr11	109404004	109404195	MajorDMR-11-9039	4
chr11	109539709	109540169	MajorDMR-11-9040	2
chr11	109828911	109829338	MajorDMR-11-9041	7
chr11	109841684	109842069	MajorDMR-11-9042	9
chr11	109842650	109843541	MajorDMR-11-9043	12
chr11	109844485	109845649	MajorDMR-11-9044	9
chr11	109856992	109857106	MajorDMR-11-9045	4
chr11	109871030	109871365	MajorDMR-11-9046	5
chr11	109948612	109948865	MajorDMR-11-9047	6
chr11	109965460	109967955	MajorDMR-11-9048	18
chr11	109969834	109970088	MajorDMR-11-9049	2
chr11	109975554	109975831	MajorDMR-11-9050	2
chr11	109982214	109982326	MajorDMR-11-9051	4
chr11	109991150	109991208	MajorDMR-11-9052	2
chr11	109992566	109992941	MajorDMR-11-9053	5
chr11	109993890	109994011	MajorDMR-11-9054	2
chr11	109999047	109999205	MajorDMR-11-9055	2
chr11	110000434	110000456	MajorDMR-11-9056	2
chr11	110001522	110001631	MajorDMR-11-9057	2
chr11	110019704	110019734	MajorDMR-11-9058	2
chr11	110055512	110055742	MajorDMR-11-9059	6
chr11	110056273	110056329	MajorDMR-11-9060	2
chr11	110079880	110080352	MajorDMR-11-9061	2
chr11	110100790	110101452	MajorDMR-11-9062	5
chr11	110165011	110165106	MajorDMR-11-9063	2
chr11	110268529	110268875	MajorDMR-11-9064	2
chr11	110302650	110302724	MajorDMR-11-9065	2
chr11	110315410	110315430	MajorDMR-11-9066	2
chr11	110326596	110326700	MajorDMR-11-9067	2
chr11	110333794	110333814	MajorDMR-11-9068	2
chr11	110344488	110344511	MajorDMR-11-9069	2
chr11	110376538	110376633	MajorDMR-11-9070	3
chr11	110432222	110432351	MajorDMR-11-9071	3
chr11	110445404	110445464	MajorDMR-11-9072	2
chr11	110458833	110458920	MajorDMR-11-9073	3
chr11	110520808	110520949	MajorDMR-11-9074	2
chr11	110532422	110532722	MajorDMR-11-9075	4
chr11	110578740	110578868	MajorDMR-11-9076	2
chr11	110584948	110585268	MajorDMR-11-9077	2
chr11	110618352	110618450	MajorDMR-11-9078	2
chr11	110633634	110633645	MajorDMR-11-9079	2
chr11	110678116	110678700	MajorDMR-11-9080	7
chr11	110683009	110683107	MajorDMR-11-9081	3
chr11	110689069	110689496	MajorDMR-11-9082	4
chr11	110736944	110737140	MajorDMR-11-9083	4
chr11	110760024	110760273	MajorDMR-11-9084	4
chr11	110772332	110772871	MajorDMR-11-9085	7
chr11	110777287	110777793	MajorDMR-11-9086	5
chr11	110790081	110790528	MajorDMR-11-9087	3
chr11	110822013	110822417	MajorDMR-11-9088	4
chr11	110833669	110834128	MajorDMR-11-9089	5
chr11	110865683	110865973	MajorDMR-11-9090	2
chr11	110880965	110880977	MajorDMR-11-9091	2
chr11	110951517	110951533	MajorDMR-11-9092	2
chr11	110956001	110956198	MajorDMR-11-9093	3
chr11	110976456	110976548	MajorDMR-11-9094	2
chr11	110990611	110990633	MajorDMR-11-9095	2
chr11	111019574	111019622	MajorDMR-11-9096	2
chr11	111071048	111071104	MajorDMR-11-9097	2
chr11	111076560	111076804	MajorDMR-11-9098	2
chr11	111078214	111078458	MajorDMR-11-9099	3
chr11	111113192	111113497	MajorDMR-11-9100	4
chr11	111131572	111132089	MajorDMR-11-9101	4
chr11	111550106	111550351	MajorDMR-11-9102	3
chr11	111569388	111569686	MajorDMR-11-9103	3
chr11	111596726	111596985	MajorDMR-11-9104	5
chr11	111605726	111605868	MajorDMR-11-9105	3
chr11	111606372	111606532	MajorDMR-11-9106	7
chr11	111646081	111646097	MajorDMR-11-9107	2
chr11	111670153	111670161	MajorDMR-11-9108	2
chr11	111672207	111672236	MajorDMR-11-9109	2
chr11	111700215	111700544	MajorDMR-11-9110	3
chr11	111713756	111713790	MajorDMR-11-9111	3
chr11	111715980	111716806	MajorDMR-11-9112	10
chr11	111717610	111717884	MajorDMR-11-9113	2
chr11	111723008	111723387	MajorDMR-11-9114	3
chr11	111803225	111803298	MajorDMR-11-9115	4
chr11	111806888	111807307	MajorDMR-11-9116	2
chr11	111808430	111810615	MajorDMR-11-9117	19
chr11	111811540	111811702	MajorDMR-11-9118	2
chr11	111820655	111820691	MajorDMR-11-9119	2
chr11	111842354	111842774	MajorDMR-11-9120	3
chr11	111856419	111856667	MajorDMR-11-9121	2
chr11	111862808	111863784	MajorDMR-11-9122	8
chr11	111864508	111864626	MajorDMR-11-9123	2
chr11	111867186	111867313	MajorDMR-11-9124	6
chr11	111904684	111904775	MajorDMR-11-9125	3
chr11	111991227	111991390	MajorDMR-11-9126	5
chr11	112036083	112036159	MajorDMR-11-9127	2
chr11	112125975	112126434	MajorDMR-11-9128	11
chr11	112214127	112214229	MajorDMR-11-9129	3
chr11	112396118	112396971	MajorDMR-11-9130	7
chr11	112482653	112483198	MajorDMR-11-9131	9
chr11	112521343	112521570	MajorDMR-11-9132	3
chr11	112528037	112528148	MajorDMR-11-9133	2
chr11	112533315	112533545	MajorDMR-11-9134	2
chr11	112544230	112544267	MajorDMR-11-9135	2
chr11	112723220	112723704	MajorDMR-11-9136	2
chr11	112729319	112729645	MajorDMR-11-9137	2
chr11	112735338	112735597	MajorDMR-11-9138	3
chr11	112778013	112778582	MajorDMR-11-9139	10
chr11	112872568	112872783	MajorDMR-11-9140	2
chr11	112903436	112904142	MajorDMR-11-9141	4
chr11	112905329	112905507	MajorDMR-11-9142	3
chr11	112931591	112931654	MajorDMR-11-9143	2
chr11	112959757	112959775	MajorDMR-11-9144	3
chr11	112977354	112977667	MajorDMR-11-9145	3
chr11	112995535	112995648	MajorDMR-11-9146	5
chr11	113021117	113021275	MajorDMR-11-9147	3
chr11	113038973	113039718	MajorDMR-11-9148	3
chr11	113051318	113051627	MajorDMR-11-9149	3
chr11	113138321	113138772	MajorDMR-11-9150	6
chr11	113144467	113144826	MajorDMR-11-9151	7
chr11	113318840	113319086	MajorDMR-11-9152	5
chr11	113348075	113348301	MajorDMR-11-9153	7
chr11	113558885	113559191	MajorDMR-11-9154	3
chr11	113746976	113747070	MajorDMR-11-9155	3
chr11	113827624	113828051	MajorDMR-11-9156	11
chr11	113831385	113831724	MajorDMR-11-9157	5
chr11	113896739	113897055	MajorDMR-11-9158	4
chr11	113905545	113905967	MajorDMR-11-9159	10
chr11	114138472	114138826	MajorDMR-11-9160	5
chr11	114211473	114211535	MajorDMR-11-9161	2
chr11	114257107	114257120	MajorDMR-11-9162	2
chr11	114388773	114388969	MajorDMR-11-9163	4
chr11	114433409	114433638	MajorDMR-11-9164	3
chr11	114434160	114434337	MajorDMR-11-9165	3
chr11	114578623	114578671	MajorDMR-11-9166	2
chr11	114632976	114633099	MajorDMR-11-9167	3
chr11	114692311	114692999	MajorDMR-11-9168	7
chr11	114848936	114849030	MajorDMR-11-9169	2
chr11	114855533	114855712	MajorDMR-11-9170	2
chr11	114857823	114858568	MajorDMR-11-9171	14
chr11	115035629	115035648	MajorDMR-11-9172	2
chr11	115054678	115054755	MajorDMR-11-9173	2
chr11	115055320	115055439	MajorDMR-11-9174	4
chr11	115055955	115056532	MajorDMR-11-9175	10
chr11	115107762	115108015	MajorDMR-11-9176	3
chr11	115108795	115109305	MajorDMR-11-9177	5
chr11	115119689	115120028	MajorDMR-11-9178	3
chr11	115134592	115134805	MajorDMR-11-9179	3
chr11	115138607	115138886	MajorDMR-11-9180	5
chr11	115153666	115154003	MajorDMR-11-9181	4
chr11	115160984	115161002	MajorDMR-11-9182	2
chr11	115170902	115170968	MajorDMR-11-9183	2
chr11	115207111	115207174	MajorDMR-11-9184	2
chr11	115220168	115220586	MajorDMR-11-9185	2
chr11	115228379	115228795	MajorDMR-11-9186	2
chr11	115268671	115269205	MajorDMR-11-9187	6
chr11	115280419	115280633	MajorDMR-11-9188	2
chr11	115493607	115494419	MajorDMR-11-9189	9
chr11	115516849	115516923	MajorDMR-11-9190	2
chr11	115545341	115545400	MajorDMR-11-9191	6
chr11	115588905	115588992	MajorDMR-11-9192	2
chr11	115650232	115650300	MajorDMR-11-9193	2
chr11	115790387	115790408	MajorDMR-11-9194	2
chr11	115847022	115847041	MajorDMR-11-9195	2
chr11	116082933	116082937	MajorDMR-11-9196	2
chr11	116115386	116115904	MajorDMR-11-9197	12
chr11	116159733	116159884	MajorDMR-11-9198	3
chr11	116567333	116567503	MajorDMR-11-9199	5
chr11	116727726	116727896	MajorDMR-11-9200	2
chr11	116733085	116733726	MajorDMR-11-9201	6
chr11	116738464	116738705	MajorDMR-11-9202	8
chr11	116747419	116747661	MajorDMR-11-9203	6
chr11	116767010	116767349	MajorDMR-11-9204	7
chr11	116829072	116829137	MajorDMR-11-9205	2
chr11	116847992	116848280	MajorDMR-11-9206	3
chr11	116855084	116855631	MajorDMR-11-9207	6
chr11	116858364	116858466	MajorDMR-11-9208	2
chr11	116871509	116871584	MajorDMR-11-9209	2
chr11	116881819	116881846	MajorDMR-11-9210	2
chr11	116888694	116888767	MajorDMR-11-9211	3
chr11	116907987	116908295	MajorDMR-11-9212	2
chr11	116913221	116913328	MajorDMR-11-9213	2
chr11	116929558	116929865	MajorDMR-11-9214	3
chr11	116948066	116948081	MajorDMR-11-9215	2
chr11	116993310	116993609	MajorDMR-11-9216	4
chr11	117017364	117017597	MajorDMR-11-9217	2
chr11	117021164	117022015	MajorDMR-11-9218	5
chr11	117119042	117119218	MajorDMR-11-9219	3
chr11	117196396	117196516	MajorDMR-11-9220	2
chr11	117202655	117202885	MajorDMR-11-9221	4
chr11	117204461	117204490	MajorDMR-11-9222	2
chr11	117205494	117205679	MajorDMR-11-9223	2
chr11	117228850	117228930	MajorDMR-11-9224	2
chr11	117335804	117336640	MajorDMR-11-9225	16
chr11	117353215	117353959	MajorDMR-11-9226	9
chr11	117381339	117381538	MajorDMR-11-9227	4
chr11	117382090	117384669	MajorDMR-11-9228	35
chr11	117398797	117399133	MajorDMR-11-9229	4
chr11	117409128	117409867	MajorDMR-11-9230	9
chr11	117412852	117412960	MajorDMR-11-9231	3
chr11	117417018	117417090	MajorDMR-11-9232	4
chr11	117419398	117419519	MajorDMR-11-9233	3
chr11	117420158	117420561	MajorDMR-11-9234	11
chr11	117426844	117426848	MajorDMR-11-9235	2
chr11	117429308	117429410	MajorDMR-11-9236	5
chr11	117432469	117432572	MajorDMR-11-9237	3
chr11	117454124	117454388	MajorDMR-11-9238	8
chr11	117455769	117455856	MajorDMR-11-9239	2
chr11	117459313	117459688	MajorDMR-11-9240	2
chr11	117470569	117472426	MajorDMR-11-9241	10
chr11	117475903	117475915	MajorDMR-11-9242	2
chr11	117484649	117484905	MajorDMR-11-9243	2
chr11	117504729	117504862	MajorDMR-11-9244	5
chr11	117521170	117521315	MajorDMR-11-9245	4
chr11	117532126	117532320	MajorDMR-11-9246	3
chr11	117537590	117537635	MajorDMR-11-9247	3
chr11	117544465	117544864	MajorDMR-11-9248	14
chr11	117549691	117550247	MajorDMR-11-9249	7
chr11	117558739	117560228	MajorDMR-11-9250	13
chr11	117567593	117567776	MajorDMR-11-9251	2
chr11	117572268	117574213	MajorDMR-11-9252	20
chr11	117575901	117576368	MajorDMR-11-9253	2
chr11	117582699	117583567	MajorDMR-11-9254	12
chr11	117588831	117589332	MajorDMR-11-9255	2
chr11	117590775	117591183	MajorDMR-11-9256	10
chr11	117591829	117592054	MajorDMR-11-9257	4
chr11	117596315	117596322	MajorDMR-11-9258	2
chr11	117606203	117606486	MajorDMR-11-9259	5
chr11	117623345	117623548	MajorDMR-11-9260	4
chr11	117624925	117625483	MajorDMR-11-9261	4
chr11	117638286	117638414	MajorDMR-11-9262	2
chr11	117656661	117657445	MajorDMR-11-9263	6
chr11	117660330	117661308	MajorDMR-11-9264	4
chr11	117662104	117662174	MajorDMR-11-9265	3
chr11	117663092	117663161	MajorDMR-11-9266	2
chr11	117663919	117663963	MajorDMR-11-9267	2
chr11	117797727	117797932	MajorDMR-11-9268	3
chr11	117865281	117865378	MajorDMR-11-9269	3
chr11	118045261	118045532	MajorDMR-11-9270	2
chr11	118066010	118066275	MajorDMR-11-9271	5
chr11	118360530	118360863	MajorDMR-11-9272	2
chr11	118370768	118370776	MajorDMR-11-9273	2
chr11	118371376	118371795	MajorDMR-11-9274	5
chr11	118476268	118476379	MajorDMR-11-9275	4
chr11	118528347	118528376	MajorDMR-11-9276	2
chr11	118614780	118615233	MajorDMR-11-9277	3
chr11	118654173	118654278	MajorDMR-11-9278	3
chr11	118778271	118778291	MajorDMR-11-9279	2
chr11	118780375	118781222	MajorDMR-11-9280	4
chr11	118784711	118784716	MajorDMR-11-9281	2
chr11	118786651	118786751	MajorDMR-11-9282	3
chr11	118824773	118824953	MajorDMR-11-9283	3
chr11	118956989	118957090	MajorDMR-11-9284	3
chr11	119004841	119004908	MajorDMR-11-9285	3
chr11	119018840	119019362	MajorDMR-11-9286	5
chr11	119022772	119022777	MajorDMR-11-9287	2
chr11	119085783	119086122	MajorDMR-11-9288	4
chr11	119117909	119118259	MajorDMR-11-9289	5
chr11	119133450	119133593	MajorDMR-11-9290	3
chr11	119134778	119134987	MajorDMR-11-9291	3
chr11	119188163	119188299	MajorDMR-11-9292	2
chr11	119208247	119208265	MajorDMR-11-9293	2
chr11	119362375	119363305	MajorDMR-11-9294	9
chr11	119386685	119387259	MajorDMR-11-9295	9
chr11	119404393	119404522	MajorDMR-11-9296	4
chr11	119470787	119471623	MajorDMR-11-9297	18
chr11	119649328	119650746	MajorDMR-11-9298	22
chr11	119652855	119653347	MajorDMR-11-9299	3
chr11	119706325	119707157	MajorDMR-11-9300	12
chr11	119768740	119768779	MajorDMR-11-9301	2
chr11	119811122	119811136	MajorDMR-11-9302	2
chr11	119812037	119812083	MajorDMR-11-9303	2
chr11	119846698	119846851	MajorDMR-11-9304	3
chr11	119859053	119859136	MajorDMR-11-9305	2
chr11	119860081	119860631	MajorDMR-11-9306	6
chr11	119995992	119996099	MajorDMR-11-9307	3
chr11	120082296	120082306	MajorDMR-11-9308	2
chr11	120211356	120211377	MajorDMR-11-9309	2
chr11	120232469	120232480	MajorDMR-11-9310	2
chr11	120357804	120357855	MajorDMR-11-9311	2
chr11	120468408	120468798	MajorDMR-11-9312	14
chr11	120769332	120769400	MajorDMR-11-9313	2
chr11	120967436	120967582	MajorDMR-11-9314	3
chr11	121239417	121239894	MajorDMR-11-9315	5
chr11	121256336	121256816	MajorDMR-11-9316	2
chr11	121277297	121278366	MajorDMR-11-9317	7
chr11	121478215	121478257	MajorDMR-11-9318	4
chr11	121527379	121527581	MajorDMR-11-9319	2
chr11	121542165	121542212	MajorDMR-11-9320	2
chr11	121737138	121737726	MajorDMR-11-9321	7
chr11	121849042	121849075	MajorDMR-11-9322	2
chr11	121987053	121987204	MajorDMR-11-9323	3
chr11	122050674	122051631	MajorDMR-11-9324	8
chr11	122067892	122067900	MajorDMR-11-9325	2
chr11	122113625	122113663	MajorDMR-11-9326	2
chr11	122156256	122156539	MajorDMR-11-9327	7
chr11	122176417	122176434	MajorDMR-11-9328	3
chr11	122177230	122177672	MajorDMR-11-9329	3
chr11	122181678	122182283	MajorDMR-11-9330	8
chr11	122536224	122537417	MajorDMR-11-9331	16
chr11	122542230	122542728	MajorDMR-11-9332	9
chr11	122552801	122553454	MajorDMR-11-9333	6
chr11	122555734	122555743	MajorDMR-11-9334	2
chr11	122559726	122560312	MajorDMR-11-9335	11
chr11	122561467	122561882	MajorDMR-11-9336	3
chr11	122567201	122567615	MajorDMR-11-9337	10
chr11	122572211	122572326	MajorDMR-11-9338	2
chr11	122572918	122573110	MajorDMR-11-9339	3
chr11	122579907	122580843	MajorDMR-11-9340	10
chr11	122583138	122583151	MajorDMR-11-9341	2
chr11	122587206	122587590	MajorDMR-11-9342	3
chr11	122589722	122589930	MajorDMR-11-9343	8
chr11	122593088	122593539	MajorDMR-11-9344	3
chr11	122597181	122597736	MajorDMR-11-9345	4
chr11	122605075	122605395	MajorDMR-11-9346	3
chr11	122605916	122606023	MajorDMR-11-9347	2
chr11	122606968	122607023	MajorDMR-11-9348	2
chr11	122610737	122610753	MajorDMR-11-9349	2
chr11	122611966	122612196	MajorDMR-11-9350	6
chr11	122614770	122614859	MajorDMR-11-9351	3
chr11	122655478	122656315	MajorDMR-11-9352	18
chr11	122662632	122662942	MajorDMR-11-9353	8
chr11	122666098	122666195	MajorDMR-11-9354	4
chr11	122679272	122680003	MajorDMR-11-9355	7
chr11	122684257	122684355	MajorDMR-11-9356	3
chr11	122687407	122687419	MajorDMR-11-9357	2
chr11	122771526	122771727	MajorDMR-11-9358	2
chr11	122791564	122791714	MajorDMR-11-9359	2
chr11	122804303	122804620	MajorDMR-11-9360	3
chr11	122851121	122852750	MajorDMR-11-9361	15
chr11	122941523	122942119	MajorDMR-11-9362	12
chr11	122953896	122954436	MajorDMR-11-9363	3
chr11	122959550	122959909	MajorDMR-11-9364	8
chr11	122974725	122974740	MajorDMR-11-9365	2
chr11	122977133	122977311	MajorDMR-11-9366	2
chr11	122993207	122993903	MajorDMR-11-9367	5
chr11	123002956	123002962	MajorDMR-11-9368	2
chr11	123022738	123022960	MajorDMR-11-9369	5
chr11	123052313	123053040	MajorDMR-11-9370	10
chr11	123056378	123056443	MajorDMR-11-9371	2
chr11	123061394	123061603	MajorDMR-11-9372	3
chr11	123063275	123063897	MajorDMR-11-9373	3
chr11	123064405	123064594	MajorDMR-11-9374	3
chr11	123073562	123073760	MajorDMR-11-9375	4
chr11	123104545	123104606	MajorDMR-11-9376	2
chr11	123106307	123106400	MajorDMR-11-9377	5
chr11	123117255	123117733	MajorDMR-11-9378	2
chr11	123120254	123120438	MajorDMR-11-9379	5
chr11	123178784	123178976	MajorDMR-11-9380	4
chr11	123345837	123346475	MajorDMR-11-9381	8
chr11	123376393	123376883	MajorDMR-11-9382	4
chr11	123387364	123387415	MajorDMR-11-9383	2
chr11	123391763	123391816	MajorDMR-11-9384	2
chr11	123439210	123439263	MajorDMR-11-9385	2
chr11	123457255	123457385	MajorDMR-11-9386	5
chr11	123490324	123490734	MajorDMR-11-9387	3
chr11	123627150	123627608	MajorDMR-11-9388	2
chr11	123646282	123646940	MajorDMR-11-9389	5
chr11	123771662	123771809	MajorDMR-11-9390	4
chr11	123923342	123923409	MajorDMR-11-9391	2
chr11	123986875	123987383	MajorDMR-11-9392	7
chr11	124513483	124513895	MajorDMR-11-9393	2
chr11	124626233	124627256	MajorDMR-11-9394	11
chr11	124629196	124630313	MajorDMR-11-9395	22
chr11	124715090	124715252	MajorDMR-11-9396	2
chr11	124734362	124734460	MajorDMR-11-9397	2
chr11	124738156	124738390	MajorDMR-11-9398	2
chr11	124805655	124805776	MajorDMR-11-9399	3
chr11	124994290	124994843	MajorDMR-11-9400	6
chr11	125080239	125080405	MajorDMR-11-9401	2
chr11	125081588	125082158	MajorDMR-11-9402	4
chr11	125086017	125086050	MajorDMR-11-9403	2
chr11	125093575	125093865	MajorDMR-11-9404	4
chr11	125094594	125094688	MajorDMR-11-9405	2
chr11	125096607	125096817	MajorDMR-11-9406	3
chr11	125128185	125128481	MajorDMR-11-9407	4
chr11	125149777	125150167	MajorDMR-11-9408	4
chr11	125151142	125151514	MajorDMR-11-9409	2
chr11	125153820	125154577	MajorDMR-11-9410	5
chr11	125159707	125159779	MajorDMR-11-9411	3
chr11	125162091	125162212	MajorDMR-11-9412	2
chr11	125167519	125167724	MajorDMR-11-9413	5
chr11	125169266	125169342	MajorDMR-11-9414	3
chr11	125173951	125174372	MajorDMR-11-9415	2
chr11	125197332	125197705	MajorDMR-11-9416	2
chr11	125198480	125198683	MajorDMR-11-9417	3
chr11	125199748	125200184	MajorDMR-11-9418	7
chr11	125201840	125201936	MajorDMR-11-9419	2
chr11	125202947	125203110	MajorDMR-11-9420	4
chr11	125207899	125210115	MajorDMR-11-9421	29
chr11	125220428	125220437	MajorDMR-11-9422	2
chr11	125227395	125227827	MajorDMR-11-9423	8
chr11	125235313	125235508	MajorDMR-11-9424	3
chr11	125238851	125239107	MajorDMR-11-9425	6
chr11	125240462	125240491	MajorDMR-11-9426	2
chr11	125241044	125241142	MajorDMR-11-9427	5
chr11	125244454	125244560	MajorDMR-11-9428	3
chr11	125264111	125264317	MajorDMR-11-9429	3
chr11	125268321	125269833	MajorDMR-11-9430	12
chr11	125271577	125272420	MajorDMR-11-9431	14
chr11	125285669	125286247	MajorDMR-11-9432	3
chr11	125292736	125292902	MajorDMR-11-9433	4
chr11	125303103	125303141	MajorDMR-11-9434	2
chr11	125303751	125303859	MajorDMR-11-9435	2
chr11	125314146	125314262	MajorDMR-11-9436	4
chr11	125327778	125327967	MajorDMR-11-9437	2
chr11	125348445	125349742	MajorDMR-11-9438	6
chr11	125351295	125351579	MajorDMR-11-9439	3
chr11	125352581	125352589	MajorDMR-11-9440	2
chr11	125353131	125353791	MajorDMR-11-9441	4
chr11	125765986	125766125	MajorDMR-11-9442	4
chr11	125839845	125839983	MajorDMR-11-9443	2
chr11	125848776	125848877	MajorDMR-11-9444	2
chr11	125893362	125894292	MajorDMR-11-9445	8
chr11	125899291	125899412	MajorDMR-11-9446	2
chr11	125961931	125962268	MajorDMR-11-9447	13
chr11	126037682	126037714	MajorDMR-11-9448	2
chr11	126065605	126067011	MajorDMR-11-9449	7
chr11	126067667	126067722	MajorDMR-11-9450	2
chr11	126068288	126069341	MajorDMR-11-9451	15
chr11	126070776	126071217	MajorDMR-11-9452	6
chr11	126071803	126072100	MajorDMR-11-9453	3
chr11	126072694	126072756	MajorDMR-11-9454	2
chr11	126099953	126100554	MajorDMR-11-9455	5
chr11	126222254	126222292	MajorDMR-11-9456	2
chr11	126303493	126303722	MajorDMR-11-9457	5
chr11	126311497	126311508	MajorDMR-11-9458	2
chr11	126312872	126312915	MajorDMR-11-9459	3
chr11	126313646	126314391	MajorDMR-11-9460	7
chr11	126322575	126323308	MajorDMR-11-9461	5
chr11	126325241	126325412	MajorDMR-11-9462	3
chr11	126329247	126329607	MajorDMR-11-9463	3
chr11	126335453	126336628	MajorDMR-11-9464	26
chr11	126345243	126345292	MajorDMR-11-9465	2
chr11	126346283	126347544	MajorDMR-11-9466	22
chr11	126348841	126349008	MajorDMR-11-9467	2
chr11	126381621	126381920	MajorDMR-11-9468	9
chr11	126384123	126384202	MajorDMR-11-9469	2
chr11	126387544	126388517	MajorDMR-11-9470	25
chr11	126393261	126393292	MajorDMR-11-9471	2
chr11	126395239	126395901	MajorDMR-11-9472	4
chr11	126398923	126398969	MajorDMR-11-9473	2
chr11	126427506	126427869	MajorDMR-11-9474	3
chr11	126429866	126430357	MajorDMR-11-9475	4
chr11	126431326	126431392	MajorDMR-11-9476	4
chr11	126457376	126457624	MajorDMR-11-9477	6
chr11	126463029	126463613	MajorDMR-11-9478	11
chr11	126470865	126472052	MajorDMR-11-9479	14
chr11	126476821	126477923	MajorDMR-11-9480	12
chr11	126479700	126479828	MajorDMR-11-9481	3
chr11	126485958	126486083	MajorDMR-11-9482	5
chr11	126498825	126499109	MajorDMR-11-9483	3
chr11	126516664	126517001	MajorDMR-11-9484	4
chr11	126530300	126530372	MajorDMR-11-9485	3
chr11	126550091	126550243	MajorDMR-11-9486	3
chr11	126553466	126553774	MajorDMR-11-9487	9
chr11	126567630	126567641	MajorDMR-11-9488	2
chr11	126570126	126570247	MajorDMR-11-9489	2
chr11	126572978	126573269	MajorDMR-11-9490	5
chr11	126574480	126574621	MajorDMR-11-9491	2
chr11	126582275	126582301	MajorDMR-11-9492	2
chr11	126587530	126589113	MajorDMR-11-9493	13
chr11	126597648	126597784	MajorDMR-11-9494	5
chr11	126603670	126604096	MajorDMR-11-9495	3
chr11	126606956	126607604	MajorDMR-11-9496	10
chr11	126609645	126609804	MajorDMR-11-9497	2
chr11	126618739	126619509	MajorDMR-11-9498	19
chr11	126624485	126624849	MajorDMR-11-9499	3
chr11	126627962	126628734	MajorDMR-11-9500	11
chr11	126640437	126640486	MajorDMR-11-9501	5
chr11	126643360	126643410	MajorDMR-11-9502	2
chr11	126647588	126647766	MajorDMR-11-9503	2
chr11	126667543	126668122	MajorDMR-11-9504	5
chr11	126682991	126683063	MajorDMR-11-9505	2
chr11	126686694	126686777	MajorDMR-11-9506	4
chr11	126696170	126696190	MajorDMR-11-9507	2
chr11	126704251	126704961	MajorDMR-11-9508	13
chr11	126709552	126709924	MajorDMR-11-9509	5
chr11	126735135	126735580	MajorDMR-11-9510	9
chr11	126744381	126744667	MajorDMR-11-9511	2
chr11	126748890	126749365	MajorDMR-11-9512	7
chr11	126750862	126750966	MajorDMR-11-9513	2
chr11	126760344	126760642	MajorDMR-11-9514	2
chr11	126762504	126763982	MajorDMR-11-9515	15
chr11	126767290	126768054	MajorDMR-11-9516	6
chr11	126772904	126773397	MajorDMR-11-9517	3
chr11	126774646	126775059	MajorDMR-11-9518	4
chr11	126783366	126783453	MajorDMR-11-9519	3
chr11	126784729	126784910	MajorDMR-11-9520	2
chr11	126788092	126788271	MajorDMR-11-9521	2
chr11	126799395	126800064	MajorDMR-11-9522	6
chr11	126810345	126810401	MajorDMR-11-9523	2
chr11	126830052	126830440	MajorDMR-11-9524	5
chr11	126838296	126838907	MajorDMR-11-9525	5
chr11	126840121	126840530	MajorDMR-11-9526	2
chr11	126841419	126841626	MajorDMR-11-9527	6
chr11	126864886	126865635	MajorDMR-11-9528	5
chr11	126866348	126866861	MajorDMR-11-9529	3
chr11	126867743	126868231	MajorDMR-11-9530	4
chr11	126871499	126871828	MajorDMR-11-9531	2
chr11	126873942	126874115	MajorDMR-11-9532	5
chr11	126875843	126876168	MajorDMR-11-9533	2
chr11	126881638	126882259	MajorDMR-11-9534	4
chr11	126886782	126887620	MajorDMR-11-9535	15
chr11	126929856	126930072	MajorDMR-11-9536	5
chr11	126941601	126941675	MajorDMR-11-9537	3
chr11	126945463	126946068	MajorDMR-11-9538	6
chr11	126989041	126989345	MajorDMR-11-9539	3
chr11	127208288	127208448	MajorDMR-11-9540	2
chr11	127233358	127233422	MajorDMR-11-9541	2
chr11	127254983	127255230	MajorDMR-11-9542	5
chr11	127300407	127300423	MajorDMR-11-9543	2
chr11	127579937	127581136	MajorDMR-11-9544	6
chr11	127745154	127745207	MajorDMR-11-9545	2
chr11	127789947	127790174	MajorDMR-11-9546	2
chr11	127794165	127795065	MajorDMR-11-9547	5
chr11	127809461	127809991	MajorDMR-11-9548	5
chr11	127818203	127818286	MajorDMR-11-9549	2
chr11	127818951	127819776	MajorDMR-11-9550	6
chr11	127875431	127876385	MajorDMR-11-9551	6
chr11	128041363	128041493	MajorDMR-11-9552	3
chr11	128048842	128049319	MajorDMR-11-9553	3
chr11	128120920	128121369	MajorDMR-11-9554	3
chr11	128134650	128134912	MajorDMR-11-9555	2
chr11	128154518	128155855	MajorDMR-11-9556	11
chr11	128157081	128157306	MajorDMR-11-9557	3
chr11	128158888	128159411	MajorDMR-11-9558	9
chr11	128160301	128160428	MajorDMR-11-9559	3
chr11	128164916	128165127	MajorDMR-11-9560	2
chr11	128180010	128180078	MajorDMR-11-9561	3
chr11	128213892	128213975	MajorDMR-11-9562	3
chr11	128226541	128227386	MajorDMR-11-9563	5
chr11	128231272	128232085	MajorDMR-11-9564	9
chr11	128243198	128244040	MajorDMR-11-9565	9
chr11	128270614	128270686	MajorDMR-11-9566	2
chr11	128271900	128272320	MajorDMR-11-9567	6
chr11	128285654	128286094	MajorDMR-11-9568	3
chr11	128287488	128288034	MajorDMR-11-9569	3
chr11	128323519	128323564	MajorDMR-11-9570	2
chr11	128327871	128328847	MajorDMR-11-9571	9
chr11	128329788	128329810	MajorDMR-11-9572	2
chr11	128333101	128335689	MajorDMR-11-9573	12
chr11	128337633	128337869	MajorDMR-11-9574	4
chr11	128341938	128342770	MajorDMR-11-9575	5
chr11	128343688	128345516	MajorDMR-11-9576	13
chr11	128349967	128349996	MajorDMR-11-9577	3
chr11	128358027	128359576	MajorDMR-11-9578	13
chr11	128360264	128360637	MajorDMR-11-9579	3
chr11	128361310	128361693	MajorDMR-11-9580	3
chr11	128362375	128362650	MajorDMR-11-9581	2
chr11	128363837	128364144	MajorDMR-11-9582	2
chr11	128367133	128367822	MajorDMR-11-9583	9
chr11	128368466	128369028	MajorDMR-11-9584	3
chr11	128370330	128371031	MajorDMR-11-9585	8
chr11	128373263	128373948	MajorDMR-11-9586	3
chr11	128375767	128376804	MajorDMR-11-9587	7
chr11	128377545	128379172	MajorDMR-11-9588	14
chr11	128381923	128382785	MajorDMR-11-9589	5
chr11	128384359	128391662	MajorDMR-11-9590	61
chr11	128397239	128397270	MajorDMR-11-9591	2
chr11	128422657	128424031	MajorDMR-11-9592	18
chr11	128480555	128481391	MajorDMR-11-9593	13
chr11	128482529	128482914	MajorDMR-11-9594	6
chr11	128484860	128485577	MajorDMR-11-9595	9
chr11	128488875	128489193	MajorDMR-11-9596	2
chr11	128490230	128490601	MajorDMR-11-9597	6
chr11	128500358	128501027	MajorDMR-11-9598	8
chr11	128502443	128502505	MajorDMR-11-9599	2
chr11	128595672	128595915	MajorDMR-11-9600	5
chr11	128638867	128638878	MajorDMR-11-9601	2
chr11	128809539	128809855	MajorDMR-11-9602	6
chr11	128823035	128823040	MajorDMR-11-9603	2
chr11	128934825	128935267	MajorDMR-11-9604	4
chr11	129072819	129073146	MajorDMR-11-9605	5
chr11	129154448	129154748	MajorDMR-11-9606	4
chr11	129459465	129459558	MajorDMR-11-9607	2
chr11	129781331	129781497	MajorDMR-11-9608	2
chr11	129800873	129801191	MajorDMR-11-9609	12
chr11	129843526	129843640	MajorDMR-11-9610	2
chr11	129922651	129922745	MajorDMR-11-9611	2
chr11	129941905	129942167	MajorDMR-11-9612	2
chr11	129951844	129951911	MajorDMR-11-9613	2
chr11	129976323	129976336	MajorDMR-11-9614	2
chr11	129996637	129996715	MajorDMR-11-9615	5
chr11	130006000	130006568	MajorDMR-11-9616	10
chr11	130009639	130009985	MajorDMR-11-9617	5
chr11	130050298	130050853	MajorDMR-11-9618	6
chr11	130051818	130052256	MajorDMR-11-9619	4
chr11	130053203	130053287	MajorDMR-11-9620	2
chr11	130136073	130136249	MajorDMR-11-9621	3
chr11	130270798	130270836	MajorDMR-11-9622	3
chr11	130285710	130285945	MajorDMR-11-9623	9
chr11	130301621	130302032	MajorDMR-11-9624	3
chr11	130320915	130322234	MajorDMR-11-9625	6
chr11	130322823	130323077	MajorDMR-11-9626	3
chr11	130325709	130325811	MajorDMR-11-9627	2
chr11	130327819	130328011	MajorDMR-11-9628	2
chr11	130348014	130348669	MajorDMR-11-9629	6
chr11	130350719	130350786	MajorDMR-11-9630	2
chr11	130503322	130503445	MajorDMR-11-9631	2
chr11	130504822	130505165	MajorDMR-11-9632	8
chr11	130516508	130516825	MajorDMR-11-9633	4
chr11	130519765	130519998	MajorDMR-11-9634	3
chr11	130595868	130595929	MajorDMR-11-9635	2
chr11	130597580	130598130	MajorDMR-11-9636	3
chr11	130608012	130608387	MajorDMR-11-9637	7
chr11	130652010	130652099	MajorDMR-11-9638	2
chr11	130652636	130652921	MajorDMR-11-9639	2
chr11	130672120	130673332	MajorDMR-11-9640	6
chr11	130676993	130677436	MajorDMR-11-9641	4
chr11	130678111	130678139	MajorDMR-11-9642	2
chr11	130678803	130678938	MajorDMR-11-9643	3
chr11	130679456	130679942	MajorDMR-11-9644	5
chr11	130697697	130697832	MajorDMR-11-9645	4
chr11	130743013	130743182	MajorDMR-11-9646	4
chr11	130765645	130766841	MajorDMR-11-9647	6
chr11	130767861	130768325	MajorDMR-11-9648	3
chr11	130783312	130783423	MajorDMR-11-9649	2
chr11	130906542	130906979	MajorDMR-11-9650	10
chr11	131017558	131017605	MajorDMR-11-9651	2
chr11	131021502	131021942	MajorDMR-11-9652	5
chr11	131028020	131028504	MajorDMR-11-9653	10
chr11	131029286	131029294	MajorDMR-11-9654	2
chr11	131030465	131030572	MajorDMR-11-9655	3
chr11	131055974	131057268	MajorDMR-11-9656	20
chr11	131058943	131059081	MajorDMR-11-9657	2
chr11	131170989	131171465	MajorDMR-11-9658	6
chr11	131177651	131177680	MajorDMR-11-9659	2
chr11	131249321	131249343	MajorDMR-11-9660	3
chr11	131280611	131281199	MajorDMR-11-9661	5
chr11	131291991	131292578	MajorDMR-11-9662	4
chr11	131305848	131305954	MajorDMR-11-9663	3
chr11	131311958	131312236	MajorDMR-11-9664	6
chr11	131317313	131317609	MajorDMR-11-9665	8
chr11	131319615	131319723	MajorDMR-11-9666	2
chr11	131350618	131350633	MajorDMR-11-9667	2
chr11	131391904	131392186	MajorDMR-11-9668	5
chr11	131452882	131452942	MajorDMR-11-9669	3
chr11	131453954	131454807	MajorDMR-11-9670	12
chr11	131460884	131461386	MajorDMR-11-9671	8
chr11	131503836	131504426	MajorDMR-11-9672	7
chr11	131523250	131523312	MajorDMR-11-9673	4
chr11	131626665	131626839	MajorDMR-11-9674	4
chr11	131630120	131631091	MajorDMR-11-9675	15
chr11	131636332	131636828	MajorDMR-11-9676	10
chr11	131639423	131639565	MajorDMR-11-9677	3
chr11	131758276	131758281	MajorDMR-11-9678	2
chr11	131796068	131796158	MajorDMR-11-9679	2
chr11	131892150	131892423	MajorDMR-11-9680	4
chr11	131903041	131903711	MajorDMR-11-9681	7
chr11	131905818	131906089	MajorDMR-11-9682	3
chr11	131914524	131915061	MajorDMR-11-9683	9
chr11	131915583	131916081	MajorDMR-11-9684	5
chr11	131988649	131988930	MajorDMR-11-9685	2
chr11	132010366	132010506	MajorDMR-11-9686	2
chr11	132011254	132011650	MajorDMR-11-9687	3
chr11	132022144	132022481	MajorDMR-11-9688	4
chr11	132023063	132023379	MajorDMR-11-9689	2
chr11	132055167	132055528	MajorDMR-11-9690	4
chr11	132057675	132058412	MajorDMR-11-9691	4
chr11	132070512	132070520	MajorDMR-11-9692	2
chr11	132071357	132071774	MajorDMR-11-9693	4
chr11	132087956	132088018	MajorDMR-11-9694	3
chr11	132098812	132099120	MajorDMR-11-9695	3
chr11	132100046	132100128	MajorDMR-11-9696	2
chr11	132104938	132105303	MajorDMR-11-9697	2
chr11	132112517	132112936	MajorDMR-11-9698	6
chr11	132113864	132113989	MajorDMR-11-9699	4
chr11	132114847	132116104	MajorDMR-11-9700	23
chr11	132155860	132156385	MajorDMR-11-9701	3
chr11	132167251	132168635	MajorDMR-11-9702	13
chr11	132169797	132170183	MajorDMR-11-9703	2
chr11	132171719	132172250	MajorDMR-11-9704	5
chr11	132184929	132185602	MajorDMR-11-9705	4
chr11	132200393	132200759	MajorDMR-11-9706	7
chr11	132210386	132210566	MajorDMR-11-9707	2
chr11	132227750	132227979	MajorDMR-11-9708	5
chr11	132286310	132286315	MajorDMR-11-9709	2
chr11	132297128	132297989	MajorDMR-11-9710	14
chr11	132323350	132323566	MajorDMR-11-9711	5
chr11	132333091	132333426	MajorDMR-11-9712	4
chr11	132343744	132343997	MajorDMR-11-9713	4
chr11	132357083	132357100	MajorDMR-11-9714	2
chr11	132362914	132363000	MajorDMR-11-9715	2
chr11	132397285	132397334	MajorDMR-11-9716	2
chr11	132401742	132401966	MajorDMR-11-9717	5
chr11	132482672	132483770	MajorDMR-11-9718	5
chr11	132561900	132562027	MajorDMR-11-9719	3
chr11	132591296	132591920	MajorDMR-11-9720	9
chr11	132674194	132674983	MajorDMR-11-9721	4
chr11	132685982	132686057	MajorDMR-11-9722	2
chr11	132700399	132701544	MajorDMR-11-9723	6
chr11	132709129	132710086	MajorDMR-11-9724	10
chr11	132710756	132710984	MajorDMR-11-9725	3
chr11	132735248	132735343	MajorDMR-11-9726	2
chr11	132737529	132737872	MajorDMR-11-9727	2
chr11	132780397	132780414	MajorDMR-11-9728	2
chr11	132847363	132847419	MajorDMR-11-9729	2
chr11	132877127	132877292	MajorDMR-11-9730	2
chr11	132902433	132902674	MajorDMR-11-9731	3
chr11	132907272	132907605	MajorDMR-11-9732	4
chr11	132974171	132974366	MajorDMR-11-9733	2
chr11	132976107	132976894	MajorDMR-11-9734	8
chr11	133003139	133003365	MajorDMR-11-9735	3
chr11	133044948	133045734	MajorDMR-11-9736	5
chr11	133046625	133046787	MajorDMR-11-9737	3
chr11	133048432	133048829	MajorDMR-11-9738	5
chr11	133062467	133062748	MajorDMR-11-9739	2
chr11	133090718	133090936	MajorDMR-11-9740	12
chr11	133091540	133091766	MajorDMR-11-9741	3
chr11	133092712	133092776	MajorDMR-11-9742	3
chr11	133096922	133097306	MajorDMR-11-9743	7
chr11	133105176	133105597	MajorDMR-11-9744	4
chr11	133135448	133135872	MajorDMR-11-9745	11
chr11	133140804	133140908	MajorDMR-11-9746	3
chr11	133146887	133147019	MajorDMR-11-9747	4
chr11	133213798	133213953	MajorDMR-11-9748	4
chr11	133218201	133218266	MajorDMR-11-9749	3
chr11	133271875	133271879	MajorDMR-11-9750	2
chr11	133291104	133291410	MajorDMR-11-9751	5
chr11	133299340	133299461	MajorDMR-11-9752	2
chr11	133342415	133342424	MajorDMR-11-9753	2
chr11	133361705	133361905	MajorDMR-11-9754	3
chr11	133414467	133414597	MajorDMR-11-9755	3
chr11	133526123	133526336	MajorDMR-11-9756	6
chr11	133530792	133531092	MajorDMR-11-9757	6
chr11	133549658	133549936	MajorDMR-11-9758	4
chr11	133580672	133580802	MajorDMR-11-9759	2
chr11	133582101	133582531	MajorDMR-11-9760	4
chr11	133595949	133596440	MajorDMR-11-9761	4
chr11	133655922	133656438	MajorDMR-11-9762	11
chr11	133681679	133682443	MajorDMR-11-9763	8
chr11	133684469	133684523	MajorDMR-11-9764	2
chr11	133698643	133698865	MajorDMR-11-9765	2
chr11	133777754	133778083	MajorDMR-11-9766	9
chr11	133854512	133855029	MajorDMR-11-9767	12
chr11	133911044	133911243	MajorDMR-11-9768	5
chr11	133934091	133934360	MajorDMR-11-9769	5
chr11	133937412	133937527	MajorDMR-11-9770	2
chr11	133953157	133953180	MajorDMR-11-9771	2
chr11	134015810	134015901	MajorDMR-11-9772	3
chr11	134228662	134229303	MajorDMR-11-9773	8
chr11	134260555	134260890	MajorDMR-11-9774	2
chr11	134295712	134296328	MajorDMR-11-9775	11
chr11	134385294	134385713	MajorDMR-11-9776	13
chr11	134412994	134413381	MajorDMR-11-9777	3
chr11	134430558	134430661	MajorDMR-11-9778	6
chr11	134442726	134442782	MajorDMR-11-9779	5
chr11	134447735	134448335	MajorDMR-11-9780	3
chr11	134513827	134514038	MajorDMR-11-9781	3
chr11	134556532	134556581	MajorDMR-11-9782	2
chr11	134561383	134561679	MajorDMR-11-9783	4
chr11	134613629	134613655	MajorDMR-11-9784	3
chr11	134853100	134853372	MajorDMR-11-9785	7
chr11	134865059	134865261	MajorDMR-11-9786	4
chr12	77742	77945	MajorDMR-11-9787	3
chr12	200321	200620	MajorDMR-11-9788	3
chr12	253203	253844	MajorDMR-11-9789	6
chr12	270244	270753	MajorDMR-11-9790	5
chr12	285510	285723	MajorDMR-11-9791	3
chr12	286354	286406	MajorDMR-11-9792	2
chr12	414157	414570	MajorDMR-11-9793	4
chr12	590762	590929	MajorDMR-11-9794	4
chr12	818167	818954	MajorDMR-11-9795	10
chr12	825287	826015	MajorDMR-11-9796	6
chr12	846273	846320	MajorDMR-11-9797	2
chr12	883339	883384	MajorDMR-11-9798	2
chr12	982661	982872	MajorDMR-11-9799	3
chr12	1010515	1010535	MajorDMR-11-9800	2
chr12	1013451	1016076	MajorDMR-11-9801	16
chr12	1021326	1021431	MajorDMR-11-9802	4
chr12	1039498	1039962	MajorDMR-11-9803	8
chr12	1040929	1041008	MajorDMR-11-9804	4
chr12	1055166	1055283	MajorDMR-11-9805	4
chr12	1056150	1056231	MajorDMR-11-9806	4
chr12	1086201	1086491	MajorDMR-11-9807	4
chr12	1088605	1088727	MajorDMR-11-9808	4
chr12	1097600	1097864	MajorDMR-11-9809	3
chr12	1098394	1098633	MajorDMR-11-9810	3
chr12	1125626	1125738	MajorDMR-11-9811	2
chr12	1161039	1161250	MajorDMR-11-9812	3
chr12	1186379	1186454	MajorDMR-11-9813	2
chr12	1200207	1200335	MajorDMR-11-9814	4
chr12	1213403	1213926	MajorDMR-11-9815	8
chr12	1227971	1228146	MajorDMR-11-9816	3
chr12	1283082	1283633	MajorDMR-11-9817	6
chr12	1284434	1284533	MajorDMR-11-9818	2
chr12	1312581	1312831	MajorDMR-11-9819	2
chr12	1315873	1316099	MajorDMR-11-9820	2
chr12	1370171	1370310	MajorDMR-11-9821	2
chr12	1416706	1416755	MajorDMR-11-9822	2
chr12	1419665	1420060	MajorDMR-11-9823	6
chr12	1589436	1589566	MajorDMR-11-9824	4
chr12	1595841	1596637	MajorDMR-11-9825	11
chr12	1611414	1611889	MajorDMR-11-9826	8
chr12	1628376	1628621	MajorDMR-11-9827	5
chr12	1646077	1646397	MajorDMR-11-9828	4
chr12	1693974	1694303	MajorDMR-11-9829	7
chr12	1740061	1740587	MajorDMR-11-9830	15
chr12	1744353	1745078	MajorDMR-11-9831	5
chr12	1759050	1759065	MajorDMR-11-9832	2
chr12	1760215	1760388	MajorDMR-11-9833	2
chr12	1769095	1769332	MajorDMR-11-9834	2
chr12	1801525	1801716	MajorDMR-11-9835	2
chr12	1836019	1836061	MajorDMR-11-9836	2
chr12	1904239	1904339	MajorDMR-11-9837	4
chr12	1936220	1936788	MajorDMR-11-9838	14
chr12	2042480	2042744	MajorDMR-11-9839	9
chr12	2121440	2121708	MajorDMR-11-9840	3
chr12	2141639	2142338	MajorDMR-11-9841	11
chr12	2182718	2182998	MajorDMR-11-9842	3
chr12	2184613	2185652	MajorDMR-11-9843	8
chr12	2195605	2195870	MajorDMR-11-9844	3
chr12	2220501	2221274	MajorDMR-11-9845	12
chr12	2245213	2245248	MajorDMR-11-9846	2
chr12	2293634	2293659	MajorDMR-11-9847	2
chr12	2347455	2347583	MajorDMR-11-9848	3
chr12	2353410	2354196	MajorDMR-11-9849	7
chr12	2356359	2356600	MajorDMR-11-9850	3
chr12	2377864	2377900	MajorDMR-11-9851	2
chr12	2407056	2407239	MajorDMR-11-9852	3
chr12	2409846	2409898	MajorDMR-11-9853	2
chr12	2433070	2434089	MajorDMR-11-9854	18
chr12	2457256	2458028	MajorDMR-11-9855	10
chr12	2461607	2461615	MajorDMR-11-9856	2
chr12	2469116	2469215	MajorDMR-11-9857	2
chr12	2512614	2512918	MajorDMR-11-9858	5
chr12	2515836	2516042	MajorDMR-11-9859	2
chr12	2533045	2533807	MajorDMR-11-9860	11
chr12	2540447	2540479	MajorDMR-11-9861	2
chr12	2601522	2601563	MajorDMR-11-9862	3
chr12	2604753	2605300	MajorDMR-11-9863	6
chr12	2610661	2611441	MajorDMR-11-9864	8
chr12	2641050	2641285	MajorDMR-11-9865	4
chr12	2670095	2671893	MajorDMR-11-9866	18
chr12	2693272	2693427	MajorDMR-11-9867	4
chr12	2722755	2723198	MajorDMR-11-9868	5
chr12	2730905	2731098	MajorDMR-11-9869	4
chr12	2735999	2736939	MajorDMR-11-9870	11
chr12	2743745	2743837	MajorDMR-11-9871	2
chr12	2745921	2746589	MajorDMR-11-9872	9
chr12	2757804	2758979	MajorDMR-11-9873	23
chr12	2763642	2764046	MajorDMR-11-9874	4
chr12	2792435	2792444	MajorDMR-11-9875	2
chr12	2800223	2800984	MajorDMR-11-9876	13
chr12	2857077	2857520	MajorDMR-11-9877	2
chr12	2936048	2936217	MajorDMR-11-9878	4
chr12	3001723	3001771	MajorDMR-11-9879	5
chr12	3005469	3005634	MajorDMR-11-9880	3
chr12	3011513	3011903	MajorDMR-11-9881	4
chr12	3164034	3164927	MajorDMR-11-9882	14
chr12	3170100	3170115	MajorDMR-11-9883	2
chr12	3190357	3190490	MajorDMR-11-9884	3
chr12	3197483	3197668	MajorDMR-11-9885	3
chr12	3199268	3199661	MajorDMR-11-9886	4
chr12	3201319	3201652	MajorDMR-11-9887	3
chr12	3205982	3206234	MajorDMR-11-9888	2
chr12	3212121	3212777	MajorDMR-11-9889	6
chr12	3214277	3214532	MajorDMR-11-9890	4
chr12	3215796	3217333	MajorDMR-11-9891	24
chr12	3223083	3223594	MajorDMR-11-9892	6
chr12	3225560	3225786	MajorDMR-11-9893	5
chr12	3229632	3229789	MajorDMR-11-9894	3
chr12	3238984	3239559	MajorDMR-11-9895	5
chr12	3240122	3241168	MajorDMR-11-9896	18
chr12	3243300	3243318	MajorDMR-11-9897	2
chr12	3243973	3244043	MajorDMR-11-9898	2
chr12	3244989	3245348	MajorDMR-11-9899	4
chr12	3246459	3247429	MajorDMR-11-9900	8
chr12	3250534	3250858	MajorDMR-11-9901	10
chr12	3254373	3254411	MajorDMR-11-9902	2
chr12	3257855	3258028	MajorDMR-11-9903	4
chr12	3273759	3273926	MajorDMR-11-9904	5
chr12	3277538	3278067	MajorDMR-11-9905	7
chr12	3279719	3280521	MajorDMR-11-9906	15
chr12	3281278	3281429	MajorDMR-11-9907	3
chr12	3285643	3286145	MajorDMR-11-9908	11
chr12	3294143	3294218	MajorDMR-11-9909	2
chr12	3294724	3294895	MajorDMR-11-9910	9
chr12	3297689	3297825	MajorDMR-11-9911	5
chr12	3308466	3308583	MajorDMR-11-9912	4
chr12	3311098	3311786	MajorDMR-11-9913	14
chr12	3312589	3312982	MajorDMR-11-9914	7
chr12	3313491	3313516	MajorDMR-11-9915	2
chr12	3314434	3315505	MajorDMR-11-9916	12
chr12	3323957	3324077	MajorDMR-11-9917	5
chr12	3324652	3325708	MajorDMR-11-9918	6
chr12	3326229	3326491	MajorDMR-11-9919	6
chr12	3327502	3328290	MajorDMR-11-9920	10
chr12	3330100	3330155	MajorDMR-11-9921	2
chr12	3340091	3340346	MajorDMR-11-9922	8
chr12	3345669	3346258	MajorDMR-11-9923	14
chr12	3346933	3347251	MajorDMR-11-9924	4
chr12	3348661	3348786	MajorDMR-11-9925	4
chr12	3351736	3352033	MajorDMR-11-9926	3
chr12	3363289	3364597	MajorDMR-11-9927	11
chr12	3370844	3371120	MajorDMR-11-9928	2
chr12	3371671	3371923	MajorDMR-11-9929	3
chr12	3375457	3375573	MajorDMR-11-9930	3
chr12	3376364	3377049	MajorDMR-11-9931	7
chr12	3377634	3378696	MajorDMR-11-9932	12
chr12	3385183	3386918	MajorDMR-11-9933	18
chr12	3388913	3389079	MajorDMR-11-9934	3
chr12	3390809	3391450	MajorDMR-11-9935	12
chr12	3397834	3398444	MajorDMR-11-9936	7
chr12	3421665	3421852	MajorDMR-11-9937	4
chr12	3424221	3424543	MajorDMR-11-9938	6
chr12	3451226	3451533	MajorDMR-11-9939	3
chr12	3480301	3480468	MajorDMR-11-9940	4
chr12	3490310	3490733	MajorDMR-11-9941	3
chr12	3507038	3507102	MajorDMR-11-9942	2
chr12	3606562	3606637	MajorDMR-11-9943	3
chr12	3667929	3668554	MajorDMR-11-9944	6
chr12	3673790	3673842	MajorDMR-11-9945	3
chr12	3688663	3689004	MajorDMR-11-9946	11
chr12	3708842	3709463	MajorDMR-11-9947	6
chr12	3713003	3713255	MajorDMR-11-9948	3
chr12	3714791	3715720	MajorDMR-11-9949	6
chr12	3716360	3716815	MajorDMR-11-9950	8
chr12	3723244	3723532	MajorDMR-11-9951	3
chr12	3734360	3734580	MajorDMR-11-9952	5
chr12	3738176	3738184	MajorDMR-11-9953	2
chr12	3738709	3738956	MajorDMR-11-9954	6
chr12	3739768	3741126	MajorDMR-11-9955	16
chr12	3743635	3743805	MajorDMR-11-9956	5
chr12	3760591	3761167	MajorDMR-11-9957	5
chr12	3763461	3763475	MajorDMR-11-9958	2
chr12	3764295	3765551	MajorDMR-11-9959	10
chr12	3767520	3767815	MajorDMR-11-9960	6
chr12	3771949	3772018	MajorDMR-11-9961	3
chr12	3777001	3777109	MajorDMR-11-9962	4
chr12	3807259	3807457	MajorDMR-11-9963	3
chr12	3814020	3814532	MajorDMR-11-9964	4
chr12	3833133	3833898	MajorDMR-11-9965	12
chr12	3848661	3848868	MajorDMR-11-9966	4
chr12	3853302	3853553	MajorDMR-11-9967	4
chr12	3861297	3861462	MajorDMR-11-9968	5
chr12	3880781	3882312	MajorDMR-11-9969	6
chr12	3904454	3904770	MajorDMR-11-9970	4
chr12	3915935	3917096	MajorDMR-11-9971	9
chr12	3977033	3977131	MajorDMR-11-9972	3
chr12	4490793	4491033	MajorDMR-11-9973	2
chr12	4495570	4496468	MajorDMR-11-9974	11
chr12	4638994	4639042	MajorDMR-11-9975	2
chr12	4734613	4734662	MajorDMR-11-9976	3
chr12	4895485	4895655	MajorDMR-11-9977	3
chr12	4901892	4902216	MajorDMR-11-9978	4
chr12	4904982	4906683	MajorDMR-11-9979	14
chr12	4907710	4907859	MajorDMR-11-9980	2
chr12	4910257	4910400	MajorDMR-11-9981	3
chr12	4912459	4912836	MajorDMR-11-9982	6
chr12	4930266	4930504	MajorDMR-11-9983	2
chr12	4936915	4937523	MajorDMR-11-9984	6
chr12	4938556	4938581	MajorDMR-11-9985	2
chr12	4950365	4950373	MajorDMR-11-9986	2
chr12	4968820	4969529	MajorDMR-11-9987	5
chr12	4970098	4970290	MajorDMR-11-9988	4
chr12	5096702	5096895	MajorDMR-11-9989	3
chr12	5107081	5107558	MajorDMR-11-9990	2
chr12	5279758	5280304	MajorDMR-11-9991	4
chr12	5360505	5360555	MajorDMR-11-9992	3
chr12	5392559	5392688	MajorDMR-11-9993	2
chr12	5501031	5501174	MajorDMR-11-9994	2
chr12	5757409	5757708	MajorDMR-11-9995	5
chr12	5884184	5884435	MajorDMR-11-9996	4
chr12	5936852	5936940	MajorDMR-11-9997	2
chr12	6559795	6560094	MajorDMR-11-9998	2
chr12	6561838	6562086	MajorDMR-11-9999	2
chr12	6578916	6579094	MajorDMR-11-10000	3
chr12	6638748	6638796	MajorDMR-11-10001	3
chr12	6741583	6741696	MajorDMR-11-10002	5
chr12	6759615	6759698	MajorDMR-11-10003	2
chr12	7068289	7068490	MajorDMR-11-10004	5
chr12	7533887	7534265	MajorDMR-11-10005	2
chr12	7556983	7557095	MajorDMR-11-10006	2
chr12	7651553	7651757	MajorDMR-11-10007	4
chr12	7922283	7922720	MajorDMR-11-10008	8
chr12	7977585	7977680	MajorDMR-11-10009	3
chr12	8074515	8074527	MajorDMR-11-10010	2
chr12	8079864	8080397	MajorDMR-11-10011	3
chr12	8111179	8111599	MajorDMR-11-10012	7
chr12	8130684	8130764	MajorDMR-11-10013	4
chr12	8145609	8146322	MajorDMR-11-10014	16
chr12	8229673	8229974	MajorDMR-11-10015	3
chr12	8472848	8473434	MajorDMR-11-10016	11
chr12	8595583	8595746	MajorDMR-11-10017	2
chr12	8667330	8667506	MajorDMR-11-10018	3
chr12	8670910	8671056	MajorDMR-11-10019	3
chr12	8763807	8764027	MajorDMR-11-10020	5
chr12	8789151	8789459	MajorDMR-11-10021	8
chr12	8854801	8855126	MajorDMR-11-10022	3
chr12	8861638	8862071	MajorDMR-11-10023	3
chr12	8931415	8931478	MajorDMR-11-10024	2
chr12	8935647	8935699	MajorDMR-11-10025	3
chr12	9007913	9007998	MajorDMR-11-10026	2
chr12	9013507	9013596	MajorDMR-11-10027	2
chr12	9068134	9068606	MajorDMR-11-10028	2
chr12	9077932	9078935	MajorDMR-11-10029	8
chr12	9227607	9228068	MajorDMR-11-10030	3
chr12	9641104	9641464	MajorDMR-11-10031	3
chr12	9887207	9887659	MajorDMR-11-10032	8
chr12	10221657	10222062	MajorDMR-11-10033	6
chr12	10230352	10231281	MajorDMR-11-10034	5
chr12	10317450	10317585	MajorDMR-11-10035	2
chr12	10354392	10354580	MajorDMR-11-10036	2
chr12	10389060	10389072	MajorDMR-11-10037	2
chr12	10516901	10517231	MajorDMR-11-10038	5
chr12	11208099	11208106	MajorDMR-11-10039	2
chr12	11260779	11260851	MajorDMR-11-10040	3
chr12	11277797	11277819	MajorDMR-11-10041	2
chr12	11279654	11279933	MajorDMR-11-10042	3
chr12	11309665	11309695	MajorDMR-11-10043	3
chr12	11661798	11661897	MajorDMR-11-10044	3
chr12	11696503	11697064	MajorDMR-11-10045	7
chr12	11753482	11754420	MajorDMR-11-10046	6
chr12	11805745	11806363	MajorDMR-11-10047	9
chr12	11819579	11819808	MajorDMR-11-10048	2
chr12	11821852	11821909	MajorDMR-11-10049	2
chr12	11832334	11832532	MajorDMR-11-10050	4
chr12	11837482	11837505	MajorDMR-11-10051	2
chr12	11838855	11838863	MajorDMR-11-10052	2
chr12	11839963	11840127	MajorDMR-11-10053	2
chr12	11854500	11854664	MajorDMR-11-10054	4
chr12	11858168	11858371	MajorDMR-11-10055	2
chr12	11859033	11859196	MajorDMR-11-10056	3
chr12	11862654	11862952	MajorDMR-11-10057	4
chr12	11868512	11868673	MajorDMR-11-10058	2
chr12	11870262	11870665	MajorDMR-11-10059	3
chr12	11872143	11872560	MajorDMR-11-10060	3
chr12	11886233	11886919	MajorDMR-11-10061	5
chr12	11897930	11898285	MajorDMR-11-10062	3
chr12	11900437	11900921	MajorDMR-11-10063	5
chr12	11907029	11907680	MajorDMR-11-10064	7
chr12	11908473	11908680	MajorDMR-11-10065	2
chr12	11909183	11909267	MajorDMR-11-10066	2
chr12	11909966	11912933	MajorDMR-11-10067	25
chr12	11920878	11920989	MajorDMR-11-10068	2
chr12	11927939	11928298	MajorDMR-11-10069	5
chr12	11931445	11932945	MajorDMR-11-10070	12
chr12	11933556	11933813	MajorDMR-11-10071	3
chr12	11938766	11938827	MajorDMR-11-10072	2
chr12	11939894	11940262	MajorDMR-11-10073	4
chr12	11949178	11949207	MajorDMR-11-10074	2
chr12	11958151	11958233	MajorDMR-11-10075	2
chr12	11959853	11960250	MajorDMR-11-10076	7
chr12	11962573	11962605	MajorDMR-11-10077	2
chr12	11966975	11967816	MajorDMR-11-10078	6
chr12	11970246	11970781	MajorDMR-11-10079	7
chr12	11975130	11976226	MajorDMR-11-10080	13
chr12	11979615	11981175	MajorDMR-11-10081	13
chr12	11983354	11983528	MajorDMR-11-10082	4
chr12	11986968	11987287	MajorDMR-11-10083	4
chr12	11988087	11988446	MajorDMR-11-10084	4
chr12	11989064	11990042	MajorDMR-11-10085	10
chr12	11993048	11993529	MajorDMR-11-10086	4
chr12	11999267	11999662	MajorDMR-11-10087	4
chr12	12004020	12007039	MajorDMR-11-10088	20
chr12	12008635	12009443	MajorDMR-11-10089	8
chr12	12012433	12012999	MajorDMR-11-10090	10
chr12	12015987	12016081	MajorDMR-11-10091	2
chr12	12026357	12026409	MajorDMR-11-10092	2
chr12	12030604	12031637	MajorDMR-11-10093	13
chr12	12034791	12035553	MajorDMR-11-10094	4
chr12	12276091	12276411	MajorDMR-11-10095	3
chr12	12354265	12354479	MajorDMR-11-10096	3
chr12	12407147	12407468	MajorDMR-11-10097	6
chr12	12471865	12472044	MajorDMR-11-10098	2
chr12	12472838	12473796	MajorDMR-11-10099	12
chr12	12523560	12523808	MajorDMR-11-10100	5
chr12	12577812	12579050	MajorDMR-11-10101	7
chr12	12589173	12589231	MajorDMR-11-10102	2
chr12	12594399	12594445	MajorDMR-11-10103	2
chr12	12624022	12624426	MajorDMR-11-10104	5
chr12	12632322	12632598	MajorDMR-11-10105	3
chr12	12661681	12662028	MajorDMR-11-10106	2
chr12	12666543	12666551	MajorDMR-11-10107	2
chr12	12688097	12688132	MajorDMR-11-10108	2
chr12	12697647	12697813	MajorDMR-11-10109	4
chr12	12770491	12770812	MajorDMR-11-10110	2
chr12	12843394	12844233	MajorDMR-11-10111	4
chr12	12930564	12930727	MajorDMR-11-10112	3
chr12	12960049	12960060	MajorDMR-11-10113	2
chr12	12960974	12962316	MajorDMR-11-10114	16
chr12	13049191	13049383	MajorDMR-11-10115	2
chr12	13052942	13052997	MajorDMR-11-10116	3
chr12	13055790	13056340	MajorDMR-11-10117	15
chr12	13113489	13114350	MajorDMR-11-10118	6
chr12	13118841	13119495	MajorDMR-11-10119	5
chr12	13127224	13127999	MajorDMR-11-10120	7
chr12	13128657	13129410	MajorDMR-11-10121	5
chr12	13375688	13376045	MajorDMR-11-10122	3
chr12	13407528	13408041	MajorDMR-11-10123	3
chr12	13409250	13409466	MajorDMR-11-10124	2
chr12	13410492	13410930	MajorDMR-11-10125	2
chr12	13414473	13414805	MajorDMR-11-10126	4
chr12	13418636	13419408	MajorDMR-11-10127	7
chr12	13425318	13425920	MajorDMR-11-10128	5
chr12	13432016	13432195	MajorDMR-11-10129	4
chr12	13570064	13570207	MajorDMR-11-10130	5
chr12	13583118	13583300	MajorDMR-11-10131	2
chr12	13618068	13618870	MajorDMR-11-10132	10
chr12	13625702	13626086	MajorDMR-11-10133	2
chr12	13628060	13628207	MajorDMR-11-10134	6
chr12	13725893	13726002	MajorDMR-11-10135	4
chr12	13726809	13726913	MajorDMR-11-10136	2
chr12	13731780	13731978	MajorDMR-11-10137	2
chr12	13739406	13739491	MajorDMR-11-10138	2
chr12	13749593	13749694	MajorDMR-11-10139	2
chr12	13763097	13763268	MajorDMR-11-10140	3
chr12	13774720	13775323	MajorDMR-11-10141	6
chr12	13811965	13812450	MajorDMR-11-10142	6
chr12	13813001	13813782	MajorDMR-11-10143	4
chr12	13818915	13818979	MajorDMR-11-10144	2
chr12	13866338	13866658	MajorDMR-11-10145	5
chr12	13875442	13876020	MajorDMR-11-10146	10
chr12	13887105	13887279	MajorDMR-11-10147	2
chr12	13891935	13892304	MajorDMR-11-10148	2
chr12	13897019	13897070	MajorDMR-11-10149	3
chr12	13899261	13899370	MajorDMR-11-10150	2
chr12	13901030	13901393	MajorDMR-11-10151	4
chr12	13903037	13903166	MajorDMR-11-10152	2
chr12	13915860	13916510	MajorDMR-11-10153	9
chr12	13927179	13927354	MajorDMR-11-10154	2
chr12	13947447	13947455	MajorDMR-11-10155	2
chr12	13951763	13952307	MajorDMR-11-10156	3
chr12	13953472	13953741	MajorDMR-11-10157	3
chr12	13959588	13961088	MajorDMR-11-10158	13
chr12	13987896	13988412	MajorDMR-11-10159	4
chr12	13999490	13999866	MajorDMR-11-10160	6
chr12	14010265	14010299	MajorDMR-11-10161	2
chr12	14017444	14017618	MajorDMR-11-10162	2
chr12	14031605	14032302	MajorDMR-11-10163	7
chr12	14033744	14033857	MajorDMR-11-10164	2
chr12	14039405	14039556	MajorDMR-11-10165	2
chr12	14040116	14040402	MajorDMR-11-10166	2
chr12	14043849	14044029	MajorDMR-11-10167	3
chr12	14050005	14050176	MajorDMR-11-10168	7
chr12	14094666	14094825	MajorDMR-11-10169	2
chr12	14096035	14096469	MajorDMR-11-10170	2
chr12	14104397	14104566	MajorDMR-11-10171	2
chr12	14118879	14119024	MajorDMR-11-10172	3
chr12	14168480	14168517	MajorDMR-11-10173	3
chr12	14317361	14317474	MajorDMR-11-10174	2
chr12	14909555	14910022	MajorDMR-11-10175	7
chr12	14937409	14937432	MajorDMR-11-10176	2
chr12	14955345	14955414	MajorDMR-11-10177	2
chr12	14957981	14958361	MajorDMR-11-10178	4
chr12	15490423	15490456	MajorDMR-11-10179	2
chr12	15515715	15516716	MajorDMR-11-10180	6
chr12	15525921	15526302	MajorDMR-11-10181	3
chr12	16516353	16516466	MajorDMR-11-10182	2
chr12	16808436	16808514	MajorDMR-11-10183	2
chr12	16909897	16911222	MajorDMR-11-10184	9
chr12	16918785	16919487	MajorDMR-11-10185	4
chr12	16920050	16920078	MajorDMR-11-10186	2
chr12	17032934	17033317	MajorDMR-11-10187	2
chr12	17335362	17335442	MajorDMR-11-10188	2
chr12	17442852	17442962	MajorDMR-11-10189	2
chr12	17541831	17541854	MajorDMR-11-10190	2
chr12	17759419	17759450	MajorDMR-11-10191	2
chr12	17956215	17956288	MajorDMR-11-10192	3
chr12	18042775	18043740	MajorDMR-11-10193	5
chr12	18526504	18526512	MajorDMR-11-10194	2
chr12	18552076	18552631	MajorDMR-11-10195	6
chr12	18830213	18830286	MajorDMR-11-10196	4
chr12	18835585	18835775	MajorDMR-11-10197	2
chr12	18956022	18956333	MajorDMR-11-10198	4
chr12	18968934	18969306	MajorDMR-11-10199	4
chr12	19031520	19031731	MajorDMR-11-10200	3
chr12	19049087	19049253	MajorDMR-11-10201	3
chr12	19108650	19108755	MajorDMR-11-10202	2
chr12	19278481	19278565	MajorDMR-11-10203	2
chr12	19318268	19318334	MajorDMR-11-10204	2
chr12	19332846	19333136	MajorDMR-11-10205	5
chr12	19371070	19371258	MajorDMR-11-10206	2
chr12	19372151	19372201	MajorDMR-11-10207	3
chr12	19423526	19423639	MajorDMR-11-10208	2
chr12	19556113	19556186	MajorDMR-11-10209	2
chr12	19563200	19563421	MajorDMR-11-10210	3
chr12	19622541	19622959	MajorDMR-11-10211	3
chr12	19636002	19636268	MajorDMR-11-10212	3
chr12	19650447	19651309	MajorDMR-11-10213	7
chr12	19660309	19660394	MajorDMR-11-10214	2
chr12	19669154	19669313	MajorDMR-11-10215	2
chr12	19694991	19695788	MajorDMR-11-10216	7
chr12	19728941	19729015	MajorDMR-11-10217	2
chr12	19749784	19750335	MajorDMR-11-10218	3
chr12	19777461	19777860	MajorDMR-11-10219	6
chr12	19778805	19778983	MajorDMR-11-10220	3
chr12	19845043	19845258	MajorDMR-11-10221	4
chr12	19871035	19871521	MajorDMR-11-10222	6
chr12	19874323	19874512	MajorDMR-11-10223	4
chr12	19995291	19995370	MajorDMR-11-10224	2
chr12	19999724	20000033	MajorDMR-11-10225	2
chr12	20037079	20037083	MajorDMR-11-10226	2
chr12	20093104	20093487	MajorDMR-11-10227	3
chr12	20099629	20099765	MajorDMR-11-10228	2
chr12	20254880	20255003	MajorDMR-11-10229	4
chr12	20258274	20258456	MajorDMR-11-10230	2
chr12	20568161	20568475	MajorDMR-11-10231	7
chr12	20598792	20598899	MajorDMR-11-10232	2
chr12	20635868	20636152	MajorDMR-11-10233	5
chr12	20678099	20678134	MajorDMR-11-10234	2
chr12	21704764	21705260	MajorDMR-11-10235	5
chr12	21723447	21723667	MajorDMR-11-10236	2
chr12	21797584	21797604	MajorDMR-11-10237	2
chr12	21808581	21808791	MajorDMR-11-10238	2
chr12	21811387	21811693	MajorDMR-11-10239	4
chr12	21819733	21819859	MajorDMR-11-10240	4
chr12	21848527	21849209	MajorDMR-11-10241	5
chr12	22187945	22188513	MajorDMR-11-10242	4
chr12	22218182	22218395	MajorDMR-11-10243	3
chr12	22270499	22271111	MajorDMR-11-10244	3
chr12	22345553	22345698	MajorDMR-11-10245	2
chr12	22346282	22346561	MajorDMR-11-10246	4
chr12	22369919	22370010	MajorDMR-11-10247	2
chr12	22375273	22375313	MajorDMR-11-10248	2
chr12	22375932	22376692	MajorDMR-11-10249	6
chr12	22408979	22410075	MajorDMR-11-10250	11
chr12	22419219	22419291	MajorDMR-11-10251	2
chr12	22441056	22441415	MajorDMR-11-10252	5
chr12	22463390	22464104	MajorDMR-11-10253	6
chr12	22478343	22478359	MajorDMR-11-10254	2
chr12	22481675	22482937	MajorDMR-11-10255	6
chr12	22483990	22484173	MajorDMR-11-10256	3
chr12	22552650	22552794	MajorDMR-11-10257	3
chr12	22565644	22565687	MajorDMR-11-10258	3
chr12	22596749	22596871	MajorDMR-11-10259	3
chr12	22611410	22611586	MajorDMR-11-10260	3
chr12	22620219	22620772	MajorDMR-11-10261	12
chr12	22634093	22634565	MajorDMR-11-10262	3
chr12	22646007	22646257	MajorDMR-11-10263	3
chr12	22651211	22651302	MajorDMR-11-10264	2
chr12	22655838	22656276	MajorDMR-11-10265	4
chr12	22667986	22668254	MajorDMR-11-10266	2
chr12	22801725	22801730	MajorDMR-11-10267	2
chr12	22825977	22826017	MajorDMR-11-10268	2
chr12	22840598	22840999	MajorDMR-11-10269	3
chr12	22881728	22882267	MajorDMR-11-10270	3
chr12	22882914	22883125	MajorDMR-11-10271	2
chr12	22981129	22981143	MajorDMR-11-10272	2
chr12	23232130	23232163	MajorDMR-11-10273	2
chr12	23345211	23345336	MajorDMR-11-10274	2
chr12	23764286	23764493	MajorDMR-11-10275	4
chr12	23814894	23815262	MajorDMR-11-10276	2
chr12	23818709	23818762	MajorDMR-11-10277	5
chr12	23887732	23887957	MajorDMR-11-10278	4
chr12	23974341	23974615	MajorDMR-11-10279	3
chr12	24160980	24161097	MajorDMR-11-10280	3
chr12	24223727	24223747	MajorDMR-11-10281	2
chr12	24241924	24242275	MajorDMR-11-10282	5
chr12	24348008	24348337	MajorDMR-11-10283	4
chr12	24359873	24359961	MajorDMR-11-10284	2
chr12	24377149	24377246	MajorDMR-11-10285	3
chr12	24484103	24484230	MajorDMR-11-10286	2
chr12	24512613	24513541	MajorDMR-11-10287	4
chr12	24524087	24524170	MajorDMR-11-10288	2
chr12	24528979	24529207	MajorDMR-11-10289	4
chr12	24531105	24531187	MajorDMR-11-10290	2
chr12	24531899	24532569	MajorDMR-11-10291	4
chr12	24534450	24534603	MajorDMR-11-10292	3
chr12	24551438	24551744	MajorDMR-11-10293	2
chr12	24560488	24560550	MajorDMR-11-10294	2
chr12	24571362	24571739	MajorDMR-11-10295	2
chr12	24581112	24581213	MajorDMR-11-10296	2
chr12	24606796	24606852	MajorDMR-11-10297	2
chr12	24607487	24607946	MajorDMR-11-10298	2
chr12	24622847	24623559	MajorDMR-11-10299	7
chr12	24626077	24626150	MajorDMR-11-10300	2
chr12	24638115	24638362	MajorDMR-11-10301	3
chr12	24653030	24653373	MajorDMR-11-10302	2
chr12	24689422	24689970	MajorDMR-11-10303	6
chr12	24690707	24691578	MajorDMR-11-10304	7
chr12	24693551	24693735	MajorDMR-11-10305	3
chr12	24694249	24694298	MajorDMR-11-10306	2
chr12	24707317	24707362	MajorDMR-11-10307	2
chr12	24712333	24712934	MajorDMR-11-10308	3
chr12	24753567	24754069	MajorDMR-11-10309	5
chr12	24756529	24756935	MajorDMR-11-10310	4
chr12	24789625	24789784	MajorDMR-11-10311	2
chr12	24853026	24853162	MajorDMR-11-10312	3
chr12	24899008	24899642	MajorDMR-11-10313	4
chr12	24903423	24903513	MajorDMR-11-10314	2
chr12	24905625	24905875	MajorDMR-11-10315	3
chr12	24909842	24910953	MajorDMR-11-10316	13
chr12	24993931	24993961	MajorDMR-11-10317	2
chr12	25046370	25046480	MajorDMR-11-10318	2
chr12	25046995	25047458	MajorDMR-11-10319	2
chr12	25062814	25062978	MajorDMR-11-10320	2
chr12	25134318	25134467	MajorDMR-11-10321	2
chr12	25265835	25265915	MajorDMR-11-10322	3
chr12	25400413	25400427	MajorDMR-11-10323	2
chr12	25402283	25402394	MajorDMR-11-10324	2
chr12	25410789	25410813	MajorDMR-11-10325	2
chr12	25492572	25492816	MajorDMR-11-10326	2
chr12	25496638	25497528	MajorDMR-11-10327	8
chr12	25501683	25502027	MajorDMR-11-10328	4
chr12	25863077	25863134	MajorDMR-11-10329	2
chr12	25940591	25941043	MajorDMR-11-10330	4
chr12	25942620	25942773	MajorDMR-11-10331	3
chr12	25946253	25946565	MajorDMR-11-10332	3
chr12	25948957	25949405	MajorDMR-11-10333	3
chr12	25964797	25964852	MajorDMR-11-10334	3
chr12	25993605	25994030	MajorDMR-11-10335	3
chr12	26113259	26113407	MajorDMR-11-10336	2
chr12	26116000	26116019	MajorDMR-11-10337	2
chr12	26131004	26132109	MajorDMR-11-10338	9
chr12	26147161	26147347	MajorDMR-11-10339	3
chr12	26148293	26149135	MajorDMR-11-10340	3
chr12	26164063	26164333	MajorDMR-11-10341	2
chr12	26177400	26177632	MajorDMR-11-10342	4
chr12	26201060	26201148	MajorDMR-11-10343	2
chr12	26350027	26350364	MajorDMR-11-10344	4
chr12	26573048	26573204	MajorDMR-11-10345	2
chr12	26619820	26619863	MajorDMR-11-10346	2
chr12	26760263	26760284	MajorDMR-11-10347	2
chr12	26951099	26951329	MajorDMR-11-10348	2
chr12	27157192	27157429	MajorDMR-11-10349	2
chr12	27424514	27425228	MajorDMR-11-10350	12
chr12	27748908	27748959	MajorDMR-11-10351	2
chr12	27757567	27757601	MajorDMR-11-10352	2
chr12	27759556	27759602	MajorDMR-11-10353	2
chr12	27909060	27909181	MajorDMR-11-10354	2
chr12	27931925	27932105	MajorDMR-11-10355	8
chr12	28103484	28103766	MajorDMR-11-10356	2
chr12	28180002	28180628	MajorDMR-11-10357	6
chr12	28185863	28185983	MajorDMR-11-10358	2
chr12	28193065	28193613	MajorDMR-11-10359	4
chr12	28484132	28484309	MajorDMR-11-10360	3
chr12	28513353	28513396	MajorDMR-11-10361	2
chr12	28705092	28705766	MajorDMR-11-10362	6
chr12	28837017	28837357	MajorDMR-11-10363	4
chr12	28862146	28862172	MajorDMR-11-10364	3
chr12	28976802	28977417	MajorDMR-11-10365	5
chr12	29111264	29111746	MajorDMR-11-10366	3
chr12	29303686	29304058	MajorDMR-11-10367	2
chr12	29307763	29307819	MajorDMR-11-10368	2
chr12	29316322	29316691	MajorDMR-11-10369	3
chr12	29317193	29317342	MajorDMR-11-10370	2
chr12	29317901	29318351	MajorDMR-11-10371	3
chr12	29328829	29329369	MajorDMR-11-10372	4
chr12	29329958	29330223	MajorDMR-11-10373	4
chr12	29339432	29339475	MajorDMR-11-10374	2
chr12	29350994	29351364	MajorDMR-11-10375	3
chr12	29361143	29362063	MajorDMR-11-10376	6
chr12	29367353	29367370	MajorDMR-11-10377	2
chr12	29392982	29393062	MajorDMR-11-10378	2
chr12	29394659	29395057	MajorDMR-11-10379	3
chr12	29423196	29423216	MajorDMR-11-10380	2
chr12	29467467	29467488	MajorDMR-11-10381	2
chr12	29722645	29722863	MajorDMR-11-10382	2
chr12	29725323	29726051	MajorDMR-11-10383	6
chr12	29792833	29793270	MajorDMR-11-10384	10
chr12	29853833	29854079	MajorDMR-11-10385	2
chr12	29863094	29863360	MajorDMR-11-10386	2
chr12	29887609	29887723	MajorDMR-11-10387	2
chr12	29894671	29894769	MajorDMR-11-10388	4
chr12	30011110	30011394	MajorDMR-11-10389	3
chr12	30201392	30201413	MajorDMR-11-10390	2
chr12	30251038	30251538	MajorDMR-11-10391	5
chr12	30259340	30259361	MajorDMR-11-10392	2
chr12	30270374	30271123	MajorDMR-11-10393	7
chr12	30318001	30318043	MajorDMR-11-10394	2
chr12	30598933	30599127	MajorDMR-11-10395	2
chr12	30610405	30610860	MajorDMR-11-10396	2
chr12	30637500	30638204	MajorDMR-11-10397	10
chr12	30639927	30640044	MajorDMR-11-10398	2
chr12	30655750	30656441	MajorDMR-11-10399	7
chr12	30882894	30882980	MajorDMR-11-10400	2
chr12	30896132	30896374	MajorDMR-11-10401	3
chr12	30917753	30917894	MajorDMR-11-10402	4
chr12	31061859	31062041	MajorDMR-11-10403	2
chr12	31079961	31080305	MajorDMR-11-10404	9
chr12	31082394	31082748	MajorDMR-11-10405	2
chr12	31099660	31099943	MajorDMR-11-10406	2
chr12	31101490	31102289	MajorDMR-11-10407	5
chr12	31117786	31117818	MajorDMR-11-10408	2
chr12	31121199	31122142	MajorDMR-11-10409	12
chr12	31123901	31123980	MajorDMR-11-10410	3
chr12	31133408	31133530	MajorDMR-11-10411	2
chr12	31142776	31142966	MajorDMR-11-10412	2
chr12	31182546	31183345	MajorDMR-11-10413	7
chr12	31327169	31327217	MajorDMR-11-10414	2
chr12	31402454	31402471	MajorDMR-11-10415	2
chr12	31423330	31423335	MajorDMR-11-10416	2
chr12	31443809	31444654	MajorDMR-11-10417	10
chr12	31506904	31507114	MajorDMR-11-10418	7
chr12	31699789	31699798	MajorDMR-11-10419	2
chr12	31741332	31741344	MajorDMR-11-10420	2
chr12	31887838	31887927	MajorDMR-11-10421	3
chr12	31905188	31905886	MajorDMR-11-10422	7
chr12	32136912	32136925	MajorDMR-11-10423	3
chr12	32212772	32213209	MajorDMR-11-10424	10
chr12	32236219	32236380	MajorDMR-11-10425	4
chr12	32331148	32331199	MajorDMR-11-10426	2
chr12	32369207	32369821	MajorDMR-11-10427	6
chr12	32370872	32371113	MajorDMR-11-10428	4
chr12	32413919	32413938	MajorDMR-11-10429	2
chr12	32418021	32418269	MajorDMR-11-10430	4
chr12	32418870	32419307	MajorDMR-11-10431	2
chr12	32491173	32491422	MajorDMR-11-10432	2
chr12	32534988	32535665	MajorDMR-11-10433	5
chr12	32541437	32541509	MajorDMR-11-10434	6
chr12	32584050	32584418	MajorDMR-11-10435	6
chr12	32621318	32621784	MajorDMR-11-10436	6
chr12	32658781	32659062	MajorDMR-11-10437	2
chr12	32660978	32661074	MajorDMR-11-10438	2
chr12	32674969	32675514	MajorDMR-11-10439	4
chr12	32676703	32676769	MajorDMR-11-10440	3
chr12	32682027	32682110	MajorDMR-11-10441	4
chr12	32687180	32687219	MajorDMR-11-10442	2
chr12	32688093	32688497	MajorDMR-11-10443	8
chr12	32689578	32689607	MajorDMR-11-10444	2
chr12	32702364	32702964	MajorDMR-11-10445	10
chr12	32712334	32712594	MajorDMR-11-10446	2
chr12	32813790	32813839	MajorDMR-11-10447	2
chr12	32825281	32825968	MajorDMR-11-10448	5
chr12	32855161	32855218	MajorDMR-11-10449	2
chr12	32885259	32885317	MajorDMR-11-10450	2
chr12	32974439	32975594	MajorDMR-11-10451	8
chr12	32989478	32989711	MajorDMR-11-10452	4
chr12	32995048	32995246	MajorDMR-11-10453	3
chr12	33000399	33000757	MajorDMR-11-10454	8
chr12	33069859	33069945	MajorDMR-11-10455	3
chr12	33589856	33589959	MajorDMR-11-10456	2
chr12	33749867	33750642	MajorDMR-11-10457	7
chr12	33825681	33825685	MajorDMR-11-10458	2
chr12	34397742	34397957	MajorDMR-11-10459	3
chr12	37959318	37959617	MajorDMR-11-10460	7
chr12	39354790	39355079	MajorDMR-11-10461	2
chr12	39712520	39712676	MajorDMR-11-10462	4
chr12	39734615	39734750	MajorDMR-11-10463	2
chr12	39736184	39736194	MajorDMR-11-10464	2
chr12	40164158	40164208	MajorDMR-11-10465	2
chr12	40209412	40209418	MajorDMR-11-10466	2
chr12	40321826	40322336	MajorDMR-11-10467	4
chr12	40328240	40328635	MajorDMR-11-10468	2
chr12	40366106	40366413	MajorDMR-11-10469	2
chr12	40371314	40371481	MajorDMR-11-10470	3
chr12	40452575	40452599	MajorDMR-11-10471	2
chr12	40494000	40494060	MajorDMR-11-10472	3
chr12	40531199	40531260	MajorDMR-11-10473	2
chr12	40593026	40593445	MajorDMR-11-10474	2
chr12	40661347	40662020	MajorDMR-11-10475	6
chr12	40673583	40673700	MajorDMR-11-10476	2
chr12	40955064	40955862	MajorDMR-11-10477	4
chr12	40964100	40964312	MajorDMR-11-10478	2
chr12	41186665	41186816	MajorDMR-11-10479	3
chr12	41213263	41213627	MajorDMR-11-10480	5
chr12	41324848	41324877	MajorDMR-11-10481	2
chr12	41410716	41411096	MajorDMR-11-10482	3
chr12	41414637	41414676	MajorDMR-11-10483	2
chr12	41534883	41535349	MajorDMR-11-10484	3
chr12	41536114	41536139	MajorDMR-11-10485	2
chr12	41545706	41545857	MajorDMR-11-10486	3
chr12	41672851	41673203	MajorDMR-11-10487	4
chr12	41706287	41706481	MajorDMR-11-10488	2
chr12	41738605	41739073	MajorDMR-11-10489	7
chr12	41837883	41838081	MajorDMR-11-10490	5
chr12	41862359	41862384	MajorDMR-11-10491	2
chr12	41870540	41871161	MajorDMR-11-10492	6
chr12	42131461	42131513	MajorDMR-11-10493	2
chr12	42332171	42332876	MajorDMR-11-10494	6
chr12	42362115	42362191	MajorDMR-11-10495	2
chr12	42540647	42540977	MajorDMR-11-10496	4
chr12	42679270	42679702	MajorDMR-11-10497	2
chr12	42721964	42722465	MajorDMR-11-10498	3
chr12	42864429	42864446	MajorDMR-11-10499	2
chr12	42897922	42897965	MajorDMR-11-10500	2
chr12	43063009	43063318	MajorDMR-11-10501	4
chr12	43073069	43073567	MajorDMR-11-10502	4
chr12	43108349	43108707	MajorDMR-11-10503	4
chr12	43124750	43125063	MajorDMR-11-10504	7
chr12	43151302	43152013	MajorDMR-11-10505	10
chr12	43423681	43423965	MajorDMR-11-10506	2
chr12	43635891	43636083	MajorDMR-11-10507	2
chr12	43688114	43688429	MajorDMR-11-10508	3
chr12	43755046	43755306	MajorDMR-11-10509	3
chr12	43840982	43841311	MajorDMR-11-10510	4
chr12	43909924	43910559	MajorDMR-11-10511	4
chr12	44255193	44255411	MajorDMR-11-10512	2
chr12	44311848	44312854	MajorDMR-11-10513	6
chr12	44361333	44361694	MajorDMR-11-10514	3
chr12	44414584	44415250	MajorDMR-11-10515	4
chr12	44672043	44672364	MajorDMR-11-10516	2
chr12	44764948	44765063	MajorDMR-11-10517	2
chr12	45166298	45166522	MajorDMR-11-10518	2
chr12	45289746	45289889	MajorDMR-11-10519	3
chr12	45411088	45411113	MajorDMR-11-10520	2
chr12	45443807	45444225	MajorDMR-11-10521	4
chr12	45662611	45662671	MajorDMR-11-10522	2
chr12	45798900	45799198	MajorDMR-11-10523	2
chr12	45803815	45804025	MajorDMR-11-10524	7
chr12	45809262	45809303	MajorDMR-11-10525	2
chr12	46019008	46019452	MajorDMR-11-10526	10
chr12	46306921	46306967	MajorDMR-11-10527	2
chr12	46387119	46387142	MajorDMR-11-10528	2
chr12	46574088	46574190	MajorDMR-11-10529	2
chr12	46603139	46603171	MajorDMR-11-10530	2
chr12	46644054	46644115	MajorDMR-11-10531	3
chr12	46659802	46659878	MajorDMR-11-10532	2
chr12	46757797	46757826	MajorDMR-11-10533	2
chr12	46942333	46942529	MajorDMR-11-10534	4
chr12	46972250	46972341	MajorDMR-11-10535	2
chr12	47089769	47090198	MajorDMR-11-10536	6
chr12	47198644	47198923	MajorDMR-11-10537	2
chr12	47204159	47204170	MajorDMR-11-10538	2
chr12	47309850	47309862	MajorDMR-11-10539	2
chr12	47479776	47479814	MajorDMR-11-10540	4
chr12	47665688	47665754	MajorDMR-11-10541	2
chr12	47904799	47904812	MajorDMR-11-10542	2
chr12	47937201	47937784	MajorDMR-11-10543	8
chr12	48116676	48116954	MajorDMR-11-10544	4
chr12	48519565	48519934	MajorDMR-11-10545	2
chr12	48556481	48557474	MajorDMR-11-10546	9
chr12	48575372	48575625	MajorDMR-11-10547	2
chr12	48734961	48735437	MajorDMR-11-10548	2
chr12	48742046	48742105	MajorDMR-11-10549	3
chr12	48742753	48742843	MajorDMR-11-10550	2
chr12	48745836	48745941	MajorDMR-11-10551	3
chr12	48750283	48750502	MajorDMR-11-10552	2
chr12	48758247	48758380	MajorDMR-11-10553	2
chr12	48782998	48784316	MajorDMR-11-10554	8
chr12	48784861	48785088	MajorDMR-11-10555	4
chr12	48796123	48796168	MajorDMR-11-10556	2
chr12	48805852	48806108	MajorDMR-11-10557	2
chr12	48809475	48810411	MajorDMR-11-10558	7
chr12	48813557	48813892	MajorDMR-11-10559	3
chr12	48815374	48816218	MajorDMR-11-10560	7
chr12	48816967	48817352	MajorDMR-11-10561	2
chr12	48831065	48831214	MajorDMR-11-10562	2
chr12	48834876	48835161	MajorDMR-11-10563	2
chr12	48835904	48836373	MajorDMR-11-10564	4
chr12	48838231	48838365	MajorDMR-11-10565	2
chr12	48840420	48840615	MajorDMR-11-10566	3
chr12	49100170	49100213	MajorDMR-11-10567	2
chr12	49327539	49327917	MajorDMR-11-10568	2
chr12	49373208	49373420	MajorDMR-11-10569	6
chr12	49394748	49395150	MajorDMR-11-10570	3
chr12	49433245	49433472	MajorDMR-11-10571	8
chr12	49560164	49560639	MajorDMR-11-10572	6
chr12	49599874	49599974	MajorDMR-11-10573	2
chr12	49607434	49607979	MajorDMR-11-10574	7
chr12	49658877	49659169	MajorDMR-11-10575	14
chr12	49818618	49818712	MajorDMR-11-10576	3
chr12	49819256	49819476	MajorDMR-11-10577	3
chr12	49950402	49950408	MajorDMR-11-10578	2
chr12	50131772	50131916	MajorDMR-11-10579	3
chr12	50202808	50203349	MajorDMR-11-10580	5
chr12	50215489	50215540	MajorDMR-11-10581	2
chr12	50235561	50235617	MajorDMR-11-10582	2
chr12	50260658	50260667	MajorDMR-11-10583	2
chr12	50266902	50267076	MajorDMR-11-10584	2
chr12	50377555	50378534	MajorDMR-11-10585	4
chr12	50379977	50380046	MajorDMR-11-10586	3
chr12	50381876	50382218	MajorDMR-11-10587	3
chr12	50411006	50411193	MajorDMR-11-10588	3
chr12	50501859	50501967	MajorDMR-11-10589	3
chr12	50559373	50559389	MajorDMR-11-10590	2
chr12	50574850	50575466	MajorDMR-11-10591	3
chr12	50576061	50576097	MajorDMR-11-10592	2
chr12	50589611	50590466	MajorDMR-11-10593	8
chr12	50615165	50615548	MajorDMR-11-10594	3
chr12	50616099	50616780	MajorDMR-11-10595	5
chr12	50635756	50636137	MajorDMR-11-10596	4
chr12	50640365	50640594	MajorDMR-11-10597	5
chr12	50645469	50645967	MajorDMR-11-10598	6
chr12	50649710	50649742	MajorDMR-11-10599	2
chr12	50810929	50811197	MajorDMR-11-10600	3
chr12	50835688	50836090	MajorDMR-11-10601	3
chr12	50867476	50867887	MajorDMR-11-10602	6
chr12	50982213	50982229	MajorDMR-11-10603	3
chr12	51019422	51019820	MajorDMR-11-10604	2
chr12	51022147	51022701	MajorDMR-11-10605	8
chr12	51035542	51035566	MajorDMR-11-10606	2
chr12	51281118	51281244	MajorDMR-11-10607	3
chr12	51341511	51341664	MajorDMR-11-10608	2
chr12	51342370	51342375	MajorDMR-11-10609	2
chr12	51355589	51355967	MajorDMR-11-10610	7
chr12	51363787	51363871	MajorDMR-11-10611	2
chr12	51375531	51375628	MajorDMR-11-10612	2
chr12	51471023	51471118	MajorDMR-11-10613	2
chr12	51512873	51512998	MajorDMR-11-10614	3
chr12	51521372	51521726	MajorDMR-11-10615	2
chr12	51530919	51530949	MajorDMR-11-10616	2
chr12	51560511	51560657	MajorDMR-11-10617	2
chr12	51593998	51594334	MajorDMR-11-10618	6
chr12	51641272	51641645	MajorDMR-11-10619	6
chr12	51694869	51695344	MajorDMR-11-10620	6
chr12	51747939	51748069	MajorDMR-11-10621	3
chr12	51869019	51869433	MajorDMR-11-10622	3
chr12	51871361	51871681	MajorDMR-11-10623	3
chr12	51875195	51875259	MajorDMR-11-10624	2
chr12	51900496	51900785	MajorDMR-11-10625	2
chr12	51925172	51925273	MajorDMR-11-10626	4
chr12	51946410	51946497	MajorDMR-11-10627	2
chr12	52032474	52033059	MajorDMR-11-10628	7
chr12	52054029	52054195	MajorDMR-11-10629	2
chr12	52055741	52056027	MajorDMR-11-10630	5
chr12	52068931	52069299	MajorDMR-11-10631	4
chr12	52069850	52069996	MajorDMR-11-10632	3
chr12	52130722	52130872	MajorDMR-11-10633	3
chr12	52179621	52179888	MajorDMR-11-10634	4
chr12	52226400	52226719	MajorDMR-11-10635	6
chr12	52278476	52278576	MajorDMR-11-10636	2
chr12	52279912	52280084	MajorDMR-11-10637	5
chr12	52334855	52335362	MajorDMR-11-10638	3
chr12	52371756	52371826	MajorDMR-11-10639	2
chr12	52575549	52576375	MajorDMR-11-10640	9
chr12	52627432	52627723	MajorDMR-11-10641	10
chr12	52643738	52644310	MajorDMR-11-10642	7
chr12	52685095	52685115	MajorDMR-11-10643	3
chr12	52719980	52720086	MajorDMR-11-10644	2
chr12	52835134	52835319	MajorDMR-11-10645	2
chr12	52932926	52933217	MajorDMR-11-10646	2
chr12	53143360	53143882	MajorDMR-11-10647	5
chr12	53324672	53324921	MajorDMR-11-10648	3
chr12	53393448	53393483	MajorDMR-11-10649	2
chr12	53427624	53427863	MajorDMR-11-10650	8
chr12	53428388	53428518	MajorDMR-11-10651	3
chr12	53458051	53458373	MajorDMR-11-10652	3
chr12	53608615	53608722	MajorDMR-11-10653	3
chr12	53611608	53611612	MajorDMR-11-10654	2
chr12	53729999	53730278	MajorDMR-11-10655	7
chr12	53785482	53785668	MajorDMR-11-10656	5
chr12	53792433	53792608	MajorDMR-11-10657	2
chr12	53854197	53854500	MajorDMR-11-10658	8
chr12	53874852	53874992	MajorDMR-11-10659	2
chr12	53886235	53886243	MajorDMR-11-10660	2
chr12	53986954	53988152	MajorDMR-11-10661	10
chr12	53988724	53988850	MajorDMR-11-10662	2
chr12	53991363	53992014	MajorDMR-11-10663	4
chr12	54012081	54012231	MajorDMR-11-10664	3
chr12	54072121	54072510	MajorDMR-11-10665	2
chr12	54073082	54073304	MajorDMR-11-10666	3
chr12	54099110	54099317	MajorDMR-11-10667	2
chr12	54105971	54106297	MajorDMR-11-10668	3
chr12	54107403	54107574	MajorDMR-11-10669	3
chr12	54115878	54115959	MajorDMR-11-10670	2
chr12	54633368	54634076	MajorDMR-11-10671	3
chr12	54681384	54681405	MajorDMR-11-10672	2
chr12	54730180	54731087	MajorDMR-11-10673	8
chr12	54750168	54750239	MajorDMR-11-10674	2
chr12	54772158	54772400	MajorDMR-11-10675	4
chr12	54774243	54774668	MajorDMR-11-10676	6
chr12	54778749	54779379	MajorDMR-11-10677	7
chr12	54780065	54780155	MajorDMR-11-10678	3
chr12	54787280	54787666	MajorDMR-11-10679	2
chr12	54836682	54836789	MajorDMR-11-10680	2
chr12	54915342	54915531	MajorDMR-11-10681	2
chr12	54985097	54985287	MajorDMR-11-10682	3
chr12	55431533	55431804	MajorDMR-11-10683	6
chr12	56103743	56103861	MajorDMR-11-10684	3
chr12	56209838	56210180	MajorDMR-11-10685	3
chr12	56253380	56253716	MajorDMR-11-10686	2
chr12	56254333	56254953	MajorDMR-11-10687	7
chr12	56290653	56290989	MajorDMR-11-10688	5
chr12	56360064	56360198	MajorDMR-11-10689	2
chr12	56469354	56469641	MajorDMR-11-10690	7
chr12	56540679	56541039	MajorDMR-11-10691	3
chr12	56553862	56553912	MajorDMR-11-10692	2
chr12	57021762	57021859	MajorDMR-11-10693	4
chr12	57035016	57035460	MajorDMR-11-10694	2
chr12	57035968	57035983	MajorDMR-11-10695	2
chr12	57037505	57038457	MajorDMR-11-10696	7
chr12	57137567	57137804	MajorDMR-11-10697	2
chr12	57404802	57404859	MajorDMR-11-10698	4
chr12	57545744	57546090	MajorDMR-11-10699	2
chr12	57560753	57561190	MajorDMR-11-10700	6
chr12	57618538	57618718	MajorDMR-11-10701	5
chr12	57690292	57690589	MajorDMR-11-10702	3
chr12	57830825	57830943	MajorDMR-11-10703	5
chr12	57937023	57937409	MajorDMR-11-10704	4
chr12	58008477	58008511	MajorDMR-11-10705	2
chr12	58102920	58103167	MajorDMR-11-10706	3
chr12	58225917	58225921	MajorDMR-11-10707	2
chr12	58315603	58315809	MajorDMR-11-10708	2
chr12	58387746	58388051	MajorDMR-11-10709	4
chr12	58402644	58403163	MajorDMR-11-10710	3
chr12	58403686	58403909	MajorDMR-11-10711	2
chr12	58549800	58549842	MajorDMR-11-10712	2
chr12	58690723	58690781	MajorDMR-11-10713	2
chr12	58732854	58732873	MajorDMR-11-10714	2
chr12	58734366	58734884	MajorDMR-11-10715	4
chr12	58742390	58742879	MajorDMR-11-10716	3
chr12	58775552	58775795	MajorDMR-11-10717	7
chr12	58778817	58779589	MajorDMR-11-10718	3
chr12	58854783	58854822	MajorDMR-11-10719	2
chr12	58880665	58880805	MajorDMR-11-10720	2
chr12	58933278	58933677	MajorDMR-11-10721	7
chr12	58934425	58934837	MajorDMR-11-10722	6
chr12	58958403	58958624	MajorDMR-11-10723	2
chr12	58969956	58970168	MajorDMR-11-10724	5
chr12	58978735	58979132	MajorDMR-11-10725	3
chr12	58986868	58986874	MajorDMR-11-10726	2
chr12	59144744	59145235	MajorDMR-11-10727	3
chr12	59271108	59271151	MajorDMR-11-10728	2
chr12	59310931	59311644	MajorDMR-11-10729	7
chr12	59471298	59471801	MajorDMR-11-10730	2
chr12	59478430	59479746	MajorDMR-11-10731	12
chr12	59566808	59567582	MajorDMR-11-10732	6
chr12	59856207	59856255	MajorDMR-11-10733	2
chr12	60059589	60059681	MajorDMR-11-10734	2
chr12	60078890	60079146	MajorDMR-11-10735	2
chr12	60093871	60093880	MajorDMR-11-10736	2
chr12	60110027	60110256	MajorDMR-11-10737	5
chr12	60136967	60137057	MajorDMR-11-10738	2
chr12	60393183	60393347	MajorDMR-11-10739	4
chr12	60400783	60400900	MajorDMR-11-10740	2
chr12	60463088	60463475	MajorDMR-11-10741	3
chr12	60525022	60525074	MajorDMR-11-10742	2
chr12	61363712	61363943	MajorDMR-11-10743	2
chr12	61746918	61746961	MajorDMR-11-10744	2
chr12	62048250	62048815	MajorDMR-11-10745	6
chr12	62139455	62139613	MajorDMR-11-10746	2
chr12	62213062	62213401	MajorDMR-11-10747	2
chr12	62257857	62257922	MajorDMR-11-10748	2
chr12	62285150	62285194	MajorDMR-11-10749	3
chr12	62305175	62305468	MajorDMR-11-10750	2
chr12	62306166	62306459	MajorDMR-11-10751	4
chr12	62308440	62308666	MajorDMR-11-10752	2
chr12	62313463	62313702	MajorDMR-11-10753	2
chr12	62320972	62321067	MajorDMR-11-10754	3
chr12	62355554	62355843	MajorDMR-11-10755	4
chr12	62379133	62379540	MajorDMR-11-10756	2
chr12	62380678	62381198	MajorDMR-11-10757	5
chr12	62414920	62415101	MajorDMR-11-10758	2
chr12	62464584	62465062	MajorDMR-11-10759	3
chr12	62476925	62477002	MajorDMR-11-10760	2
chr12	62482908	62483184	MajorDMR-11-10761	3
chr12	62491245	62491728	MajorDMR-11-10762	2
chr12	62500504	62500786	MajorDMR-11-10763	3
chr12	62510132	62510174	MajorDMR-11-10764	2
chr12	62515244	62515308	MajorDMR-11-10765	2
chr12	62523234	62523311	MajorDMR-11-10766	2
chr12	62529771	62530398	MajorDMR-11-10767	3
chr12	62556930	62558399	MajorDMR-11-10768	10
chr12	62580259	62580337	MajorDMR-11-10769	2
chr12	62581232	62582257	MajorDMR-11-10770	7
chr12	62592849	62592905	MajorDMR-11-10771	3
chr12	62765390	62766075	MajorDMR-11-10772	7
chr12	62913370	62913817	MajorDMR-11-10773	12
chr12	62917938	62918050	MajorDMR-11-10774	2
chr12	62956866	62956877	MajorDMR-11-10775	2
chr12	62963763	62964033	MajorDMR-11-10776	2
chr12	62972494	62972551	MajorDMR-11-10777	2
chr12	63073489	63073567	MajorDMR-11-10778	2
chr12	63125884	63125968	MajorDMR-11-10779	3
chr12	63132748	63132788	MajorDMR-11-10780	2
chr12	63211627	63211684	MajorDMR-11-10781	2
chr12	63270001	63270422	MajorDMR-11-10782	2
chr12	63272085	63272116	MajorDMR-11-10783	2
chr12	63274331	63274719	MajorDMR-11-10784	6
chr12	63277445	63277741	MajorDMR-11-10785	2
chr12	63289909	63289927	MajorDMR-11-10786	2
chr12	63297399	63297435	MajorDMR-11-10787	2
chr12	63310895	63311009	MajorDMR-11-10788	4
chr12	63313621	63314037	MajorDMR-11-10789	2
chr12	63539580	63539732	MajorDMR-11-10790	2
chr12	64458543	64458839	MajorDMR-11-10791	6
chr12	64823857	64823918	MajorDMR-11-10792	2
chr12	64951452	64951520	MajorDMR-11-10793	2
chr12	64964042	64964640	MajorDMR-11-10794	7
chr12	64977592	64977893	MajorDMR-11-10795	6
chr12	64978422	64978467	MajorDMR-11-10796	2
chr12	64981354	64981420	MajorDMR-11-10797	4
chr12	65005646	65005704	MajorDMR-11-10798	2
chr12	65006318	65006381	MajorDMR-11-10799	2
chr12	65012620	65012778	MajorDMR-11-10800	2
chr12	65013486	65013653	MajorDMR-11-10801	8
chr12	65015678	65015894	MajorDMR-11-10802	3
chr12	65016895	65017178	MajorDMR-11-10803	6
chr12	65019399	65019667	MajorDMR-11-10804	4
chr12	65026441	65026502	MajorDMR-11-10805	3
chr12	65027037	65027078	MajorDMR-11-10806	2
chr12	65028400	65028456	MajorDMR-11-10807	2
chr12	65044595	65044962	MajorDMR-11-10808	5
chr12	65060218	65060356	MajorDMR-11-10809	2
chr12	65063137	65063405	MajorDMR-11-10810	4
chr12	65066477	65067130	MajorDMR-11-10811	6
chr12	65076461	65077758	MajorDMR-11-10812	9
chr12	65083060	65083523	MajorDMR-11-10813	2
chr12	65088456	65088730	MajorDMR-11-10814	3
chr12	65207476	65207702	MajorDMR-11-10815	3
chr12	65254736	65254944	MajorDMR-11-10816	4
chr12	65257985	65258296	MajorDMR-11-10817	4
chr12	65263373	65264832	MajorDMR-11-10818	14
chr12	65285917	65286072	MajorDMR-11-10819	3
chr12	65305407	65305566	MajorDMR-11-10820	2
chr12	65311123	65311724	MajorDMR-11-10821	3
chr12	65339940	65340104	MajorDMR-11-10822	3
chr12	65340826	65340886	MajorDMR-11-10823	2
chr12	65343737	65343873	MajorDMR-11-10824	2
chr12	65344443	65345146	MajorDMR-11-10825	5
chr12	65347075	65347154	MajorDMR-11-10826	2
chr12	65349358	65349370	MajorDMR-11-10827	2
chr12	65457032	65457384	MajorDMR-11-10828	2
chr12	65466617	65466717	MajorDMR-11-10829	3
chr12	65475014	65475484	MajorDMR-11-10830	4
chr12	65586851	65586947	MajorDMR-11-10831	3
chr12	65889825	65889893	MajorDMR-11-10832	2
chr12	65890594	65890955	MajorDMR-11-10833	4
chr12	65926028	65926227	MajorDMR-11-10834	2
chr12	65970522	65970572	MajorDMR-11-10835	2
chr12	66220434	66220878	MajorDMR-11-10836	8
chr12	66663905	66663915	MajorDMR-11-10837	2
chr12	66691212	66691497	MajorDMR-11-10838	3
chr12	66714779	66714831	MajorDMR-11-10839	2
chr12	66739201	66739245	MajorDMR-11-10840	2
chr12	66746045	66746237	MajorDMR-11-10841	2
chr12	66747251	66747689	MajorDMR-11-10842	3
chr12	66752153	66752271	MajorDMR-11-10843	2
chr12	66765651	66765796	MajorDMR-11-10844	4
chr12	66774193	66774222	MajorDMR-11-10845	2
chr12	66780305	66780540	MajorDMR-11-10846	5
chr12	66788747	66789235	MajorDMR-11-10847	3
chr12	66793241	66793658	MajorDMR-11-10848	5
chr12	66801375	66801503	MajorDMR-11-10849	4
chr12	66810795	66811250	MajorDMR-11-10850	2
chr12	66822868	66823111	MajorDMR-11-10851	5
chr12	66828815	66828974	MajorDMR-11-10852	3
chr12	66837083	66837328	MajorDMR-11-10853	3
chr12	66880733	66881038	MajorDMR-11-10854	2
chr12	66886096	66886246	MajorDMR-11-10855	2
chr12	66895118	66895450	MajorDMR-11-10856	2
chr12	66989335	66989462	MajorDMR-11-10857	3
chr12	66991318	66992579	MajorDMR-11-10858	10
chr12	66993323	66993400	MajorDMR-11-10859	2
chr12	66995269	66995358	MajorDMR-11-10860	2
chr12	66997950	66997961	MajorDMR-11-10861	2
chr12	66998683	66999450	MajorDMR-11-10862	6
chr12	67010695	67010746	MajorDMR-11-10863	2
chr12	67021310	67021813	MajorDMR-11-10864	3
chr12	67031400	67031526	MajorDMR-11-10865	3
chr12	67042161	67042759	MajorDMR-11-10866	7
chr12	67076911	67076996	MajorDMR-11-10867	4
chr12	67081573	67081833	MajorDMR-11-10868	3
chr12	67087001	67087575	MajorDMR-11-10869	3
chr12	67101171	67101342	MajorDMR-11-10870	3
chr12	67120220	67121058	MajorDMR-11-10871	6
chr12	67127780	67127887	MajorDMR-11-10872	4
chr12	67133995	67134218	MajorDMR-11-10873	3
chr12	67138165	67138311	MajorDMR-11-10874	3
chr12	67143319	67143357	MajorDMR-11-10875	2
chr12	67148280	67148542	MajorDMR-11-10876	2
chr12	67157381	67157588	MajorDMR-11-10877	4
chr12	67161393	67162284	MajorDMR-11-10878	9
chr12	67187318	67187450	MajorDMR-11-10879	4
chr12	67194640	67194665	MajorDMR-11-10880	2
chr12	67204403	67204727	MajorDMR-11-10881	4
chr12	67217625	67218480	MajorDMR-11-10882	5
chr12	67246094	67246175	MajorDMR-11-10883	2
chr12	67246918	67247394	MajorDMR-11-10884	3
chr12	67258832	67258952	MajorDMR-11-10885	2
chr12	67267663	67267701	MajorDMR-11-10886	2
chr12	67273143	67273548	MajorDMR-11-10887	3
chr12	67277443	67277531	MajorDMR-11-10888	2
chr12	67279308	67279577	MajorDMR-11-10889	3
chr12	67290575	67291373	MajorDMR-11-10890	13
chr12	67292156	67292503	MajorDMR-11-10891	3
chr12	67295174	67295673	MajorDMR-11-10892	2
chr12	67296338	67297066	MajorDMR-11-10893	3
chr12	67321867	67322090	MajorDMR-11-10894	3
chr12	67325126	67325554	MajorDMR-11-10895	4
chr12	67330681	67330833	MajorDMR-11-10896	2
chr12	67341166	67341885	MajorDMR-11-10897	8
chr12	67345460	67346198	MajorDMR-11-10898	3
chr12	67346701	67347882	MajorDMR-11-10899	7
chr12	67355670	67356473	MajorDMR-11-10900	11
chr12	67363685	67363768	MajorDMR-11-10901	2
chr12	67370793	67370839	MajorDMR-11-10902	2
chr12	67374610	67374855	MajorDMR-11-10903	3
chr12	67377726	67378235	MajorDMR-11-10904	5
chr12	67385163	67385960	MajorDMR-11-10905	4
chr12	67401333	67402012	MajorDMR-11-10906	4
chr12	67408616	67409483	MajorDMR-11-10907	7
chr12	67410322	67410327	MajorDMR-11-10908	2
chr12	67419721	67419843	MajorDMR-11-10909	2
chr12	67422154	67422712	MajorDMR-11-10910	5
chr12	67428919	67429964	MajorDMR-11-10911	5
chr12	67438655	67438858	MajorDMR-11-10912	2
chr12	67440645	67440735	MajorDMR-11-10913	3
chr12	67459517	67460480	MajorDMR-11-10914	11
chr12	67461064	67461342	MajorDMR-11-10915	3
chr12	67464136	67464518	MajorDMR-11-10916	5
chr12	67515741	67516160	MajorDMR-11-10917	3
chr12	67546011	67546257	MajorDMR-11-10918	2
chr12	67548291	67548640	MajorDMR-11-10919	5
chr12	67563296	67563970	MajorDMR-11-10920	6
chr12	67568051	67568261	MajorDMR-11-10921	2
chr12	67581162	67581229	MajorDMR-11-10922	2
chr12	67585771	67586581	MajorDMR-11-10923	9
chr12	67594629	67594758	MajorDMR-11-10924	3
chr12	67596187	67596209	MajorDMR-11-10925	2
chr12	67599354	67600448	MajorDMR-11-10926	6
chr12	67602288	67602682	MajorDMR-11-10927	5
chr12	67633303	67633610	MajorDMR-11-10928	5
chr12	67635387	67635615	MajorDMR-11-10929	3
chr12	67665124	67665968	MajorDMR-11-10930	5
chr12	67671114	67671468	MajorDMR-11-10931	2
chr12	67748356	67748373	MajorDMR-11-10932	2
chr12	67751170	67751381	MajorDMR-11-10933	2
chr12	67771088	67771926	MajorDMR-11-10934	6
chr12	67781070	67781098	MajorDMR-11-10935	3
chr12	67804616	67804792	MajorDMR-11-10936	2
chr12	67807054	67808310	MajorDMR-11-10937	12
chr12	67808950	67809348	MajorDMR-11-10938	2
chr12	67813117	67813617	MajorDMR-11-10939	6
chr12	67815852	67816902	MajorDMR-11-10940	6
chr12	67819010	67819046	MajorDMR-11-10941	2
chr12	67819935	67820613	MajorDMR-11-10942	5
chr12	67821268	67821503	MajorDMR-11-10943	4
chr12	67824603	67824619	MajorDMR-11-10944	2
chr12	67829043	67829525	MajorDMR-11-10945	3
chr12	67836216	67836380	MajorDMR-11-10946	4
chr12	67910069	67910113	MajorDMR-11-10947	2
chr12	67914439	67914479	MajorDMR-11-10948	3
chr12	68002957	68003311	MajorDMR-11-10949	3
chr12	68003943	68004398	MajorDMR-11-10950	3
chr12	68007432	68007506	MajorDMR-11-10951	2
chr12	68011339	68011706	MajorDMR-11-10952	4
chr12	68017088	68017196	MajorDMR-11-10953	3
chr12	68020164	68020257	MajorDMR-11-10954	2
chr12	68072608	68072702	MajorDMR-11-10955	3
chr12	68236474	68236519	MajorDMR-11-10956	2
chr12	68400323	68400643	MajorDMR-11-10957	2
chr12	68654298	68654363	MajorDMR-11-10958	2
chr12	68875299	68875886	MajorDMR-11-10959	6
chr12	68966742	68966779	MajorDMR-11-10960	2
chr12	69018823	69018862	MajorDMR-11-10961	2
chr12	69167440	69167711	MajorDMR-11-10962	4
chr12	69270404	69270433	MajorDMR-11-10963	2
chr12	69276293	69276382	MajorDMR-11-10964	3
chr12	69342091	69342489	MajorDMR-11-10965	3
chr12	69400986	69401800	MajorDMR-11-10966	8
chr12	69409980	69410173	MajorDMR-11-10967	3
chr12	69484160	69484397	MajorDMR-11-10968	2
chr12	69541430	69541442	MajorDMR-11-10969	2
chr12	69567348	69567519	MajorDMR-11-10970	5
chr12	69782040	69782667	MajorDMR-11-10971	4
chr12	69803910	69804547	MajorDMR-11-10972	6
chr12	69809874	69809878	MajorDMR-11-10973	2
chr12	69825229	69825456	MajorDMR-11-10974	2
chr12	69831028	69831523	MajorDMR-11-10975	5
chr12	69832066	69833063	MajorDMR-11-10976	7
chr12	69865546	69865586	MajorDMR-11-10977	2
chr12	69886876	69887089	MajorDMR-11-10978	2
chr12	69896239	69897110	MajorDMR-11-10979	8
chr12	69899546	69899883	MajorDMR-11-10980	2
chr12	69928630	69928936	MajorDMR-11-10981	2
chr12	69961419	69961674	MajorDMR-11-10982	2
chr12	69973548	69973558	MajorDMR-11-10983	2
chr12	70015968	70016110	MajorDMR-11-10984	2
chr12	70017746	70018224	MajorDMR-11-10985	17
chr12	70018988	70019545	MajorDMR-11-10986	10
chr12	70054989	70055353	MajorDMR-11-10987	5
chr12	70056108	70056356	MajorDMR-11-10988	2
chr12	70057964	70058088	MajorDMR-11-10989	2
chr12	70078670	70079190	MajorDMR-11-10990	4
chr12	70120187	70121035	MajorDMR-11-10991	6
chr12	70139513	70140377	MajorDMR-11-10992	5
chr12	70148119	70148374	MajorDMR-11-10993	2
chr12	70150316	70150601	MajorDMR-11-10994	7
chr12	70793139	70793517	MajorDMR-11-10995	4
chr12	70807247	70807289	MajorDMR-11-10996	2
chr12	70835449	70836174	MajorDMR-11-10997	6
chr12	70858951	70860093	MajorDMR-11-10998	4
chr12	71127595	71127910	MajorDMR-11-10999	3
chr12	71557069	71557518	MajorDMR-11-11000	4
chr12	71633977	71634129	MajorDMR-11-11001	3
chr12	71886659	71887091	MajorDMR-11-11002	5
chr12	71898819	71899430	MajorDMR-11-11003	5
chr12	72070460	72070692	MajorDMR-11-11004	2
chr12	72159156	72159224	MajorDMR-11-11005	2
chr12	72267069	72267122	MajorDMR-11-11006	2
chr12	72435582	72436231	MajorDMR-11-11007	4
chr12	72457055	72457478	MajorDMR-11-11008	4
chr12	72476367	72477168	MajorDMR-11-11009	6
chr12	72511782	72511799	MajorDMR-11-11010	2
chr12	73047997	73048198	MajorDMR-11-11011	4
chr12	73132682	73132870	MajorDMR-11-11012	2
chr12	73229563	73229887	MajorDMR-11-11013	2
chr12	73230407	73230605	MajorDMR-11-11014	3
chr12	74834731	74834970	MajorDMR-11-11015	2
chr12	74973621	74973715	MajorDMR-11-11016	3
chr12	75041607	75041731	MajorDMR-11-11017	2
chr12	75080927	75081002	MajorDMR-11-11018	3
chr12	75087594	75087900	MajorDMR-11-11019	7
chr12	75091751	75092009	MajorDMR-11-11020	2
chr12	75105280	75105714	MajorDMR-11-11021	3
chr12	75126103	75126817	MajorDMR-11-11022	7
chr12	75129894	75130804	MajorDMR-11-11023	7
chr12	75131887	75132323	MajorDMR-11-11024	3
chr12	75140443	75140786	MajorDMR-11-11025	2
chr12	75145785	75146702	MajorDMR-11-11026	7
chr12	75232239	75232408	MajorDMR-11-11027	2
chr12	75237022	75237337	MajorDMR-11-11028	3
chr12	75278797	75279216	MajorDMR-11-11029	2
chr12	75283762	75283918	MajorDMR-11-11030	2
chr12	75286254	75286460	MajorDMR-11-11031	4
chr12	75293580	75294545	MajorDMR-11-11032	6
chr12	75308787	75308832	MajorDMR-11-11033	2
chr12	75311185	75311205	MajorDMR-11-11034	2
chr12	75313201	75313219	MajorDMR-11-11035	2
chr12	75356196	75356378	MajorDMR-11-11036	2
chr12	75358725	75358958	MajorDMR-11-11037	3
chr12	75366977	75367453	MajorDMR-11-11038	3
chr12	75371074	75371904	MajorDMR-11-11039	10
chr12	75379865	75380722	MajorDMR-11-11040	8
chr12	75387095	75387917	MajorDMR-11-11041	8
chr12	75405056	75405646	MajorDMR-11-11042	6
chr12	75424160	75424638	MajorDMR-11-11043	4
chr12	75429124	75429286	MajorDMR-11-11044	3
chr12	75436112	75436468	MajorDMR-11-11045	2
chr12	75438858	75440161	MajorDMR-11-11046	6
chr12	75440819	75441488	MajorDMR-11-11047	3
chr12	75451070	75451433	MajorDMR-11-11048	2
chr12	75454858	75455220	MajorDMR-11-11049	2
chr12	75456641	75456804	MajorDMR-11-11050	2
chr12	75460536	75460843	MajorDMR-11-11051	2
chr12	75464846	75465134	MajorDMR-11-11052	4
chr12	75467445	75467736	MajorDMR-11-11053	2
chr12	75474876	75475585	MajorDMR-11-11054	3
chr12	75481172	75481902	MajorDMR-11-11055	4
chr12	75485237	75485395	MajorDMR-11-11056	2
chr12	75486811	75487133	MajorDMR-11-11057	3
chr12	75492210	75492672	MajorDMR-11-11058	3
chr12	75493704	75493867	MajorDMR-11-11059	2
chr12	75495768	75496057	MajorDMR-11-11060	4
chr12	75496879	75497122	MajorDMR-11-11061	3
chr12	75497795	75497839	MajorDMR-11-11062	2
chr12	75505453	75505523	MajorDMR-11-11063	2
chr12	75509526	75510179	MajorDMR-11-11064	4
chr12	75511585	75512077	MajorDMR-11-11065	2
chr12	75512690	75514013	MajorDMR-11-11066	7
chr12	75514817	75514926	MajorDMR-11-11067	2
chr12	75517214	75518140	MajorDMR-11-11068	5
chr12	75518976	75519128	MajorDMR-11-11069	2
chr12	75520433	75521158	MajorDMR-11-11070	5
chr12	75524902	75524910	MajorDMR-11-11071	2
chr12	75525585	75525741	MajorDMR-11-11072	2
chr12	75527647	75528241	MajorDMR-11-11073	4
chr12	75528755	75528826	MajorDMR-11-11074	2
chr12	75532307	75532718	MajorDMR-11-11075	2
chr12	75533594	75533987	MajorDMR-11-11076	4
chr12	75535145	75536264	MajorDMR-11-11077	7
chr12	75538190	75538903	MajorDMR-11-11078	3
chr12	75540645	75541548	MajorDMR-11-11079	5
chr12	75550004	75550414	MajorDMR-11-11080	3
chr12	75554426	75554509	MajorDMR-11-11081	2
chr12	75555138	75555473	MajorDMR-11-11082	2
chr12	75556770	75556810	MajorDMR-11-11083	2
chr12	75557385	75558016	MajorDMR-11-11084	6
chr12	75560214	75560399	MajorDMR-11-11085	2
chr12	75561575	75562361	MajorDMR-11-11086	4
chr12	75563299	75563325	MajorDMR-11-11087	2
chr12	75563990	75564798	MajorDMR-11-11088	3
chr12	75567635	75567953	MajorDMR-11-11089	2
chr12	75576512	75576803	MajorDMR-11-11090	4
chr12	75577978	75578023	MajorDMR-11-11091	3
chr12	75581529	75581842	MajorDMR-11-11092	3
chr12	75586049	75586335	MajorDMR-11-11093	7
chr12	75587531	75588386	MajorDMR-11-11094	4
chr12	75590206	75590466	MajorDMR-11-11095	3
chr12	75591141	75592757	MajorDMR-11-11096	9
chr12	75593593	75594788	MajorDMR-11-11097	7
chr12	75595354	75595570	MajorDMR-11-11098	4
chr12	75596672	75597253	MajorDMR-11-11099	6
chr12	75598038	75599232	MajorDMR-11-11100	7
chr12	75600905	75600953	MajorDMR-11-11101	2
chr12	75605619	75606129	MajorDMR-11-11102	4
chr12	75687750	75687761	MajorDMR-11-11103	2
chr12	75875356	75875684	MajorDMR-11-11104	4
chr12	75876682	75876868	MajorDMR-11-11105	2
chr12	75897810	75898243	MajorDMR-11-11106	2
chr12	75902206	75902403	MajorDMR-11-11107	2
chr12	75920520	75920644	MajorDMR-11-11108	2
chr12	75941381	75942051	MajorDMR-11-11109	8
chr12	75950053	75950152	MajorDMR-11-11110	3
chr12	75976103	75977107	MajorDMR-11-11111	7
chr12	75979056	75979384	MajorDMR-11-11112	3
chr12	75984524	75985540	MajorDMR-11-11113	5
chr12	75996012	75996261	MajorDMR-11-11114	4
chr12	76045804	76045815	MajorDMR-11-11115	2
chr12	76052498	76052609	MajorDMR-11-11116	2
chr12	76054043	76054391	MajorDMR-11-11117	7
chr12	76099928	76100611	MajorDMR-11-11118	8
chr12	76144567	76145057	MajorDMR-11-11119	4
chr12	76149605	76149826	MajorDMR-11-11120	2
chr12	76150733	76150815	MajorDMR-11-11121	3
chr12	76158133	76158382	MajorDMR-11-11122	2
chr12	76171476	76171798	MajorDMR-11-11123	5
chr12	76173709	76173715	MajorDMR-11-11124	2
chr12	76175167	76175472	MajorDMR-11-11125	3
chr12	76176785	76177439	MajorDMR-11-11126	7
chr12	76199788	76199863	MajorDMR-11-11127	2
chr12	76203564	76203744	MajorDMR-11-11128	2
chr12	76206195	76206917	MajorDMR-11-11129	4
chr12	76208366	76209720	MajorDMR-11-11130	7
chr12	76214883	76215000	MajorDMR-11-11131	3
chr12	76246170	76246289	MajorDMR-11-11132	2
chr12	76294153	76294263	MajorDMR-11-11133	2
chr12	76312183	76312492	MajorDMR-11-11134	5
chr12	76344867	76345392	MajorDMR-11-11135	6
chr12	76346110	76346618	MajorDMR-11-11136	5
chr12	76347936	76348198	MajorDMR-11-11137	3
chr12	76353962	76354217	MajorDMR-11-11138	3
chr12	76419431	76420533	MajorDMR-11-11139	7
chr12	76421489	76421609	MajorDMR-11-11140	6
chr12	76422360	76423629	MajorDMR-11-11141	7
chr12	76708946	76709011	MajorDMR-11-11142	3
chr12	76728630	76729311	MajorDMR-11-11143	6
chr12	76749752	76749785	MajorDMR-11-11144	3
chr12	76782333	76782714	MajorDMR-11-11145	5
chr12	76850766	76851099	MajorDMR-11-11146	6
chr12	76851825	76851862	MajorDMR-11-11147	3
chr12	76856663	76856951	MajorDMR-11-11148	2
chr12	76858469	76858983	MajorDMR-11-11149	6
chr12	76883754	76884023	MajorDMR-11-11150	3
chr12	76906960	76907142	MajorDMR-11-11151	4
chr12	76927206	76927412	MajorDMR-11-11152	3
chr12	76940851	76940884	MajorDMR-11-11153	2
chr12	76962276	76962367	MajorDMR-11-11154	2
chr12	76963090	76963169	MajorDMR-11-11155	2
chr12	77048050	77048278	MajorDMR-11-11156	4
chr12	77060136	77060402	MajorDMR-11-11157	4
chr12	77257079	77257400	MajorDMR-11-11158	3
chr12	77287513	77288508	MajorDMR-11-11159	14
chr12	77426141	77426240	MajorDMR-11-11160	2
chr12	77428329	77428432	MajorDMR-11-11161	2
chr12	77435540	77435708	MajorDMR-11-11162	2
chr12	77693816	77694600	MajorDMR-11-11163	5
chr12	77696803	77696828	MajorDMR-11-11164	3
chr12	77704581	77704618	MajorDMR-11-11165	2
chr12	77755599	77756420	MajorDMR-11-11166	6
chr12	77758828	77758898	MajorDMR-11-11167	2
chr12	77772969	77773133	MajorDMR-11-11168	2
chr12	77774090	77774636	MajorDMR-11-11169	4
chr12	77806474	77806571	MajorDMR-11-11170	2
chr12	77863396	77863676	MajorDMR-11-11171	2
chr12	77870947	77871519	MajorDMR-11-11172	4
chr12	77898402	77898638	MajorDMR-11-11173	4
chr12	77928544	77928891	MajorDMR-11-11174	3
chr12	77943285	77943588	MajorDMR-11-11175	3
chr12	77949266	77949492	MajorDMR-11-11176	2
chr12	77998491	77998563	MajorDMR-11-11177	2
chr12	78004366	78004633	MajorDMR-11-11178	2
chr12	78035649	78035784	MajorDMR-11-11179	3
chr12	78040743	78041108	MajorDMR-11-11180	6
chr12	78078729	78078745	MajorDMR-11-11181	2
chr12	78083907	78084032	MajorDMR-11-11182	2
chr12	78121482	78121872	MajorDMR-11-11183	3
chr12	78224397	78224553	MajorDMR-11-11184	3
chr12	78238681	78238765	MajorDMR-11-11185	3
chr12	78272588	78272942	MajorDMR-11-11186	3
chr12	78307212	78307300	MajorDMR-11-11187	4
chr12	78308073	78308090	MajorDMR-11-11188	2
chr12	78392889	78393741	MajorDMR-11-11189	6
chr12	78394250	78394307	MajorDMR-11-11190	2
chr12	78397597	78397765	MajorDMR-11-11191	2
chr12	78398589	78398625	MajorDMR-11-11192	2
chr12	78402694	78403186	MajorDMR-11-11193	3
chr12	78422632	78422665	MajorDMR-11-11194	2
chr12	78658355	78658437	MajorDMR-11-11195	2
chr12	78675122	78675234	MajorDMR-11-11196	2
chr12	78809858	78810280	MajorDMR-11-11197	4
chr12	78812302	78812576	MajorDMR-11-11198	2
chr12	78813126	78813538	MajorDMR-11-11199	4
chr12	78824375	78824425	MajorDMR-11-11200	2
chr12	78864745	78864790	MajorDMR-11-11201	2
chr12	78924936	78926548	MajorDMR-11-11202	12
chr12	78934562	78934705	MajorDMR-11-11203	3
chr12	78957627	78957663	MajorDMR-11-11204	2
chr12	79029861	79030184	MajorDMR-11-11205	2
chr12	79067933	79068416	MajorDMR-11-11206	3
chr12	79212327	79212347	MajorDMR-11-11207	2
chr12	79292573	79292631	MajorDMR-11-11208	2
chr12	79301317	79301472	MajorDMR-11-11209	3
chr12	79392357	79392480	MajorDMR-11-11210	2
chr12	79454232	79455093	MajorDMR-11-11211	5
chr12	79542155	79542296	MajorDMR-11-11212	3
chr12	79584359	79584364	MajorDMR-11-11213	2
chr12	79672983	79673186	MajorDMR-11-11214	2
chr12	79720083	79720463	MajorDMR-11-11215	3
chr12	79751907	79752092	MajorDMR-11-11216	2
chr12	79758549	79758662	MajorDMR-11-11217	4
chr12	79773086	79773107	MajorDMR-11-11218	3
chr12	79773648	79774308	MajorDMR-11-11219	5
chr12	79808009	79808083	MajorDMR-11-11220	2
chr12	79835989	79836021	MajorDMR-11-11221	2
chr12	79836789	79836984	MajorDMR-11-11222	2
chr12	79842542	79843376	MajorDMR-11-11223	11
chr12	79846411	79846907	MajorDMR-11-11224	6
chr12	79954171	79954372	MajorDMR-11-11225	3
chr12	79957655	79957690	MajorDMR-11-11226	2
chr12	80009728	80009961	MajorDMR-11-11227	3
chr12	80010610	80010948	MajorDMR-11-11228	5
chr12	80087090	80087316	MajorDMR-11-11229	3
chr12	80101356	80101454	MajorDMR-11-11230	2
chr12	80180418	80180661	MajorDMR-11-11231	3
chr12	80284010	80284310	MajorDMR-11-11232	2
chr12	80369292	80369344	MajorDMR-11-11233	2
chr12	80410133	80410528	MajorDMR-11-11234	2
chr12	80413597	80413704	MajorDMR-11-11235	3
chr12	80415300	80415683	MajorDMR-11-11236	3
chr12	80427073	80427780	MajorDMR-11-11237	3
chr12	80512093	80512228	MajorDMR-11-11238	5
chr12	80586513	80586638	MajorDMR-11-11239	2
chr12	80738030	80738215	MajorDMR-11-11240	2
chr12	81125802	81126899	MajorDMR-11-11241	7
chr12	81135206	81135411	MajorDMR-11-11242	4
chr12	81257917	81258367	MajorDMR-11-11243	3
chr12	81273497	81273612	MajorDMR-11-11244	2
chr12	81399920	81399973	MajorDMR-11-11245	2
chr12	81606941	81607151	MajorDMR-11-11246	3
chr12	81778685	81778757	MajorDMR-11-11247	2
chr12	81823228	81823419	MajorDMR-11-11248	2
chr12	81883967	81884348	MajorDMR-11-11249	6
chr12	82028048	82028069	MajorDMR-11-11250	2
chr12	82045802	82046065	MajorDMR-11-11251	2
chr12	82076605	82076731	MajorDMR-11-11252	4
chr12	82083366	82083722	MajorDMR-11-11253	2
chr12	82194288	82194934	MajorDMR-11-11254	4
chr12	82249047	82249370	MajorDMR-11-11255	3
chr12	82278217	82278243	MajorDMR-11-11256	2
chr12	82352425	82352599	MajorDMR-11-11257	2
chr12	82382084	82382278	MajorDMR-11-11258	3
chr12	82451555	82452837	MajorDMR-11-11259	7
chr12	82507447	82507736	MajorDMR-11-11260	2
chr12	82623880	82624380	MajorDMR-11-11261	6
chr12	82734767	82735193	MajorDMR-11-11262	3
chr12	82804287	82804371	MajorDMR-11-11263	2
chr12	83126363	83126374	MajorDMR-11-11264	2
chr12	83219735	83220123	MajorDMR-11-11265	2
chr12	83228388	83228750	MajorDMR-11-11266	3
chr12	83298196	83298508	MajorDMR-11-11267	5
chr12	83574583	83574705	MajorDMR-11-11268	2
chr12	83907112	83907314	MajorDMR-11-11269	5
chr12	84202530	84202631	MajorDMR-11-11270	3
chr12	86004040	86004149	MajorDMR-11-11271	2
chr12	86141612	86141745	MajorDMR-11-11272	3
chr12	86292733	86292750	MajorDMR-11-11273	2
chr12	86578688	86578882	MajorDMR-11-11274	3
chr12	86999983	87000471	MajorDMR-11-11275	5
chr12	87031447	87031473	MajorDMR-11-11276	2
chr12	87061139	87061355	MajorDMR-11-11277	4
chr12	87782243	87783082	MajorDMR-11-11278	4
chr12	87785763	87786712	MajorDMR-11-11279	7
chr12	88081179	88081416	MajorDMR-11-11280	5
chr12	88187057	88187132	MajorDMR-11-11281	2
chr12	88199902	88200220	MajorDMR-11-11282	2
chr12	88222472	88222684	MajorDMR-11-11283	5
chr12	88257777	88258163	MajorDMR-11-11284	2
chr12	88263724	88263809	MajorDMR-11-11285	2
chr12	88315368	88316433	MajorDMR-11-11286	5
chr12	88539257	88539983	MajorDMR-11-11287	6
chr12	88811578	88811699	MajorDMR-11-11288	3
chr12	88827962	88828397	MajorDMR-11-11289	2
chr12	88844515	88845134	MajorDMR-11-11290	11
chr12	88897273	88897557	MajorDMR-11-11291	6
chr12	88939506	88939564	MajorDMR-11-11292	3
chr12	88966736	88966822	MajorDMR-11-11293	2
chr12	89352562	89352616	MajorDMR-11-11294	2
chr12	89353175	89353330	MajorDMR-11-11295	4
chr12	89483318	89483414	MajorDMR-11-11296	2
chr12	89987096	89987106	MajorDMR-11-11297	2
chr12	90002706	90002922	MajorDMR-11-11298	2
chr12	90003594	90003897	MajorDMR-11-11299	2
chr12	90117869	90117946	MajorDMR-11-11300	2
chr12	90256773	90257650	MajorDMR-11-11301	10
chr12	90281471	90281747	MajorDMR-11-11302	3
chr12	90283881	90284293	MajorDMR-11-11303	3
chr12	90330543	90330796	MajorDMR-11-11304	2
chr12	90362919	90362990	MajorDMR-11-11305	2
chr12	90371386	90371796	MajorDMR-11-11306	5
chr12	90410423	90410436	MajorDMR-11-11307	2
chr12	90418067	90418422	MajorDMR-11-11308	6
chr12	90430635	90431059	MajorDMR-11-11309	4
chr12	90432508	90432598	MajorDMR-11-11310	3
chr12	90491820	90492183	MajorDMR-11-11311	3
chr12	90686034	90686689	MajorDMR-11-11312	4
chr12	90733772	90734010	MajorDMR-11-11313	3
chr12	90749495	90750157	MajorDMR-11-11314	7
chr12	90842261	90842564	MajorDMR-11-11315	2
chr12	90877130	90877472	MajorDMR-11-11316	3
chr12	90929836	90930038	MajorDMR-11-11317	2
chr12	91004336	91004559	MajorDMR-11-11318	2
chr12	91055359	91055607	MajorDMR-11-11319	4
chr12	91155685	91155859	MajorDMR-11-11320	2
chr12	91185151	91185285	MajorDMR-11-11321	2
chr12	91351984	91352099	MajorDMR-11-11322	4
chr12	91373826	91373973	MajorDMR-11-11323	3
chr12	91568814	91569135	MajorDMR-11-11324	2
chr12	91572917	91574009	MajorDMR-11-11325	15
chr12	91574662	91575610	MajorDMR-11-11326	5
chr12	91576379	91576442	MajorDMR-11-11327	2
chr12	91644307	91644457	MajorDMR-11-11328	2
chr12	91666785	91667213	MajorDMR-11-11329	2
chr12	91909873	91910079	MajorDMR-11-11330	2
chr12	92111911	92111966	MajorDMR-11-11331	2
chr12	92168406	92168482	MajorDMR-11-11332	2
chr12	92330703	92330725	MajorDMR-11-11333	2
chr12	92462779	92463692	MajorDMR-11-11334	4
chr12	92474416	92474555	MajorDMR-11-11335	3
chr12	92482820	92483856	MajorDMR-11-11336	4
chr12	92495977	92496253	MajorDMR-11-11337	3
chr12	92528338	92530160	MajorDMR-11-11338	12
chr12	92530938	92531182	MajorDMR-11-11339	2
chr12	92532172	92532363	MajorDMR-11-11340	2
chr12	92552659	92552777	MajorDMR-11-11341	5
chr12	92597704	92598131	MajorDMR-11-11342	6
chr12	92623263	92623772	MajorDMR-11-11343	4
chr12	92729919	92730081	MajorDMR-11-11344	5
chr12	92757514	92757869	MajorDMR-11-11345	6
chr12	92777929	92778504	MajorDMR-11-11346	3
chr12	92805681	92805753	MajorDMR-11-11347	2
chr12	92947266	92947316	MajorDMR-11-11348	2
chr12	92948335	92948706	MajorDMR-11-11349	3
chr12	93018952	93019227	MajorDMR-11-11350	4
chr12	93066830	93067979	MajorDMR-11-11351	14
chr12	93069405	93069536	MajorDMR-11-11352	2
chr12	93070705	93070875	MajorDMR-11-11353	2
chr12	93085487	93085709	MajorDMR-11-11354	4
chr12	93089255	93089949	MajorDMR-11-11355	6
chr12	93112775	93113839	MajorDMR-11-11356	9
chr12	93124724	93124748	MajorDMR-11-11357	2
chr12	93126756	93127815	MajorDMR-11-11358	8
chr12	93253716	93253793	MajorDMR-11-11359	2
chr12	93260732	93260740	MajorDMR-11-11360	2
chr12	93281962	93282123	MajorDMR-11-11361	7
chr12	93300057	93300102	MajorDMR-11-11362	2
chr12	93305951	93305959	MajorDMR-11-11363	2
chr12	93396259	93396936	MajorDMR-11-11364	3
chr12	93403447	93403918	MajorDMR-11-11365	3
chr12	93509209	93510135	MajorDMR-11-11366	4
chr12	93572164	93573224	MajorDMR-11-11367	5
chr12	93592116	93592476	MajorDMR-11-11368	7
chr12	93740837	93740909	MajorDMR-11-11369	2
chr12	93809039	93809212	MajorDMR-11-11370	2
chr12	93815586	93815855	MajorDMR-11-11371	2
chr12	93827331	93827441	MajorDMR-11-11372	2
chr12	93828044	93828107	MajorDMR-11-11373	4
chr12	93830590	93830766	MajorDMR-11-11374	3
chr12	93908660	93909492	MajorDMR-11-11375	12
chr12	93984515	93984938	MajorDMR-11-11376	2
chr12	93996834	93996980	MajorDMR-11-11377	5
chr12	94120700	94120869	MajorDMR-11-11378	2
chr12	94131513	94131958	MajorDMR-11-11379	4
chr12	94155644	94155980	MajorDMR-11-11380	4
chr12	94171126	94171992	MajorDMR-11-11381	6
chr12	94173780	94174505	MajorDMR-11-11382	4
chr12	94177491	94177964	MajorDMR-11-11383	8
chr12	94179108	94179581	MajorDMR-11-11384	4
chr12	94186917	94186925	MajorDMR-11-11385	2
chr12	94190658	94190903	MajorDMR-11-11386	5
chr12	94374891	94375050	MajorDMR-11-11387	2
chr12	94386236	94386390	MajorDMR-11-11388	2
chr12	94406154	94406390	MajorDMR-11-11389	2
chr12	94545136	94545330	MajorDMR-11-11390	2
chr12	94551680	94551910	MajorDMR-11-11391	3
chr12	94553616	94553686	MajorDMR-11-11392	2
chr12	94566783	94567200	MajorDMR-11-11393	10
chr12	94578948	94578963	MajorDMR-11-11394	2
chr12	94602071	94602108	MajorDMR-11-11395	2
chr12	94659086	94659985	MajorDMR-11-11396	15
chr12	94683090	94683624	MajorDMR-11-11397	6
chr12	94728508	94728774	MajorDMR-11-11398	2
chr12	94761620	94761906	MajorDMR-11-11399	4
chr12	94929628	94929832	MajorDMR-11-11400	3
chr12	94937781	94939022	MajorDMR-11-11401	12
chr12	94954298	94954984	MajorDMR-11-11402	14
chr12	94955778	94956190	MajorDMR-11-11403	8
chr12	95011963	95012011	MajorDMR-11-11404	2
chr12	95016073	95016109	MajorDMR-11-11405	2
chr12	95025743	95025964	MajorDMR-11-11406	4
chr12	95037927	95038359	MajorDMR-11-11407	8
chr12	95043079	95043275	MajorDMR-11-11408	6
chr12	95098229	95098946	MajorDMR-11-11409	7
chr12	95102936	95103486	MajorDMR-11-11410	5
chr12	95110223	95110696	MajorDMR-11-11411	6
chr12	95116750	95116930	MajorDMR-11-11412	2
chr12	95177603	95177628	MajorDMR-11-11413	2
chr12	95184751	95184886	MajorDMR-11-11414	2
chr12	95303942	95304025	MajorDMR-11-11415	2
chr12	95310425	95310832	MajorDMR-11-11416	7
chr12	95374168	95374261	MajorDMR-11-11417	3
chr12	95376117	95376465	MajorDMR-11-11418	3
chr12	95478138	95478354	MajorDMR-11-11419	3
chr12	95482428	95483280	MajorDMR-11-11420	5
chr12	95518150	95518193	MajorDMR-11-11421	2
chr12	95578938	95579202	MajorDMR-11-11422	7
chr12	95623772	95623785	MajorDMR-11-11423	2
chr12	95634262	95634901	MajorDMR-11-11424	6
chr12	95644762	95644912	MajorDMR-11-11425	4
chr12	95660168	95660718	MajorDMR-11-11426	3
chr12	95698080	95698925	MajorDMR-11-11427	5
chr12	95705498	95705557	MajorDMR-11-11428	2
chr12	95713181	95713295	MajorDMR-11-11429	3
chr12	95717762	95717891	MajorDMR-11-11430	2
chr12	95724097	95724526	MajorDMR-11-11431	5
chr12	95728073	95728429	MajorDMR-11-11432	4
chr12	95729162	95729907	MajorDMR-11-11433	4
chr12	95730518	95731348	MajorDMR-11-11434	8
chr12	95734256	95734528	MajorDMR-11-11435	4
chr12	95736931	95737444	MajorDMR-11-11436	4
chr12	95738079	95739143	MajorDMR-11-11437	13
chr12	95739885	95740699	MajorDMR-11-11438	6
chr12	95749865	95749930	MajorDMR-11-11439	3
chr12	95751510	95752643	MajorDMR-11-11440	13
chr12	95777712	95778216	MajorDMR-11-11441	6
chr12	95806825	95806892	MajorDMR-11-11442	2
chr12	95866727	95866733	MajorDMR-11-11443	2
chr12	95874985	95875058	MajorDMR-11-11444	2
chr12	95887910	95887950	MajorDMR-11-11445	2
chr12	95928575	95928629	MajorDMR-11-11446	2
chr12	95930455	95930849	MajorDMR-11-11447	2
chr12	95944665	95945768	MajorDMR-11-11448	6
chr12	95977799	95977873	MajorDMR-11-11449	2
chr12	95994951	95995553	MajorDMR-11-11450	5
chr12	96043446	96043492	MajorDMR-11-11451	3
chr12	96059171	96059421	MajorDMR-11-11452	2
chr12	96089371	96089421	MajorDMR-11-11453	4
chr12	96089934	96090376	MajorDMR-11-11454	5
chr12	96095088	96095436	MajorDMR-11-11455	2
chr12	96098401	96099143	MajorDMR-11-11456	7
chr12	96111222	96111408	MajorDMR-11-11457	2
chr12	96126379	96128205	MajorDMR-11-11458	10
chr12	96149146	96149770	MajorDMR-11-11459	5
chr12	96152903	96152924	MajorDMR-11-11460	2
chr12	96157453	96157465	MajorDMR-11-11461	2
chr12	96176590	96176726	MajorDMR-11-11462	2
chr12	96178800	96179718	MajorDMR-11-11463	6
chr12	96180355	96181444	MajorDMR-11-11464	10
chr12	96182236	96182470	MajorDMR-11-11465	2
chr12	96183024	96183111	MajorDMR-11-11466	4
chr12	96185659	96185892	MajorDMR-11-11467	3
chr12	96271726	96271771	MajorDMR-11-11468	2
chr12	96335762	96335928	MajorDMR-11-11469	2
chr12	96342349	96342360	MajorDMR-11-11470	2
chr12	96390866	96390961	MajorDMR-11-11471	3
chr12	96632361	96632680	MajorDMR-11-11472	6
chr12	96821204	96821220	MajorDMR-11-11473	2
chr12	97057385	97057575	MajorDMR-11-11474	3
chr12	97258054	97258272	MajorDMR-11-11475	5
chr12	97931247	97931440	MajorDMR-11-11476	3
chr12	98075000	98075503	MajorDMR-11-11477	3
chr12	98452494	98452882	MajorDMR-11-11478	3
chr12	98461694	98461747	MajorDMR-11-11479	3
chr12	98582396	98582716	MajorDMR-11-11480	6
chr12	98746097	98746845	MajorDMR-11-11481	6
chr12	98927862	98927984	MajorDMR-11-11482	3
chr12	98943234	98943585	MajorDMR-11-11483	4
chr12	98990588	98990690	MajorDMR-11-11484	2
chr12	99119242	99119294	MajorDMR-11-11485	3
chr12	99135574	99136087	MajorDMR-11-11486	9
chr12	99166181	99166198	MajorDMR-11-11487	2
chr12	99175022	99175207	MajorDMR-11-11488	4
chr12	99180445	99180776	MajorDMR-11-11489	5
chr12	99182099	99182524	MajorDMR-11-11490	5
chr12	99190463	99190777	MajorDMR-11-11491	2
chr12	99192177	99192447	MajorDMR-11-11492	2
chr12	99193373	99193496	MajorDMR-11-11493	2
chr12	99194193	99194794	MajorDMR-11-11494	4
chr12	99196453	99196484	MajorDMR-11-11495	3
chr12	99207908	99207950	MajorDMR-11-11496	2
chr12	99264414	99264602	MajorDMR-11-11497	5
chr12	99341507	99341878	MajorDMR-11-11498	5
chr12	99508074	99508096	MajorDMR-11-11499	2
chr12	99651424	99652053	MajorDMR-11-11500	3
chr12	99782360	99782635	MajorDMR-11-11501	2
chr12	100178558	100178960	MajorDMR-11-11502	3
chr12	100291359	100291602	MajorDMR-11-11503	3
chr12	100307049	100307482	MajorDMR-11-11504	3
chr12	100353418	100354013	MajorDMR-11-11505	4
chr12	100481263	100481281	MajorDMR-11-11506	2
chr12	100591687	100591808	MajorDMR-11-11507	4
chr12	100683225	100683297	MajorDMR-11-11508	2
chr12	100750472	100751145	MajorDMR-11-11509	5
chr12	100769237	100769565	MajorDMR-11-11510	9
chr12	100800853	100800874	MajorDMR-11-11511	2
chr12	101004355	101004729	MajorDMR-11-11512	2
chr12	101054339	101054511	MajorDMR-11-11513	4
chr12	101060312	101060383	MajorDMR-11-11514	2
chr12	101069240	101069582	MajorDMR-11-11515	2
chr12	101073138	101073191	MajorDMR-11-11516	2
chr12	101126387	101126843	MajorDMR-11-11517	4
chr12	101184307	101184622	MajorDMR-11-11518	2
chr12	101196842	101197235	MajorDMR-11-11519	2
chr12	101204760	101204832	MajorDMR-11-11520	2
chr12	101247798	101248176	MajorDMR-11-11521	2
chr12	101289091	101289280	MajorDMR-11-11522	2
chr12	101299342	101299656	MajorDMR-11-11523	2
chr12	101306225	101306358	MajorDMR-11-11524	5
chr12	101307209	101308033	MajorDMR-11-11525	4
chr12	101314802	101315565	MajorDMR-11-11526	9
chr12	101321840	101321963	MajorDMR-11-11527	3
chr12	101326602	101326636	MajorDMR-11-11528	2
chr12	101330548	101330744	MajorDMR-11-11529	4
chr12	101343871	101343887	MajorDMR-11-11530	2
chr12	101357325	101357425	MajorDMR-11-11531	2
chr12	101368713	101368846	MajorDMR-11-11532	2
chr12	101380430	101380888	MajorDMR-11-11533	5
chr12	101414075	101414080	MajorDMR-11-11534	2
chr12	101470826	101470963	MajorDMR-11-11535	2
chr12	101731350	101732150	MajorDMR-11-11536	7
chr12	101854941	101855137	MajorDMR-11-11537	3
chr12	101880329	101880583	MajorDMR-11-11538	3
chr12	101908049	101908330	MajorDMR-11-11539	3
chr12	101945618	101946426	MajorDMR-11-11540	6
chr12	101988517	101988804	MajorDMR-11-11541	5
chr12	102043299	102043494	MajorDMR-11-11542	3
chr12	102054959	102055465	MajorDMR-11-11543	7
chr12	102107103	102107134	MajorDMR-11-11544	4
chr12	102116654	102116712	MajorDMR-11-11545	2
chr12	102131051	102131702	MajorDMR-11-11546	9
chr12	102140254	102141059	MajorDMR-11-11547	6
chr12	102148096	102148129	MajorDMR-11-11548	2
chr12	102151429	102151790	MajorDMR-11-11549	5
chr12	102155099	102155408	MajorDMR-11-11550	5
chr12	102165755	102165778	MajorDMR-11-11551	2
chr12	102166616	102167164	MajorDMR-11-11552	7
chr12	102171487	102171593	MajorDMR-11-11553	3
chr12	102204979	102204990	MajorDMR-11-11554	2
chr12	102215379	102215421	MajorDMR-11-11555	2
chr12	102271989	102272501	MajorDMR-11-11556	7
chr12	102280900	102281199	MajorDMR-11-11557	5
chr12	102285250	102285398	MajorDMR-11-11558	3
chr12	102297824	102297967	MajorDMR-11-11559	4
chr12	102303033	102304160	MajorDMR-11-11560	14
chr12	102490587	102490840	MajorDMR-11-11561	4
chr12	102691817	102692120	MajorDMR-11-11562	3
chr12	102750160	102751190	MajorDMR-11-11563	7
chr12	102772668	102773585	MajorDMR-11-11564	8
chr12	102787003	102787266	MajorDMR-11-11565	6
chr12	102795733	102795844	MajorDMR-11-11566	3
chr12	102827410	102827523	MajorDMR-11-11567	2
chr12	102830530	102830948	MajorDMR-11-11568	4
chr12	102833068	102833744	MajorDMR-11-11569	6
chr12	102846710	102847186	MajorDMR-11-11570	3
chr12	102850125	102850592	MajorDMR-11-11571	4
chr12	102856609	102856947	MajorDMR-11-11572	3
chr12	102858731	102859092	MajorDMR-11-11573	2
chr12	102862497	102862609	MajorDMR-11-11574	3
chr12	102864860	102865133	MajorDMR-11-11575	2
chr12	102866511	102866797	MajorDMR-11-11576	2
chr12	102868086	102868218	MajorDMR-11-11577	2
chr12	102869320	102869873	MajorDMR-11-11578	4
chr12	102871083	102872332	MajorDMR-11-11579	8
chr12	102874831	102875386	MajorDMR-11-11580	4
chr12	102876657	102876860	MajorDMR-11-11581	4
chr12	102880893	102881365	MajorDMR-11-11582	5
chr12	102921072	102921536	MajorDMR-11-11583	9
chr12	102936315	102936945	MajorDMR-11-11584	4
chr12	102938554	102939139	MajorDMR-11-11585	6
chr12	103057821	103057843	MajorDMR-11-11586	2
chr12	103059947	103060372	MajorDMR-11-11587	5
chr12	103191278	103191454	MajorDMR-11-11588	6
chr12	103260231	103261338	MajorDMR-11-11589	11
chr12	103266979	103267029	MajorDMR-11-11590	2
chr12	103334386	103334538	MajorDMR-11-11591	2
chr12	103408086	103408794	MajorDMR-11-11592	4
chr12	103420534	103420616	MajorDMR-11-11593	3
chr12	103423227	103423254	MajorDMR-11-11594	2
chr12	103423820	103423862	MajorDMR-11-11595	2
chr12	103441195	103441661	MajorDMR-11-11596	4
chr12	103444714	103444767	MajorDMR-11-11597	3
chr12	104016030	104016155	MajorDMR-11-11598	2
chr12	104020627	104021346	MajorDMR-11-11599	3
chr12	104178039	104178139	MajorDMR-11-11600	2
chr12	104277765	104277771	MajorDMR-11-11601	2
chr12	104363274	104363649	MajorDMR-11-11602	3
chr12	104397596	104398264	MajorDMR-11-11603	7
chr12	104443619	104444616	MajorDMR-11-11604	30
chr12	104738878	104739338	MajorDMR-11-11605	3
chr12	104867206	104867255	MajorDMR-11-11606	2
chr12	104868139	104868482	MajorDMR-11-11607	4
chr12	104913412	104913867	MajorDMR-11-11608	7
chr12	104999478	104999561	MajorDMR-11-11609	5
chr12	105046250	105046508	MajorDMR-11-11610	3
chr12	105126478	105126760	MajorDMR-11-11611	5
chr12	105141575	105141610	MajorDMR-11-11612	2
chr12	105209959	105210165	MajorDMR-11-11613	4
chr12	105249450	105249575	MajorDMR-11-11614	2
chr12	105347774	105348288	MajorDMR-11-11615	5
chr12	105385862	105386036	MajorDMR-11-11616	2
chr12	105407762	105407867	MajorDMR-11-11617	2
chr12	105534712	105535506	MajorDMR-11-11618	6
chr12	105876870	105877129	MajorDMR-11-11619	2
chr12	106107349	106107896	MajorDMR-11-11620	3
chr12	106177671	106178543	MajorDMR-11-11621	5
chr12	106216117	106216207	MajorDMR-11-11622	2
chr12	106234037	106234247	MajorDMR-11-11623	2
chr12	106270227	106270270	MajorDMR-11-11624	2
chr12	106316568	106316841	MajorDMR-11-11625	5
chr12	106361198	106361274	MajorDMR-11-11626	3
chr12	106424176	106424815	MajorDMR-11-11627	5
chr12	106462889	106462974	MajorDMR-11-11628	2
chr12	106466746	106467071	MajorDMR-11-11629	3
chr12	106470095	106470159	MajorDMR-11-11630	2
chr12	106474463	106474683	MajorDMR-11-11631	6
chr12	106484493	106484514	MajorDMR-11-11632	3
chr12	106537922	106537964	MajorDMR-11-11633	2
chr12	106564087	106564362	MajorDMR-11-11634	4
chr12	106583955	106584628	MajorDMR-11-11635	6
chr12	106631290	106631366	MajorDMR-11-11636	2
chr12	106632007	106632198	MajorDMR-11-11637	2
chr12	106636188	106636443	MajorDMR-11-11638	3
chr12	106638202	106638429	MajorDMR-11-11639	3
chr12	106668355	106668737	MajorDMR-11-11640	4
chr12	106673331	106673344	MajorDMR-11-11641	2
chr12	106674184	106674455	MajorDMR-11-11642	2
chr12	106697584	106700782	MajorDMR-11-11643	25
chr12	106703565	106703674	MajorDMR-11-11644	2
chr12	106704455	106705993	MajorDMR-11-11645	10
chr12	106715402	106715471	MajorDMR-11-11646	4
chr12	106723072	106723227	MajorDMR-11-11647	4
chr12	106733106	106733315	MajorDMR-11-11648	3
chr12	106736580	106737058	MajorDMR-11-11649	4
chr12	106819801	106819945	MajorDMR-11-11650	2
chr12	106887133	106887580	MajorDMR-11-11651	5
chr12	107151697	107152728	MajorDMR-11-11652	8
chr12	107195814	107196131	MajorDMR-11-11653	2
chr12	107208246	107208622	MajorDMR-11-11654	2
chr12	107213759	107214386	MajorDMR-11-11655	4
chr12	107233951	107234000	MajorDMR-11-11656	2
chr12	107342068	107342081	MajorDMR-11-11657	2
chr12	107368517	107368647	MajorDMR-11-11658	3
chr12	107379520	107379526	MajorDMR-11-11659	2
chr12	107391887	107392321	MajorDMR-11-11660	2
chr12	107416775	107416893	MajorDMR-11-11661	2
chr12	107484839	107484928	MajorDMR-11-11662	3
chr12	107527250	107527704	MajorDMR-11-11663	2
chr12	107532932	107533129	MajorDMR-11-11664	2
chr12	107540505	107540750	MajorDMR-11-11665	3
chr12	107550858	107550927	MajorDMR-11-11666	2
chr12	107551897	107552485	MajorDMR-11-11667	7
chr12	107615136	107615299	MajorDMR-11-11668	2
chr12	107619662	107620005	MajorDMR-11-11669	6
chr12	107705385	107705567	MajorDMR-11-11670	3
chr12	107708033	107708078	MajorDMR-11-11671	2
chr12	107715329	107715482	MajorDMR-11-11672	2
chr12	107716012	107717648	MajorDMR-11-11673	8
chr12	107718769	107719059	MajorDMR-11-11674	4
chr12	107722125	107722834	MajorDMR-11-11675	12
chr12	107724489	107725562	MajorDMR-11-11676	6
chr12	107729450	107730203	MajorDMR-11-11677	4
chr12	107733120	107733860	MajorDMR-11-11678	5
chr12	107742979	107743220	MajorDMR-11-11679	4
chr12	107748571	107750607	MajorDMR-11-11680	15
chr12	107753278	107753461	MajorDMR-11-11681	4
chr12	107767546	107768590	MajorDMR-11-11682	8
chr12	107771423	107771895	MajorDMR-11-11683	2
chr12	107773913	107774551	MajorDMR-11-11684	5
chr12	107776392	107776435	MajorDMR-11-11685	2
chr12	107778132	107779650	MajorDMR-11-11686	10
chr12	107780227	107780785	MajorDMR-11-11687	6
chr12	107790639	107791047	MajorDMR-11-11688	7
chr12	107791960	107793008	MajorDMR-11-11689	11
chr12	107794595	107795225	MajorDMR-11-11690	10
chr12	107798434	107798557	MajorDMR-11-11691	4
chr12	107801078	107801693	MajorDMR-11-11692	6
chr12	107805675	107805829	MajorDMR-11-11693	2
chr12	107807881	107808337	MajorDMR-11-11694	2
chr12	107809654	107810188	MajorDMR-11-11695	10
chr12	107814710	107815127	MajorDMR-11-11696	4
chr12	107816938	107817419	MajorDMR-11-11697	4
chr12	107819721	107820377	MajorDMR-11-11698	6
chr12	107822901	107823232	MajorDMR-11-11699	2
chr12	107829000	107829044	MajorDMR-11-11700	3
chr12	107832501	107832542	MajorDMR-11-11701	5
chr12	107834406	107834467	MajorDMR-11-11702	2
chr12	107835809	107836206	MajorDMR-11-11703	7
chr12	107843064	107843327	MajorDMR-11-11704	2
chr12	107855165	107855796	MajorDMR-11-11705	5
chr12	107859435	107859801	MajorDMR-11-11706	10
chr12	107861616	107862362	MajorDMR-11-11707	9
chr12	107882616	107882711	MajorDMR-11-11708	2
chr12	107885621	107885900	MajorDMR-11-11709	4
chr12	107893070	107893088	MajorDMR-11-11710	2
chr12	107898096	107898351	MajorDMR-11-11711	2
chr12	107899050	107899291	MajorDMR-11-11712	5
chr12	107903443	107903472	MajorDMR-11-11713	2
chr12	107907208	107907453	MajorDMR-11-11714	4
chr12	107909084	107909642	MajorDMR-11-11715	3
chr12	107917970	107918046	MajorDMR-11-11716	3
chr12	107957622	107957726	MajorDMR-11-11717	3
chr12	107962668	107962690	MajorDMR-11-11718	2
chr12	107968902	107969259	MajorDMR-11-11719	8
chr12	107974481	107974616	MajorDMR-11-11720	8
chr12	107977569	107977730	MajorDMR-11-11721	4
chr12	107978447	107979029	MajorDMR-11-11722	3
chr12	107987610	107988015	MajorDMR-11-11723	3
chr12	107988836	107989007	MajorDMR-11-11724	3
chr12	107992874	107992993	MajorDMR-11-11725	3
chr12	107994822	107995190	MajorDMR-11-11726	3
chr12	108000128	108000226	MajorDMR-11-11727	3
chr12	108003273	108004687	MajorDMR-11-11728	18
chr12	108005911	108006524	MajorDMR-11-11729	12
chr12	108007558	108007792	MajorDMR-11-11730	4
chr12	108012955	108013213	MajorDMR-11-11731	6
chr12	108016649	108016698	MajorDMR-11-11732	2
chr12	108020058	108020192	MajorDMR-11-11733	4
chr12	108028348	108030776	MajorDMR-11-11734	22
chr12	108036274	108036729	MajorDMR-11-11735	2
chr12	108039358	108040598	MajorDMR-11-11736	39
chr12	108043393	108044986	MajorDMR-11-11737	23
chr12	108045492	108045613	MajorDMR-11-11738	8
chr12	108046839	108046976	MajorDMR-11-11739	4
chr12	108048914	108049714	MajorDMR-11-11740	12
chr12	108055578	108057435	MajorDMR-11-11741	14
chr12	108058709	108058906	MajorDMR-11-11742	2
chr12	108059444	108060747	MajorDMR-11-11743	5
chr12	108061872	108062833	MajorDMR-11-11744	10
chr12	108064503	108064707	MajorDMR-11-11745	3
chr12	108282649	108282958	MajorDMR-11-11746	4
chr12	108323954	108324538	MajorDMR-11-11747	3
chr12	108328709	108329095	MajorDMR-11-11748	3
chr12	108401422	108401640	MajorDMR-11-11749	2
chr12	108434875	108434887	MajorDMR-11-11750	2
chr12	108438097	108438261	MajorDMR-11-11751	4
chr12	108440135	108440733	MajorDMR-11-11752	17
chr12	108442323	108442895	MajorDMR-11-11753	7
chr12	108449145	108449509	MajorDMR-11-11754	4
chr12	108453791	108454358	MajorDMR-11-11755	3
chr12	108527527	108528048	MajorDMR-11-11756	3
chr12	108561930	108562016	MajorDMR-11-11757	3
chr12	108593001	108593011	MajorDMR-11-11758	2
chr12	108595485	108595880	MajorDMR-11-11759	4
chr12	108598317	108598769	MajorDMR-11-11760	4
chr12	108639141	108639754	MajorDMR-11-11761	4
chr12	108750621	108751051	MajorDMR-11-11762	5
chr12	108914594	108914632	MajorDMR-11-11763	3
chr12	108961472	108961531	MajorDMR-11-11764	2
chr12	108962419	108962987	MajorDMR-11-11765	10
chr12	108977882	108978158	MajorDMR-11-11766	7
chr12	109024471	109024903	MajorDMR-11-11767	6
chr12	109028961	109028983	MajorDMR-11-11768	3
chr12	109032341	109032461	MajorDMR-11-11769	2
chr12	109034390	109034943	MajorDMR-11-11770	4
chr12	109035864	109036609	MajorDMR-11-11771	16
chr12	109037759	109038199	MajorDMR-11-11772	6
chr12	109039526	109041803	MajorDMR-11-11773	17
chr12	109042930	109043043	MajorDMR-11-11774	2
chr12	109048516	109048582	MajorDMR-11-11775	4
chr12	109053671	109053829	MajorDMR-11-11776	2
chr12	109054408	109054604	MajorDMR-11-11777	2
chr12	109058032	109058427	MajorDMR-11-11778	2
chr12	109059801	109060799	MajorDMR-11-11779	8
chr12	109061960	109062291	MajorDMR-11-11780	9
chr12	109079784	109079957	MajorDMR-11-11781	4
chr12	109086349	109086613	MajorDMR-11-11782	2
chr12	109090180	109090296	MajorDMR-11-11783	2
chr12	109095719	109095751	MajorDMR-11-11784	2
chr12	109098394	109098636	MajorDMR-11-11785	3
chr12	109106417	109107439	MajorDMR-11-11786	7
chr12	109123162	109123325	MajorDMR-11-11787	3
chr12	109152700	109152807	MajorDMR-11-11788	2
chr12	109166759	109166949	MajorDMR-11-11789	3
chr12	109176390	109176404	MajorDMR-11-11790	2
chr12	109177279	109177319	MajorDMR-11-11791	2
chr12	109179176	109179338	MajorDMR-11-11792	2
chr12	109195356	109196546	MajorDMR-11-11793	17
chr12	109200266	109200697	MajorDMR-11-11794	8
chr12	109216694	109216865	MajorDMR-11-11795	3
chr12	109219916	109221453	MajorDMR-11-11796	29
chr12	109227166	109227222	MajorDMR-11-11797	2
chr12	109232195	109232368	MajorDMR-11-11798	7
chr12	109236307	109236412	MajorDMR-11-11799	5
chr12	109293173	109293208	MajorDMR-11-11800	4
chr12	109301624	109301747	MajorDMR-11-11801	2
chr12	109329000	109329345	MajorDMR-11-11802	5
chr12	109344277	109344500	MajorDMR-11-11803	3
chr12	109434190	109434278	MajorDMR-11-11804	2
chr12	109435004	109435173	MajorDMR-11-11805	11
chr12	109538071	109538296	MajorDMR-11-11806	5
chr12	109585569	109586078	MajorDMR-11-11807	4
chr12	109595892	109596311	MajorDMR-11-11808	3
chr12	109708697	109708766	MajorDMR-11-11809	3
chr12	109715970	109716483	MajorDMR-11-11810	11
chr12	109789579	109789933	MajorDMR-11-11811	6
chr12	109896167	109896183	MajorDMR-11-11812	2
chr12	109900757	109901311	MajorDMR-11-11813	10
chr12	109955444	109955761	MajorDMR-11-11814	2
chr12	109957107	109957445	MajorDMR-11-11815	7
chr12	109979205	109979272	MajorDMR-11-11816	2
chr12	110018342	110018369	MajorDMR-11-11817	4
chr12	110030600	110031262	MajorDMR-11-11818	17
chr12	110044012	110044813	MajorDMR-11-11819	30
chr12	110051283	110052292	MajorDMR-11-11820	22
chr12	110075590	110075711	MajorDMR-11-11821	6
chr12	110155350	110155626	MajorDMR-11-11822	6
chr12	110157421	110160865	MajorDMR-11-11823	33
chr12	110163308	110163869	MajorDMR-11-11824	10
chr12	110169873	110170717	MajorDMR-11-11825	17
chr12	110172345	110172599	MajorDMR-11-11826	4
chr12	110173111	110173294	MajorDMR-11-11827	8
chr12	110174133	110174863	MajorDMR-11-11828	16
chr12	110177742	110177961	MajorDMR-11-11829	2
chr12	110179949	110181162	MajorDMR-11-11830	25
chr12	110182376	110183282	MajorDMR-11-11831	10
chr12	110185346	110185448	MajorDMR-11-11832	2
chr12	110191539	110192222	MajorDMR-11-11833	7
chr12	110196440	110196513	MajorDMR-11-11834	2
chr12	110201099	110201127	MajorDMR-11-11835	2
chr12	110202259	110202761	MajorDMR-11-11836	10
chr12	110211218	110211796	MajorDMR-11-11837	8
chr12	110215469	110215623	MajorDMR-11-11838	2
chr12	110315555	110316068	MajorDMR-11-11839	4
chr12	110367236	110367341	MajorDMR-11-11840	3
chr12	110387134	110387823	MajorDMR-11-11841	5
chr12	110493379	110493793	MajorDMR-11-11842	4
chr12	110607018	110607143	MajorDMR-11-11843	2
chr12	110614291	110614939	MajorDMR-11-11844	3
chr12	110633443	110633698	MajorDMR-11-11845	3
chr12	110664324	110664655	MajorDMR-11-11846	2
chr12	110672318	110672738	MajorDMR-11-11847	4
chr12	110704830	110705330	MajorDMR-11-11848	7
chr12	110716573	110716581	MajorDMR-11-11849	2
chr12	110717220	110717819	MajorDMR-11-11850	7
chr12	110781379	110781529	MajorDMR-11-11851	2
chr12	110843030	110843082	MajorDMR-11-11852	2
chr12	110911078	110911270	MajorDMR-11-11853	3
chr12	110970751	110971546	MajorDMR-11-11854	6
chr12	110981324	110981666	MajorDMR-11-11855	4
chr12	110986454	110986865	MajorDMR-11-11856	7
chr12	110993882	110994222	MajorDMR-11-11857	2
chr12	111096484	111097218	MajorDMR-11-11858	8
chr12	111188752	111189252	MajorDMR-11-11859	6
chr12	111203967	111204594	MajorDMR-11-11860	8
chr12	111210810	111211002	MajorDMR-11-11861	3
chr12	111221893	111222289	MajorDMR-11-11862	6
chr12	111270531	111270944	MajorDMR-11-11863	4
chr12	111282716	111283249	MajorDMR-11-11864	4
chr12	111331371	111331381	MajorDMR-11-11865	2
chr12	111395740	111396028	MajorDMR-11-11866	5
chr12	111414882	111415136	MajorDMR-11-11867	4
chr12	111469818	111469942	MajorDMR-11-11868	4
chr12	111475008	111476964	MajorDMR-11-11869	17
chr12	111485989	111486171	MajorDMR-11-11870	3
chr12	111493231	111493381	MajorDMR-11-11871	2
chr12	111498756	111499168	MajorDMR-11-11872	3
chr12	111500292	111500298	MajorDMR-11-11873	2
chr12	111501178	111501616	MajorDMR-11-11874	7
chr12	111505911	111506426	MajorDMR-11-11875	14
chr12	111514455	111514712	MajorDMR-11-11876	5
chr12	111529950	111530042	MajorDMR-11-11877	2
chr12	111530965	111532041	MajorDMR-11-11878	25
chr12	111537210	111537941	MajorDMR-11-11879	17
chr12	111539182	111539234	MajorDMR-11-11880	2
chr12	111559701	111560258	MajorDMR-11-11881	6
chr12	111578507	111578801	MajorDMR-11-11882	5
chr12	111579843	111581261	MajorDMR-11-11883	16
chr12	111587412	111587455	MajorDMR-11-11884	3
chr12	111587980	111589474	MajorDMR-11-11885	18
chr12	111593593	111593961	MajorDMR-11-11886	4
chr12	111608547	111608629	MajorDMR-11-11887	2
chr12	111610051	111610778	MajorDMR-11-11888	13
chr12	111617992	111620512	MajorDMR-11-11889	34
chr12	111623933	111624442	MajorDMR-11-11890	6
chr12	111637523	111638075	MajorDMR-11-11891	8
chr12	111640194	111640206	MajorDMR-11-11892	2
chr12	111647565	111648189	MajorDMR-11-11893	6
chr12	111650689	111651224	MajorDMR-11-11894	12
chr12	111652329	111652456	MajorDMR-11-11895	2
chr12	111653534	111655111	MajorDMR-11-11896	19
chr12	111659798	111659972	MajorDMR-11-11897	6
chr12	111662051	111662557	MajorDMR-11-11898	9
chr12	111688247	111688388	MajorDMR-11-11899	5
chr12	111705292	111705355	MajorDMR-11-11900	3
chr12	111707754	111708928	MajorDMR-11-11901	13
chr12	111725254	111725391	MajorDMR-11-11902	2
chr12	111758872	111758952	MajorDMR-11-11903	2
chr12	111767231	111767242	MajorDMR-11-11904	2
chr12	111775412	111775468	MajorDMR-11-11905	2
chr12	111794913	111795285	MajorDMR-11-11906	4
chr12	111804975	111805150	MajorDMR-11-11907	2
chr12	111836370	111836610	MajorDMR-11-11908	4
chr12	111837281	111837499	MajorDMR-11-11909	3
chr12	111859471	111859521	MajorDMR-11-11910	3
chr12	111875797	111875824	MajorDMR-11-11911	3
chr12	111882679	111883228	MajorDMR-11-11912	6
chr12	111888258	111888341	MajorDMR-11-11913	2
chr12	111892217	111892535	MajorDMR-11-11914	4
chr12	111907026	111907055	MajorDMR-11-11915	3
chr12	111926383	111926677	MajorDMR-11-11916	4
chr12	111949457	111949462	MajorDMR-11-11917	2
chr12	111953332	111953516	MajorDMR-11-11918	3
chr12	111965840	111966052	MajorDMR-11-11919	3
chr12	111977115	111977204	MajorDMR-11-11920	2
chr12	111986170	111986683	MajorDMR-11-11921	5
chr12	112016197	112016414	MajorDMR-11-11922	2
chr12	112043422	112045013	MajorDMR-11-11923	20
chr12	112081277	112081296	MajorDMR-11-11924	2
chr12	112091904	112092151	MajorDMR-11-11925	7
chr12	112103291	112103589	MajorDMR-11-11926	3
chr12	112110985	112111165	MajorDMR-11-11927	9
chr12	112111886	112111988	MajorDMR-11-11928	2
chr12	112246225	112246247	MajorDMR-11-11929	4
chr12	112257439	112258200	MajorDMR-11-11930	5
chr12	112418507	112418604	MajorDMR-11-11931	2
chr12	112431916	112433286	MajorDMR-11-11932	18
chr12	112475694	112475841	MajorDMR-11-11933	3
chr12	112646398	112646808	MajorDMR-11-11934	3
chr12	112721381	112721489	MajorDMR-11-11935	2
chr12	112741052	112741190	MajorDMR-11-11936	2
chr12	112927087	112927273	MajorDMR-11-11937	2
chr12	112968055	112968100	MajorDMR-11-11938	3
chr12	112988695	112989351	MajorDMR-11-11939	7
chr12	113081073	113081239	MajorDMR-11-11940	2
chr12	113092712	113094132	MajorDMR-11-11941	10
chr12	113099834	113099997	MajorDMR-11-11942	3
chr12	113103878	113104377	MajorDMR-11-11943	2
chr12	113118087	113118265	MajorDMR-11-11944	3
chr12	113152124	113152545	MajorDMR-11-11945	9
chr12	113217078	113217269	MajorDMR-11-11946	2
chr12	113240692	113240697	MajorDMR-11-11947	2
chr12	113253881	113254367	MajorDMR-11-11948	6
chr12	113281291	113281379	MajorDMR-11-11949	3
chr12	113362765	113363034	MajorDMR-11-11950	5
chr12	113381876	113382090	MajorDMR-11-11951	2
chr12	113438038	113438257	MajorDMR-11-11952	2
chr12	113448159	113448681	MajorDMR-11-11953	6
chr12	113516685	113516736	MajorDMR-11-11954	3
chr12	113661378	113661410	MajorDMR-11-11955	3
chr12	113785682	113786135	MajorDMR-11-11956	4
chr12	113949569	113949670	MajorDMR-11-11957	2
chr12	114025709	114026007	MajorDMR-11-11958	3
chr12	114048992	114049319	MajorDMR-11-11959	4
chr12	114121514	114122201	MajorDMR-11-11960	13
chr12	114338210	114338253	MajorDMR-11-11961	2
chr12	114471978	114472195	MajorDMR-11-11962	3
chr12	114528103	114528430	MajorDMR-11-11963	6
chr12	114530807	114531440	MajorDMR-11-11964	3
chr12	114711917	114712052	MajorDMR-11-11965	2
chr12	114783384	114783607	MajorDMR-11-11966	3
chr12	115436385	115436414	MajorDMR-11-11967	2
chr12	115485699	115485755	MajorDMR-11-11968	2
chr12	115513754	115513868	MajorDMR-11-11969	2
chr12	115722962	115722988	MajorDMR-11-11970	3
chr12	115832452	115832777	MajorDMR-11-11971	5
chr12	116135389	116135475	MajorDMR-11-11972	4
chr12	116196057	116196136	MajorDMR-11-11973	2
chr12	116401034	116401106	MajorDMR-11-11974	2
chr12	116406300	116406379	MajorDMR-11-11975	2
chr12	116417035	116417047	MajorDMR-11-11976	2
chr12	116423193	116423211	MajorDMR-11-11977	2
chr12	116431218	116431639	MajorDMR-11-11978	4
chr12	116452438	116452712	MajorDMR-11-11979	3
chr12	116458671	116458760	MajorDMR-11-11980	2
chr12	116487358	116487420	MajorDMR-11-11981	3
chr12	116537725	116538084	MajorDMR-11-11982	2
chr12	116552380	116552386	MajorDMR-11-11983	2
chr12	116574287	116574468	MajorDMR-11-11984	3
chr12	116581287	116581486	MajorDMR-11-11985	2
chr12	116584340	116584435	MajorDMR-11-11986	2
chr12	116603157	116603199	MajorDMR-11-11987	2
chr12	116623870	116624128	MajorDMR-11-11988	3
chr12	116640568	116640938	MajorDMR-11-11989	3
chr12	116650854	116650911	MajorDMR-11-11990	3
chr12	116660220	116660411	MajorDMR-11-11991	2
chr12	116695046	116695895	MajorDMR-11-11992	4
chr12	116712004	116712514	MajorDMR-11-11993	3
chr12	116745294	116745543	MajorDMR-11-11994	7
chr12	116773925	116773964	MajorDMR-11-11995	2
chr12	116858006	116858515	MajorDMR-11-11996	6
chr12	116890899	116891281	MajorDMR-11-11997	4
chr12	116909365	116909851	MajorDMR-11-11998	9
chr12	116953734	116953912	MajorDMR-11-11999	4
chr12	116985362	116986951	MajorDMR-11-12000	23
chr12	116996605	116996900	MajorDMR-11-12001	7
chr12	116997438	116998249	MajorDMR-11-12002	15
chr12	117067859	117067904	MajorDMR-11-12003	2
chr12	117073229	117073552	MajorDMR-11-12004	10
chr12	117074520	117074560	MajorDMR-11-12005	4
chr12	117100495	117100510	MajorDMR-11-12006	2
chr12	117148037	117148073	MajorDMR-11-12007	3
chr12	117148591	117148723	MajorDMR-11-12008	3
chr12	117203188	117203421	MajorDMR-11-12009	5
chr12	117243127	117243809	MajorDMR-11-12010	8
chr12	117301312	117301641	MajorDMR-11-12011	5
chr12	117302304	117302635	MajorDMR-11-12012	4
chr12	117325634	117326092	MajorDMR-11-12013	7
chr12	117381859	117381960	MajorDMR-11-12014	3
chr12	117389048	117389185	MajorDMR-11-12015	3
chr12	117406943	117407133	MajorDMR-11-12016	4
chr12	117407719	117408004	MajorDMR-11-12017	6
chr12	117413658	117414034	MajorDMR-11-12018	2
chr12	117433822	117434183	MajorDMR-11-12019	6
chr12	117455791	117455893	MajorDMR-11-12020	4
chr12	117456403	117457016	MajorDMR-11-12021	7
chr12	117463246	117463294	MajorDMR-11-12022	3
chr12	117468223	117468584	MajorDMR-11-12023	13
chr12	117471542	117471605	MajorDMR-11-12024	2
chr12	117482593	117483634	MajorDMR-11-12025	7
chr12	117556818	117556832	MajorDMR-11-12026	2
chr12	117589637	117589748	MajorDMR-11-12027	2
chr12	117674699	117674787	MajorDMR-11-12028	2
chr12	117693021	117693551	MajorDMR-11-12029	3
chr12	117697309	117697638	MajorDMR-11-12030	8
chr12	117709413	117709996	MajorDMR-11-12031	13
chr12	117731719	117733462	MajorDMR-11-12032	14
chr12	117741428	117741547	MajorDMR-11-12033	2
chr12	117779834	117779842	MajorDMR-11-12034	2
chr12	117799514	117799750	MajorDMR-11-12035	6
chr12	117832076	117832125	MajorDMR-11-12036	2
chr12	117875762	117875953	MajorDMR-11-12037	4
chr12	117911836	117912639	MajorDMR-11-12038	8
chr12	117918185	117918395	MajorDMR-11-12039	3
chr12	117940339	117940706	MajorDMR-11-12040	4
chr12	117953893	117954098	MajorDMR-11-12041	2
chr12	117955278	117955632	MajorDMR-11-12042	9
chr12	117959282	117960030	MajorDMR-11-12043	7
chr12	117994353	117994377	MajorDMR-11-12044	2
chr12	118006395	118006946	MajorDMR-11-12045	5
chr12	118017732	118018209	MajorDMR-11-12046	6
chr12	118099346	118099409	MajorDMR-11-12047	2
chr12	118100393	118101033	MajorDMR-11-12048	9
chr12	118104928	118105248	MajorDMR-11-12049	2
chr12	118138405	118138649	MajorDMR-11-12050	8
chr12	118229130	118229660	MajorDMR-11-12051	3
chr12	118230212	118230761	MajorDMR-11-12052	5
chr12	118232925	118233206	MajorDMR-11-12053	5
chr12	118256360	118256657	MajorDMR-11-12054	5
chr12	118260680	118260824	MajorDMR-11-12055	2
chr12	118274610	118274857	MajorDMR-11-12056	5
chr12	118284754	118285159	MajorDMR-11-12057	13
chr12	118312477	118312559	MajorDMR-11-12058	2
chr12	118316366	118316835	MajorDMR-11-12059	8
chr12	118326962	118327365	MajorDMR-11-12060	9
chr12	118359419	118359644	MajorDMR-11-12061	2
chr12	118360261	118360414	MajorDMR-11-12062	2
chr12	118364142	118364814	MajorDMR-11-12063	4
chr12	118372586	118372694	MajorDMR-11-12064	3
chr12	118422413	118422564	MajorDMR-11-12065	2
chr12	118471618	118472379	MajorDMR-11-12066	5
chr12	118487101	118487310	MajorDMR-11-12067	7
chr12	118512015	118512179	MajorDMR-11-12068	2
chr12	118583228	118583243	MajorDMR-11-12069	3
chr12	118598877	118599002	MajorDMR-11-12070	3
chr12	118599614	118599837	MajorDMR-11-12071	11
chr12	118795648	118795724	MajorDMR-11-12072	2
chr12	118798924	118799101	MajorDMR-11-12073	4
chr12	118812181	118812458	MajorDMR-11-12074	6
chr12	118827584	118827763	MajorDMR-11-12075	2
chr12	118844172	118844556	MajorDMR-11-12076	3
chr12	118851582	118852401	MajorDMR-11-12077	8
chr12	118868519	118868585	MajorDMR-11-12078	2
chr12	118874289	118874349	MajorDMR-11-12079	3
chr12	118974575	118974701	MajorDMR-11-12080	2
chr12	118978844	118979215	MajorDMR-11-12081	4
chr12	119033912	119033949	MajorDMR-11-12082	2
chr12	119150745	119151358	MajorDMR-11-12083	5
chr12	119175612	119175943	MajorDMR-11-12084	2
chr12	119187506	119188117	MajorDMR-11-12085	7
chr12	119203566	119204593	MajorDMR-11-12086	5
chr12	119207093	119207608	MajorDMR-11-12087	7
chr12	119336348	119336450	MajorDMR-11-12088	2
chr12	119338453	119339640	MajorDMR-11-12089	10
chr12	119346679	119346953	MajorDMR-11-12090	5
chr12	119389184	119389719	MajorDMR-11-12091	5
chr12	119423036	119424832	MajorDMR-11-12092	14
chr12	119426190	119426435	MajorDMR-11-12093	3
chr12	119427413	119428656	MajorDMR-11-12094	17
chr12	119429183	119430046	MajorDMR-11-12095	8
chr12	119433400	119433605	MajorDMR-11-12096	3
chr12	119437100	119437451	MajorDMR-11-12097	5
chr12	119439949	119439958	MajorDMR-11-12098	2
chr12	119440848	119441683	MajorDMR-11-12099	8
chr12	119442523	119444971	MajorDMR-11-12100	14
chr12	119447138	119447477	MajorDMR-11-12101	3
chr12	119449964	119450019	MajorDMR-11-12102	2
chr12	119462574	119462775	MajorDMR-11-12103	2
chr12	119465662	119465742	MajorDMR-11-12104	2
chr12	119468100	119468122	MajorDMR-11-12105	2
chr12	119476385	119476609	MajorDMR-11-12106	3
chr12	119480135	119480176	MajorDMR-11-12107	3
chr12	119482927	119483768	MajorDMR-11-12108	13
chr12	119484662	119484701	MajorDMR-11-12109	2
chr12	119493349	119493543	MajorDMR-11-12110	2
chr12	119498467	119499762	MajorDMR-11-12111	13
chr12	119504415	119504566	MajorDMR-11-12112	3
chr12	119505946	119507468	MajorDMR-11-12113	20
chr12	119508976	119510446	MajorDMR-11-12114	15
chr12	119515928	119515939	MajorDMR-11-12115	2
chr12	119517077	119518553	MajorDMR-11-12116	13
chr12	119519098	119520125	MajorDMR-11-12117	10
chr12	119521742	119522438	MajorDMR-11-12118	3
chr12	119525072	119525539	MajorDMR-11-12119	7
chr12	119526732	119526871	MajorDMR-11-12120	6
chr12	119528798	119529335	MajorDMR-11-12121	4
chr12	119533535	119533714	MajorDMR-11-12122	5
chr12	119547520	119548107	MajorDMR-11-12123	4
chr12	119550677	119550756	MajorDMR-11-12124	2
chr12	119551310	119551897	MajorDMR-11-12125	11
chr12	119566109	119566306	MajorDMR-11-12126	3
chr12	119585319	119585619	MajorDMR-11-12127	2
chr12	119589907	119590249	MajorDMR-11-12128	4
chr12	119594241	119594248	MajorDMR-11-12129	2
chr12	119596074	119596214	MajorDMR-11-12130	4
chr12	119639787	119639838	MajorDMR-11-12131	3
chr12	119641902	119642155	MajorDMR-11-12132	3
chr12	119687719	119687854	MajorDMR-11-12133	2
chr12	119765644	119765891	MajorDMR-11-12134	5
chr12	119771134	119771597	MajorDMR-11-12135	3
chr12	119778428	119779079	MajorDMR-11-12136	10
chr12	119785616	119786632	MajorDMR-11-12137	9
chr12	119787497	119787591	MajorDMR-11-12138	3
chr12	119788146	119788290	MajorDMR-11-12139	2
chr12	119880625	119880711	MajorDMR-11-12140	2
chr12	119884245	119885033	MajorDMR-11-12141	10
chr12	119886712	119886791	MajorDMR-11-12142	3
chr12	119888618	119890488	MajorDMR-11-12143	12
chr12	119913538	119914355	MajorDMR-11-12144	5
chr12	119916011	119916827	MajorDMR-11-12145	10
chr12	120108504	120108559	MajorDMR-11-12146	2
chr12	120143074	120143241	MajorDMR-11-12147	4
chr12	120160873	120161149	MajorDMR-11-12148	5
chr12	120186427	120186500	MajorDMR-11-12149	2
chr12	120189942	120190038	MajorDMR-11-12150	2
chr12	120192394	120192573	MajorDMR-11-12151	3
chr12	120195830	120196256	MajorDMR-11-12152	3
chr12	120213165	120213513	MajorDMR-11-12153	5
chr12	120214533	120214571	MajorDMR-11-12154	3
chr12	120216211	120216229	MajorDMR-11-12155	2
chr12	120229940	120230481	MajorDMR-11-12156	9
chr12	120237260	120237755	MajorDMR-11-12157	2
chr12	120263154	120263436	MajorDMR-11-12158	4
chr12	120276762	120277252	MajorDMR-11-12159	10
chr12	120338623	120338697	MajorDMR-11-12160	2
chr12	120350748	120350954	MajorDMR-11-12161	6
chr12	120353802	120353866	MajorDMR-11-12162	5
chr12	120361615	120362037	MajorDMR-11-12163	3
chr12	120365237	120366120	MajorDMR-11-12164	11
chr12	120405967	120406692	MajorDMR-11-12165	9
chr12	120412562	120412670	MajorDMR-11-12166	2
chr12	120425758	120426105	MajorDMR-11-12167	6
chr12	120432582	120432949	MajorDMR-11-12168	3
chr12	120433511	120433785	MajorDMR-11-12169	10
chr12	120455799	120455955	MajorDMR-11-12170	2
chr12	120471535	120471991	MajorDMR-11-12171	2
chr12	120502560	120502585	MajorDMR-11-12172	2
chr12	120507104	120507160	MajorDMR-11-12173	2
chr12	120510421	120510440	MajorDMR-11-12174	2
chr12	120516816	120516952	MajorDMR-11-12175	5
chr12	120556841	120556897	MajorDMR-11-12176	2
chr12	120605360	120606134	MajorDMR-11-12177	9
chr12	120814321	120814399	MajorDMR-11-12178	2
chr12	120945034	120945111	MajorDMR-11-12179	2
chr12	121150134	121150231	MajorDMR-11-12180	3
chr12	121203608	121203903	MajorDMR-11-12181	8
chr12	121204888	121205058	MajorDMR-11-12182	3
chr12	121239043	121239401	MajorDMR-11-12183	3
chr12	121273179	121273324	MajorDMR-11-12184	3
chr12	121285701	121285943	MajorDMR-11-12185	3
chr12	121325867	121326081	MajorDMR-11-12186	3
chr12	121329219	121329464	MajorDMR-11-12187	2
chr12	121383947	121384684	MajorDMR-11-12188	14
chr12	121399346	121399708	MajorDMR-11-12189	10
chr12	121407324	121407337	MajorDMR-11-12190	3
chr12	121486118	121486645	MajorDMR-11-12191	12
chr12	121493852	121494285	MajorDMR-11-12192	2
chr12	121656571	121656576	MajorDMR-11-12193	2
chr12	121688464	121688941	MajorDMR-11-12194	3
chr12	121725028	121725461	MajorDMR-11-12195	5
chr12	121761908	121762099	MajorDMR-11-12196	2
chr12	121765231	121765559	MajorDMR-11-12197	3
chr12	121769377	121769485	MajorDMR-11-12198	3
chr12	121798138	121798462	MajorDMR-11-12199	4
chr12	121803582	121804037	MajorDMR-11-12200	8
chr12	121829652	121830287	MajorDMR-11-12201	7
chr12	121855341	121855553	MajorDMR-11-12202	4
chr12	121898778	121900079	MajorDMR-11-12203	14
chr12	121945414	121945473	MajorDMR-11-12204	2
chr12	121949925	121950862	MajorDMR-11-12205	23
chr12	121977314	121977410	MajorDMR-11-12206	3
chr12	121983906	121983971	MajorDMR-11-12207	3
chr12	122186196	122187188	MajorDMR-11-12208	19
chr12	122199809	122200514	MajorDMR-11-12209	6
chr12	122208028	122208099	MajorDMR-11-12210	2
chr12	122250964	122251442	MajorDMR-11-12211	10
chr12	122253685	122253697	MajorDMR-11-12212	2
chr12	122434053	122434606	MajorDMR-11-12213	8
chr12	122488874	122489970	MajorDMR-11-12214	17
chr12	122493327	122493357	MajorDMR-11-12215	2
chr12	122519673	122520113	MajorDMR-11-12216	6
chr12	122526408	122526751	MajorDMR-11-12217	5
chr12	122528779	122529245	MajorDMR-11-12218	4
chr12	122581134	122581937	MajorDMR-11-12219	24
chr12	122612496	122613105	MajorDMR-11-12220	5
chr12	122734762	122734965	MajorDMR-11-12221	6
chr12	122764417	122764546	MajorDMR-11-12222	3
chr12	122766062	122767131	MajorDMR-11-12223	9
chr12	122770312	122770456	MajorDMR-11-12224	3
chr12	122791618	122791681	MajorDMR-11-12225	2
chr12	122796258	122796266	MajorDMR-11-12226	3
chr12	122812376	122812815	MajorDMR-11-12227	8
chr12	122817545	122817870	MajorDMR-11-12228	3
chr12	122852922	122853371	MajorDMR-11-12229	5
chr12	122885199	122885368	MajorDMR-11-12230	2
chr12	122897632	122898138	MajorDMR-11-12231	6
chr12	123054038	123054043	MajorDMR-11-12232	2
chr12	123099319	123099372	MajorDMR-11-12233	3
chr12	123185032	123185078	MajorDMR-11-12234	2
chr12	123326961	123327097	MajorDMR-11-12235	2
chr12	123344741	123344752	MajorDMR-11-12236	2
chr12	123373005	123373038	MajorDMR-11-12237	2
chr12	123402301	123402682	MajorDMR-11-12238	8
chr12	123406555	123406871	MajorDMR-11-12239	9
chr12	123436068	123436134	MajorDMR-11-12240	3
chr12	123439745	123439812	MajorDMR-11-12241	2
chr12	123446304	123446640	MajorDMR-11-12242	2
chr12	123501775	123501868	MajorDMR-11-12243	2
chr12	123509614	123509767	MajorDMR-11-12244	2
chr12	123516538	123518087	MajorDMR-11-12245	16
chr12	123526195	123526906	MajorDMR-11-12246	8
chr12	123528324	123528346	MajorDMR-11-12247	2
chr12	123533963	123533986	MajorDMR-11-12248	2
chr12	123579193	123579241	MajorDMR-11-12249	2
chr12	123611225	123611616	MajorDMR-11-12250	4
chr12	123721832	123722252	MajorDMR-11-12251	5
chr12	123847543	123847590	MajorDMR-11-12252	2
chr12	123962914	123963093	MajorDMR-11-12253	2
chr12	124026128	124026415	MajorDMR-11-12254	4
chr12	124099343	124099441	MajorDMR-11-12255	2
chr12	124105947	124106084	MajorDMR-11-12256	2
chr12	124108104	124108241	MajorDMR-11-12257	4
chr12	124138223	124138636	MajorDMR-11-12258	4
chr12	124144626	124145151	MajorDMR-11-12259	4
chr12	124185819	124185840	MajorDMR-11-12260	2
chr12	124219931	124220267	MajorDMR-11-12261	12
chr12	124327391	124327738	MajorDMR-11-12262	4
chr12	124337268	124337956	MajorDMR-11-12263	10
chr12	124373625	124373784	MajorDMR-11-12264	7
chr12	124403945	124404130	MajorDMR-11-12265	3
chr12	124433502	124433779	MajorDMR-11-12266	3
chr12	124446192	124446653	MajorDMR-11-12267	9
chr12	124482055	124482467	MajorDMR-11-12268	2
chr12	124483623	124484289	MajorDMR-11-12269	5
chr12	124491234	124492945	MajorDMR-11-12270	16
chr12	124501746	124502401	MajorDMR-11-12271	5
chr12	124505132	124505253	MajorDMR-11-12272	2
chr12	124505996	124506179	MajorDMR-11-12273	4
chr12	124511768	124512732	MajorDMR-11-12274	5
chr12	124513238	124513714	MajorDMR-11-12275	7
chr12	124515060	124515439	MajorDMR-11-12276	9
chr12	124529286	124529561	MajorDMR-11-12277	7
chr12	124644418	124644997	MajorDMR-11-12278	6
chr12	124659091	124660860	MajorDMR-11-12279	24
chr12	124739007	124739769	MajorDMR-11-12280	14
chr12	124774704	124774715	MajorDMR-11-12281	2
chr12	124834521	124834696	MajorDMR-11-12282	3
chr12	124879898	124880138	MajorDMR-11-12283	6
chr12	124906063	124906258	MajorDMR-11-12284	3
chr12	124950871	124951218	MajorDMR-11-12285	8
chr12	124982253	124982632	MajorDMR-11-12286	2
chr12	124983609	124983731	MajorDMR-11-12287	3
chr12	124992359	124992520	MajorDMR-11-12288	4
chr12	125007373	125008095	MajorDMR-11-12289	5
chr12	125011719	125011762	MajorDMR-11-12290	3
chr12	125027748	125028167	MajorDMR-11-12291	6
chr12	125036330	125036461	MajorDMR-11-12292	5
chr12	125039218	125039480	MajorDMR-11-12293	16
chr12	125053739	125053831	MajorDMR-11-12294	2
chr12	125071277	125071546	MajorDMR-11-12295	9
chr12	125089603	125089690	MajorDMR-11-12296	3
chr12	125116508	125116746	MajorDMR-11-12297	5
chr12	125120784	125121472	MajorDMR-11-12298	8
chr12	125122242	125122500	MajorDMR-11-12299	5
chr12	125124471	125124808	MajorDMR-11-12300	5
chr12	125145363	125146102	MajorDMR-11-12301	17
chr12	125172306	125173085	MajorDMR-11-12302	7
chr12	125177699	125177927	MajorDMR-11-12303	8
chr12	125187063	125187320	MajorDMR-11-12304	6
chr12	125190260	125191119	MajorDMR-11-12305	15
chr12	125210295	125210690	MajorDMR-11-12306	4
chr12	125225315	125225656	MajorDMR-11-12307	11
chr12	125236942	125237303	MajorDMR-11-12308	2
chr12	125270168	125270595	MajorDMR-11-12309	2
chr12	125271104	125271942	MajorDMR-11-12310	6
chr12	125299594	125300434	MajorDMR-11-12311	23
chr12	125381579	125381786	MajorDMR-11-12312	3
chr12	125418042	125418507	MajorDMR-11-12313	7
chr12	125479244	125479522	MajorDMR-11-12314	4
chr12	125490346	125490902	MajorDMR-11-12315	3
chr12	125501139	125501348	MajorDMR-11-12316	3
chr12	125523808	125524416	MajorDMR-11-12317	7
chr12	125547081	125547271	MajorDMR-11-12318	2
chr12	125591456	125591462	MajorDMR-11-12319	2
chr12	125654593	125654706	MajorDMR-11-12320	2
chr12	125656509	125656893	MajorDMR-11-12321	3
chr12	125663060	125663321	MajorDMR-11-12322	2
chr12	125674677	125674888	MajorDMR-11-12323	3
chr12	125676028	125676686	MajorDMR-11-12324	9
chr12	125677232	125678074	MajorDMR-11-12325	3
chr12	125680455	125681203	MajorDMR-11-12326	4
chr12	125683152	125683203	MajorDMR-11-12327	3
chr12	125684675	125684728	MajorDMR-11-12328	2
chr12	125685981	125686062	MajorDMR-11-12329	3
chr12	125689956	125690931	MajorDMR-11-12330	11
chr12	125701311	125701714	MajorDMR-11-12331	7
chr12	125702378	125702548	MajorDMR-11-12332	2
chr12	125704520	125704540	MajorDMR-11-12333	2
chr12	125707596	125708188	MajorDMR-11-12334	5
chr12	125724508	125724639	MajorDMR-11-12335	3
chr12	125725314	125725341	MajorDMR-11-12336	2
chr12	125728698	125728783	MajorDMR-11-12337	3
chr12	125730564	125730740	MajorDMR-11-12338	2
chr12	125732286	125732732	MajorDMR-11-12339	3
chr12	125733641	125734684	MajorDMR-11-12340	15
chr12	125737338	125737835	MajorDMR-11-12341	9
chr12	125739476	125739765	MajorDMR-11-12342	6
chr12	125740338	125741317	MajorDMR-11-12343	10
chr12	125743842	125744194	MajorDMR-11-12344	5
chr12	125747772	125747846	MajorDMR-11-12345	2
chr12	125758597	125758761	MajorDMR-11-12346	4
chr12	125760808	125761527	MajorDMR-11-12347	10
chr12	125766465	125766664	MajorDMR-11-12348	2
chr12	125767233	125768245	MajorDMR-11-12349	13
chr12	125804705	125805051	MajorDMR-11-12350	5
chr12	125809683	125809756	MajorDMR-11-12351	2
chr12	125819352	125819681	MajorDMR-11-12352	5
chr12	125830059	125830608	MajorDMR-11-12353	4
chr12	125840131	125840208	MajorDMR-11-12354	2
chr12	125856254	125856985	MajorDMR-11-12355	6
chr12	125859195	125859202	MajorDMR-11-12356	2
chr12	125859975	125860146	MajorDMR-11-12357	4
chr12	125884867	125885200	MajorDMR-11-12358	2
chr12	125893042	125893218	MajorDMR-11-12359	2
chr12	125899393	125899761	MajorDMR-11-12360	2
chr12	125910225	125910585	MajorDMR-11-12361	5
chr12	125914046	125914671	MajorDMR-11-12362	8
chr12	125928086	125928428	MajorDMR-11-12363	2
chr12	125939336	125940035	MajorDMR-11-12364	4
chr12	125955718	125956135	MajorDMR-11-12365	3
chr12	125969823	125969917	MajorDMR-11-12366	2
chr12	125981409	125981583	MajorDMR-11-12367	2
chr12	125984265	125984409	MajorDMR-11-12368	3
chr12	125987640	125988196	MajorDMR-11-12369	4
chr12	126017496	126018554	MajorDMR-11-12370	5
chr12	126023115	126023527	MajorDMR-11-12371	7
chr12	126027444	126027450	MajorDMR-11-12372	2
chr12	126040409	126041127	MajorDMR-11-12373	6
chr12	126047824	126047971	MajorDMR-11-12374	2
chr12	126048577	126048749	MajorDMR-11-12375	3
chr12	126051006	126051027	MajorDMR-11-12376	2
chr12	126054791	126055044	MajorDMR-11-12377	2
chr12	126055707	126055779	MajorDMR-11-12378	2
chr12	126060331	126060657	MajorDMR-11-12379	2
chr12	126077385	126077448	MajorDMR-11-12380	2
chr12	126121160	126121316	MajorDMR-11-12381	3
chr12	126127849	126128067	MajorDMR-11-12382	3
chr12	126170585	126170774	MajorDMR-11-12383	3
chr12	126257820	126258332	MajorDMR-11-12384	10
chr12	126265095	126265686	MajorDMR-11-12385	9
chr12	126267307	126267398	MajorDMR-11-12386	2
chr12	126270701	126271714	MajorDMR-11-12387	6
chr12	126297052	126298064	MajorDMR-11-12388	11
chr12	126299389	126299801	MajorDMR-11-12389	7
chr12	126359606	126360604	MajorDMR-11-12390	5
chr12	126375652	126375970	MajorDMR-11-12391	2
chr12	126385164	126385544	MajorDMR-11-12392	3
chr12	126388797	126389027	MajorDMR-11-12393	3
chr12	126392254	126392434	MajorDMR-11-12394	5
chr12	126404565	126405183	MajorDMR-11-12395	11
chr12	126407021	126407259	MajorDMR-11-12396	5
chr12	126439451	126439703	MajorDMR-11-12397	3
chr12	126440647	126441081	MajorDMR-11-12398	5
chr12	126451869	126452602	MajorDMR-11-12399	6
chr12	126466624	126467326	MajorDMR-11-12400	4
chr12	126505597	126505814	MajorDMR-11-12401	3
chr12	126560946	126561250	MajorDMR-11-12402	2
chr12	126604042	126604272	MajorDMR-11-12403	2
chr12	126656562	126656566	MajorDMR-11-12404	2
chr12	126667792	126667859	MajorDMR-11-12405	3
chr12	126682958	126683312	MajorDMR-11-12406	3
chr12	126704264	126704347	MajorDMR-11-12407	2
chr12	126746653	126746730	MajorDMR-11-12408	4
chr12	126755874	126756030	MajorDMR-11-12409	3
chr12	126833668	126833709	MajorDMR-11-12410	3
chr12	126847115	126847268	MajorDMR-11-12411	3
chr12	126868735	126869502	MajorDMR-11-12412	5
chr12	126874329	126874952	MajorDMR-11-12413	4
chr12	126877237	126877813	MajorDMR-11-12414	8
chr12	126881645	126881684	MajorDMR-11-12415	3
chr12	126885135	126885292	MajorDMR-11-12416	2
chr12	126909472	126909589	MajorDMR-11-12417	2
chr12	126911889	126912042	MajorDMR-11-12418	2
chr12	126946501	126946544	MajorDMR-11-12419	2
chr12	126947184	126947992	MajorDMR-11-12420	10
chr12	126950300	126950389	MajorDMR-11-12421	3
chr12	126982301	126982550	MajorDMR-11-12422	2
chr12	127012465	127012546	MajorDMR-11-12423	3
chr12	127016398	127016604	MajorDMR-11-12424	3
chr12	127085870	127086046	MajorDMR-11-12425	2
chr12	127086831	127086906	MajorDMR-11-12426	2
chr12	127093241	127093326	MajorDMR-11-12427	2
chr12	127143442	127143716	MajorDMR-11-12428	4
chr12	127193484	127193505	MajorDMR-11-12429	2
chr12	127210778	127210790	MajorDMR-11-12430	3
chr12	127233525	127233648	MajorDMR-11-12431	6
chr12	127298780	127298837	MajorDMR-11-12432	3
chr12	127414832	127416347	MajorDMR-11-12433	27
chr12	127482763	127482856	MajorDMR-11-12434	4
chr12	127553079	127553156	MajorDMR-11-12435	2
chr12	127553703	127553977	MajorDMR-11-12436	3
chr12	127607698	127607802	MajorDMR-11-12437	2
chr12	127612867	127613230	MajorDMR-11-12438	2
chr12	127615367	127615525	MajorDMR-11-12439	3
chr12	127629755	127630124	MajorDMR-11-12440	4
chr12	127634964	127635271	MajorDMR-11-12441	4
chr12	127655662	127656023	MajorDMR-11-12442	4
chr12	127675600	127675794	MajorDMR-11-12443	3
chr12	127676373	127677202	MajorDMR-11-12444	9
chr12	127681341	127681698	MajorDMR-11-12445	5
chr12	127689768	127689773	MajorDMR-11-12446	2
chr12	127725849	127725983	MajorDMR-11-12447	2
chr12	127752618	127753139	MajorDMR-11-12448	12
chr12	127803890	127804116	MajorDMR-11-12449	4
chr12	127809274	127809482	MajorDMR-11-12450	2
chr12	127821757	127822482	MajorDMR-11-12451	4
chr12	127827584	127827777	MajorDMR-11-12452	2
chr12	127864923	127865159	MajorDMR-11-12453	3
chr12	127866538	127866576	MajorDMR-11-12454	2
chr12	128006854	128007277	MajorDMR-11-12455	3
chr12	128043028	128044683	MajorDMR-11-12456	10
chr12	128056293	128056437	MajorDMR-11-12457	2
chr12	128062034	128062217	MajorDMR-11-12458	2
chr12	128067610	128067729	MajorDMR-11-12459	4
chr12	128104685	128105956	MajorDMR-11-12460	8
chr12	128111862	128114019	MajorDMR-11-12461	10
chr12	128121930	128121959	MajorDMR-11-12462	2
chr12	128141378	128141555	MajorDMR-11-12463	4
chr12	128165799	128166800	MajorDMR-11-12464	9
chr12	128180186	128180847	MajorDMR-11-12465	7
chr12	128191310	128191938	MajorDMR-11-12466	6
chr12	128294328	128295025	MajorDMR-11-12467	5
chr12	128341181	128342576	MajorDMR-11-12468	7
chr12	128345868	128346515	MajorDMR-11-12469	6
chr12	128386633	128386703	MajorDMR-11-12470	2
chr12	128396869	128397595	MajorDMR-11-12471	9
chr12	128409467	128409849	MajorDMR-11-12472	3
chr12	128441820	128441907	MajorDMR-11-12473	4
chr12	128491690	128491967	MajorDMR-11-12474	5
chr12	128501755	128502243	MajorDMR-11-12475	2
chr12	128596755	128597128	MajorDMR-11-12476	6
chr12	128597807	128597843	MajorDMR-11-12477	2
chr12	128599772	128600480	MajorDMR-11-12478	5
chr12	128619681	128619710	MajorDMR-11-12479	3
chr12	128625050	128625412	MajorDMR-11-12480	2
chr12	128642655	128643862	MajorDMR-11-12481	8
chr12	128711213	128712772	MajorDMR-11-12482	11
chr12	128713896	128714019	MajorDMR-11-12483	2
chr12	128714754	128715568	MajorDMR-11-12484	11
chr12	128716261	128716764	MajorDMR-11-12485	3
chr12	128720093	128720260	MajorDMR-11-12486	2
chr12	128728201	128728467	MajorDMR-11-12487	2
chr12	128730579	128731114	MajorDMR-11-12488	10
chr12	128742119	128742204	MajorDMR-11-12489	2
chr12	128750459	128750975	MajorDMR-11-12490	4
chr12	128753759	128755198	MajorDMR-11-12491	26
chr12	128767344	128767458	MajorDMR-11-12492	2
chr12	128773881	128773947	MajorDMR-11-12493	2
chr12	128781520	128781584	MajorDMR-11-12494	2
chr12	128783068	128783104	MajorDMR-11-12495	4
chr12	128785132	128785353	MajorDMR-11-12496	5
chr12	128790026	128790589	MajorDMR-11-12497	11
chr12	128797437	128798341	MajorDMR-11-12498	4
chr12	128798904	128799306	MajorDMR-11-12499	3
chr12	128803022	128803166	MajorDMR-11-12500	4
chr12	128808203	128808630	MajorDMR-11-12501	8
chr12	128810847	128811365	MajorDMR-11-12502	11
chr12	128820228	128821242	MajorDMR-11-12503	5
chr12	128823341	128824025	MajorDMR-11-12504	5
chr12	128834713	128834741	MajorDMR-11-12505	2
chr12	128844266	128844496	MajorDMR-11-12506	3
chr12	128846153	128847668	MajorDMR-11-12507	10
chr12	128849480	128849675	MajorDMR-11-12508	5
chr12	128850883	128851463	MajorDMR-11-12509	6
chr12	128854337	128854466	MajorDMR-11-12510	3
chr12	128857351	128857681	MajorDMR-11-12511	3
chr12	128858242	128858633	MajorDMR-11-12512	4
chr12	128859413	128859553	MajorDMR-11-12513	2
chr12	128860162	128861639	MajorDMR-11-12514	12
chr12	128862265	128862785	MajorDMR-11-12515	17
chr12	128871774	128874026	MajorDMR-11-12516	21
chr12	128875320	128875328	MajorDMR-11-12517	2
chr12	128900527	128900900	MajorDMR-11-12518	3
chr12	128911396	128911810	MajorDMR-11-12519	4
chr12	128929105	128929544	MajorDMR-11-12520	9
chr12	128933827	128934517	MajorDMR-11-12521	6
chr12	128937029	128937174	MajorDMR-11-12522	4
chr12	128939936	128940373	MajorDMR-11-12523	8
chr12	128947568	128947750	MajorDMR-11-12524	3
chr12	128951663	128952334	MajorDMR-11-12525	5
chr12	128958303	128958647	MajorDMR-11-12526	3
chr12	128959176	128959244	MajorDMR-11-12527	4
chr12	128959891	128961780	MajorDMR-11-12528	15
chr12	128962741	128963057	MajorDMR-11-12529	5
chr12	128965046	128965484	MajorDMR-11-12530	10
chr12	128967127	128967200	MajorDMR-11-12531	2
chr12	128992032	128992339	MajorDMR-11-12532	2
chr12	128998085	128998500	MajorDMR-11-12533	5
chr12	129009178	129009240	MajorDMR-11-12534	3
chr12	129014554	129014768	MajorDMR-11-12535	3
chr12	129034481	129034610	MajorDMR-11-12536	2
chr12	129035347	129036957	MajorDMR-11-12537	9
chr12	129038210	129040210	MajorDMR-11-12538	20
chr12	129062604	129062868	MajorDMR-11-12539	5
chr12	129063421	129063493	MajorDMR-11-12540	3
chr12	129070966	129071558	MajorDMR-11-12541	7
chr12	129074490	129075108	MajorDMR-11-12542	9
chr12	129079245	129079557	MajorDMR-11-12543	9
chr12	129090857	129091033	MajorDMR-11-12544	5
chr12	129095333	129096826	MajorDMR-11-12545	7
chr12	129098863	129099092	MajorDMR-11-12546	2
chr12	129115942	129116097	MajorDMR-11-12547	2
chr12	129122156	129122392	MajorDMR-11-12548	6
chr12	129134391	129134620	MajorDMR-11-12549	2
chr12	129138813	129140122	MajorDMR-11-12550	26
chr12	129145941	129145990	MajorDMR-11-12551	3
chr12	129149149	129149308	MajorDMR-11-12552	5
chr12	129158225	129158287	MajorDMR-11-12553	2
chr12	129165233	129165555	MajorDMR-11-12554	4
chr12	129183037	129183321	MajorDMR-11-12555	6
chr12	129184628	129185372	MajorDMR-11-12556	9
chr12	129186050	129186103	MajorDMR-11-12557	2
chr12	129196125	129196165	MajorDMR-11-12558	2
chr12	129218862	129220101	MajorDMR-11-12559	12
chr12	129222357	129222433	MajorDMR-11-12560	2
chr12	129229011	129229514	MajorDMR-11-12561	3
chr12	129230538	129231013	MajorDMR-11-12562	4
chr12	129232210	129232288	MajorDMR-11-12563	2
chr12	129233605	129233928	MajorDMR-11-12564	4
chr12	129280432	129281575	MajorDMR-11-12565	28
chr12	129283042	129283096	MajorDMR-11-12566	2
chr12	129286493	129287060	MajorDMR-11-12567	6
chr12	129298074	129298171	MajorDMR-11-12568	5
chr12	129329513	129329628	MajorDMR-11-12569	4
chr12	129486806	129486978	MajorDMR-11-12570	4
chr12	129565006	129565277	MajorDMR-11-12571	2
chr12	129685208	129685448	MajorDMR-11-12572	6
chr12	129930920	129931737	MajorDMR-11-12573	11
chr12	129978303	129978461	MajorDMR-11-12574	2
chr12	129985766	129985938	MajorDMR-11-12575	4
chr12	129999162	129999251	MajorDMR-11-12576	2
chr12	129999774	129999795	MajorDMR-11-12577	2
chr12	130006293	130006634	MajorDMR-11-12578	5
chr12	130014598	130014639	MajorDMR-11-12579	2
chr12	130015195	130015673	MajorDMR-11-12580	5
chr12	130045958	130046073	MajorDMR-11-12581	2
chr12	130294540	130294785	MajorDMR-11-12582	5
chr12	130300740	130301813	MajorDMR-11-12583	17
chr12	130434141	130434275	MajorDMR-11-12584	2
chr12	130494277	130494440	MajorDMR-11-12585	4
chr12	130639180	130639406	MajorDMR-11-12586	5
chr12	130648813	130649692	MajorDMR-11-12587	15
chr12	130707286	130707753	MajorDMR-11-12588	3
chr12	130764785	130765767	MajorDMR-11-12589	12
chr12	130788344	130788942	MajorDMR-11-12590	12
chr12	130875575	130875917	MajorDMR-11-12591	17
chr12	130903016	130903101	MajorDMR-11-12592	2
chr12	130917911	130919716	MajorDMR-11-12593	26
chr12	130925662	130925749	MajorDMR-11-12594	3
chr12	130930645	130930878	MajorDMR-11-12595	4
chr12	130936127	130936264	MajorDMR-11-12596	2
chr12	130942239	130944353	MajorDMR-11-12597	29
chr12	130946607	130946626	MajorDMR-11-12598	2
chr12	130947234	130947375	MajorDMR-11-12599	2
chr12	130950328	130950492	MajorDMR-11-12600	3
chr12	130955771	130955994	MajorDMR-11-12601	3
chr12	130956814	130956923	MajorDMR-11-12602	5
chr12	130959248	130959800	MajorDMR-11-12603	13
chr12	130960341	130960522	MajorDMR-11-12604	9
chr12	130961090	130962039	MajorDMR-11-12605	18
chr12	130962626	130963080	MajorDMR-11-12606	6
chr12	130968849	130968897	MajorDMR-11-12607	2
chr12	130969920	130971400	MajorDMR-11-12608	39
chr12	130972495	130972868	MajorDMR-11-12609	2
chr12	130974817	130975260	MajorDMR-11-12610	6
chr12	130975823	130976036	MajorDMR-11-12611	3
chr12	130981697	130982822	MajorDMR-11-12612	6
chr12	130987186	130987266	MajorDMR-11-12613	3
chr12	130990494	130991145	MajorDMR-11-12614	5
chr12	130993195	130993348	MajorDMR-11-12615	3
chr12	130998678	130999623	MajorDMR-11-12616	14
chr12	131004455	131004896	MajorDMR-11-12617	6
chr12	131006987	131007864	MajorDMR-11-12618	13
chr12	131009611	131009713	MajorDMR-11-12619	2
chr12	131015789	131016184	MajorDMR-11-12620	2
chr12	131019666	131019810	MajorDMR-11-12621	3
chr12	131021737	131022266	MajorDMR-11-12622	6
chr12	131025836	131026320	MajorDMR-11-12623	3
chr12	131031959	131031986	MajorDMR-11-12624	2
chr12	131042203	131043168	MajorDMR-11-12625	12
chr12	131047812	131048518	MajorDMR-11-12626	8
chr12	131056484	131057043	MajorDMR-11-12627	12
chr12	131059104	131059123	MajorDMR-11-12628	2
chr12	131063429	131063684	MajorDMR-11-12629	3
chr12	131080268	131080319	MajorDMR-11-12630	2
chr12	131091743	131092257	MajorDMR-11-12631	10
chr12	131098406	131098916	MajorDMR-11-12632	7
chr12	131101867	131102702	MajorDMR-11-12633	5
chr12	131103255	131103348	MajorDMR-11-12634	2
chr12	131103958	131104219	MajorDMR-11-12635	7
chr12	131115068	131116347	MajorDMR-11-12636	7
chr12	131117020	131117157	MajorDMR-11-12637	7
chr12	131117702	131118060	MajorDMR-11-12638	2
chr12	131119636	131119881	MajorDMR-11-12639	4
chr12	131121558	131122186	MajorDMR-11-12640	7
chr12	131125552	131126255	MajorDMR-11-12641	10
chr12	131127482	131127650	MajorDMR-11-12642	3
chr12	131132776	131132809	MajorDMR-11-12643	2
chr12	131134633	131134648	MajorDMR-11-12644	2
chr12	131152948	131153235	MajorDMR-11-12645	3
chr12	131156326	131156339	MajorDMR-11-12646	2
chr12	131157277	131157626	MajorDMR-11-12647	2
chr12	131160124	131160361	MajorDMR-11-12648	2
chr12	131172401	131172960	MajorDMR-11-12649	11
chr12	131176564	131176739	MajorDMR-11-12650	3
chr12	131178313	131178808	MajorDMR-11-12651	8
chr12	131187461	131188815	MajorDMR-11-12652	29
chr12	131190855	131191637	MajorDMR-11-12653	17
chr12	131194951	131195356	MajorDMR-11-12654	2
chr12	131195904	131196799	MajorDMR-11-12655	19
chr12	131197436	131197533	MajorDMR-11-12656	4
chr12	131201743	131201852	MajorDMR-11-12657	2
chr12	131204111	131204371	MajorDMR-11-12658	3
chr12	131215183	131215225	MajorDMR-11-12659	2
chr12	131223845	131223945	MajorDMR-11-12660	2
chr12	131225231	131225575	MajorDMR-11-12661	7
chr12	131261300	131261311	MajorDMR-11-12662	3
chr12	131277937	131278058	MajorDMR-11-12663	8
chr12	131288345	131288430	MajorDMR-11-12664	3
chr12	131371728	131372052	MajorDMR-11-12665	11
chr12	131376624	131377036	MajorDMR-11-12666	9
chr12	131401508	131401651	MajorDMR-11-12667	4
chr12	131409884	131410585	MajorDMR-11-12668	17
chr12	131416771	131417097	MajorDMR-11-12669	2
chr12	131487272	131487282	MajorDMR-11-12670	2
chr12	131534698	131534763	MajorDMR-11-12671	3
chr12	131574390	131575052	MajorDMR-11-12672	5
chr12	131577606	131578190	MajorDMR-11-12673	15
chr12	131651784	131652485	MajorDMR-11-12674	4
chr12	131745306	131745786	MajorDMR-11-12675	5
chr12	132083927	132083982	MajorDMR-11-12676	2
chr12	132084590	132085222	MajorDMR-11-12677	13
chr12	132100020	132100470	MajorDMR-11-12678	3
chr12	132214211	132214362	MajorDMR-11-12679	2
chr12	132220293	132221320	MajorDMR-11-12680	14
chr12	132247438	132247594	MajorDMR-11-12681	4
chr12	132248392	132248454	MajorDMR-11-12682	5
chr12	132250188	132251792	MajorDMR-11-12683	25
chr12	132252590	132253741	MajorDMR-11-12684	26
chr12	132254361	132254926	MajorDMR-11-12685	7
chr12	132258488	132259780	MajorDMR-11-12686	28
chr12	132385989	132386027	MajorDMR-11-12687	3
chr12	132502386	132503645	MajorDMR-11-12688	29
chr12	132538224	132538978	MajorDMR-11-12689	3
chr12	132560221	132561100	MajorDMR-11-12690	17
chr12	132619443	132619833	MajorDMR-11-12691	2
chr12	132664982	132665377	MajorDMR-11-12692	13
chr12	132815695	132815793	MajorDMR-11-12693	2
chr12	132864832	132865250	MajorDMR-11-12694	5
chr12	132867818	132867835	MajorDMR-11-12695	2
chr12	133082781	133083354	MajorDMR-11-12696	9
chr12	133412846	133412851	MajorDMR-11-12697	2
chr13	19218202	19218467	MajorDMR-11-12698	5
chr13	19242582	19242982	MajorDMR-11-12699	2
chr13	19264158	19264432	MajorDMR-11-12700	2
chr13	19299216	19299386	MajorDMR-11-12701	2
chr13	19326221	19326344	MajorDMR-11-12702	2
chr13	19527178	19527391	MajorDMR-11-12703	2
chr13	19732831	19733143	MajorDMR-11-12704	2
chr13	19734199	19734573	MajorDMR-11-12705	2
chr13	20012064	20012286	MajorDMR-11-12706	5
chr13	20201546	20201966	MajorDMR-11-12707	6
chr13	20310900	20310922	MajorDMR-11-12708	2
chr13	20332111	20332173	MajorDMR-11-12709	2
chr13	20340249	20340342	MajorDMR-11-12710	4
chr13	20569431	20569442	MajorDMR-11-12711	2
chr13	20668287	20668434	MajorDMR-11-12712	6
chr13	20854220	20854343	MajorDMR-11-12713	3
chr13	20906092	20906121	MajorDMR-11-12714	2
chr13	21207638	21208022	MajorDMR-11-12715	6
chr13	21331501	21331636	MajorDMR-11-12716	2
chr13	21353603	21353833	MajorDMR-11-12717	7
chr13	21399116	21399135	MajorDMR-11-12718	2
chr13	21629141	21629187	MajorDMR-11-12719	2
chr13	21643772	21644040	MajorDMR-11-12720	4
chr13	21648666	21649050	MajorDMR-11-12721	7
chr13	21904713	21905280	MajorDMR-11-12722	7
chr13	21921843	21921867	MajorDMR-11-12723	2
chr13	21922395	21923047	MajorDMR-11-12724	4
chr13	21946216	21946224	MajorDMR-11-12725	2
chr13	21985879	21986126	MajorDMR-11-12726	4
chr13	22175603	22175983	MajorDMR-11-12727	6
chr13	22180740	22180820	MajorDMR-11-12728	2
chr13	22181913	22182259	MajorDMR-11-12729	6
chr13	22189544	22191407	MajorDMR-11-12730	12
chr13	22208040	22208309	MajorDMR-11-12731	3
chr13	22231843	22232083	MajorDMR-11-12732	3
chr13	22242468	22242910	MajorDMR-11-12733	8
chr13	22250389	22252971	MajorDMR-11-12734	18
chr13	22255224	22255252	MajorDMR-11-12735	3
chr13	22259647	22259930	MajorDMR-11-12736	4
chr13	22261683	22261865	MajorDMR-11-12737	3
chr13	22262385	22262397	MajorDMR-11-12738	2
chr13	22263459	22263515	MajorDMR-11-12739	2
chr13	22264220	22264316	MajorDMR-11-12740	2
chr13	22272544	22273195	MajorDMR-11-12741	6
chr13	22310883	22311036	MajorDMR-11-12742	3
chr13	22312815	22313140	MajorDMR-11-12743	5
chr13	22313867	22314600	MajorDMR-11-12744	7
chr13	22507263	22507599	MajorDMR-11-12745	5
chr13	22508465	22508488	MajorDMR-11-12746	2
chr13	22512363	22512945	MajorDMR-11-12747	6
chr13	22583694	22583773	MajorDMR-11-12748	2
chr13	22584604	22584939	MajorDMR-11-12749	6
chr13	22635682	22636447	MajorDMR-11-12750	13
chr13	22682612	22683010	MajorDMR-11-12751	2
chr13	22694770	22694995	MajorDMR-11-12752	3
chr13	22698538	22698656	MajorDMR-11-12753	4
chr13	22702167	22703378	MajorDMR-11-12754	13
chr13	22705055	22705098	MajorDMR-11-12755	2
chr13	22748025	22748042	MajorDMR-11-12756	2
chr13	22797665	22797841	MajorDMR-11-12757	6
chr13	22801525	22801730	MajorDMR-11-12758	5
chr13	22931374	22931379	MajorDMR-11-12759	2
chr13	22966601	22966668	MajorDMR-11-12760	2
chr13	22993716	22993768	MajorDMR-11-12761	3
chr13	23013642	23013681	MajorDMR-11-12762	3
chr13	23021794	23021839	MajorDMR-11-12763	4
chr13	23024887	23026235	MajorDMR-11-12764	10
chr13	23339685	23340005	MajorDMR-11-12765	3
chr13	23432190	23432476	MajorDMR-11-12766	5
chr13	23679294	23679379	MajorDMR-11-12767	3
chr13	23895192	23895743	MajorDMR-11-12768	3
chr13	23898688	23898716	MajorDMR-11-12769	3
chr13	23915087	23915791	MajorDMR-11-12770	5
chr13	23916884	23917210	MajorDMR-11-12771	2
chr13	23922554	23923122	MajorDMR-11-12772	3
chr13	23936112	23936376	MajorDMR-11-12773	3
chr13	23973762	23973882	MajorDMR-11-12774	2
chr13	23978891	23978951	MajorDMR-11-12775	3
chr13	24002167	24002436	MajorDMR-11-12776	4
chr13	24004742	24005136	MajorDMR-11-12777	5
chr13	24006279	24006305	MajorDMR-11-12778	2
chr13	24010624	24010995	MajorDMR-11-12779	2
chr13	24015484	24015639	MajorDMR-11-12780	3
chr13	24017738	24017896	MajorDMR-11-12781	4
chr13	24039901	24040221	MajorDMR-11-12782	4
chr13	24062617	24062874	MajorDMR-11-12783	6
chr13	24215140	24215189	MajorDMR-11-12784	2
chr13	24247648	24247738	MajorDMR-11-12785	2
chr13	24253537	24253545	MajorDMR-11-12786	2
chr13	24303212	24303510	MajorDMR-11-12787	4
chr13	24333321	24333449	MajorDMR-11-12788	2
chr13	24361781	24362280	MajorDMR-11-12789	4
chr13	24368599	24369171	MajorDMR-11-12790	5
chr13	24373755	24374781	MajorDMR-11-12791	9
chr13	24452303	24452335	MajorDMR-11-12792	2
chr13	24594903	24594909	MajorDMR-11-12793	2
chr13	24612595	24612928	MajorDMR-11-12794	9
chr13	24624481	24624616	MajorDMR-11-12795	5
chr13	24653995	24654372	MajorDMR-11-12796	3
chr13	24690525	24690752	MajorDMR-11-12797	5
chr13	24778304	24778365	MajorDMR-11-12798	2
chr13	24837907	24837967	MajorDMR-11-12799	3
chr13	25017807	25017847	MajorDMR-11-12800	2
chr13	25018944	25019337	MajorDMR-11-12801	3
chr13	25250111	25250397	MajorDMR-11-12802	8
chr13	25425256	25425412	MajorDMR-11-12803	5
chr13	25585129	25585343	MajorDMR-11-12804	3
chr13	25692686	25692838	MajorDMR-11-12805	5
chr13	25712235	25712348	MajorDMR-11-12806	5
chr13	25723922	25723990	MajorDMR-11-12807	2
chr13	25754850	25755553	MajorDMR-11-12808	5
chr13	25947996	25948010	MajorDMR-11-12809	3
chr13	25948582	25948785	MajorDMR-11-12810	5
chr13	25954518	25954522	MajorDMR-11-12811	2
chr13	25974976	25975530	MajorDMR-11-12812	5
chr13	25983272	25983384	MajorDMR-11-12813	2
chr13	26014234	26014678	MajorDMR-11-12814	4
chr13	26041164	26041243	MajorDMR-11-12815	2
chr13	26080139	26080317	MajorDMR-11-12816	5
chr13	26112628	26112950	MajorDMR-11-12817	5
chr13	26114015	26114522	MajorDMR-11-12818	4
chr13	26147924	26148053	MajorDMR-11-12819	3
chr13	26149327	26149448	MajorDMR-11-12820	2
chr13	26208274	26208390	MajorDMR-11-12821	3
chr13	26209573	26209586	MajorDMR-11-12822	2
chr13	26233231	26233579	MajorDMR-11-12823	5
chr13	26246990	26247746	MajorDMR-11-12824	6
chr13	26256168	26256782	MajorDMR-11-12825	10
chr13	26258221	26258964	MajorDMR-11-12826	9
chr13	26260416	26260429	MajorDMR-11-12827	3
chr13	26262482	26264651	MajorDMR-11-12828	14
chr13	26266540	26266776	MajorDMR-11-12829	6
chr13	26285421	26285619	MajorDMR-11-12830	4
chr13	26287350	26287907	MajorDMR-11-12831	7
chr13	26302529	26303093	MajorDMR-11-12832	8
chr13	26311944	26313114	MajorDMR-11-12833	10
chr13	26315263	26315503	MajorDMR-11-12834	3
chr13	26336522	26336752	MajorDMR-11-12835	2
chr13	26339557	26339761	MajorDMR-11-12836	2
chr13	26343085	26343266	MajorDMR-11-12837	5
chr13	26349728	26349846	MajorDMR-11-12838	2
chr13	26354663	26354895	MajorDMR-11-12839	3
chr13	26366209	26366325	MajorDMR-11-12840	2
chr13	26400788	26403093	MajorDMR-11-12841	19
chr13	26403647	26403673	MajorDMR-11-12842	2
chr13	26406326	26407259	MajorDMR-11-12843	10
chr13	26414088	26414226	MajorDMR-11-12844	2
chr13	26419091	26419323	MajorDMR-11-12845	3
chr13	26422553	26423189	MajorDMR-11-12846	10
chr13	26445847	26445987	MajorDMR-11-12847	2
chr13	26473695	26474125	MajorDMR-11-12848	3
chr13	26496547	26496692	MajorDMR-11-12849	2
chr13	26595907	26595944	MajorDMR-11-12850	2
chr13	26599399	26600122	MajorDMR-11-12851	17
chr13	26611910	26612061	MajorDMR-11-12852	2
chr13	26616706	26616943	MajorDMR-11-12853	5
chr13	26621966	26623379	MajorDMR-11-12854	13
chr13	26643828	26644431	MajorDMR-11-12855	7
chr13	26778754	26779029	MajorDMR-11-12856	3
chr13	26781406	26781531	MajorDMR-11-12857	2
chr13	26784849	26785134	MajorDMR-11-12858	3
chr13	26790412	26790516	MajorDMR-11-12859	2
chr13	26830603	26830791	MajorDMR-11-12860	2
chr13	26831364	26831825	MajorDMR-11-12861	4
chr13	26888283	26888383	MajorDMR-11-12862	2
chr13	26900434	26900956	MajorDMR-11-12863	3
chr13	26941807	26941969	MajorDMR-11-12864	2
chr13	26944770	26944997	MajorDMR-11-12865	2
chr13	26986235	26986243	MajorDMR-11-12866	2
chr13	26999551	27000031	MajorDMR-11-12867	4
chr13	27024763	27024972	MajorDMR-11-12868	5
chr13	27031780	27031827	MajorDMR-11-12869	3
chr13	27032496	27032743	MajorDMR-11-12870	6
chr13	27033907	27034789	MajorDMR-11-12871	8
chr13	27060532	27060956	MajorDMR-11-12872	3
chr13	27072310	27073320	MajorDMR-11-12873	7
chr13	27075151	27075284	MajorDMR-11-12874	5
chr13	27075793	27075894	MajorDMR-11-12875	3
chr13	27092835	27092969	MajorDMR-11-12876	2
chr13	27096875	27097362	MajorDMR-11-12877	7
chr13	27100409	27100475	MajorDMR-11-12878	3
chr13	27109029	27109077	MajorDMR-11-12879	2
chr13	27115100	27115397	MajorDMR-11-12880	2
chr13	27117960	27118045	MajorDMR-11-12881	2
chr13	27119130	27119264	MajorDMR-11-12882	4
chr13	27134281	27135062	MajorDMR-11-12883	6
chr13	27135698	27136440	MajorDMR-11-12884	5
chr13	27138468	27140157	MajorDMR-11-12885	11
chr13	27145004	27145072	MajorDMR-11-12886	2
chr13	27158746	27158923	MajorDMR-11-12887	3
chr13	27165731	27166193	MajorDMR-11-12888	4
chr13	27174883	27175334	MajorDMR-11-12889	3
chr13	27178570	27178668	MajorDMR-11-12890	2
chr13	27180257	27181497	MajorDMR-11-12891	9
chr13	27183024	27183149	MajorDMR-11-12892	2
chr13	27185297	27186008	MajorDMR-11-12893	4
chr13	27189942	27190467	MajorDMR-11-12894	3
chr13	27197417	27197630	MajorDMR-11-12895	3
chr13	27218410	27219257	MajorDMR-11-12896	5
chr13	27231008	27232914	MajorDMR-11-12897	11
chr13	27233942	27234412	MajorDMR-11-12898	3
chr13	27235004	27235398	MajorDMR-11-12899	2
chr13	27239112	27239910	MajorDMR-11-12900	5
chr13	27251383	27252037	MajorDMR-11-12901	6
chr13	27253638	27254117	MajorDMR-11-12902	4
chr13	27254732	27254940	MajorDMR-11-12903	3
chr13	27267096	27267526	MajorDMR-11-12904	12
chr13	27332331	27332349	MajorDMR-11-12905	2
chr13	27352099	27352195	MajorDMR-11-12906	2
chr13	27358309	27358643	MajorDMR-11-12907	4
chr13	27359471	27359610	MajorDMR-11-12908	2
chr13	27361117	27361590	MajorDMR-11-12909	4
chr13	27399441	27399649	MajorDMR-11-12910	3
chr13	27429874	27430735	MajorDMR-11-12911	7
chr13	27470364	27470709	MajorDMR-11-12912	5
chr13	27472887	27473835	MajorDMR-11-12913	11
chr13	27501655	27502154	MajorDMR-11-12914	10
chr13	27587186	27587228	MajorDMR-11-12915	3
chr13	27627166	27627200	MajorDMR-11-12916	3
chr13	27728053	27728093	MajorDMR-11-12917	2
chr13	27841225	27841262	MajorDMR-11-12918	2
chr13	27880306	27880784	MajorDMR-11-12919	2
chr13	27895235	27896141	MajorDMR-11-12920	11
chr13	27911779	27912029	MajorDMR-11-12921	6
chr13	27917307	27917341	MajorDMR-11-12922	2
chr13	27923748	27924047	MajorDMR-11-12923	3
chr13	27951089	27951188	MajorDMR-11-12924	2
chr13	27961763	27962452	MajorDMR-11-12925	3
chr13	27989726	27990387	MajorDMR-11-12926	6
chr13	28181448	28181619	MajorDMR-11-12927	4
chr13	28210811	28211039	MajorDMR-11-12928	2
chr13	28346997	28347084	MajorDMR-11-12929	2
chr13	28404778	28404823	MajorDMR-11-12930	2
chr13	28592551	28593127	MajorDMR-11-12931	9
chr13	28641855	28641903	MajorDMR-11-12932	2
chr13	28818057	28818206	MajorDMR-11-12933	4
chr13	28819810	28819965	MajorDMR-11-12934	2
chr13	28841190	28841705	MajorDMR-11-12935	7
chr13	28882615	28882619	MajorDMR-11-12936	2
chr13	28895954	28896158	MajorDMR-11-12937	2
chr13	28935817	28936076	MajorDMR-11-12938	3
chr13	28975613	28975861	MajorDMR-11-12939	4
chr13	28982807	28983113	MajorDMR-11-12940	3
chr13	28995239	28995371	MajorDMR-11-12941	3
chr13	29042371	29042453	MajorDMR-11-12942	5
chr13	29050322	29050440	MajorDMR-11-12943	2
chr13	29214821	29215430	MajorDMR-11-12944	7
chr13	29229778	29230258	MajorDMR-11-12945	3
chr13	29279645	29279770	MajorDMR-11-12946	4
chr13	29335758	29335966	MajorDMR-11-12947	3
chr13	29430774	29431000	MajorDMR-11-12948	4
chr13	29467478	29468040	MajorDMR-11-12949	6
chr13	29577640	29577972	MajorDMR-11-12950	3
chr13	29673472	29673905	MajorDMR-11-12951	4
chr13	29714102	29714206	MajorDMR-11-12952	7
chr13	29736828	29736923	MajorDMR-11-12953	2
chr13	29833996	29835216	MajorDMR-11-12954	9
chr13	29840955	29841184	MajorDMR-11-12955	2
chr13	29844799	29844994	MajorDMR-11-12956	4
chr13	29851386	29851470	MajorDMR-11-12957	2
chr13	30009226	30009242	MajorDMR-11-12958	2
chr13	30009840	30009967	MajorDMR-11-12959	2
chr13	30077353	30078224	MajorDMR-11-12960	11
chr13	30081495	30081562	MajorDMR-11-12961	4
chr13	30082836	30082860	MajorDMR-11-12962	3
chr13	30124690	30124769	MajorDMR-11-12963	3
chr13	30152447	30152634	MajorDMR-11-12964	4
chr13	30319020	30319286	MajorDMR-11-12965	3
chr13	30338322	30338345	MajorDMR-11-12966	2
chr13	30341306	30341469	MajorDMR-11-12967	5
chr13	30360720	30360873	MajorDMR-11-12968	2
chr13	30422274	30422307	MajorDMR-11-12969	2
chr13	30509959	30510214	MajorDMR-11-12970	4
chr13	30522500	30523312	MajorDMR-11-12971	11
chr13	30551457	30551989	MajorDMR-11-12972	7
chr13	30567116	30569497	MajorDMR-11-12973	18
chr13	30572752	30573055	MajorDMR-11-12974	5
chr13	30796548	30796641	MajorDMR-11-12975	2
chr13	30797688	30797867	MajorDMR-11-12976	3
chr13	30935788	30936402	MajorDMR-11-12977	5
chr13	30939005	30939972	MajorDMR-11-12978	11
chr13	31019672	31020359	MajorDMR-11-12979	36
chr13	31061811	31062211	MajorDMR-11-12980	2
chr13	31094750	31095010	MajorDMR-11-12981	3
chr13	31270497	31270622	MajorDMR-11-12982	3
chr13	31273655	31273697	MajorDMR-11-12983	2
chr13	31317980	31318049	MajorDMR-11-12984	2
chr13	31320769	31321296	MajorDMR-11-12985	3
chr13	31433611	31433754	MajorDMR-11-12986	3
chr13	31454265	31454315	MajorDMR-11-12987	2
chr13	31490293	31491014	MajorDMR-11-12988	19
chr13	31495160	31495164	MajorDMR-11-12989	2
chr13	31496818	31497127	MajorDMR-11-12990	4
chr13	31596634	31596769	MajorDMR-11-12991	2
chr13	31611679	31612072	MajorDMR-11-12992	6
chr13	31617026	31617156	MajorDMR-11-12993	2
chr13	31620108	31620225	MajorDMR-11-12994	5
chr13	31621347	31621520	MajorDMR-11-12995	5
chr13	31623233	31624011	MajorDMR-11-12996	5
chr13	31723572	31723966	MajorDMR-11-12997	2
chr13	31925619	31925715	MajorDMR-11-12998	2
chr13	32056430	32057130	MajorDMR-11-12999	3
chr13	32093068	32093516	MajorDMR-11-13000	4
chr13	32096180	32096430	MajorDMR-11-13001	4
chr13	32097183	32097655	MajorDMR-11-13002	3
chr13	32244954	32245362	MajorDMR-11-13003	3
chr13	32349333	32349349	MajorDMR-11-13004	2
chr13	32356348	32356927	MajorDMR-11-13005	8
chr13	32621853	32621930	MajorDMR-11-13006	2
chr13	32691129	32691165	MajorDMR-11-13007	2
chr13	32733325	32734071	MajorDMR-11-13008	4
chr13	32821507	32822012	MajorDMR-11-13009	5
chr13	32871563	32872293	MajorDMR-11-13010	8
chr13	32966022	32966373	MajorDMR-11-13011	2
chr13	33043753	33043906	MajorDMR-11-13012	3
chr13	33046278	33046750	MajorDMR-11-13013	3
chr13	33067350	33067715	MajorDMR-11-13014	4
chr13	33081534	33082277	MajorDMR-11-13015	5
chr13	33085932	33085992	MajorDMR-11-13016	2
chr13	33102620	33102763	MajorDMR-11-13017	2
chr13	33109835	33109907	MajorDMR-11-13018	3
chr13	33270126	33270437	MajorDMR-11-13019	2
chr13	33320871	33321122	MajorDMR-11-13020	3
chr13	33334656	33334792	MajorDMR-11-13021	2
chr13	33413170	33413316	MajorDMR-11-13022	2
chr13	33420266	33420943	MajorDMR-11-13023	7
chr13	33424566	33424852	MajorDMR-11-13024	2
chr13	33488049	33488351	MajorDMR-11-13025	2
chr13	33543800	33544005	MajorDMR-11-13026	3
chr13	33650309	33650657	MajorDMR-11-13027	3
chr13	33655596	33655620	MajorDMR-11-13028	2
chr13	33697146	33697638	MajorDMR-11-13029	4
chr13	33739900	33739922	MajorDMR-11-13030	2
chr13	33793573	33793635	MajorDMR-11-13031	2
chr13	33801366	33801453	MajorDMR-11-13032	2
chr13	33804214	33804279	MajorDMR-11-13033	2
chr13	33810211	33810530	MajorDMR-11-13034	5
chr13	33825158	33825390	MajorDMR-11-13035	2
chr13	33826114	33826392	MajorDMR-11-13036	4
chr13	33827855	33827996	MajorDMR-11-13037	5
chr13	33846737	33846853	MajorDMR-11-13038	2
chr13	33859037	33859275	MajorDMR-11-13039	2
chr13	33895848	33897722	MajorDMR-11-13040	17
chr13	33898385	33899322	MajorDMR-11-13041	7
chr13	33904727	33905347	MajorDMR-11-13042	4
chr13	34012429	34012744	MajorDMR-11-13043	4
chr13	34151059	34151375	MajorDMR-11-13044	3
chr13	34207631	34207923	MajorDMR-11-13045	3
chr13	34210154	34210966	MajorDMR-11-13046	11
chr13	34216703	34217812	MajorDMR-11-13047	10
chr13	34295914	34296778	MajorDMR-11-13048	3
chr13	34298881	34299249	MajorDMR-11-13049	3
chr13	34408932	34408936	MajorDMR-11-13050	2
chr13	34434713	34434973	MajorDMR-11-13051	9
chr13	34458635	34458659	MajorDMR-11-13052	2
chr13	34491560	34491748	MajorDMR-11-13053	2
chr13	34492832	34493002	MajorDMR-11-13054	4
chr13	34646105	34646128	MajorDMR-11-13055	2
chr13	34652175	34652684	MajorDMR-11-13056	4
chr13	34753035	34753047	MajorDMR-11-13057	2
chr13	34795604	34796103	MajorDMR-11-13058	3
chr13	34853012	34853087	MajorDMR-11-13059	2
chr13	34988928	34988969	MajorDMR-11-13060	2
chr13	34991127	34991167	MajorDMR-11-13061	2
chr13	34992303	34992730	MajorDMR-11-13062	2
chr13	34993547	34993661	MajorDMR-11-13063	4
chr13	35018179	35018447	MajorDMR-11-13064	4
chr13	35048693	35048822	MajorDMR-11-13065	2
chr13	35097165	35097948	MajorDMR-11-13066	8
chr13	35145449	35145490	MajorDMR-11-13067	2
chr13	35255641	35255794	MajorDMR-11-13068	2
chr13	35280858	35281117	MajorDMR-11-13069	2
chr13	35293354	35293869	MajorDMR-11-13070	3
chr13	35349993	35350546	MajorDMR-11-13071	6
chr13	35432706	35432725	MajorDMR-11-13072	2
chr13	35481067	35481182	MajorDMR-11-13073	2
chr13	35559525	35559605	MajorDMR-11-13074	2
chr13	35594764	35595195	MajorDMR-11-13075	4
chr13	35714052	35714096	MajorDMR-11-13076	2
chr13	35753495	35753780	MajorDMR-11-13077	3
chr13	35927883	35928136	MajorDMR-11-13078	3
chr13	36073987	36074381	MajorDMR-11-13079	3
chr13	36092564	36093240	MajorDMR-11-13080	7
chr13	36104052	36105739	MajorDMR-11-13081	12
chr13	36108889	36109510	MajorDMR-11-13082	7
chr13	36191054	36191795	MajorDMR-11-13083	6
chr13	36243841	36243847	MajorDMR-11-13084	2
chr13	36450518	36450575	MajorDMR-11-13085	2
chr13	36453328	36453467	MajorDMR-11-13086	2
chr13	36478914	36478922	MajorDMR-11-13087	2
chr13	36497728	36497906	MajorDMR-11-13088	3
chr13	36499628	36499929	MajorDMR-11-13089	2
chr13	36514942	36515086	MajorDMR-11-13090	2
chr13	36519665	36519953	MajorDMR-11-13091	3
chr13	36539490	36539631	MajorDMR-11-13092	4
chr13	36550016	36552492	MajorDMR-11-13093	29
chr13	36567067	36567415	MajorDMR-11-13094	3
chr13	36573203	36574435	MajorDMR-11-13095	7
chr13	36590631	36590733	MajorDMR-11-13096	2
chr13	36591346	36591363	MajorDMR-11-13097	2
chr13	36609705	36609758	MajorDMR-11-13098	2
chr13	36650805	36650822	MajorDMR-11-13099	2
chr13	36658394	36658845	MajorDMR-11-13100	6
chr13	36675133	36675292	MajorDMR-11-13101	6
chr13	36675798	36676589	MajorDMR-11-13102	5
chr13	36699186	36699194	MajorDMR-11-13103	2
chr13	36700842	36700863	MajorDMR-11-13104	2
chr13	36733150	36733380	MajorDMR-11-13105	2
chr13	36766016	36766569	MajorDMR-11-13106	9
chr13	36786939	36788359	MajorDMR-11-13107	18
chr13	36839595	36839766	MajorDMR-11-13108	3
chr13	36912548	36913034	MajorDMR-11-13109	4
chr13	36918613	36919011	MajorDMR-11-13110	2
chr13	36921423	36921545	MajorDMR-11-13111	3
chr13	37011219	37011273	MajorDMR-11-13112	2
chr13	37014148	37014525	MajorDMR-11-13113	7
chr13	37069225	37069462	MajorDMR-11-13114	2
chr13	37073244	37073788	MajorDMR-11-13115	3
chr13	37117734	37118096	MajorDMR-11-13116	4
chr13	37252600	37252776	MajorDMR-11-13117	2
chr13	37270420	37271031	MajorDMR-11-13118	4
chr13	37287200	37287400	MajorDMR-11-13119	3
chr13	37291430	37293048	MajorDMR-11-13120	8
chr13	37306334	37306899	MajorDMR-11-13121	7
chr13	37421820	37421857	MajorDMR-11-13122	2
chr13	37648256	37648989	MajorDMR-11-13123	6
chr13	37661649	37662394	MajorDMR-11-13124	5
chr13	37663508	37663567	MajorDMR-11-13125	3
chr13	37703787	37704181	MajorDMR-11-13126	3
chr13	37706584	37706666	MajorDMR-11-13127	2
chr13	37708893	37709117	MajorDMR-11-13128	2
chr13	37709689	37709746	MajorDMR-11-13129	2
chr13	37710499	37711139	MajorDMR-11-13130	5
chr13	37744228	37744385	MajorDMR-11-13131	2
chr13	37849415	37849554	MajorDMR-11-13132	3
chr13	38171048	38172121	MajorDMR-11-13133	6
chr13	38177311	38177371	MajorDMR-11-13134	2
chr13	38177964	38178226	MajorDMR-11-13135	3
chr13	38184408	38184554	MajorDMR-11-13136	2
chr13	38200547	38200624	MajorDMR-11-13137	2
chr13	38211824	38212025	MajorDMR-11-13138	5
chr13	38213190	38213242	MajorDMR-11-13139	3
chr13	38227987	38228128	MajorDMR-11-13140	4
chr13	38230857	38231018	MajorDMR-11-13141	4
chr13	38255794	38256271	MajorDMR-11-13142	6
chr13	38275196	38276424	MajorDMR-11-13143	10
chr13	38281653	38282178	MajorDMR-11-13144	3
chr13	38289698	38291547	MajorDMR-11-13145	17
chr13	38296488	38296583	MajorDMR-11-13146	2
chr13	38315517	38315895	MajorDMR-11-13147	7
chr13	38325331	38326626	MajorDMR-11-13148	17
chr13	38355727	38356258	MajorDMR-11-13149	4
chr13	38362634	38363220	MajorDMR-11-13150	5
chr13	38381702	38381751	MajorDMR-11-13151	2
chr13	38394577	38394715	MajorDMR-11-13152	3
chr13	38407111	38407820	MajorDMR-11-13153	7
chr13	38410222	38410440	MajorDMR-11-13154	3
chr13	38435794	38435903	MajorDMR-11-13155	2
chr13	38438774	38439065	MajorDMR-11-13156	3
chr13	38440838	38441454	MajorDMR-11-13157	3
chr13	38442164	38442731	MajorDMR-11-13158	3
chr13	38445223	38446651	MajorDMR-11-13159	8
chr13	38492543	38492841	MajorDMR-11-13160	2
chr13	38498760	38498909	MajorDMR-11-13161	2
chr13	38499779	38499842	MajorDMR-11-13162	2
chr13	38501797	38502007	MajorDMR-11-13163	2
chr13	38504802	38505443	MajorDMR-11-13164	6
chr13	38519355	38519741	MajorDMR-11-13165	3
chr13	38554357	38555311	MajorDMR-11-13166	6
chr13	38570515	38570547	MajorDMR-11-13167	2
chr13	38597855	38598078	MajorDMR-11-13168	2
chr13	38739191	38739440	MajorDMR-11-13169	2
chr13	38761658	38761790	MajorDMR-11-13170	2
chr13	38781818	38782265	MajorDMR-11-13171	2
chr13	38828620	38829366	MajorDMR-11-13172	4
chr13	38921991	38922420	MajorDMR-11-13173	2
chr13	38959496	38959841	MajorDMR-11-13174	2
chr13	39004575	39005094	MajorDMR-11-13175	3
chr13	39104033	39104460	MajorDMR-11-13176	2
chr13	39220141	39220319	MajorDMR-11-13177	3
chr13	39236186	39236240	MajorDMR-11-13178	2
chr13	39236850	39236917	MajorDMR-11-13179	2
chr13	39449779	39450287	MajorDMR-11-13180	3
chr13	39646847	39646871	MajorDMR-11-13181	2
chr13	39650895	39651581	MajorDMR-11-13182	4
chr13	39681803	39682081	MajorDMR-11-13183	3
chr13	39817797	39817949	MajorDMR-11-13184	2
chr13	39968845	39969932	MajorDMR-11-13185	13
chr13	39979327	39979788	MajorDMR-11-13186	4
chr13	40071541	40072053	MajorDMR-11-13187	4
chr13	40103027	40103060	MajorDMR-11-13188	2
chr13	40314571	40315616	MajorDMR-11-13189	9
chr13	40389324	40389709	MajorDMR-11-13190	4
chr13	40534040	40534420	MajorDMR-11-13191	7
chr13	40649485	40649594	MajorDMR-11-13192	5
chr13	40670649	40670784	MajorDMR-11-13193	4
chr13	40802527	40802881	MajorDMR-11-13194	5
chr13	41170837	41170971	MajorDMR-11-13195	4
chr13	41361252	41361319	MajorDMR-11-13196	3
chr13	41448882	41449395	MajorDMR-11-13197	3
chr13	41497323	41497528	MajorDMR-11-13198	4
chr13	41701818	41701868	MajorDMR-11-13199	2
chr13	41848917	41849498	MajorDMR-11-13200	13
chr13	41870985	41871421	MajorDMR-11-13201	3
chr13	41908217	41908591	MajorDMR-11-13202	3
chr13	41921336	41921346	MajorDMR-11-13203	2
chr13	41972746	41973053	MajorDMR-11-13204	4
chr13	42009810	42009821	MajorDMR-11-13205	2
chr13	42137010	42137086	MajorDMR-11-13206	3
chr13	42156213	42156251	MajorDMR-11-13207	2
chr13	42232307	42232836	MajorDMR-11-13208	8
chr13	42268797	42269546	MajorDMR-11-13209	6
chr13	42291792	42291982	MajorDMR-11-13210	2
chr13	42416379	42416562	MajorDMR-11-13211	2
chr13	42464061	42464302	MajorDMR-11-13212	2
chr13	42650425	42650670	MajorDMR-11-13213	3
chr13	42682717	42682754	MajorDMR-11-13214	2
chr13	42845007	42845025	MajorDMR-11-13215	2
chr13	42849012	42849331	MajorDMR-11-13216	4
chr13	42865405	42865536	MajorDMR-11-13217	5
chr13	42875526	42875704	MajorDMR-11-13218	3
chr13	42881110	42881172	MajorDMR-11-13219	3
chr13	42912164	42912674	MajorDMR-11-13220	5
chr13	42928400	42928591	MajorDMR-11-13221	2
chr13	43048438	43048643	MajorDMR-11-13222	2
chr13	43049302	43049426	MajorDMR-11-13223	3
chr13	43167779	43167909	MajorDMR-11-13224	2
chr13	43281221	43282086	MajorDMR-11-13225	6
chr13	43284407	43284882	MajorDMR-11-13226	2
chr13	43457980	43458035	MajorDMR-11-13227	4
chr13	43467010	43467402	MajorDMR-11-13228	4
chr13	43485403	43485999	MajorDMR-11-13229	7
chr13	43491849	43492164	MajorDMR-11-13230	3
chr13	43495184	43495295	MajorDMR-11-13231	2
chr13	43548080	43548090	MajorDMR-11-13232	2
chr13	43565900	43566712	MajorDMR-11-13233	12
chr13	43602087	43602579	MajorDMR-11-13234	2
chr13	43629428	43629698	MajorDMR-11-13235	3
chr13	43650769	43651306	MajorDMR-11-13236	3
chr13	43660245	43660255	MajorDMR-11-13237	2
chr13	43662348	43662513	MajorDMR-11-13238	3
chr13	43703169	43704055	MajorDMR-11-13239	7
chr13	43713381	43713395	MajorDMR-11-13240	2
chr13	43716142	43716174	MajorDMR-11-13241	2
chr13	43719819	43719833	MajorDMR-11-13242	2
chr13	43724597	43724640	MajorDMR-11-13243	2
chr13	43732220	43732358	MajorDMR-11-13244	3
chr13	43740955	43741296	MajorDMR-11-13245	2
chr13	43781480	43781739	MajorDMR-11-13246	5
chr13	43798159	43798173	MajorDMR-11-13247	2
chr13	43805377	43805872	MajorDMR-11-13248	3
chr13	43829488	43829678	MajorDMR-11-13249	2
chr13	43838501	43838993	MajorDMR-11-13250	2
chr13	43855553	43856107	MajorDMR-11-13251	5
chr13	43860163	43860947	MajorDMR-11-13252	4
chr13	43883628	43883674	MajorDMR-11-13253	3
chr13	43896240	43896317	MajorDMR-11-13254	3
chr13	43922015	43922792	MajorDMR-11-13255	8
chr13	43930917	43931191	MajorDMR-11-13256	6
chr13	43931729	43932832	MajorDMR-11-13257	6
chr13	43937738	43938965	MajorDMR-11-13258	13
chr13	43942341	43942512	MajorDMR-11-13259	3
chr13	43945118	43945348	MajorDMR-11-13260	5
chr13	43970119	43970444	MajorDMR-11-13261	7
chr13	43971193	43971318	MajorDMR-11-13262	4
chr13	43975920	43976128	MajorDMR-11-13263	2
chr13	44052388	44052581	MajorDMR-11-13264	2
chr13	44053732	44053741	MajorDMR-11-13265	2
chr13	44084148	44084396	MajorDMR-11-13266	2
chr13	44097602	44097666	MajorDMR-11-13267	2
chr13	44139724	44140137	MajorDMR-11-13268	3
chr13	44158055	44158341	MajorDMR-11-13269	4
chr13	44168390	44168540	MajorDMR-11-13270	2
chr13	44239583	44240123	MajorDMR-11-13271	7
chr13	44241785	44242109	MajorDMR-11-13272	2
chr13	44247622	44248274	MajorDMR-11-13273	3
chr13	44260845	44261181	MajorDMR-11-13274	3
chr13	44263535	44263703	MajorDMR-11-13275	2
chr13	44299636	44299830	MajorDMR-11-13276	4
chr13	44302701	44303499	MajorDMR-11-13277	3
chr13	44304873	44304983	MajorDMR-11-13278	2
chr13	44325699	44325849	MajorDMR-11-13279	3
chr13	44329549	44329583	MajorDMR-11-13280	2
chr13	44337439	44337673	MajorDMR-11-13281	2
chr13	44338187	44338266	MajorDMR-11-13282	2
chr13	44338775	44339913	MajorDMR-11-13283	6
chr13	44340490	44340882	MajorDMR-11-13284	5
chr13	44344957	44345392	MajorDMR-11-13285	4
chr13	44350919	44352078	MajorDMR-11-13286	5
chr13	44362687	44362753	MajorDMR-11-13287	2
chr13	44389627	44389781	MajorDMR-11-13288	3
chr13	44405478	44406099	MajorDMR-11-13289	4
chr13	44480692	44480710	MajorDMR-11-13290	2
chr13	44486380	44486419	MajorDMR-11-13291	2
chr13	44492840	44492895	MajorDMR-11-13292	3
chr13	44559885	44560602	MajorDMR-11-13293	6
chr13	44587549	44587857	MajorDMR-11-13294	7
chr13	44619626	44619788	MajorDMR-11-13295	2
chr13	44624551	44624557	MajorDMR-11-13296	2
chr13	44626612	44627067	MajorDMR-11-13297	3
chr13	44682417	44682580	MajorDMR-11-13298	3
chr13	44687129	44687143	MajorDMR-11-13299	2
chr13	44702387	44703010	MajorDMR-11-13300	6
chr13	44722259	44722802	MajorDMR-11-13301	6
chr13	44727561	44727984	MajorDMR-11-13302	5
chr13	44733904	44733969	MajorDMR-11-13303	4
chr13	44811286	44811291	MajorDMR-11-13304	2
chr13	44830416	44830474	MajorDMR-11-13305	2
chr13	44834307	44834680	MajorDMR-11-13306	3
chr13	44845026	44845423	MajorDMR-11-13307	3
chr13	44848746	44849447	MajorDMR-11-13308	5
chr13	44857972	44858086	MajorDMR-11-13309	2
chr13	44864086	44864111	MajorDMR-11-13310	2
chr13	44883159	44883334	MajorDMR-11-13311	3
chr13	44949237	44949258	MajorDMR-11-13312	2
chr13	44994803	44995063	MajorDMR-11-13313	7
chr13	45031427	45031459	MajorDMR-11-13314	2
chr13	45032596	45032817	MajorDMR-11-13315	8
chr13	45038978	45039925	MajorDMR-11-13316	8
chr13	45047095	45047146	MajorDMR-11-13317	3
chr13	45058627	45058705	MajorDMR-11-13318	2
chr13	45115091	45115307	MajorDMR-11-13319	3
chr13	45220142	45220317	MajorDMR-11-13320	5
chr13	45385550	45385726	MajorDMR-11-13321	2
chr13	45386782	45387530	MajorDMR-11-13322	5
chr13	45391722	45392752	MajorDMR-11-13323	11
chr13	45393524	45394300	MajorDMR-11-13324	7
chr13	45394831	45395015	MajorDMR-11-13325	5
chr13	45426619	45426830	MajorDMR-11-13326	4
chr13	45505459	45505639	MajorDMR-11-13327	3
chr13	45728294	45728523	MajorDMR-11-13328	3
chr13	45730757	45730978	MajorDMR-11-13329	5
chr13	45754520	45754573	MajorDMR-11-13330	2
chr13	45818994	45819116	MajorDMR-11-13331	3
chr13	45899896	45900421	MajorDMR-11-13332	10
chr13	45945035	45945070	MajorDMR-11-13333	5
chr13	45956230	45956306	MajorDMR-11-13334	2
chr13	46085328	46085602	MajorDMR-11-13335	2
chr13	46108789	46109984	MajorDMR-11-13336	13
chr13	46117046	46117051	MajorDMR-11-13337	2
chr13	46129825	46130271	MajorDMR-11-13338	2
chr13	46138182	46138758	MajorDMR-11-13339	4
chr13	46149666	46149925	MajorDMR-11-13340	7
chr13	46156782	46157169	MajorDMR-11-13341	2
chr13	46175236	46176279	MajorDMR-11-13342	8
chr13	46236051	46236072	MajorDMR-11-13343	2
chr13	46247148	46247898	MajorDMR-11-13344	6
chr13	46306546	46308059	MajorDMR-11-13345	13
chr13	46323737	46324027	MajorDMR-11-13346	3
chr13	46353230	46353259	MajorDMR-11-13347	2
chr13	46356402	46356410	MajorDMR-11-13348	2
chr13	46357072	46357144	MajorDMR-11-13349	3
chr13	46370931	46371326	MajorDMR-11-13350	6
chr13	46373590	46373664	MajorDMR-11-13351	2
chr13	46375519	46375622	MajorDMR-11-13352	3
chr13	46384127	46384587	MajorDMR-11-13353	3
chr13	46386154	46386292	MajorDMR-11-13354	3
chr13	46390234	46390715	MajorDMR-11-13355	3
chr13	46391259	46391795	MajorDMR-11-13356	4
chr13	46393797	46394182	MajorDMR-11-13357	7
chr13	46396954	46397663	MajorDMR-11-13358	10
chr13	46398273	46399867	MajorDMR-11-13359	21
chr13	46401105	46401439	MajorDMR-11-13360	2
chr13	46402507	46403193	MajorDMR-11-13361	6
chr13	46406466	46406785	MajorDMR-11-13362	2
chr13	46407642	46408666	MajorDMR-11-13363	9
chr13	46415341	46415573	MajorDMR-11-13364	3
chr13	46417300	46418523	MajorDMR-11-13365	14
chr13	46419410	46419634	MajorDMR-11-13366	5
chr13	46420245	46424458	MajorDMR-11-13367	44
chr13	46449359	46449392	MajorDMR-11-13368	2
chr13	46467103	46467152	MajorDMR-11-13369	2
chr13	46481662	46482143	MajorDMR-11-13370	6
chr13	46584457	46584606	MajorDMR-11-13371	6
chr13	46646165	46646251	MajorDMR-11-13372	2
chr13	46656605	46656636	MajorDMR-11-13373	4
chr13	46721146	46721195	MajorDMR-11-13374	2
chr13	46729853	46730164	MajorDMR-11-13375	4
chr13	46756884	46757009	MajorDMR-11-13376	2
chr13	46924239	46924501	MajorDMR-11-13377	5
chr13	46930545	46930559	MajorDMR-11-13378	2
chr13	46933762	46934290	MajorDMR-11-13379	3
chr13	46935578	46935653	MajorDMR-11-13380	3
chr13	46944270	46944332	MajorDMR-11-13381	2
chr13	47043309	47043377	MajorDMR-11-13382	2
chr13	47049981	47050390	MajorDMR-11-13383	2
chr13	47140666	47140752	MajorDMR-11-13384	3
chr13	47150058	47150262	MajorDMR-11-13385	4
chr13	47161426	47161753	MajorDMR-11-13386	5
chr13	47168796	47169021	MajorDMR-11-13387	4
chr13	47193970	47194002	MajorDMR-11-13388	2
chr13	47213127	47213353	MajorDMR-11-13389	3
chr13	47217967	47218085	MajorDMR-11-13390	2
chr13	47246497	47246841	MajorDMR-11-13391	9
chr13	47253247	47254233	MajorDMR-11-13392	13
chr13	47259368	47259522	MajorDMR-11-13393	2
chr13	47261633	47262104	MajorDMR-11-13394	3
chr13	47269051	47269134	MajorDMR-11-13395	2
chr13	47286102	47286952	MajorDMR-11-13396	9
chr13	47292769	47292862	MajorDMR-11-13397	2
chr13	47293430	47293449	MajorDMR-11-13398	2
chr13	47332080	47332957	MajorDMR-11-13399	8
chr13	47530966	47531189	MajorDMR-11-13400	2
chr13	47603108	47603352	MajorDMR-11-13401	2
chr13	47623999	47624375	MajorDMR-11-13402	6
chr13	47699660	47699777	MajorDMR-11-13403	2
chr13	47716368	47716768	MajorDMR-11-13404	3
chr13	47732425	47732753	MajorDMR-11-13405	5
chr13	48034131	48034789	MajorDMR-11-13406	4
chr13	48049616	48050343	MajorDMR-11-13407	12
chr13	48281782	48282031	MajorDMR-11-13408	3
chr13	48459531	48459539	MajorDMR-11-13409	3
chr13	48618657	48618742	MajorDMR-11-13410	2
chr13	48806028	48806047	MajorDMR-11-13411	2
chr13	48862545	48862624	MajorDMR-11-13412	5
chr13	48890263	48890986	MajorDMR-11-13413	23
chr13	49075837	49075950	MajorDMR-11-13414	3
chr13	49079601	49079825	MajorDMR-11-13415	5
chr13	49084083	49084281	MajorDMR-11-13416	2
chr13	49089420	49090076	MajorDMR-11-13417	9
chr13	49101682	49102142	MajorDMR-11-13418	3
chr13	49102646	49102824	MajorDMR-11-13419	3
chr13	49142827	49143011	MajorDMR-11-13420	3
chr13	49204965	49205113	MajorDMR-11-13421	3
chr13	49254442	49254902	MajorDMR-11-13422	7
chr13	49403581	49403637	MajorDMR-11-13423	2
chr13	49504822	49505065	MajorDMR-11-13424	2
chr13	49505632	49506284	MajorDMR-11-13425	3
chr13	49554305	49554667	MajorDMR-11-13426	2
chr13	49560099	49560113	MajorDMR-11-13427	2
chr13	49689487	49689840	MajorDMR-11-13428	3
chr13	49749747	49749892	MajorDMR-11-13429	3
chr13	49825556	49825606	MajorDMR-11-13430	2
chr13	49928045	49928133	MajorDMR-11-13431	2
chr13	50158470	50158585	MajorDMR-11-13432	2
chr13	50194436	50194481	MajorDMR-11-13433	4
chr13	50234275	50234357	MajorDMR-11-13434	3
chr13	50557476	50558036	MajorDMR-11-13435	10
chr13	50774840	50775119	MajorDMR-11-13436	4
chr13	50776017	50776037	MajorDMR-11-13437	2
chr13	50880359	50880783	MajorDMR-11-13438	2
chr13	50914553	50914973	MajorDMR-11-13439	16
chr13	50997186	50997556	MajorDMR-11-13440	4
chr13	51095834	51096242	MajorDMR-11-13441	4
chr13	51159129	51159950	MajorDMR-11-13442	10
chr13	51225519	51225553	MajorDMR-11-13443	2
chr13	51275638	51275724	MajorDMR-11-13444	2
chr13	51340190	51340488	MajorDMR-11-13445	6
chr13	51362837	51363364	MajorDMR-11-13446	12
chr13	51396298	51396670	MajorDMR-11-13447	5
chr13	51403986	51404160	MajorDMR-11-13448	2
chr13	51409742	51409968	MajorDMR-11-13449	4
chr13	51411624	51411632	MajorDMR-11-13450	2
chr13	51412391	51413301	MajorDMR-11-13451	14
chr13	51421190	51421270	MajorDMR-11-13452	2
chr13	51482591	51482780	MajorDMR-11-13453	3
chr13	51485899	51486048	MajorDMR-11-13454	2
chr13	51654612	51654620	MajorDMR-11-13455	2
chr13	51764013	51764172	MajorDMR-11-13456	3
chr13	51912195	51912444	MajorDMR-11-13457	3
chr13	52320727	52320859	MajorDMR-11-13458	2
chr13	52422976	52423165	MajorDMR-11-13459	3
chr13	52428282	52428387	MajorDMR-11-13460	3
chr13	52487502	52488846	MajorDMR-11-13461	8
chr13	52499403	52499507	MajorDMR-11-13462	2
chr13	52501294	52501791	MajorDMR-11-13463	8
chr13	52502461	52502662	MajorDMR-11-13464	7
chr13	52584896	52585057	MajorDMR-11-13465	3
chr13	52664051	52664648	MajorDMR-11-13466	5
chr13	52693672	52693869	MajorDMR-11-13467	3
chr13	52809407	52809678	MajorDMR-11-13468	3
chr13	52919213	52919659	MajorDMR-11-13469	4
chr13	53320423	53320559	MajorDMR-11-13470	3
chr13	53323318	53323975	MajorDMR-11-13471	6
chr13	53418797	53419021	MajorDMR-11-13472	5
chr13	53443142	53443194	MajorDMR-11-13473	2
chr13	53446128	53446490	MajorDMR-11-13474	2
chr13	53466768	53466862	MajorDMR-11-13475	2
chr13	53664275	53664670	MajorDMR-11-13476	3
chr13	53675930	53676604	MajorDMR-11-13477	5
chr13	53712690	53712851	MajorDMR-11-13478	3
chr13	53723831	53724296	MajorDMR-11-13479	4
chr13	53794064	53794083	MajorDMR-11-13480	2
chr13	53798134	53798580	MajorDMR-11-13481	9
chr13	53833769	53834150	MajorDMR-11-13482	5
chr13	53834711	53834985	MajorDMR-11-13483	6
chr13	53847645	53847917	MajorDMR-11-13484	4
chr13	54636343	54636832	MajorDMR-11-13485	3
chr13	54657535	54657559	MajorDMR-11-13486	2
chr13	54737692	54737702	MajorDMR-11-13487	2
chr13	54925503	54925816	MajorDMR-11-13488	3
chr13	55070649	55070741	MajorDMR-11-13489	2
chr13	55702058	55702251	MajorDMR-11-13490	2
chr13	55775455	55775504	MajorDMR-11-13491	3
chr13	56270065	56270149	MajorDMR-11-13492	2
chr13	56631416	56631502	MajorDMR-11-13493	2
chr13	56643816	56644065	MajorDMR-11-13494	2
chr13	56945339	56945543	MajorDMR-11-13495	2
chr13	58248020	58248266	MajorDMR-11-13496	2
chr13	58319749	58320004	MajorDMR-11-13497	3
chr13	58378766	58378934	MajorDMR-11-13498	3
chr13	58434893	58434982	MajorDMR-11-13499	2
chr13	58940737	58940763	MajorDMR-11-13500	2
chr13	59211692	59212441	MajorDMR-11-13501	5
chr13	59357462	59357628	MajorDMR-11-13502	2
chr13	59393095	59393106	MajorDMR-11-13503	2
chr13	59612776	59613386	MajorDMR-11-13504	4
chr13	59817691	59818192	MajorDMR-11-13505	8
chr13	60054589	60055039	MajorDMR-11-13506	3
chr13	60906564	60906580	MajorDMR-11-13507	2
chr13	60973537	60973599	MajorDMR-11-13508	2
chr13	60974312	60975069	MajorDMR-11-13509	12
chr13	60976770	60977602	MajorDMR-11-13510	5
chr13	61005154	61005176	MajorDMR-11-13511	2
chr13	61216975	61217105	MajorDMR-11-13512	3
chr13	61592640	61592710	MajorDMR-11-13513	3
chr13	62046303	62046495	MajorDMR-11-13514	2
chr13	62600565	62600878	MajorDMR-11-13515	2
chr13	62603814	62603839	MajorDMR-11-13516	2
chr13	63055580	63056617	MajorDMR-11-13517	7
chr13	64818536	64819052	MajorDMR-11-13518	5
chr13	66168044	66168109	MajorDMR-11-13519	2
chr13	66437505	66437579	MajorDMR-11-13520	2
chr13	66740235	66740366	MajorDMR-11-13521	2
chr13	66746639	66746734	MajorDMR-11-13522	2
chr13	66747907	66748262	MajorDMR-11-13523	5
chr13	66764843	66765521	MajorDMR-11-13524	3
chr13	66905156	66905202	MajorDMR-11-13525	2
chr13	67051991	67052270	MajorDMR-11-13526	3
chr13	67056444	67056542	MajorDMR-11-13527	2
chr13	67087938	67088516	MajorDMR-11-13528	5
chr13	67107204	67107303	MajorDMR-11-13529	2
chr13	67131276	67131772	MajorDMR-11-13530	4
chr13	67150502	67150749	MajorDMR-11-13531	2
chr13	67235207	67235416	MajorDMR-11-13532	2
chr13	67274805	67274889	MajorDMR-11-13533	3
chr13	67524121	67524211	MajorDMR-11-13534	2
chr13	67713347	67714029	MajorDMR-11-13535	8
chr13	67721286	67721653	MajorDMR-11-13536	2
chr13	67931221	67931386	MajorDMR-11-13537	2
chr13	68549399	68549411	MajorDMR-11-13538	2
chr13	68628351	68628430	MajorDMR-11-13539	2
chr13	68723703	68724883	MajorDMR-11-13540	7
chr13	68906814	68907085	MajorDMR-11-13541	3
chr13	69090943	69091089	MajorDMR-11-13542	2
chr13	69387920	69388848	MajorDMR-11-13543	9
chr13	69391607	69391822	MajorDMR-11-13544	5
chr13	69607982	69608267	MajorDMR-11-13545	2
chr13	69608782	69608803	MajorDMR-11-13546	2
chr13	69889171	69889414	MajorDMR-11-13547	2
chr13	69891077	69891697	MajorDMR-11-13548	4
chr13	69893971	69894143	MajorDMR-11-13549	3
chr13	69905557	69905645	MajorDMR-11-13550	3
chr13	70048367	70048623	MajorDMR-11-13551	2
chr13	70065256	70065769	MajorDMR-11-13552	3
chr13	70092627	70092934	MajorDMR-11-13553	6
chr13	70104043	70104075	MajorDMR-11-13554	2
chr13	71269600	71269863	MajorDMR-11-13555	2
chr13	71424043	71424131	MajorDMR-11-13556	3
chr13	71652973	71653284	MajorDMR-11-13557	4
chr13	71815840	71816787	MajorDMR-11-13558	5
chr13	72112993	72113118	MajorDMR-11-13559	2
chr13	72176650	72177277	MajorDMR-11-13560	3
chr13	72371836	72372171	MajorDMR-11-13561	6
chr13	73222864	73223000	MajorDMR-11-13562	2
chr13	73287187	73288040	MajorDMR-11-13563	6
chr13	73372047	73373038	MajorDMR-11-13564	8
chr13	73375680	73375811	MajorDMR-11-13565	2
chr13	73397393	73397403	MajorDMR-11-13566	2
chr13	73439477	73439848	MajorDMR-11-13567	3
chr13	73447162	73447252	MajorDMR-11-13568	2
chr13	73493135	73493482	MajorDMR-11-13569	3
chr13	73495608	73495766	MajorDMR-11-13570	2
chr13	73496704	73497020	MajorDMR-11-13571	3
chr13	73507706	73507838	MajorDMR-11-13572	4
chr13	73635543	73636442	MajorDMR-11-13573	18
chr13	73664753	73664791	MajorDMR-11-13574	2
chr13	73666792	73666841	MajorDMR-11-13575	3
chr13	73667399	73667939	MajorDMR-11-13576	5
chr13	73675131	73675274	MajorDMR-11-13577	7
chr13	73683834	73683912	MajorDMR-11-13578	2
chr13	73697396	73697484	MajorDMR-11-13579	3
chr13	73701708	73701737	MajorDMR-11-13580	2
chr13	73736707	73737052	MajorDMR-11-13581	8
chr13	73804693	73805059	MajorDMR-11-13582	6
chr13	73847923	73848715	MajorDMR-11-13583	7
chr13	73857785	73857836	MajorDMR-11-13584	2
chr13	73877944	73879118	MajorDMR-11-13585	12
chr13	73908333	73908986	MajorDMR-11-13586	7
chr13	74002457	74002547	MajorDMR-11-13587	2
chr13	74102276	74102488	MajorDMR-11-13588	4
chr13	74110816	74111289	MajorDMR-11-13589	5
chr13	74245969	74246136	MajorDMR-11-13590	5
chr13	74251103	74251518	MajorDMR-11-13591	5
chr13	74260965	74261363	MajorDMR-11-13592	7
chr13	74263520	74264129	MajorDMR-11-13593	3
chr13	74266641	74266848	MajorDMR-11-13594	2
chr13	74281639	74282081	MajorDMR-11-13595	5
chr13	74291887	74291899	MajorDMR-11-13596	2
chr13	74297915	74298103	MajorDMR-11-13597	2
chr13	74339591	74339908	MajorDMR-11-13598	5
chr13	74356578	74357647	MajorDMR-11-13599	7
chr13	74360346	74360409	MajorDMR-11-13600	2
chr13	74362411	74362907	MajorDMR-11-13601	3
chr13	74403291	74403372	MajorDMR-11-13602	2
chr13	74406594	74406758	MajorDMR-11-13603	5
chr13	74412128	74412301	MajorDMR-11-13604	5
chr13	74416422	74416523	MajorDMR-11-13605	2
chr13	74418548	74418914	MajorDMR-11-13606	4
chr13	74422993	74423620	MajorDMR-11-13607	5
chr13	74424781	74425440	MajorDMR-11-13608	5
chr13	74431442	74431797	MajorDMR-11-13609	2
chr13	74444311	74444362	MajorDMR-11-13610	2
chr13	74457475	74457786	MajorDMR-11-13611	6
chr13	74487210	74487536	MajorDMR-11-13612	5
chr13	74497538	74497622	MajorDMR-11-13613	2
chr13	74512367	74512690	MajorDMR-11-13614	6
chr13	74518943	74519019	MajorDMR-11-13615	3
chr13	74520740	74520951	MajorDMR-11-13616	2
chr13	74526833	74526921	MajorDMR-11-13617	3
chr13	74529624	74530570	MajorDMR-11-13618	6
chr13	74531974	74532506	MajorDMR-11-13619	8
chr13	74536673	74536811	MajorDMR-11-13620	3
chr13	74542649	74542847	MajorDMR-11-13621	2
chr13	74545824	74546143	MajorDMR-11-13622	3
chr13	74546812	74547459	MajorDMR-11-13623	8
chr13	74572852	74573000	MajorDMR-11-13624	2
chr13	74591655	74591767	MajorDMR-11-13625	2
chr13	74594345	74594560	MajorDMR-11-13626	3
chr13	74600995	74601138	MajorDMR-11-13627	3
chr13	74611606	74611644	MajorDMR-11-13628	3
chr13	74621625	74622466	MajorDMR-11-13629	11
chr13	74623141	74623231	MajorDMR-11-13630	2
chr13	74630500	74630871	MajorDMR-11-13631	2
chr13	74636339	74636528	MajorDMR-11-13632	3
chr13	74648311	74648363	MajorDMR-11-13633	2
chr13	74651908	74652551	MajorDMR-11-13634	4
chr13	74661409	74661644	MajorDMR-11-13635	2
chr13	74667378	74667550	MajorDMR-11-13636	2
chr13	74676971	74678376	MajorDMR-11-13637	11
chr13	74700907	74701871	MajorDMR-11-13638	4
chr13	74705250	74705496	MajorDMR-11-13639	4
chr13	74712714	74712750	MajorDMR-11-13640	2
chr13	74716377	74716471	MajorDMR-11-13641	2
chr13	74745496	74745686	MajorDMR-11-13642	4
chr13	74753875	74754171	MajorDMR-11-13643	4
chr13	74765391	74765734	MajorDMR-11-13644	4
chr13	74860956	74861428	MajorDMR-11-13645	2
chr13	74862794	74863433	MajorDMR-11-13646	7
chr13	74868926	74868983	MajorDMR-11-13647	2
chr13	74879060	74880205	MajorDMR-11-13648	7
chr13	74892157	74892389	MajorDMR-11-13649	4
chr13	74904361	74904382	MajorDMR-11-13650	2
chr13	74905534	74905618	MajorDMR-11-13651	2
chr13	74941927	74942929	MajorDMR-11-13652	8
chr13	74943587	74943831	MajorDMR-11-13653	2
chr13	74949098	74949533	MajorDMR-11-13654	5
chr13	74950797	74951168	MajorDMR-11-13655	2
chr13	75012891	75013157	MajorDMR-11-13656	4
chr13	75026465	75026508	MajorDMR-11-13657	2
chr13	75038978	75038994	MajorDMR-11-13658	2
chr13	75043902	75044012	MajorDMR-11-13659	2
chr13	75080958	75081491	MajorDMR-11-13660	7
chr13	75090946	75091234	MajorDMR-11-13661	5
chr13	75092392	75092421	MajorDMR-11-13662	2
chr13	75146428	75147052	MajorDMR-11-13663	8
chr13	75150558	75150760	MajorDMR-11-13664	3
chr13	75194316	75194735	MajorDMR-11-13665	3
chr13	75197857	75198113	MajorDMR-11-13666	2
chr13	75199552	75199856	MajorDMR-11-13667	2
chr13	75205808	75206178	MajorDMR-11-13668	5
chr13	75209700	75209727	MajorDMR-11-13669	2
chr13	75210998	75211273	MajorDMR-11-13670	3
chr13	75222973	75223721	MajorDMR-11-13671	6
chr13	75224634	75225284	MajorDMR-11-13672	4
chr13	75249450	75249688	MajorDMR-11-13673	4
chr13	75262873	75262915	MajorDMR-11-13674	2
chr13	75299698	75299960	MajorDMR-11-13675	5
chr13	75347346	75347361	MajorDMR-11-13676	3
chr13	75503432	75503773	MajorDMR-11-13677	2
chr13	75504948	75505372	MajorDMR-11-13678	2
chr13	75512709	75512837	MajorDMR-11-13679	2
chr13	75575868	75576016	MajorDMR-11-13680	2
chr13	75584909	75585589	MajorDMR-11-13681	9
chr13	75619148	75619414	MajorDMR-11-13682	5
chr13	75709795	75709950	MajorDMR-11-13683	4
chr13	75859363	75859663	MajorDMR-11-13684	2
chr13	75870254	75870518	MajorDMR-11-13685	4
chr13	75878037	75878206	MajorDMR-11-13686	3
chr13	75900595	75900816	MajorDMR-11-13687	3
chr13	75944825	75944829	MajorDMR-11-13688	2
chr13	75990479	75990534	MajorDMR-11-13689	2
chr13	75994610	75994899	MajorDMR-11-13690	5
chr13	76019982	76020442	MajorDMR-11-13691	7
chr13	76042718	76042801	MajorDMR-11-13692	2
chr13	76073994	76075248	MajorDMR-11-13693	9
chr13	76113626	76114200	MajorDMR-11-13694	8
chr13	76380427	76380706	MajorDMR-11-13695	3
chr13	76386606	76387385	MajorDMR-11-13696	7
chr13	76396807	76396867	MajorDMR-11-13697	2
chr13	76444849	76444861	MajorDMR-11-13698	3
chr13	76542771	76542870	MajorDMR-11-13699	3
chr13	76766611	76766686	MajorDMR-11-13700	2
chr13	76772053	76772370	MajorDMR-11-13701	3
chr13	76794939	76795113	MajorDMR-11-13702	4
chr13	76800059	76800271	MajorDMR-11-13703	6
chr13	77165559	77165696	MajorDMR-11-13704	2
chr13	77456504	77456511	MajorDMR-11-13705	2
chr13	77518680	77518782	MajorDMR-11-13706	2
chr13	77539729	77540439	MajorDMR-11-13707	7
chr13	77624512	77624923	MajorDMR-11-13708	2
chr13	77628492	77628595	MajorDMR-11-13709	2
chr13	77632164	77632197	MajorDMR-11-13710	2
chr13	77633894	77633985	MajorDMR-11-13711	2
chr13	77635661	77636024	MajorDMR-11-13712	5
chr13	77636593	77636994	MajorDMR-11-13713	6
chr13	77655537	77655548	MajorDMR-11-13714	2
chr13	77662982	77663139	MajorDMR-11-13715	4
chr13	77708851	77709442	MajorDMR-11-13716	4
chr13	77752618	77752746	MajorDMR-11-13717	3
chr13	77792815	77793298	MajorDMR-11-13718	2
chr13	77818224	77818337	MajorDMR-11-13719	2
chr13	77850463	77850702	MajorDMR-11-13720	4
chr13	77862073	77862773	MajorDMR-11-13721	5
chr13	77898406	77898563	MajorDMR-11-13722	2
chr13	78040403	78040478	MajorDMR-11-13723	3
chr13	78054349	78054463	MajorDMR-11-13724	2
chr13	78075736	78075888	MajorDMR-11-13725	3
chr13	78129432	78129700	MajorDMR-11-13726	2
chr13	78148370	78148507	MajorDMR-11-13727	2
chr13	78155317	78155793	MajorDMR-11-13728	2
chr13	78164674	78164931	MajorDMR-11-13729	2
chr13	78172621	78172628	MajorDMR-11-13730	2
chr13	78173570	78173862	MajorDMR-11-13731	2
chr13	78259540	78259585	MajorDMR-11-13732	2
chr13	78292472	78293780	MajorDMR-11-13733	8
chr13	78296242	78296329	MajorDMR-11-13734	2
chr13	78313932	78313947	MajorDMR-11-13735	2
chr13	78316491	78316519	MajorDMR-11-13736	2
chr13	78320872	78321943	MajorDMR-11-13737	9
chr13	78324769	78324776	MajorDMR-11-13738	2
chr13	78345490	78345577	MajorDMR-11-13739	2
chr13	79083442	79083461	MajorDMR-11-13740	3
chr13	79545297	79545380	MajorDMR-11-13741	2
chr13	79800103	79800418	MajorDMR-11-13742	2
chr13	79982787	79983109	MajorDMR-11-13743	6
chr13	80008156	80008269	MajorDMR-11-13744	5
chr13	80108814	80109267	MajorDMR-11-13745	3
chr13	80109910	80110233	MajorDMR-11-13746	2
chr13	80233328	80233598	MajorDMR-11-13747	3
chr13	80339867	80339920	MajorDMR-11-13748	2
chr13	80357186	80357300	MajorDMR-11-13749	3
chr13	80423070	80423938	MajorDMR-11-13750	10
chr13	80452258	80452322	MajorDMR-11-13751	2
chr13	80471942	80472037	MajorDMR-11-13752	2
chr13	80482700	80483101	MajorDMR-11-13753	2
chr13	80489400	80490297	MajorDMR-11-13754	10
chr13	80510878	80511806	MajorDMR-11-13755	11
chr13	80513297	80514775	MajorDMR-11-13756	16
chr13	80520710	80521125	MajorDMR-11-13757	4
chr13	80544650	80544921	MajorDMR-11-13758	2
chr13	80561448	80561880	MajorDMR-11-13759	2
chr13	80651764	80651776	MajorDMR-11-13760	2
chr13	80738895	80738960	MajorDMR-11-13761	2
chr13	80768847	80769218	MajorDMR-11-13762	4
chr13	80769821	80770945	MajorDMR-11-13763	5
chr13	80879715	80880274	MajorDMR-11-13764	5
chr13	80889165	80889199	MajorDMR-11-13765	2
chr13	80908450	80908498	MajorDMR-11-13766	5
chr13	81049839	81051309	MajorDMR-11-13767	8
chr13	81101500	81101890	MajorDMR-11-13768	3
chr13	81536340	81537721	MajorDMR-11-13769	11
chr13	81543731	81543955	MajorDMR-11-13770	6
chr13	81545168	81545451	MajorDMR-11-13771	5
chr13	81901404	81901529	MajorDMR-11-13772	2
chr13	81994066	81994471	MajorDMR-11-13773	2
chr13	82153956	82154372	MajorDMR-11-13774	5
chr13	82802655	82802773	MajorDMR-11-13775	3
chr13	83054008	83054478	MajorDMR-11-13776	5
chr13	83759811	83759945	MajorDMR-11-13777	2
chr13	84305847	84306194	MajorDMR-11-13778	5
chr13	84344170	84344555	MajorDMR-11-13779	2
chr13	84385345	84385714	MajorDMR-11-13780	3
chr13	84394017	84394032	MajorDMR-11-13781	2
chr13	84603142	84603626	MajorDMR-11-13782	2
chr13	84645263	84645508	MajorDMR-11-13783	2
chr13	84655042	84655445	MajorDMR-11-13784	3
chr13	84661420	84661444	MajorDMR-11-13785	2
chr13	85085630	85085878	MajorDMR-11-13786	4
chr13	85382187	85382820	MajorDMR-11-13787	4
chr13	85999250	85999458	MajorDMR-11-13788	3
chr13	86061844	86062076	MajorDMR-11-13789	4
chr13	86206021	86206151	MajorDMR-11-13790	4
chr13	86332390	86332952	MajorDMR-11-13791	5
chr13	86506014	86506160	MajorDMR-11-13792	5
chr13	87559229	87559426	MajorDMR-11-13793	2
chr13	87691690	87691721	MajorDMR-11-13794	2
chr13	87752832	87753424	MajorDMR-11-13795	6
chr13	87914800	87914862	MajorDMR-11-13796	2
chr13	88537190	88537461	MajorDMR-11-13797	5
chr13	88563800	88563807	MajorDMR-11-13798	2
chr13	88606200	88606233	MajorDMR-11-13799	2
chr13	89153691	89154181	MajorDMR-11-13800	2
chr13	89498918	89499031	MajorDMR-11-13801	2
chr13	89522177	89522461	MajorDMR-11-13802	4
chr13	89807524	89807806	MajorDMR-11-13803	3
chr13	90063101	90063204	MajorDMR-11-13804	6
chr13	90346414	90346846	MajorDMR-11-13805	2
chr13	90360264	90360593	MajorDMR-11-13806	7
chr13	90400420	90400443	MajorDMR-11-13807	2
chr13	90460709	90460799	MajorDMR-11-13808	4
chr13	90592099	90592374	MajorDMR-11-13809	3
chr13	90746532	90746792	MajorDMR-11-13810	2
chr13	91153474	91153592	MajorDMR-11-13811	3
chr13	91263912	91264940	MajorDMR-11-13812	6
chr13	91370595	91371355	MajorDMR-11-13813	7
chr13	91412374	91412586	MajorDMR-11-13814	3
chr13	91415579	91415856	MajorDMR-11-13815	3
chr13	91446016	91446025	MajorDMR-11-13816	2
chr13	91456154	91456802	MajorDMR-11-13817	9
chr13	91482640	91483379	MajorDMR-11-13818	3
chr13	91606931	91607029	MajorDMR-11-13819	2
chr13	91661605	91661699	MajorDMR-11-13820	2
chr13	91753740	91754028	MajorDMR-11-13821	2
chr13	91826044	91826072	MajorDMR-11-13822	2
chr13	92285238	92285362	MajorDMR-11-13823	2
chr13	92416539	92416642	MajorDMR-11-13824	4
chr13	92437692	92437879	MajorDMR-11-13825	3
chr13	92468419	92469230	MajorDMR-11-13826	7
chr13	92494953	92495296	MajorDMR-11-13827	2
chr13	92528873	92528975	MajorDMR-11-13828	2
chr13	92535657	92536101	MajorDMR-11-13829	5
chr13	92542436	92542650	MajorDMR-11-13830	3
chr13	92583554	92583739	MajorDMR-11-13831	3
chr13	92604111	92604333	MajorDMR-11-13832	2
chr13	93105627	93105955	MajorDMR-11-13833	5
chr13	93123692	93123955	MajorDMR-11-13834	4
chr13	93199558	93199720	MajorDMR-11-13835	2
chr13	93275533	93276317	MajorDMR-11-13836	10
chr13	93490797	93491278	MajorDMR-11-13837	3
chr13	93495923	93496715	MajorDMR-11-13838	6
chr13	93698486	93698900	MajorDMR-11-13839	4
chr13	93727789	93728525	MajorDMR-11-13840	3
chr13	93804552	93804606	MajorDMR-11-13841	2
chr13	93869288	93869705	MajorDMR-11-13842	4
chr13	93928920	93929579	MajorDMR-11-13843	9
chr13	94028866	94029149	MajorDMR-11-13844	2
chr13	94061308	94061687	MajorDMR-11-13845	4
chr13	94232011	94232050	MajorDMR-11-13846	2
chr13	94376392	94376867	MajorDMR-11-13847	3
chr13	94384296	94384691	MajorDMR-11-13848	3
chr13	94419246	94420496	MajorDMR-11-13849	13
chr13	94423577	94423702	MajorDMR-11-13850	4
chr13	94427818	94428647	MajorDMR-11-13851	8
chr13	94536717	94537072	MajorDMR-11-13852	2
chr13	94553166	94553366	MajorDMR-11-13853	3
chr13	94576301	94576622	MajorDMR-11-13854	3
chr13	94583970	94584676	MajorDMR-11-13855	6
chr13	94624582	94624835	MajorDMR-11-13856	2
chr13	94628736	94629282	MajorDMR-11-13857	7
chr13	94645708	94646006	MajorDMR-11-13858	4
chr13	94829085	94829157	MajorDMR-11-13859	2
chr13	94879300	94879617	MajorDMR-11-13860	4
chr13	94938950	94939073	MajorDMR-11-13861	2
chr13	94969292	94969406	MajorDMR-11-13862	2
chr13	94994959	94995879	MajorDMR-11-13863	15
chr13	94996673	94996834	MajorDMR-11-13864	2
chr13	95146425	95146707	MajorDMR-11-13865	2
chr13	95513505	95513550	MajorDMR-11-13866	3
chr13	95833154	95833435	MajorDMR-11-13867	4
chr13	96023544	96023787	MajorDMR-11-13868	2
chr13	96064034	96064075	MajorDMR-11-13869	2
chr13	96123050	96123141	MajorDMR-11-13870	3
chr13	96159185	96159420	MajorDMR-11-13871	3
chr13	96205887	96205935	MajorDMR-11-13872	2
chr13	96230310	96230563	MajorDMR-11-13873	2
chr13	96410335	96410397	MajorDMR-11-13874	2
chr13	96421982	96423056	MajorDMR-11-13875	5
chr13	96467834	96468037	MajorDMR-11-13876	2
chr13	96713435	96713863	MajorDMR-11-13877	4
chr13	96759042	96759066	MajorDMR-11-13878	2
chr13	96819546	96819950	MajorDMR-11-13879	3
chr13	96822580	96823102	MajorDMR-11-13880	4
chr13	96854224	96854900	MajorDMR-11-13881	6
chr13	96887276	96887434	MajorDMR-11-13882	2
chr13	96960004	96960147	MajorDMR-11-13883	3
chr13	96960805	96961202	MajorDMR-11-13884	2
chr13	96969144	96969176	MajorDMR-11-13885	2
chr13	97031054	97031192	MajorDMR-11-13886	2
chr13	97046189	97046623	MajorDMR-11-13887	2
chr13	97078436	97078853	MajorDMR-11-13888	4
chr13	97081110	97081795	MajorDMR-11-13889	9
chr13	97082349	97082520	MajorDMR-11-13890	3
chr13	97126560	97126868	MajorDMR-11-13891	6
chr13	97158793	97158951	MajorDMR-11-13892	2
chr13	97192986	97193187	MajorDMR-11-13893	3
chr13	97194011	97194123	MajorDMR-11-13894	2
chr13	97285025	97285079	MajorDMR-11-13895	3
chr13	97289040	97289050	MajorDMR-11-13896	2
chr13	97349149	97349282	MajorDMR-11-13897	2
chr13	97353215	97353532	MajorDMR-11-13898	5
chr13	97363768	97364109	MajorDMR-11-13899	4
chr13	97371919	97372385	MajorDMR-11-13900	2
chr13	97418583	97418744	MajorDMR-11-13901	2
chr13	97445213	97445661	MajorDMR-11-13902	4
chr13	97453290	97453664	MajorDMR-11-13903	3
chr13	97470532	97470613	MajorDMR-11-13904	2
chr13	97630292	97630322	MajorDMR-11-13905	2
chr13	97636740	97636845	MajorDMR-11-13906	3
chr13	97640085	97641052	MajorDMR-11-13907	12
chr13	97642623	97642683	MajorDMR-11-13908	2
chr13	97843461	97844394	MajorDMR-11-13909	4
chr13	97895197	97895249	MajorDMR-11-13910	4
chr13	97909015	97909280	MajorDMR-11-13911	4
chr13	97951056	97951081	MajorDMR-11-13912	2
chr13	98126901	98127236	MajorDMR-11-13913	2
chr13	98193054	98193090	MajorDMR-11-13914	2
chr13	98274674	98274978	MajorDMR-11-13915	7
chr13	98312901	98313064	MajorDMR-11-13916	4
chr13	98377611	98377623	MajorDMR-11-13917	2
chr13	98505862	98506067	MajorDMR-11-13918	2
chr13	98510457	98510703	MajorDMR-11-13919	2
chr13	98540693	98541095	MajorDMR-11-13920	2
chr13	98553099	98553864	MajorDMR-11-13921	7
chr13	98563874	98563922	MajorDMR-11-13922	2
chr13	98564463	98564593	MajorDMR-11-13923	3
chr13	98570396	98570779	MajorDMR-11-13924	2
chr13	98573629	98573889	MajorDMR-11-13925	2
chr13	98576204	98577283	MajorDMR-11-13926	7
chr13	98664790	98664907	MajorDMR-11-13927	2
chr13	98686073	98686082	MajorDMR-11-13928	2
chr13	98700312	98700493	MajorDMR-11-13929	2
chr13	98750728	98751116	MajorDMR-11-13930	4
chr13	98783099	98783430	MajorDMR-11-13931	4
chr13	98797889	98797896	MajorDMR-11-13932	2
chr13	98827523	98827623	MajorDMR-11-13933	2
chr13	98846738	98847296	MajorDMR-11-13934	5
chr13	98868493	98869164	MajorDMR-11-13935	6
chr13	98889599	98889920	MajorDMR-11-13936	8
chr13	98899011	98899157	MajorDMR-11-13937	3
chr13	98905086	98905952	MajorDMR-11-13938	5
chr13	98923167	98923477	MajorDMR-11-13939	8
chr13	98927459	98927926	MajorDMR-11-13940	3
chr13	98937150	98938469	MajorDMR-11-13941	10
chr13	98941058	98941307	MajorDMR-11-13942	3
chr13	98942023	98942049	MajorDMR-11-13943	3
chr13	98959798	98960014	MajorDMR-11-13944	3
chr13	98962263	98962899	MajorDMR-11-13945	7
chr13	98963843	98964121	MajorDMR-11-13946	4
chr13	98964849	98965108	MajorDMR-11-13947	2
chr13	98990876	98990912	MajorDMR-11-13948	2
chr13	99016300	99016382	MajorDMR-11-13949	2
chr13	99045365	99045641	MajorDMR-11-13950	4
chr13	99064038	99064558	MajorDMR-11-13951	5
chr13	99133191	99133852	MajorDMR-11-13952	9
chr13	99137509	99137600	MajorDMR-11-13953	3
chr13	99147986	99148468	MajorDMR-11-13954	7
chr13	99159531	99159985	MajorDMR-11-13955	3
chr13	99165824	99166009	MajorDMR-11-13956	2
chr13	99197552	99198129	MajorDMR-11-13957	9
chr13	99202290	99202418	MajorDMR-11-13958	2
chr13	99237699	99237719	MajorDMR-11-13959	4
chr13	99244493	99244732	MajorDMR-11-13960	4
chr13	99454448	99454460	MajorDMR-11-13961	2
chr13	99459556	99459723	MajorDMR-11-13962	2
chr13	99474314	99474709	MajorDMR-11-13963	4
chr13	99483410	99483836	MajorDMR-11-13964	9
chr13	99486493	99486726	MajorDMR-11-13965	5
chr13	99487247	99487281	MajorDMR-11-13966	2
chr13	99498462	99498622	MajorDMR-11-13967	2
chr13	99520539	99520581	MajorDMR-11-13968	2
chr13	99521374	99521390	MajorDMR-11-13969	2
chr13	99538169	99538179	MajorDMR-11-13970	2
chr13	99562530	99562887	MajorDMR-11-13971	3
chr13	99578847	99579139	MajorDMR-11-13972	4
chr13	99593550	99593595	MajorDMR-11-13973	2
chr13	99615534	99616164	MajorDMR-11-13974	4
chr13	99618162	99618644	MajorDMR-11-13975	10
chr13	99629977	99630223	MajorDMR-11-13976	5
chr13	99650675	99650743	MajorDMR-11-13977	3
chr13	99654934	99655084	MajorDMR-11-13978	3
chr13	99657116	99657571	MajorDMR-11-13979	3
chr13	99661448	99661607	MajorDMR-11-13980	2
chr13	99672908	99673342	MajorDMR-11-13981	2
chr13	99756143	99756216	MajorDMR-11-13982	2
chr13	99777157	99777742	MajorDMR-11-13983	3
chr13	99878070	99878139	MajorDMR-11-13984	3
chr13	100077889	100078207	MajorDMR-11-13985	8
chr13	100088633	100088711	MajorDMR-11-13986	3
chr13	100164372	100164815	MajorDMR-11-13987	2
chr13	100169869	100169936	MajorDMR-11-13988	2
chr13	100230420	100231771	MajorDMR-11-13989	9
chr13	100232383	100232515	MajorDMR-11-13990	2
chr13	100342523	100342765	MajorDMR-11-13991	3
chr13	100421544	100421878	MajorDMR-11-13992	2
chr13	100464955	100465601	MajorDMR-11-13993	7
chr13	100480498	100480897	MajorDMR-11-13994	5
chr13	100556823	100556905	MajorDMR-11-13995	4
chr13	100610299	100610746	MajorDMR-11-13996	5
chr13	100643269	100643753	MajorDMR-11-13997	2
chr13	100644428	100645456	MajorDMR-11-13998	13
chr13	100646199	100646900	MajorDMR-11-13999	10
chr13	100647566	100647733	MajorDMR-11-14000	2
chr13	100649583	100650217	MajorDMR-11-14001	25
chr13	100691904	100692972	MajorDMR-11-14002	10
chr13	100776531	100776714	MajorDMR-11-14003	2
chr13	100792952	100793401	MajorDMR-11-14004	2
chr13	100807118	100808121	MajorDMR-11-14005	6
chr13	100857890	100858021	MajorDMR-11-14006	2
chr13	100981584	100981614	MajorDMR-11-14007	3
chr13	100985843	100985982	MajorDMR-11-14008	2
chr13	101046496	101046766	MajorDMR-11-14009	4
chr13	101113420	101113548	MajorDMR-11-14010	3
chr13	101136473	101136649	MajorDMR-11-14011	2
chr13	101173461	101174533	MajorDMR-11-14012	33
chr13	101182200	101182527	MajorDMR-11-14013	4
chr13	101183030	101183681	MajorDMR-11-14014	11
chr13	101200217	101200367	MajorDMR-11-14015	5
chr13	101217609	101217870	MajorDMR-11-14016	4
chr13	101237438	101237623	MajorDMR-11-14017	4
chr13	101300704	101301059	MajorDMR-11-14018	6
chr13	101314114	101314171	MajorDMR-11-14019	2
chr13	101320307	101320571	MajorDMR-11-14020	4
chr13	101404070	101404219	MajorDMR-11-14021	4
chr13	101572172	101572488	MajorDMR-11-14022	8
chr13	101611440	101611782	MajorDMR-11-14023	3
chr13	101669294	101669575	MajorDMR-11-14024	5
chr13	101936254	101936304	MajorDMR-11-14025	3
chr13	101955561	101956111	MajorDMR-11-14026	6
chr13	101978003	101978016	MajorDMR-11-14027	2
chr13	102009613	102009833	MajorDMR-11-14028	3
chr13	102034031	102034052	MajorDMR-11-14029	2
chr13	102188655	102188786	MajorDMR-11-14030	2
chr13	102292030	102292146	MajorDMR-11-14031	2
chr13	102350108	102350302	MajorDMR-11-14032	3
chr13	102350885	102351383	MajorDMR-11-14033	4
chr13	102364430	102364665	MajorDMR-11-14034	2
chr13	102451230	102451317	MajorDMR-11-14035	2
chr13	102482836	102482904	MajorDMR-11-14036	3
chr13	102582404	102582414	MajorDMR-11-14037	2
chr13	102708745	102708991	MajorDMR-11-14038	2
chr13	102751673	102751724	MajorDMR-11-14039	3
chr13	102888817	102889149	MajorDMR-11-14040	6
chr13	102912849	102913166	MajorDMR-11-14041	4
chr13	102925616	102925629	MajorDMR-11-14042	3
chr13	102992811	102993326	MajorDMR-11-14043	3
chr13	103102139	103102662	MajorDMR-11-14044	3
chr13	103115156	103115312	MajorDMR-11-14045	3
chr13	103145066	103145250	MajorDMR-11-14046	2
chr13	103210822	103210999	MajorDMR-11-14047	3
chr13	103272980	103273296	MajorDMR-11-14048	4
chr13	103291276	103291449	MajorDMR-11-14049	2
chr13	103295586	103295978	MajorDMR-11-14050	3
chr13	103303693	103304645	MajorDMR-11-14051	9
chr13	103312807	103313383	MajorDMR-11-14052	3
chr13	103335895	103336397	MajorDMR-11-14053	3
chr13	103340416	103341151	MajorDMR-11-14054	5
chr13	103347940	103347949	MajorDMR-11-14055	2
chr13	103352571	103352991	MajorDMR-11-14056	6
chr13	103371331	103371409	MajorDMR-11-14057	2
chr13	103372358	103372689	MajorDMR-11-14058	6
chr13	103381948	103382010	MajorDMR-11-14059	3
chr13	103421442	103421506	MajorDMR-11-14060	2
chr13	103432018	103432290	MajorDMR-11-14061	4
chr13	103468251	103468262	MajorDMR-11-14062	2
chr13	103521998	103522353	MajorDMR-11-14063	3
chr13	103545516	103545564	MajorDMR-11-14064	2
chr13	103588186	103588442	MajorDMR-11-14065	3
chr13	103665225	103665285	MajorDMR-11-14066	2
chr13	103670432	103671381	MajorDMR-11-14067	8
chr13	103754383	103754472	MajorDMR-11-14068	6
chr13	103760119	103760179	MajorDMR-11-14069	2
chr13	103831575	103832450	MajorDMR-11-14070	6
chr13	103857197	103857218	MajorDMR-11-14071	2
chr13	104407087	104407417	MajorDMR-11-14072	2
chr13	104583809	104584014	MajorDMR-11-14073	2
chr13	104617976	104618593	MajorDMR-11-14074	4
chr13	104637728	104637809	MajorDMR-11-14075	2
chr13	104659010	104659838	MajorDMR-11-14076	7
chr13	104890150	104890413	MajorDMR-11-14077	3
chr13	105046834	105046878	MajorDMR-11-14078	2
chr13	105066738	105067149	MajorDMR-11-14079	3
chr13	105121830	105122066	MajorDMR-11-14080	2
chr13	105132829	105133015	MajorDMR-11-14081	2
chr13	105139360	105139851	MajorDMR-11-14082	2
chr13	105628763	105628771	MajorDMR-11-14083	2
chr13	105740179	105740204	MajorDMR-11-14084	2
chr13	105792251	105792347	MajorDMR-11-14085	2
chr13	105813585	105813868	MajorDMR-11-14086	3
chr13	106066966	106067077	MajorDMR-11-14087	2
chr13	106126105	106126133	MajorDMR-11-14088	2
chr13	106184740	106185058	MajorDMR-11-14089	3
chr13	106214452	106214736	MajorDMR-11-14090	2
chr13	106232329	106232455	MajorDMR-11-14091	2
chr13	106243338	106243946	MajorDMR-11-14092	7
chr13	106277849	106278404	MajorDMR-11-14093	3
chr13	106345130	106345289	MajorDMR-11-14094	2
chr13	106377359	106377653	MajorDMR-11-14095	2
chr13	106378382	106379005	MajorDMR-11-14096	4
chr13	106400077	106400151	MajorDMR-11-14097	2
chr13	106415998	106416008	MajorDMR-11-14098	2
chr13	106426655	106427006	MajorDMR-11-14099	7
chr13	106566978	106567614	MajorDMR-11-14100	5
chr13	106571701	106571974	MajorDMR-11-14101	3
chr13	106711392	106711466	MajorDMR-11-14102	2
chr13	107124730	107124958	MajorDMR-11-14103	4
chr13	107326281	107326375	MajorDMR-11-14104	3
chr13	107375608	107375875	MajorDMR-11-14105	2
chr13	107406963	107407199	MajorDMR-11-14106	2
chr13	107671854	107671994	MajorDMR-11-14107	3
chr13	107770969	107771252	MajorDMR-11-14108	5
chr13	107862111	107862824	MajorDMR-11-14109	5
chr13	107886854	107887014	MajorDMR-11-14110	2
chr13	107903830	107903911	MajorDMR-11-14111	3
chr13	107942217	107942686	MajorDMR-11-14112	2
chr13	107982721	107983117	MajorDMR-11-14113	3
chr13	108003858	108004028	MajorDMR-11-14114	2
chr13	108022255	108022399	MajorDMR-11-14115	3
chr13	108048442	108049062	MajorDMR-11-14116	8
chr13	108073465	108073565	MajorDMR-11-14117	2
chr13	108096959	108097345	MajorDMR-11-14118	2
chr13	108133169	108133278	MajorDMR-11-14119	2
chr13	108137448	108137591	MajorDMR-11-14120	2
chr13	108148752	108148795	MajorDMR-11-14121	2
chr13	108196615	108197287	MajorDMR-11-14122	5
chr13	108220200	108220221	MajorDMR-11-14123	2
chr13	108263292	108263801	MajorDMR-11-14124	9
chr13	108333525	108334055	MajorDMR-11-14125	7
chr13	108383257	108383343	MajorDMR-11-14126	3
chr13	108390081	108390475	MajorDMR-11-14127	3
chr13	108417831	108417893	MajorDMR-11-14128	2
chr13	108483310	108483982	MajorDMR-11-14129	5
chr13	108487052	108487174	MajorDMR-11-14130	2
chr13	108591197	108591348	MajorDMR-11-14131	2
chr13	108644935	108645130	MajorDMR-11-14132	2
chr13	108680677	108681162	MajorDMR-11-14133	3
chr13	108740420	108740445	MajorDMR-11-14134	2
chr13	108755416	108755485	MajorDMR-11-14135	2
chr13	108763880	108764068	MajorDMR-11-14136	4
chr13	108782931	108783218	MajorDMR-11-14137	2
chr13	108862783	108863055	MajorDMR-11-14138	2
chr13	108875903	108877075	MajorDMR-11-14139	8
chr13	108878703	108879329	MajorDMR-11-14140	4
chr13	108957009	108957038	MajorDMR-11-14141	3
chr13	109010678	109011223	MajorDMR-11-14142	6
chr13	109036669	109036972	MajorDMR-11-14143	5
chr13	109047115	109047180	MajorDMR-11-14144	3
chr13	109056065	109056104	MajorDMR-11-14145	2
chr13	109061209	109061253	MajorDMR-11-14146	2
chr13	109131994	109132101	MajorDMR-11-14147	3
chr13	109186095	109186420	MajorDMR-11-14148	3
chr13	109230531	109230773	MajorDMR-11-14149	3
chr13	109246662	109247110	MajorDMR-11-14150	4
chr13	109251962	109252173	MajorDMR-11-14151	3
chr13	109260082	109262328	MajorDMR-11-14152	16
chr13	109262941	109263492	MajorDMR-11-14153	6
chr13	109276639	109276958	MajorDMR-11-14154	5
chr13	109282726	109282840	MajorDMR-11-14155	2
chr13	109283341	109284164	MajorDMR-11-14156	9
chr13	109309149	109310417	MajorDMR-11-14157	9
chr13	109338436	109339161	MajorDMR-11-14158	11
chr13	109359897	109360444	MajorDMR-11-14159	5
chr13	109361967	109362331	MajorDMR-11-14160	2
chr13	109363586	109363948	MajorDMR-11-14161	6
chr13	109368793	109369096	MajorDMR-11-14162	6
chr13	109380356	109380431	MajorDMR-11-14163	2
chr13	109396012	109396028	MajorDMR-11-14164	2
chr13	109416289	109416324	MajorDMR-11-14165	2
chr13	109430307	109430462	MajorDMR-11-14166	2
chr13	109439032	109439271	MajorDMR-11-14167	2
chr13	109439820	109439884	MajorDMR-11-14168	2
chr13	109440428	109440547	MajorDMR-11-14169	6
chr13	109480178	109480275	MajorDMR-11-14170	3
chr13	109511691	109512024	MajorDMR-11-14171	6
chr13	109529964	109530027	MajorDMR-11-14172	2
chr13	109568265	109568303	MajorDMR-11-14173	4
chr13	109572106	109572168	MajorDMR-11-14174	2
chr13	109574793	109574891	MajorDMR-11-14175	2
chr13	109576145	109576694	MajorDMR-11-14176	5
chr13	109584379	109584680	MajorDMR-11-14177	3
chr13	109597301	109597369	MajorDMR-11-14178	2
chr13	109600054	109600202	MajorDMR-11-14179	3
chr13	109609812	109610274	MajorDMR-11-14180	9
chr13	109612049	109612256	MajorDMR-11-14181	6
chr13	109613203	109613504	MajorDMR-11-14182	2
chr13	109629720	109629795	MajorDMR-11-14183	5
chr13	109645879	109645920	MajorDMR-11-14184	3
chr13	109660387	109660532	MajorDMR-11-14185	2
chr13	109662221	109662276	MajorDMR-11-14186	2
chr13	109784086	109784597	MajorDMR-11-14187	9
chr13	109785457	109785679	MajorDMR-11-14188	4
chr13	109801035	109801080	MajorDMR-11-14189	3
chr13	109806747	109807521	MajorDMR-11-14190	7
chr13	109813468	109813607	MajorDMR-11-14191	4
chr13	109832902	109833974	MajorDMR-11-14192	4
chr13	109844115	109844189	MajorDMR-11-14193	2
chr13	109851723	109852025	MajorDMR-11-14194	2
chr13	109856235	109856542	MajorDMR-11-14195	3
chr13	109860941	109861591	MajorDMR-11-14196	4
chr13	109863106	109863595	MajorDMR-11-14197	5
chr13	110008340	110008759	MajorDMR-11-14198	16
chr13	110089345	110089678	MajorDMR-11-14199	3
chr13	110100960	110101656	MajorDMR-11-14200	3
chr13	110309549	110310011	MajorDMR-11-14201	2
chr13	110319571	110319584	MajorDMR-11-14202	3
chr13	110338782	110338816	MajorDMR-11-14203	2
chr13	110373021	110373343	MajorDMR-11-14204	3
chr13	110381279	110381432	MajorDMR-11-14205	6
chr13	110389900	110390263	MajorDMR-11-14206	6
chr13	110403832	110404349	MajorDMR-11-14207	5
chr13	110408452	110408591	MajorDMR-11-14208	3
chr13	110409218	110409641	MajorDMR-11-14209	6
chr13	110487663	110487865	MajorDMR-11-14210	4
chr13	110535096	110536188	MajorDMR-11-14211	13
chr13	110667256	110667441	MajorDMR-11-14212	2
chr13	110696819	110697722	MajorDMR-11-14213	19
chr13	110793584	110794008	MajorDMR-11-14214	2
chr13	110808449	110809966	MajorDMR-11-14215	16
chr13	110813951	110814240	MajorDMR-11-14216	3
chr13	110815407	110816131	MajorDMR-11-14217	5
chr13	110836041	110836500	MajorDMR-11-14218	9
chr13	110840126	110840559	MajorDMR-11-14219	3
chr13	110842100	110842120	MajorDMR-11-14220	2
chr13	110868709	110869146	MajorDMR-11-14221	6
chr13	110878073	110878386	MajorDMR-11-14222	5
chr13	110884610	110885001	MajorDMR-11-14223	3
chr13	110890689	110890785	MajorDMR-11-14224	2
chr13	110891326	110891624	MajorDMR-11-14225	3
chr13	110894683	110894731	MajorDMR-11-14226	3
chr13	110895911	110896380	MajorDMR-11-14227	9
chr13	110897045	110897165	MajorDMR-11-14228	3
chr13	110926190	110926194	MajorDMR-11-14229	2
chr13	110939610	110939827	MajorDMR-11-14230	5
chr13	110940668	110941071	MajorDMR-11-14231	2
chr13	110956760	110957046	MajorDMR-11-14232	6
chr13	110957606	110958123	MajorDMR-11-14233	7
chr13	110961873	110962420	MajorDMR-11-14234	5
chr13	110975690	110975769	MajorDMR-11-14235	3
chr13	110982274	110983318	MajorDMR-11-14236	18
chr13	110985181	110985246	MajorDMR-11-14237	2
chr13	111016407	111016459	MajorDMR-11-14238	2
chr13	111023770	111024059	MajorDMR-11-14239	2
chr13	111028009	111028672	MajorDMR-11-14240	12
chr13	111030437	111030444	MajorDMR-11-14241	2
chr13	111034369	111034889	MajorDMR-11-14242	4
chr13	111039734	111041287	MajorDMR-11-14243	50
chr13	111063568	111063996	MajorDMR-11-14244	3
chr13	111094579	111095945	MajorDMR-11-14245	7
chr13	111117052	111117548	MajorDMR-11-14246	7
chr13	111128101	111128333	MajorDMR-11-14247	2
chr13	111136559	111136749	MajorDMR-11-14248	5
chr13	111152006	111152257	MajorDMR-11-14249	6
chr13	111246089	111246095	MajorDMR-11-14250	2
chr13	111254120	111254246	MajorDMR-11-14251	3
chr13	111254773	111254792	MajorDMR-11-14252	3
chr13	111280949	111281425	MajorDMR-11-14253	4
chr13	111290437	111290510	MajorDMR-11-14254	4
chr13	111477322	111477338	MajorDMR-11-14255	4
chr13	111498523	111498731	MajorDMR-11-14256	3
chr13	111507047	111507202	MajorDMR-11-14257	3
chr13	111524089	111524107	MajorDMR-11-14258	2
chr13	111536679	111538091	MajorDMR-11-14259	12
chr13	111551867	111552051	MajorDMR-11-14260	2
chr13	111554935	111555868	MajorDMR-11-14261	9
chr13	111565003	111565186	MajorDMR-11-14262	5
chr13	111607382	111607837	MajorDMR-11-14263	11
chr13	111680331	111680381	MajorDMR-11-14264	2
chr13	111684036	111684098	MajorDMR-11-14265	2
chr13	111697328	111697392	MajorDMR-11-14266	2
chr13	111782147	111782584	MajorDMR-11-14267	6
chr13	111796890	111796995	MajorDMR-11-14268	2
chr13	111837120	111839973	MajorDMR-11-14269	17
chr13	111858345	111858891	MajorDMR-11-14270	13
chr13	111862240	111862252	MajorDMR-11-14271	2
chr13	111862848	111863120	MajorDMR-11-14272	7
chr13	111864471	111864542	MajorDMR-11-14273	2
chr13	111876731	111877519	MajorDMR-11-14274	13
chr13	111881839	111882805	MajorDMR-11-14275	6
chr13	111906610	111906920	MajorDMR-11-14276	11
chr13	111907876	111908902	MajorDMR-11-14277	17
chr13	111919763	111919970	MajorDMR-11-14278	2
chr13	111925054	111925066	MajorDMR-11-14279	2
chr13	111934570	111934785	MajorDMR-11-14280	5
chr13	111940636	111941093	MajorDMR-11-14281	4
chr13	111941675	111942126	MajorDMR-11-14282	11
chr13	111948121	111949188	MajorDMR-11-14283	9
chr13	112023282	112023714	MajorDMR-11-14284	11
chr13	112037253	112037553	MajorDMR-11-14285	8
chr13	112039620	112040298	MajorDMR-11-14286	4
chr13	112062656	112063198	MajorDMR-11-14287	21
chr13	112064020	112068061	MajorDMR-11-14288	57
chr13	112068590	112069004	MajorDMR-11-14289	6
chr13	112075744	112076862	MajorDMR-11-14290	32
chr13	112080532	112080767	MajorDMR-11-14291	2
chr13	112083560	112083855	MajorDMR-11-14292	3
chr13	112091456	112092220	MajorDMR-11-14293	4
chr13	112102609	112102686	MajorDMR-11-14294	2
chr13	112111803	112112144	MajorDMR-11-14295	2
chr13	112125440	112125466	MajorDMR-11-14296	3
chr13	112128870	112129158	MajorDMR-11-14297	5
chr13	112140139	112140174	MajorDMR-11-14298	2
chr13	112143525	112143693	MajorDMR-11-14299	3
chr13	112168249	112169648	MajorDMR-11-14300	20
chr13	112179419	112179535	MajorDMR-11-14301	7
chr13	112180325	112180512	MajorDMR-11-14302	7
chr13	112181893	112182539	MajorDMR-11-14303	19
chr13	112212252	112213587	MajorDMR-11-14304	22
chr13	112215082	112215296	MajorDMR-11-14305	3
chr13	112216578	112217484	MajorDMR-11-14306	5
chr13	112229858	112230109	MajorDMR-11-14307	4
chr13	112237311	112237367	MajorDMR-11-14308	2
chr13	112245249	112245562	MajorDMR-11-14309	7
chr13	112267349	112267848	MajorDMR-11-14310	3
chr13	112292415	112293153	MajorDMR-11-14311	14
chr13	112293654	112293680	MajorDMR-11-14312	2
chr13	112312650	112312723	MajorDMR-11-14313	2
chr13	112316122	112316202	MajorDMR-11-14314	4
chr13	112318456	112318705	MajorDMR-11-14315	4
chr13	112321626	112321723	MajorDMR-11-14316	6
chr13	112324700	112324936	MajorDMR-11-14317	6
chr13	112513386	112515461	MajorDMR-11-14318	15
chr13	112554769	112555631	MajorDMR-11-14319	9
chr13	112577656	112578422	MajorDMR-11-14320	11
chr13	112592298	112592353	MajorDMR-11-14321	3
chr13	112648547	112648711	MajorDMR-11-14322	4
chr13	112669935	112670009	MajorDMR-11-14323	2
chr13	112696951	112696996	MajorDMR-11-14324	3
chr13	112703701	112704116	MajorDMR-11-14325	6
chr13	112728924	112729355	MajorDMR-11-14326	6
chr13	112734056	112735118	MajorDMR-11-14327	9
chr13	112751535	112752228	MajorDMR-11-14328	13
chr13	112766316	112766712	MajorDMR-11-14329	4
chr13	112821699	112822025	MajorDMR-11-14330	4
chr13	112824566	112824620	MajorDMR-11-14331	3
chr13	112827516	112827814	MajorDMR-11-14332	8
chr13	112980750	112981505	MajorDMR-11-14333	13
chr13	112986718	112987023	MajorDMR-11-14334	3
chr13	113007543	113007707	MajorDMR-11-14335	3
chr13	113105143	113105795	MajorDMR-11-14336	13
chr13	113161784	113162622	MajorDMR-11-14337	14
chr13	113164398	113164594	MajorDMR-11-14338	2
chr13	113165442	113165878	MajorDMR-11-14339	10
chr13	113187430	113187469	MajorDMR-11-14340	2
chr13	113289792	113290770	MajorDMR-11-14341	12
chr13	113379817	113380358	MajorDMR-11-14342	6
chr13	113406883	113406898	MajorDMR-11-14343	4
chr13	113476021	113476358	MajorDMR-11-14344	9
chr13	113514135	113514291	MajorDMR-11-14345	3
chr13	113514839	113515027	MajorDMR-11-14346	3
chr13	113533887	113534100	MajorDMR-11-14347	9
chr13	113576597	113576631	MajorDMR-11-14348	2
chr13	113578208	113578852	MajorDMR-11-14349	13
chr13	113583321	113583786	MajorDMR-11-14350	14
chr13	113611555	113611730	MajorDMR-11-14351	4
chr13	113627388	113627510	MajorDMR-11-14352	3
chr13	113630361	113630720	MajorDMR-11-14353	4
chr13	113631807	113631908	MajorDMR-11-14354	2
chr13	113640107	113640111	MajorDMR-11-14355	2
chr13	113654789	113655371	MajorDMR-11-14356	7
chr13	113657219	113657359	MajorDMR-11-14357	2
chr13	113657973	113662650	MajorDMR-11-14358	67
chr13	113663715	113664485	MajorDMR-11-14359	11
chr13	113667456	113667741	MajorDMR-11-14360	3
chr13	113668368	113668378	MajorDMR-11-14361	2
chr13	113672182	113673207	MajorDMR-11-14362	41
chr13	113674484	113674851	MajorDMR-11-14363	3
chr13	113676855	113677893	MajorDMR-11-14364	19
chr13	113680857	113681400	MajorDMR-11-14365	3
chr13	113683859	113683907	MajorDMR-11-14366	2
chr13	113696236	113696430	MajorDMR-11-14367	4
chr13	113709402	113710151	MajorDMR-11-14368	10
chr13	113752094	113753315	MajorDMR-11-14369	39
chr13	113827364	113827769	MajorDMR-11-14370	5
chr13	113942275	113942802	MajorDMR-11-14371	4
chr13	113943308	113943897	MajorDMR-11-14372	8
chr13	113981844	113982428	MajorDMR-11-14373	11
chr13	113983699	113984113	MajorDMR-11-14374	6
chr13	114054901	114054956	MajorDMR-11-14375	4
chr13	114100251	114100541	MajorDMR-11-14376	9
chr13	114136518	114136553	MajorDMR-11-14377	2
chr13	114137627	114137690	MajorDMR-11-14378	3
chr13	114166906	114167123	MajorDMR-11-14379	5
chr13	114169265	114169793	MajorDMR-11-14380	5
chr13	114203716	114204098	MajorDMR-11-14381	16
chr13	114236523	114236616	MajorDMR-11-14382	2
chr13	114443709	114444625	MajorDMR-11-14383	23
chr13	114503088	114503095	MajorDMR-11-14384	2
chr13	114514389	114514468	MajorDMR-11-14385	2
chr13	114557160	114558164	MajorDMR-11-14386	13
chr13	114560787	114560809	MajorDMR-11-14387	2
chr13	114582162	114582856	MajorDMR-11-14388	6
chr13	114747435	114747542	MajorDMR-11-14389	8
chr13	114799735	114799959	MajorDMR-11-14390	8
chr13	114832832	114832929	MajorDMR-11-14391	3
chr13	114886110	114886438	MajorDMR-11-14392	7
chr13	114913848	114914262	MajorDMR-11-14393	9
chr13	115069998	115071245	MajorDMR-11-14394	8
chr13	115093770	115093968	MajorDMR-11-14395	4
chr13	115098041	115098245	MajorDMR-11-14396	3
chr14	19605182	19605198	MajorDMR-11-14397	2
chr14	20156228	20156277	MajorDMR-11-14398	2
chr14	20579789	20580138	MajorDMR-11-14399	2
chr14	21152888	21153079	MajorDMR-11-14400	4
chr14	21165828	21165963	MajorDMR-11-14401	2
chr14	21181363	21181469	MajorDMR-11-14402	2
chr14	21562331	21562633	MajorDMR-11-14403	2
chr14	21565655	21565691	MajorDMR-11-14404	2
chr14	21685263	21685557	MajorDMR-11-14405	4
chr14	21702836	21703159	MajorDMR-11-14406	4
chr14	21724227	21724344	MajorDMR-11-14407	2
chr14	21776268	21776280	MajorDMR-11-14408	2
chr14	21821758	21821839	MajorDMR-11-14409	3
chr14	21904141	21904207	MajorDMR-11-14410	2
chr14	21991236	21991415	MajorDMR-11-14411	2
chr14	22135980	22136415	MajorDMR-11-14412	8
chr14	22802417	22802737	MajorDMR-11-14413	4
chr14	22868868	22869446	MajorDMR-11-14414	3
chr14	22877642	22877676	MajorDMR-11-14415	3
chr14	22958219	22958521	MajorDMR-11-14416	3
chr14	22959159	22959274	MajorDMR-11-14417	2
chr14	23001762	23001821	MajorDMR-11-14418	2
chr14	23033058	23033144	MajorDMR-11-14419	2
chr14	23041986	23042027	MajorDMR-11-14420	2
chr14	23196308	23196682	MajorDMR-11-14421	8
chr14	23222818	23222989	MajorDMR-11-14422	5
chr14	23260523	23260632	MajorDMR-11-14423	3
chr14	23281033	23281164	MajorDMR-11-14424	2
chr14	23355843	23356402	MajorDMR-11-14425	12
chr14	23574093	23574149	MajorDMR-11-14426	2
chr14	23590607	23590834	MajorDMR-11-14427	5
chr14	23599705	23599864	MajorDMR-11-14428	3
chr14	23610941	23611238	MajorDMR-11-14429	3
chr14	23615128	23615171	MajorDMR-11-14430	2
chr14	23623343	23623752	MajorDMR-11-14431	3
chr14	23624787	23624929	MajorDMR-11-14432	2
chr14	23628663	23629933	MajorDMR-11-14433	16
chr14	23630617	23631426	MajorDMR-11-14434	9
chr14	23632087	23632508	MajorDMR-11-14435	5
chr14	23634384	23634518	MajorDMR-11-14436	2
chr14	23636667	23637039	MajorDMR-11-14437	7
chr14	23637701	23638035	MajorDMR-11-14438	3
chr14	23640218	23640697	MajorDMR-11-14439	6
chr14	23642211	23643321	MajorDMR-11-14440	6
chr14	23644052	23644881	MajorDMR-11-14441	6
chr14	23646816	23646990	MajorDMR-11-14442	3
chr14	23647502	23648027	MajorDMR-11-14443	4
chr14	23654508	23654700	MajorDMR-11-14444	4
chr14	23794226	23794239	MajorDMR-11-14445	2
chr14	23907544	23907945	MajorDMR-11-14446	11
chr14	23986409	23986880	MajorDMR-11-14447	5
chr14	23987817	23988313	MajorDMR-11-14448	3
chr14	23989444	23989453	MajorDMR-11-14449	2
chr14	24013831	24013861	MajorDMR-11-14450	2
chr14	24623090	24623228	MajorDMR-11-14451	2
chr14	24836136	24836141	MajorDMR-11-14452	2
chr14	24869707	24869880	MajorDMR-11-14453	2
chr14	24872882	24873034	MajorDMR-11-14454	3
chr14	24908890	24909026	MajorDMR-11-14455	2
chr14	24977555	24977774	MajorDMR-11-14456	2
chr14	25007520	25007588	MajorDMR-11-14457	2
chr14	25195305	25195454	MajorDMR-11-14458	2
chr14	25249381	25249896	MajorDMR-11-14459	6
chr14	25275935	25276485	MajorDMR-11-14460	6
chr14	25278021	25278346	MajorDMR-11-14461	2
chr14	25306057	25306158	MajorDMR-11-14462	2
chr14	25318550	25318687	MajorDMR-11-14463	3
chr14	25345820	25345968	MajorDMR-11-14464	3
chr14	25357020	25357239	MajorDMR-11-14465	3
chr14	25364202	25364301	MajorDMR-11-14466	3
chr14	25369477	25370339	MajorDMR-11-14467	7
chr14	25375572	25375918	MajorDMR-11-14468	3
chr14	25377903	25378322	MajorDMR-11-14469	4
chr14	25383202	25383993	MajorDMR-11-14470	5
chr14	25396434	25397337	MajorDMR-11-14471	7
chr14	25398737	25398829	MajorDMR-11-14472	2
chr14	25438165	25438278	MajorDMR-11-14473	2
chr14	25454355	25454627	MajorDMR-11-14474	4
chr14	25455666	25455851	MajorDMR-11-14475	3
chr14	25462461	25462468	MajorDMR-11-14476	2
chr14	25480752	25481246	MajorDMR-11-14477	4
chr14	25495688	25495777	MajorDMR-11-14478	2
chr14	25512122	25512393	MajorDMR-11-14479	3
chr14	25525351	25525690	MajorDMR-11-14480	2
chr14	25564827	25564842	MajorDMR-11-14481	2
chr14	25566853	25566967	MajorDMR-11-14482	3
chr14	25567602	25568008	MajorDMR-11-14483	2
chr14	25864209	25864405	MajorDMR-11-14484	2
chr14	25880851	25881199	MajorDMR-11-14485	2
chr14	26103017	26103313	MajorDMR-11-14486	4
chr14	26103985	26104097	MajorDMR-11-14487	2
chr14	26124674	26125406	MajorDMR-11-14488	8
chr14	27245118	27245135	MajorDMR-11-14489	2
chr14	27509908	27510261	MajorDMR-11-14490	3
chr14	27722088	27722532	MajorDMR-11-14491	4
chr14	27748463	27748800	MajorDMR-11-14492	4
chr14	27855643	27855813	MajorDMR-11-14493	3
chr14	27940574	27940709	MajorDMR-11-14494	2
chr14	28011377	28011945	MajorDMR-11-14495	5
chr14	28189073	28189433	MajorDMR-11-14496	3
chr14	28527002	28527025	MajorDMR-11-14497	2
chr14	29145506	29145904	MajorDMR-11-14498	3
chr14	29302392	29302652	MajorDMR-11-14499	2
chr14	29433751	29435111	MajorDMR-11-14500	12
chr14	29630703	29631028	MajorDMR-11-14501	3
chr14	29674152	29674304	MajorDMR-11-14502	2
chr14	29688368	29688404	MajorDMR-11-14503	2
chr14	29693002	29693724	MajorDMR-11-14504	4
chr14	29744661	29744666	MajorDMR-11-14505	2
chr14	29819877	29819908	MajorDMR-11-14506	2
chr14	29894555	29895445	MajorDMR-11-14507	7
chr14	30018566	30018605	MajorDMR-11-14508	3
chr14	30042697	30042797	MajorDMR-11-14509	2
chr14	30119719	30120325	MajorDMR-11-14510	3
chr14	30142235	30142314	MajorDMR-11-14511	2
chr14	30155192	30156056	MajorDMR-11-14512	10
chr14	30165338	30165729	MajorDMR-11-14513	3
chr14	30337281	30337712	MajorDMR-11-14514	2
chr14	30339408	30339746	MajorDMR-11-14515	3
chr14	30625624	30626396	MajorDMR-11-14516	17
chr14	30673939	30673977	MajorDMR-11-14517	2
chr14	30995514	30995752	MajorDMR-11-14518	4
chr14	31401386	31401793	MajorDMR-11-14519	6
chr14	31537422	31538778	MajorDMR-11-14520	7
chr14	31560389	31560994	MajorDMR-11-14521	4
chr14	31600422	31600486	MajorDMR-11-14522	2
chr14	31628999	31629148	MajorDMR-11-14523	7
chr14	31641179	31641576	MajorDMR-11-14524	5
chr14	31643142	31643175	MajorDMR-11-14525	2
chr14	31643779	31644007	MajorDMR-11-14526	2
chr14	31731417	31731897	MajorDMR-11-14527	5
chr14	31737374	31737740	MajorDMR-11-14528	3
chr14	31738833	31739139	MajorDMR-11-14529	3
chr14	31762628	31762926	MajorDMR-11-14530	3
chr14	31764079	31764121	MajorDMR-11-14531	2
chr14	31826638	31826739	MajorDMR-11-14532	3
chr14	31923510	31923857	MajorDMR-11-14533	3
chr14	31932199	31932271	MajorDMR-11-14534	3
chr14	31945178	31946337	MajorDMR-11-14535	9
chr14	32037284	32037569	MajorDMR-11-14536	3
chr14	32051949	32052585	MajorDMR-11-14537	3
chr14	32137135	32137420	MajorDMR-11-14538	3
chr14	32186948	32187015	MajorDMR-11-14539	2
chr14	32246564	32246708	MajorDMR-11-14540	3
chr14	32346588	32346730	MajorDMR-11-14541	6
chr14	32376297	32376367	MajorDMR-11-14542	2
chr14	32409261	32409358	MajorDMR-11-14543	3
chr14	32447975	32448041	MajorDMR-11-14544	2
chr14	32466944	32467583	MajorDMR-11-14545	8
chr14	32480167	32480384	MajorDMR-11-14546	2
chr14	32488652	32488766	MajorDMR-11-14547	3
chr14	32518967	32519198	MajorDMR-11-14548	2
chr14	32528545	32528724	MajorDMR-11-14549	4
chr14	32544600	32544610	MajorDMR-11-14550	2
chr14	32548326	32549284	MajorDMR-11-14551	4
chr14	32553697	32553829	MajorDMR-11-14552	2
chr14	32558599	32558981	MajorDMR-11-14553	2
chr14	32560001	32560564	MajorDMR-11-14554	8
chr14	32579696	32579814	MajorDMR-11-14555	3
chr14	32585884	32585975	MajorDMR-11-14556	3
chr14	32592409	32592536	MajorDMR-11-14557	2
chr14	32604026	32604091	MajorDMR-11-14558	2
chr14	32694200	32694450	MajorDMR-11-14559	5
chr14	32712596	32712638	MajorDMR-11-14560	2
chr14	32790410	32790675	MajorDMR-11-14561	3
chr14	32801136	32801150	MajorDMR-11-14562	2
chr14	32834130	32834476	MajorDMR-11-14563	2
chr14	32842065	32843544	MajorDMR-11-14564	12
chr14	32883663	32884137	MajorDMR-11-14565	2
chr14	32887158	32887273	MajorDMR-11-14566	3
chr14	32895899	32896293	MajorDMR-11-14567	2
chr14	32902432	32902715	MajorDMR-11-14568	2
chr14	32916330	32916709	MajorDMR-11-14569	3
chr14	32944772	32944908	MajorDMR-11-14570	2
chr14	32945823	32945885	MajorDMR-11-14571	3
chr14	32963885	32964064	MajorDMR-11-14572	3
chr14	32971180	32971631	MajorDMR-11-14573	2
chr14	32979054	32979084	MajorDMR-11-14574	2
chr14	32994755	32995249	MajorDMR-11-14575	5
chr14	33026588	33026593	MajorDMR-11-14576	2
chr14	33034224	33034304	MajorDMR-11-14577	2
chr14	33038850	33039151	MajorDMR-11-14578	4
chr14	33079772	33079811	MajorDMR-11-14579	2
chr14	33098141	33098227	MajorDMR-11-14580	2
chr14	33117109	33117289	MajorDMR-11-14581	2
chr14	33126516	33126791	MajorDMR-11-14582	4
chr14	33165402	33165663	MajorDMR-11-14583	4
chr14	33173194	33173228	MajorDMR-11-14584	2
chr14	33194549	33195701	MajorDMR-11-14585	8
chr14	33242072	33242314	MajorDMR-11-14586	3
chr14	33289131	33289411	MajorDMR-11-14587	2
chr14	33293044	33293352	MajorDMR-11-14588	6
chr14	33295654	33296255	MajorDMR-11-14589	8
chr14	33369864	33370693	MajorDMR-11-14590	7
chr14	33378026	33378169	MajorDMR-11-14591	4
chr14	33387863	33388103	MajorDMR-11-14592	3
chr14	33401834	33402175	MajorDMR-11-14593	6
chr14	33406877	33407206	MajorDMR-11-14594	4
chr14	33409811	33409950	MajorDMR-11-14595	2
chr14	33428831	33429150	MajorDMR-11-14596	8
chr14	33455068	33455296	MajorDMR-11-14597	9
chr14	33455955	33456266	MajorDMR-11-14598	7
chr14	33543951	33543972	MajorDMR-11-14599	2
chr14	33571374	33571710	MajorDMR-11-14600	3
chr14	33637032	33637346	MajorDMR-11-14601	7
chr14	33687729	33687800	MajorDMR-11-14602	2
chr14	33751351	33752425	MajorDMR-11-14603	13
chr14	33756528	33756604	MajorDMR-11-14604	3
chr14	33825128	33825458	MajorDMR-11-14605	2
chr14	33828574	33828628	MajorDMR-11-14606	2
chr14	33907792	33907846	MajorDMR-11-14607	2
chr14	33919108	33919437	MajorDMR-11-14608	4
chr14	33962766	33963583	MajorDMR-11-14609	5
chr14	34036225	34036691	MajorDMR-11-14610	5
chr14	34196093	34196663	MajorDMR-11-14611	10
chr14	34199010	34199169	MajorDMR-11-14612	2
chr14	34208089	34208330	MajorDMR-11-14613	5
chr14	34232010	34232114	MajorDMR-11-14614	3
chr14	34241870	34241952	MajorDMR-11-14615	2
chr14	34459081	34459695	MajorDMR-11-14616	4
chr14	34519101	34519476	MajorDMR-11-14617	4
chr14	34550354	34551177	MajorDMR-11-14618	11
chr14	34600252	34600772	MajorDMR-11-14619	12
chr14	34681613	34682010	MajorDMR-11-14620	4
chr14	34800529	34800579	MajorDMR-11-14621	2
chr14	34801580	34801845	MajorDMR-11-14622	2
chr14	34830503	34831174	MajorDMR-11-14623	4
chr14	34920446	34921808	MajorDMR-11-14624	29
chr14	34958508	34958713	MajorDMR-11-14625	2
chr14	35092925	35093468	MajorDMR-11-14626	4
chr14	35094245	35094710	MajorDMR-11-14627	7
chr14	35096196	35096213	MajorDMR-11-14628	2
chr14	35112703	35112765	MajorDMR-11-14629	4
chr14	35135440	35135699	MajorDMR-11-14630	3
chr14	35163764	35164081	MajorDMR-11-14631	5
chr14	35181777	35182504	MajorDMR-11-14632	3
chr14	35629192	35629388	MajorDMR-11-14633	5
chr14	35760025	35760066	MajorDMR-11-14634	2
chr14	35760849	35760859	MajorDMR-11-14635	2
chr14	35809150	35809270	MajorDMR-11-14636	3
chr14	35843593	35843798	MajorDMR-11-14637	4
chr14	35881819	35882130	MajorDMR-11-14638	5
chr14	35996948	35997916	MajorDMR-11-14639	9
chr14	36082908	36083332	MajorDMR-11-14640	4
chr14	36101831	36102221	MajorDMR-11-14641	2
chr14	36153159	36153364	MajorDMR-11-14642	5
chr14	36190348	36190633	MajorDMR-11-14643	2
chr14	36330613	36330661	MajorDMR-11-14644	2
chr14	36336747	36337193	MajorDMR-11-14645	2
chr14	36347899	36347936	MajorDMR-11-14646	2
chr14	36489346	36489737	MajorDMR-11-14647	4
chr14	36515311	36515900	MajorDMR-11-14648	3
chr14	36516498	36516921	MajorDMR-11-14649	4
chr14	36560299	36560608	MajorDMR-11-14650	2
chr14	36744838	36744976	MajorDMR-11-14651	3
chr14	36785981	36786058	MajorDMR-11-14652	2
chr14	36788454	36788459	MajorDMR-11-14653	2
chr14	36888860	36888935	MajorDMR-11-14654	2
chr14	37025415	37025488	MajorDMR-11-14655	2
chr14	37583325	37583759	MajorDMR-11-14656	5
chr14	37608895	37609396	MajorDMR-11-14657	5
chr14	37812621	37812846	MajorDMR-11-14658	2
chr14	37871539	37871805	MajorDMR-11-14659	2
chr14	38172426	38172720	MajorDMR-11-14660	3
chr14	38607739	38608138	MajorDMR-11-14661	3
chr14	38868966	38869045	MajorDMR-11-14662	2
chr14	39017343	39017558	MajorDMR-11-14663	2
chr14	39061987	39062939	MajorDMR-11-14664	8
chr14	39185840	39186271	MajorDMR-11-14665	4
chr14	39335637	39335824	MajorDMR-11-14666	4
chr14	39430621	39430794	MajorDMR-11-14667	2
chr14	39548148	39548704	MajorDMR-11-14668	5
chr14	39699071	39699389	MajorDMR-11-14669	2
chr14	39700279	39700310	MajorDMR-11-14670	2
chr14	39720434	39720452	MajorDMR-11-14671	2
chr14	39770789	39771346	MajorDMR-11-14672	3
chr14	39853193	39853748	MajorDMR-11-14673	4
chr14	39866271	39866288	MajorDMR-11-14674	2
chr14	39877039	39877182	MajorDMR-11-14675	3
chr14	39891032	39891200	MajorDMR-11-14676	2
chr14	39962939	39963328	MajorDMR-11-14677	3
chr14	40062210	40062614	MajorDMR-11-14678	4
chr14	40133696	40134092	MajorDMR-11-14679	2
chr14	40150888	40151300	MajorDMR-11-14680	4
chr14	40176669	40177029	MajorDMR-11-14681	6
chr14	40184335	40184639	MajorDMR-11-14682	2
chr14	40323443	40323589	MajorDMR-11-14683	4
chr14	41615361	41615433	MajorDMR-11-14684	3
chr14	42040100	42040315	MajorDMR-11-14685	3
chr14	42096383	42096483	MajorDMR-11-14686	2
chr14	42103607	42103692	MajorDMR-11-14687	3
chr14	42134733	42134806	MajorDMR-11-14688	3
chr14	42406520	42406576	MajorDMR-11-14689	3
chr14	42480384	42480486	MajorDMR-11-14690	3
chr14	42633887	42633899	MajorDMR-11-14691	2
chr14	43154310	43154653	MajorDMR-11-14692	4
chr14	44381787	44382042	MajorDMR-11-14693	4
chr14	45123627	45124226	MajorDMR-11-14694	5
chr14	45227383	45227829	MajorDMR-11-14695	4
chr14	45401485	45401621	MajorDMR-11-14696	2
chr14	45427613	45427933	MajorDMR-11-14697	2
chr14	45429212	45429450	MajorDMR-11-14698	2
chr14	45477509	45477640	MajorDMR-11-14699	4
chr14	45556649	45556681	MajorDMR-11-14700	2
chr14	45582867	45583030	MajorDMR-11-14701	3
chr14	46309615	46309772	MajorDMR-11-14702	2
chr14	46667523	46667553	MajorDMR-11-14703	2
chr14	46668069	46668743	MajorDMR-11-14704	4
chr14	46803521	46804492	MajorDMR-11-14705	12
chr14	47095988	47096231	MajorDMR-11-14706	2
chr14	47130043	47130274	MajorDMR-11-14707	2
chr14	47356071	47356199	MajorDMR-11-14708	2
chr14	47356711	47357247	MajorDMR-11-14709	3
chr14	47525806	47525984	MajorDMR-11-14710	2
chr14	47529584	47529902	MajorDMR-11-14711	3
chr14	47657726	47657997	MajorDMR-11-14712	3
chr14	47676839	47677138	MajorDMR-11-14713	2
chr14	47856368	47856784	MajorDMR-11-14714	2
chr14	47913508	47913612	MajorDMR-11-14715	3
chr14	48129787	48129842	MajorDMR-11-14716	3
chr14	48131731	48131995	MajorDMR-11-14717	2
chr14	48149729	48150176	MajorDMR-11-14718	5
chr14	48188502	48189024	MajorDMR-11-14719	4
chr14	48581856	48581931	MajorDMR-11-14720	3
chr14	48860884	48861223	MajorDMR-11-14721	4
chr14	49008415	49008443	MajorDMR-11-14722	2
chr14	49339234	49339281	MajorDMR-11-14723	2
chr14	49361348	49361477	MajorDMR-11-14724	3
chr14	49370012	49370113	MajorDMR-11-14725	2
chr14	49376368	49376720	MajorDMR-11-14726	4
chr14	49763808	49764051	MajorDMR-11-14727	4
chr14	49913825	49913966	MajorDMR-11-14728	2
chr14	50098766	50098771	MajorDMR-11-14729	2
chr14	50105480	50105508	MajorDMR-11-14730	2
chr14	50108669	50108847	MajorDMR-11-14731	4
chr14	50259981	50260433	MajorDMR-11-14732	2
chr14	50325144	50325167	MajorDMR-11-14733	2
chr14	50437234	50437664	MajorDMR-11-14734	6
chr14	50448976	50449213	MajorDMR-11-14735	3
chr14	50507946	50507953	MajorDMR-11-14736	2
chr14	50529355	50529421	MajorDMR-11-14737	3
chr14	50613131	50613649	MajorDMR-11-14738	7
chr14	50730177	50730377	MajorDMR-11-14739	2
chr14	50735218	50735374	MajorDMR-11-14740	3
chr14	50736887	50736896	MajorDMR-11-14741	2
chr14	50737829	50737861	MajorDMR-11-14742	3
chr14	50768521	50768582	MajorDMR-11-14743	2
chr14	50843540	50844106	MajorDMR-11-14744	6
chr14	50979174	50979496	MajorDMR-11-14745	5
chr14	50992069	50992185	MajorDMR-11-14746	3
chr14	50995543	50995899	MajorDMR-11-14747	5
chr14	51099151	51099393	MajorDMR-11-14748	2
chr14	51100748	51100997	MajorDMR-11-14749	3
chr14	51210928	51211069	MajorDMR-11-14750	3
chr14	51212573	51212612	MajorDMR-11-14751	2
chr14	51223813	51224291	MajorDMR-11-14752	3
chr14	51245418	51245512	MajorDMR-11-14753	3
chr14	51249109	51249179	MajorDMR-11-14754	2
chr14	51260757	51262090	MajorDMR-11-14755	14
chr14	51273405	51273915	MajorDMR-11-14756	5
chr14	51283443	51283648	MajorDMR-11-14757	4
chr14	51326365	51326667	MajorDMR-11-14758	9
chr14	51404249	51404345	MajorDMR-11-14759	2
chr14	51422121	51422290	MajorDMR-11-14760	4
chr14	51423841	51424537	MajorDMR-11-14761	10
chr14	51427939	51427963	MajorDMR-11-14762	2
chr14	51463129	51463612	MajorDMR-11-14763	4
chr14	51468861	51470019	MajorDMR-11-14764	15
chr14	51472693	51472752	MajorDMR-11-14765	2
chr14	51477711	51478216	MajorDMR-11-14766	5
chr14	51480754	51481223	MajorDMR-11-14767	2
chr14	51485143	51485382	MajorDMR-11-14768	3
chr14	51486752	51487360	MajorDMR-11-14769	9
chr14	51511732	51511885	MajorDMR-11-14770	2
chr14	51533282	51533551	MajorDMR-11-14771	3
chr14	51540822	51540875	MajorDMR-11-14772	3
chr14	51541883	51542251	MajorDMR-11-14773	2
chr14	51545272	51545536	MajorDMR-11-14774	2
chr14	51635871	51636287	MajorDMR-11-14775	3
chr14	51707895	51708455	MajorDMR-11-14776	3
chr14	51709341	51709650	MajorDMR-11-14777	5
chr14	51716286	51716767	MajorDMR-11-14778	4
chr14	51723929	51724007	MajorDMR-11-14779	2
chr14	52143764	52144444	MajorDMR-11-14780	4
chr14	52153749	52153756	MajorDMR-11-14781	2
chr14	52276079	52276433	MajorDMR-11-14782	2
chr14	52372566	52372753	MajorDMR-11-14783	3
chr14	52478190	52478553	MajorDMR-11-14784	11
chr14	52481159	52481932	MajorDMR-11-14785	8
chr14	52534140	52534469	MajorDMR-11-14786	3
chr14	53142291	53142623	MajorDMR-11-14787	5
chr14	53393702	53393711	MajorDMR-11-14788	2
chr14	53419110	53419516	MajorDMR-11-14789	2
chr14	53422927	53422975	MajorDMR-11-14790	2
chr14	53444534	53445023	MajorDMR-11-14791	4
chr14	53486555	53486725	MajorDMR-11-14792	2
chr14	53502860	53502867	MajorDMR-11-14793	2
chr14	54089202	54089477	MajorDMR-11-14794	3
chr14	54138658	54138887	MajorDMR-11-14795	3
chr14	54365583	54365710	MajorDMR-11-14796	2
chr14	54816609	54817485	MajorDMR-11-14797	7
chr14	54906720	54906965	MajorDMR-11-14798	4
chr14	54949004	54949069	MajorDMR-11-14799	2
chr14	55037424	55037737	MajorDMR-11-14800	2
chr14	55070064	55070262	MajorDMR-11-14801	2
chr14	55092016	55092072	MajorDMR-11-14802	2
chr14	55094072	55094091	MajorDMR-11-14803	2
chr14	55106322	55106482	MajorDMR-11-14804	2
chr14	55119033	55119759	MajorDMR-11-14805	17
chr14	55142465	55142957	MajorDMR-11-14806	5
chr14	55153471	55153698	MajorDMR-11-14807	2
chr14	55163889	55164079	MajorDMR-11-14808	5
chr14	55184888	55184924	MajorDMR-11-14809	3
chr14	55194782	55195153	MajorDMR-11-14810	7
chr14	55236786	55237193	MajorDMR-11-14811	2
chr14	55239199	55239700	MajorDMR-11-14812	9
chr14	55243068	55243271	MajorDMR-11-14813	6
chr14	55285325	55285701	MajorDMR-11-14814	7
chr14	55312458	55312562	MajorDMR-11-14815	6
chr14	55332142	55332247	MajorDMR-11-14816	3
chr14	55349326	55349714	MajorDMR-11-14817	6
chr14	55531757	55531817	MajorDMR-11-14818	2
chr14	55537108	55537192	MajorDMR-11-14819	2
chr14	55574512	55574542	MajorDMR-11-14820	2
chr14	55625388	55625398	MajorDMR-11-14821	2
chr14	55687956	55688018	MajorDMR-11-14822	2
chr14	55708421	55708619	MajorDMR-11-14823	3
chr14	55728460	55728523	MajorDMR-11-14824	2
chr14	55730117	55731335	MajorDMR-11-14825	13
chr14	55755247	55755253	MajorDMR-11-14826	2
chr14	55799770	55800032	MajorDMR-11-14827	2
chr14	55804168	55804184	MajorDMR-11-14828	2
chr14	55820873	55821134	MajorDMR-11-14829	2
chr14	55851541	55851553	MajorDMR-11-14830	2
chr14	55854832	55854842	MajorDMR-11-14831	2
chr14	55855433	55856602	MajorDMR-11-14832	12
chr14	55871165	55871276	MajorDMR-11-14833	2
chr14	55891371	55891563	MajorDMR-11-14834	2
chr14	55963220	55963994	MajorDMR-11-14835	11
chr14	55969694	55970267	MajorDMR-11-14836	4
chr14	55979323	55979744	MajorDMR-11-14837	4
chr14	55982046	55982142	MajorDMR-11-14838	5
chr14	56048453	56048906	MajorDMR-11-14839	2
chr14	56139824	56140301	MajorDMR-11-14840	2
chr14	56172896	56172957	MajorDMR-11-14841	2
chr14	56471402	56472199	MajorDMR-11-14842	12
chr14	56543126	56543132	MajorDMR-11-14843	2
chr14	56548011	56548420	MajorDMR-11-14844	5
chr14	56780654	56780703	MajorDMR-11-14845	2
chr14	56928130	56928962	MajorDMR-11-14846	7
chr14	57114044	57114417	MajorDMR-11-14847	6
chr14	57377503	57377789	MajorDMR-11-14848	2
chr14	57429586	57430371	MajorDMR-11-14849	8
chr14	57433993	57434061	MajorDMR-11-14850	3
chr14	57542950	57543271	MajorDMR-11-14851	6
chr14	57768042	57768705	MajorDMR-11-14852	3
chr14	57879277	57879313	MajorDMR-11-14853	2
chr14	57935864	57936195	MajorDMR-11-14854	2
chr14	57963876	57964483	MajorDMR-11-14855	8
chr14	58079473	58080301	MajorDMR-11-14856	7
chr14	58124223	58124537	MajorDMR-11-14857	5
chr14	58153102	58153391	MajorDMR-11-14858	4
chr14	58183117	58183164	MajorDMR-11-14859	2
chr14	58249409	58249657	MajorDMR-11-14860	2
chr14	58280538	58280741	MajorDMR-11-14861	5
chr14	58281490	58281612	MajorDMR-11-14862	3
chr14	58314404	58315271	MajorDMR-11-14863	9
chr14	58330396	58330473	MajorDMR-11-14864	2
chr14	58342979	58343330	MajorDMR-11-14865	4
chr14	58515904	58515952	MajorDMR-11-14866	2
chr14	58632823	58633018	MajorDMR-11-14867	3
chr14	58637871	58638068	MajorDMR-11-14868	6
chr14	58947536	58947720	MajorDMR-11-14869	2
chr14	59143905	59144120	MajorDMR-11-14870	5
chr14	59165335	59165393	MajorDMR-11-14871	4
chr14	59222167	59222382	MajorDMR-11-14872	3
chr14	59236694	59236734	MajorDMR-11-14873	2
chr14	59248274	59248345	MajorDMR-11-14874	2
chr14	59255802	59256587	MajorDMR-11-14875	4
chr14	59284089	59284586	MajorDMR-11-14876	2
chr14	59304311	59304550	MajorDMR-11-14877	3
chr14	59373649	59373822	MajorDMR-11-14878	2
chr14	59374567	59374986	MajorDMR-11-14879	2
chr14	59385210	59385236	MajorDMR-11-14880	2
chr14	59385875	59386265	MajorDMR-11-14881	6
chr14	59418050	59418266	MajorDMR-11-14882	3
chr14	59475756	59475826	MajorDMR-11-14883	2
chr14	59560728	59560902	MajorDMR-11-14884	6
chr14	59657526	59658488	MajorDMR-11-14885	7
chr14	59660100	59661116	MajorDMR-11-14886	10
chr14	59678144	59678350	MajorDMR-11-14887	2
chr14	59679792	59679844	MajorDMR-11-14888	2
chr14	59693107	59693403	MajorDMR-11-14889	2
chr14	59702657	59704427	MajorDMR-11-14890	9
chr14	59718626	59718897	MajorDMR-11-14891	4
chr14	59729843	59730072	MajorDMR-11-14892	4
chr14	59733123	59733147	MajorDMR-11-14893	2
chr14	59742095	59742286	MajorDMR-11-14894	2
chr14	59760991	59761235	MajorDMR-11-14895	3
chr14	59762236	59762384	MajorDMR-11-14896	2
chr14	59764326	59764343	MajorDMR-11-14897	2
chr14	59767829	59768537	MajorDMR-11-14898	9
chr14	59777520	59778152	MajorDMR-11-14899	4
chr14	59782587	59782617	MajorDMR-11-14900	2
chr14	59807379	59807643	MajorDMR-11-14901	3
chr14	59816213	59817199	MajorDMR-11-14902	6
chr14	59821227	59821411	MajorDMR-11-14903	2
chr14	59828041	59828135	MajorDMR-11-14904	4
chr14	59833487	59833525	MajorDMR-11-14905	3
chr14	59835502	59835707	MajorDMR-11-14906	4
chr14	59841220	59841300	MajorDMR-11-14907	2
chr14	59873444	59873642	MajorDMR-11-14908	2
chr14	59883653	59883880	MajorDMR-11-14909	4
chr14	59889331	59889377	MajorDMR-11-14910	2
chr14	59946206	59946373	MajorDMR-11-14911	3
chr14	60059149	60059397	MajorDMR-11-14912	6
chr14	60060953	60060987	MajorDMR-11-14913	2
chr14	60143976	60144168	MajorDMR-11-14914	2
chr14	60172022	60172214	MajorDMR-11-14915	2
chr14	60241165	60241574	MajorDMR-11-14916	2
chr14	60372047	60372071	MajorDMR-11-14917	2
chr14	60561808	60561841	MajorDMR-11-14918	3
chr14	60574410	60574442	MajorDMR-11-14919	2
chr14	60622553	60622918	MajorDMR-11-14920	6
chr14	60630623	60630768	MajorDMR-11-14921	2
chr14	60638036	60638150	MajorDMR-11-14922	4
chr14	60684558	60684631	MajorDMR-11-14923	2
chr14	60691857	60692207	MajorDMR-11-14924	5
chr14	60740859	60741122	MajorDMR-11-14925	3
chr14	60746220	60746366	MajorDMR-11-14926	2
chr14	61187926	61188078	MajorDMR-11-14927	2
chr14	61273806	61274106	MajorDMR-11-14928	3
chr14	61434484	61435289	MajorDMR-11-14929	4
chr14	61568825	61568980	MajorDMR-11-14930	3
chr14	61570561	61570700	MajorDMR-11-14931	3
chr14	61590635	61590867	MajorDMR-11-14932	3
chr14	61591897	61593168	MajorDMR-11-14933	16
chr14	61612100	61612428	MajorDMR-11-14934	5
chr14	61654294	61654457	MajorDMR-11-14935	6
chr14	61678407	61679016	MajorDMR-11-14936	6
chr14	61696326	61696442	MajorDMR-11-14937	3
chr14	61701524	61701677	MajorDMR-11-14938	2
chr14	61728892	61729127	MajorDMR-11-14939	3
chr14	61936190	61937136	MajorDMR-11-14940	11
chr14	61949616	61949780	MajorDMR-11-14941	3
chr14	62050930	62051117	MajorDMR-11-14942	6
chr14	62091037	62091207	MajorDMR-11-14943	2
chr14	62204874	62204943	MajorDMR-11-14944	2
chr14	62234219	62234331	MajorDMR-11-14945	6
chr14	62303014	62303055	MajorDMR-11-14946	2
chr14	62305558	62306119	MajorDMR-11-14947	5
chr14	62342764	62342816	MajorDMR-11-14948	3
chr14	62357431	62357958	MajorDMR-11-14949	4
chr14	62360314	62360387	MajorDMR-11-14950	2
chr14	62364061	62364122	MajorDMR-11-14951	2
chr14	62373084	62373227	MajorDMR-11-14952	4
chr14	62394012	62394395	MajorDMR-11-14953	2
chr14	62402873	62403834	MajorDMR-11-14954	10
chr14	62406504	62407075	MajorDMR-11-14955	4
chr14	62409907	62409993	MajorDMR-11-14956	2
chr14	62438490	62438643	MajorDMR-11-14957	2
chr14	62445686	62446004	MajorDMR-11-14958	2
chr14	62468610	62469005	MajorDMR-11-14959	3
chr14	62481507	62482145	MajorDMR-11-14960	4
chr14	62496125	62496476	MajorDMR-11-14961	6
chr14	62519120	62519737	MajorDMR-11-14962	4
chr14	62521451	62522135	MajorDMR-11-14963	3
chr14	62543434	62543768	MajorDMR-11-14964	4
chr14	62549445	62549523	MajorDMR-11-14965	2
chr14	62560374	62560691	MajorDMR-11-14966	3
chr14	62585721	62585945	MajorDMR-11-14967	4
chr14	62590543	62591936	MajorDMR-11-14968	8
chr14	62592909	62593380	MajorDMR-11-14969	2
chr14	62594010	62595010	MajorDMR-11-14970	5
chr14	62608786	62609449	MajorDMR-11-14971	13
chr14	62912662	62912685	MajorDMR-11-14972	2
chr14	63174353	63174487	MajorDMR-11-14973	4
chr14	63746220	63746293	MajorDMR-11-14974	3
chr14	63761285	63761335	MajorDMR-11-14975	2
chr14	63761946	63762804	MajorDMR-11-14976	6
chr14	63763655	63764128	MajorDMR-11-14977	11
chr14	63764748	63765736	MajorDMR-11-14978	5
chr14	63778787	63779251	MajorDMR-11-14979	4
chr14	63809188	63809410	MajorDMR-11-14980	7
chr14	63812659	63812821	MajorDMR-11-14981	3
chr14	63828834	63829127	MajorDMR-11-14982	3
chr14	63836200	63836592	MajorDMR-11-14983	2
chr14	63841616	63842466	MajorDMR-11-14984	8
chr14	63849948	63851221	MajorDMR-11-14985	9
chr14	63853764	63853803	MajorDMR-11-14986	2
chr14	63859212	63859404	MajorDMR-11-14987	2
chr14	63882555	63882857	MajorDMR-11-14988	3
chr14	63883888	63885323	MajorDMR-11-14989	8
chr14	63888492	63888841	MajorDMR-11-14990	3
chr14	63890929	63890988	MajorDMR-11-14991	2
chr14	63894488	63895114	MajorDMR-11-14992	9
chr14	63899018	63899131	MajorDMR-11-14993	4
chr14	63902448	63903026	MajorDMR-11-14994	7
chr14	63915764	63915915	MajorDMR-11-14995	2
chr14	63933604	63935760	MajorDMR-11-14996	18
chr14	63937840	63938150	MajorDMR-11-14997	3
chr14	63940088	63940288	MajorDMR-11-14998	3
chr14	63951111	63951296	MajorDMR-11-14999	2
chr14	63965569	63965771	MajorDMR-11-15000	2
chr14	63968100	63968432	MajorDMR-11-15001	4
chr14	63974159	63974337	MajorDMR-11-15002	3
chr14	63982962	63983340	MajorDMR-11-15003	3
chr14	64007972	64008168	MajorDMR-11-15004	3
chr14	64094810	64095041	MajorDMR-11-15005	3
chr14	64139422	64139569	MajorDMR-11-15006	3
chr14	64140679	64142182	MajorDMR-11-15007	11
chr14	64219552	64219794	MajorDMR-11-15008	3
chr14	64321286	64321489	MajorDMR-11-15009	2
chr14	64520617	64520644	MajorDMR-11-15010	2
chr14	64590253	64590548	MajorDMR-11-15011	2
chr14	64611092	64611374	MajorDMR-11-15012	2
chr14	64616371	64616551	MajorDMR-11-15013	2
chr14	64618351	64618429	MajorDMR-11-15014	2
chr14	64667073	64667086	MajorDMR-11-15015	2
chr14	64680293	64680441	MajorDMR-11-15016	2
chr14	64680989	64681016	MajorDMR-11-15017	3
chr14	64685552	64686215	MajorDMR-11-15018	6
chr14	64698298	64698523	MajorDMR-11-15019	3
chr14	64699162	64699214	MajorDMR-11-15020	2
chr14	64831230	64831393	MajorDMR-11-15021	3
chr14	64974066	64974230	MajorDMR-11-15022	2
chr14	65035975	65036395	MajorDMR-11-15023	3
chr14	65072857	65072887	MajorDMR-11-15024	2
chr14	65095778	65095925	MajorDMR-11-15025	4
chr14	65104885	65105042	MajorDMR-11-15026	3
chr14	65121206	65121603	MajorDMR-11-15027	4
chr14	65172050	65172480	MajorDMR-11-15028	12
chr14	65222838	65222876	MajorDMR-11-15029	2
chr14	65225812	65225830	MajorDMR-11-15030	2
chr14	65227036	65227193	MajorDMR-11-15031	2
chr14	65228776	65228828	MajorDMR-11-15032	2
chr14	65229418	65229758	MajorDMR-11-15033	7
chr14	65230286	65231445	MajorDMR-11-15034	17
chr14	65244544	65245059	MajorDMR-11-15035	5
chr14	65259052	65259152	MajorDMR-11-15036	3
chr14	65266861	65266869	MajorDMR-11-15037	2
chr14	65268891	65269099	MajorDMR-11-15038	6
chr14	65272460	65272631	MajorDMR-11-15039	3
chr14	65273158	65274314	MajorDMR-11-15040	14
chr14	65279286	65279419	MajorDMR-11-15041	4
chr14	65284568	65285415	MajorDMR-11-15042	11
chr14	65289229	65290638	MajorDMR-11-15043	33
chr14	65292315	65293267	MajorDMR-11-15044	14
chr14	65308710	65309012	MajorDMR-11-15045	3
chr14	65312826	65312901	MajorDMR-11-15046	4
chr14	65314263	65315316	MajorDMR-11-15047	10
chr14	65316745	65316753	MajorDMR-11-15048	2
chr14	65322558	65322986	MajorDMR-11-15049	5
chr14	65330509	65330588	MajorDMR-11-15050	2
chr14	65331416	65331499	MajorDMR-11-15051	2
chr14	65338694	65338851	MajorDMR-11-15052	3
chr14	65341997	65342213	MajorDMR-11-15053	4
chr14	65345232	65345582	MajorDMR-11-15054	4
chr14	65348019	65348466	MajorDMR-11-15055	2
chr14	65350576	65351219	MajorDMR-11-15056	4
chr14	65393608	65394358	MajorDMR-11-15057	9
chr14	65400781	65400993	MajorDMR-11-15058	6
chr14	65401694	65402488	MajorDMR-11-15059	6
chr14	65468575	65468921	MajorDMR-11-15060	3
chr14	65479702	65480335	MajorDMR-11-15061	6
chr14	65635793	65635851	MajorDMR-11-15062	2
chr14	65678291	65678359	MajorDMR-11-15063	2
chr14	65801171	65801330	MajorDMR-11-15064	5
chr14	66075155	66075842	MajorDMR-11-15065	5
chr14	66081314	66081320	MajorDMR-11-15066	2
chr14	66331304	66331535	MajorDMR-11-15067	4
chr14	66333722	66333929	MajorDMR-11-15068	3
chr14	66439206	66440372	MajorDMR-11-15069	6
chr14	66475441	66476483	MajorDMR-11-15070	8
chr14	66512297	66512463	MajorDMR-11-15071	3
chr14	66714853	66714921	MajorDMR-11-15072	4
chr14	66733525	66733698	MajorDMR-11-15073	2
chr14	66771669	66772667	MajorDMR-11-15074	5
chr14	66865028	66865383	MajorDMR-11-15075	2
chr14	66865886	66865952	MajorDMR-11-15076	3
chr14	66867088	66867522	MajorDMR-11-15077	2
chr14	66953742	66954252	MajorDMR-11-15078	4
chr14	67006161	67006202	MajorDMR-11-15079	2
chr14	67009575	67009642	MajorDMR-11-15080	3
chr14	67116374	67117592	MajorDMR-11-15081	7
chr14	67217578	67217809	MajorDMR-11-15082	2
chr14	67347511	67347911	MajorDMR-11-15083	3
chr14	67446397	67446490	MajorDMR-11-15084	2
chr14	67451564	67451737	MajorDMR-11-15085	2
chr14	67470651	67470719	MajorDMR-11-15086	3
chr14	67531633	67532093	MajorDMR-11-15087	3
chr14	67536190	67536213	MajorDMR-11-15088	2
chr14	67595065	67595135	MajorDMR-11-15089	5
chr14	67598954	67599051	MajorDMR-11-15090	2
chr14	67600511	67600624	MajorDMR-11-15091	2
chr14	67653569	67653822	MajorDMR-11-15092	7
chr14	67695232	67695359	MajorDMR-11-15093	3
chr14	67818895	67818975	MajorDMR-11-15094	2
chr14	67908502	67908910	MajorDMR-11-15095	6
chr14	68065486	68065825	MajorDMR-11-15096	13
chr14	68082571	68083081	MajorDMR-11-15097	4
chr14	68087636	68089168	MajorDMR-11-15098	9
chr14	68095101	68095528	MajorDMR-11-15099	2
chr14	68096361	68096438	MajorDMR-11-15100	2
chr14	68100089	68100406	MajorDMR-11-15101	3
chr14	68100962	68101304	MajorDMR-11-15102	2
chr14	68105748	68105854	MajorDMR-11-15103	3
chr14	68109738	68109758	MajorDMR-11-15104	2
chr14	68111452	68111608	MajorDMR-11-15105	2
chr14	68125616	68125927	MajorDMR-11-15106	4
chr14	68126535	68126615	MajorDMR-11-15107	5
chr14	68132712	68132727	MajorDMR-11-15108	2
chr14	68153450	68153758	MajorDMR-11-15109	3
chr14	68206004	68206172	MajorDMR-11-15110	2
chr14	68226809	68226877	MajorDMR-11-15111	2
chr14	68281359	68281524	MajorDMR-11-15112	2
chr14	68583253	68583378	MajorDMR-11-15113	3
chr14	68584307	68584669	MajorDMR-11-15114	4
chr14	68692052	68692275	MajorDMR-11-15115	2
chr14	68774623	68774816	MajorDMR-11-15116	4
chr14	68816698	68817299	MajorDMR-11-15117	8
chr14	69041521	69041974	MajorDMR-11-15118	2
chr14	69118432	69119001	MajorDMR-11-15119	9
chr14	69135736	69135832	MajorDMR-11-15120	3
chr14	69409387	69410009	MajorDMR-11-15121	6
chr14	69509825	69510069	MajorDMR-11-15122	2
chr14	69526816	69526830	MajorDMR-11-15123	2
chr14	69545647	69545918	MajorDMR-11-15124	5
chr14	69770342	69770902	MajorDMR-11-15125	5
chr14	69823150	69823175	MajorDMR-11-15126	2
chr14	69867086	69867183	MajorDMR-11-15127	4
chr14	69908876	69908929	MajorDMR-11-15128	3
chr14	70131104	70131283	MajorDMR-11-15129	3
chr14	70154298	70154498	MajorDMR-11-15130	5
chr14	70307359	70307476	MajorDMR-11-15131	2
chr14	70512582	70512798	MajorDMR-11-15132	4
chr14	70519838	70519905	MajorDMR-11-15133	3
chr14	70520584	70521238	MajorDMR-11-15134	5
chr14	70530900	70531277	MajorDMR-11-15135	4
chr14	70548167	70548645	MajorDMR-11-15136	2
chr14	70565905	70566545	MajorDMR-11-15137	5
chr14	70649650	70650076	MajorDMR-11-15138	2
chr14	70656497	70657002	MajorDMR-11-15139	6
chr14	70805238	70805605	MajorDMR-11-15140	3
chr14	70848040	70848172	MajorDMR-11-15141	2
chr14	70849332	70849695	MajorDMR-11-15142	2
chr14	70851199	70851606	MajorDMR-11-15143	3
chr14	70889316	70889659	MajorDMR-11-15144	3
chr14	71005996	71006215	MajorDMR-11-15145	4
chr14	71115480	71115672	MajorDMR-11-15146	4
chr14	71150955	71150973	MajorDMR-11-15147	2
chr14	71237874	71238890	MajorDMR-11-15148	15
chr14	71255836	71257051	MajorDMR-11-15149	8
chr14	71261118	71261585	MajorDMR-11-15150	8
chr14	71281904	71281990	MajorDMR-11-15151	3
chr14	71293933	71293999	MajorDMR-11-15152	2
chr14	71294697	71295209	MajorDMR-11-15153	7
chr14	71297303	71297945	MajorDMR-11-15154	6
chr14	71354008	71354378	MajorDMR-11-15155	3
chr14	71383555	71383708	MajorDMR-11-15156	4
chr14	71432373	71432406	MajorDMR-11-15157	2
chr14	71516322	71516377	MajorDMR-11-15158	2
chr14	71527220	71527908	MajorDMR-11-15159	4
chr14	71535682	71535690	MajorDMR-11-15160	2
chr14	71536846	71537728	MajorDMR-11-15161	7
chr14	71561625	71561749	MajorDMR-11-15162	2
chr14	71583466	71583742	MajorDMR-11-15163	3
chr14	71636668	71637015	MajorDMR-11-15164	3
chr14	71638817	71639292	MajorDMR-11-15165	10
chr14	71640095	71640197	MajorDMR-11-15166	2
chr14	71657705	71658263	MajorDMR-11-15167	5
chr14	71660612	71660932	MajorDMR-11-15168	2
chr14	71683006	71683528	MajorDMR-11-15169	5
chr14	71711167	71711633	MajorDMR-11-15170	3
chr14	71808422	71808512	MajorDMR-11-15171	3
chr14	71827214	71827260	MajorDMR-11-15172	2
chr14	71850186	71850344	MajorDMR-11-15173	3
chr14	71881524	71882048	MajorDMR-11-15174	4
chr14	71885761	71885932	MajorDMR-11-15175	3
chr14	71916349	71916358	MajorDMR-11-15176	2
chr14	71933921	71934334	MajorDMR-11-15177	4
chr14	71948381	71948500	MajorDMR-11-15178	2
chr14	71949960	71950029	MajorDMR-11-15179	2
chr14	71952812	71952989	MajorDMR-11-15180	3
chr14	71956019	71956104	MajorDMR-11-15181	2
chr14	71959313	71959319	MajorDMR-11-15182	2
chr14	71981655	71982302	MajorDMR-11-15183	4
chr14	71992348	71992478	MajorDMR-11-15184	2
chr14	72041266	72042117	MajorDMR-11-15185	4
chr14	72045441	72045866	MajorDMR-11-15186	3
chr14	72046933	72047474	MajorDMR-11-15187	3
chr14	72051972	72052006	MajorDMR-11-15188	2
chr14	72061831	72062370	MajorDMR-11-15189	4
chr14	72089040	72089112	MajorDMR-11-15190	2
chr14	72090123	72090260	MajorDMR-11-15191	2
chr14	72093777	72093969	MajorDMR-11-15192	4
chr14	72117204	72117301	MajorDMR-11-15193	2
chr14	72121131	72121210	MajorDMR-11-15194	4
chr14	72122908	72123116	MajorDMR-11-15195	2
chr14	72133536	72133936	MajorDMR-11-15196	2
chr14	72135597	72136326	MajorDMR-11-15197	4
chr14	72141682	72141934	MajorDMR-11-15198	3
chr14	72160209	72160339	MajorDMR-11-15199	2
chr14	72165838	72165855	MajorDMR-11-15200	2
chr14	72182905	72183538	MajorDMR-11-15201	8
chr14	72198702	72199095	MajorDMR-11-15202	4
chr14	72206999	72207041	MajorDMR-11-15203	2
chr14	72207833	72208424	MajorDMR-11-15204	9
chr14	72374662	72375018	MajorDMR-11-15205	2
chr14	72740190	72740217	MajorDMR-11-15206	2
chr14	73016734	73017190	MajorDMR-11-15207	6
chr14	73423811	73424615	MajorDMR-11-15208	11
chr14	73453922	73453943	MajorDMR-11-15209	2
chr14	73546810	73546901	MajorDMR-11-15210	2
chr14	73554712	73554751	MajorDMR-11-15211	2
chr14	73563088	73563265	MajorDMR-11-15212	3
chr14	73635173	73635262	MajorDMR-11-15213	3
chr14	73870258	73870402	MajorDMR-11-15214	2
chr14	73872975	73873050	MajorDMR-11-15215	2
chr14	73926301	73926331	MajorDMR-11-15216	3
chr14	74190179	74190682	MajorDMR-11-15217	5
chr14	74210361	74210570	MajorDMR-11-15218	6
chr14	74215105	74215127	MajorDMR-11-15219	2
chr14	74220814	74221165	MajorDMR-11-15220	3
chr14	74228392	74228403	MajorDMR-11-15221	2
chr14	74271668	74271954	MajorDMR-11-15222	4
chr14	74313698	74314034	MajorDMR-11-15223	4
chr14	74363458	74363626	MajorDMR-11-15224	2
chr14	74366663	74366851	MajorDMR-11-15225	6
chr14	74409551	74409945	MajorDMR-11-15226	3
chr14	74515272	74515342	MajorDMR-11-15227	2
chr14	74516161	74517090	MajorDMR-11-15228	6
chr14	74524482	74524486	MajorDMR-11-15229	2
chr14	74616053	74616067	MajorDMR-11-15230	2
chr14	74737147	74737303	MajorDMR-11-15231	5
chr14	74885892	74886065	MajorDMR-11-15232	5
chr14	74991402	74991439	MajorDMR-11-15233	3
chr14	74992017	74992650	MajorDMR-11-15234	6
chr14	75015487	75015943	MajorDMR-11-15235	6
chr14	75111364	75111515	MajorDMR-11-15236	3
chr14	75115400	75115532	MajorDMR-11-15237	5
chr14	75120180	75120238	MajorDMR-11-15238	3
chr14	75305099	75305391	MajorDMR-11-15239	3
chr14	75307228	75307321	MajorDMR-11-15240	2
chr14	75320372	75321041	MajorDMR-11-15241	6
chr14	75322271	75322337	MajorDMR-11-15242	2
chr14	75364541	75364616	MajorDMR-11-15243	2
chr14	75399340	75399605	MajorDMR-11-15244	5
chr14	75482783	75482828	MajorDMR-11-15245	2
chr14	75490093	75490211	MajorDMR-11-15246	2
chr14	75540054	75540118	MajorDMR-11-15247	3
chr14	75632742	75632847	MajorDMR-11-15248	3
chr14	75709257	75709655	MajorDMR-11-15249	2
chr14	75715184	75715222	MajorDMR-11-15250	2
chr14	75754512	75754546	MajorDMR-11-15251	3
chr14	75778022	75778034	MajorDMR-11-15252	2
chr14	75877049	75877319	MajorDMR-11-15253	4
chr14	75888891	75889174	MajorDMR-11-15254	3
chr14	75900694	75902026	MajorDMR-11-15255	13
chr14	75903788	75904143	MajorDMR-11-15256	2
chr14	75905331	75905803	MajorDMR-11-15257	11
chr14	75911262	75911700	MajorDMR-11-15258	5
chr14	75913675	75913823	MajorDMR-11-15259	2
chr14	75915373	75915720	MajorDMR-11-15260	4
chr14	75916843	75917516	MajorDMR-11-15261	4
chr14	75930197	75930210	MajorDMR-11-15262	3
chr14	75934507	75934638	MajorDMR-11-15263	5
chr14	75943427	75943474	MajorDMR-11-15264	2
chr14	75946456	75946992	MajorDMR-11-15265	6
chr14	76044245	76044415	MajorDMR-11-15266	3
chr14	76122937	76123180	MajorDMR-11-15267	3
chr14	76345498	76345751	MajorDMR-11-15268	3
chr14	76394821	76395047	MajorDMR-11-15269	3
chr14	76439696	76439807	MajorDMR-11-15270	2
chr14	76795710	76795847	MajorDMR-11-15271	2
chr14	76894969	76895305	MajorDMR-11-15272	7
chr14	77023684	77023779	MajorDMR-11-15273	3
chr14	77040733	77041061	MajorDMR-11-15274	8
chr14	77176245	77176407	MajorDMR-11-15275	3
chr14	77342030	77342092	MajorDMR-11-15276	3
chr14	77394417	77394578	MajorDMR-11-15277	6
chr14	77402449	77402525	MajorDMR-11-15278	2
chr14	77467480	77467508	MajorDMR-11-15279	3
chr14	77487800	77488451	MajorDMR-11-15280	6
chr14	77495974	77496006	MajorDMR-11-15281	2
chr14	77509110	77509230	MajorDMR-11-15282	2
chr14	77510786	77511011	MajorDMR-11-15283	2
chr14	77511925	77512371	MajorDMR-11-15284	2
chr14	77514459	77514978	MajorDMR-11-15285	5
chr14	77524452	77524929	MajorDMR-11-15286	12
chr14	77537401	77537433	MajorDMR-11-15287	4
chr14	77551468	77552439	MajorDMR-11-15288	8
chr14	77572906	77573169	MajorDMR-11-15289	3
chr14	77575020	77575336	MajorDMR-11-15290	4
chr14	77600323	77600488	MajorDMR-11-15291	2
chr14	78022722	78022797	MajorDMR-11-15292	2
chr14	78023434	78024048	MajorDMR-11-15293	14
chr14	78024894	78025004	MajorDMR-11-15294	3
chr14	78205120	78205448	MajorDMR-11-15295	4
chr14	78216625	78216904	MajorDMR-11-15296	2
chr14	78217536	78217597	MajorDMR-11-15297	2
chr14	78304344	78304570	MajorDMR-11-15298	3
chr14	78348753	78348848	MajorDMR-11-15299	4
chr14	78349448	78350329	MajorDMR-11-15300	11
chr14	78622260	78622418	MajorDMR-11-15301	2
chr14	78623887	78624618	MajorDMR-11-15302	14
chr14	78638347	78642369	MajorDMR-11-15303	82
chr14	78643533	78643927	MajorDMR-11-15304	2
chr14	78712169	78713019	MajorDMR-11-15305	5
chr14	78725649	78726379	MajorDMR-11-15306	8
chr14	78730727	78731091	MajorDMR-11-15307	2
chr14	78748785	78748883	MajorDMR-11-15308	2
chr14	78764544	78765114	MajorDMR-11-15309	3
chr14	78773690	78774990	MajorDMR-11-15310	6
chr14	78778258	78779052	MajorDMR-11-15311	4
chr14	78793881	78793996	MajorDMR-11-15312	3
chr14	78810897	78810954	MajorDMR-11-15313	3
chr14	78815813	78815937	MajorDMR-11-15314	2
chr14	78906853	78907021	MajorDMR-11-15315	5
chr14	78913543	78913708	MajorDMR-11-15316	3
chr14	78917159	78917163	MajorDMR-11-15317	2
chr14	78921797	78921987	MajorDMR-11-15318	4
chr14	78957436	78957583	MajorDMR-11-15319	3
chr14	78999212	78999274	MajorDMR-11-15320	2
chr14	79048327	79048363	MajorDMR-11-15321	2
chr14	79052748	79052783	MajorDMR-11-15322	2
chr14	79064824	79064901	MajorDMR-11-15323	4
chr14	79084753	79084991	MajorDMR-11-15324	6
chr14	79102959	79103077	MajorDMR-11-15325	3
chr14	79104365	79104656	MajorDMR-11-15326	4
chr14	79124062	79124122	MajorDMR-11-15327	2
chr14	79129798	79130318	MajorDMR-11-15328	4
chr14	79185159	79186014	MajorDMR-11-15329	5
chr14	79187344	79188661	MajorDMR-11-15330	10
chr14	79194255	79194408	MajorDMR-11-15331	2
chr14	79203702	79204972	MajorDMR-11-15332	14
chr14	79217848	79217870	MajorDMR-11-15333	2
chr14	79219156	79219309	MajorDMR-11-15334	2
chr14	79223124	79223259	MajorDMR-11-15335	3
chr14	79247792	79247947	MajorDMR-11-15336	2
chr14	79309615	79309898	MajorDMR-11-15337	4
chr14	79312319	79312750	MajorDMR-11-15338	2
chr14	79316849	79317081	MajorDMR-11-15339	2
chr14	79323719	79323799	MajorDMR-11-15340	2
chr14	79332508	79332591	MajorDMR-11-15341	2
chr14	79335150	79335322	MajorDMR-11-15342	3
chr14	79384456	79385298	MajorDMR-11-15343	11
chr14	79388412	79388519	MajorDMR-11-15344	2
chr14	79413089	79413712	MajorDMR-11-15345	4
chr14	79422536	79422646	MajorDMR-11-15346	2
chr14	79435911	79436347	MajorDMR-11-15347	3
chr14	79463746	79463780	MajorDMR-11-15348	2
chr14	79523410	79523794	MajorDMR-11-15349	4
chr14	79561220	79562096	MajorDMR-11-15350	3
chr14	79803402	79803540	MajorDMR-11-15351	3
chr14	79830585	79830752	MajorDMR-11-15352	2
chr14	79841749	79841965	MajorDMR-11-15353	3
chr14	79874691	79874736	MajorDMR-11-15354	2
chr14	79902257	79903993	MajorDMR-11-15355	13
chr14	79962428	79963226	MajorDMR-11-15356	7
chr14	79980109	79980316	MajorDMR-11-15357	3
chr14	80033883	80034111	MajorDMR-11-15358	4
chr14	80109286	80109488	MajorDMR-11-15359	3
chr14	80121320	80121794	MajorDMR-11-15360	2
chr14	80122572	80122587	MajorDMR-11-15361	2
chr14	80125253	80125284	MajorDMR-11-15362	2
chr14	80157051	80157772	MajorDMR-11-15363	3
chr14	80222490	80222919	MajorDMR-11-15364	2
chr14	80264794	80265290	MajorDMR-11-15365	4
chr14	80297677	80297960	MajorDMR-11-15366	2
chr14	81039559	81039862	MajorDMR-11-15367	3
chr14	81422034	81422186	MajorDMR-11-15368	4
chr14	81444530	81444965	MajorDMR-11-15369	3
chr14	81445969	81446789	MajorDMR-11-15370	7
chr14	81447708	81447724	MajorDMR-11-15371	2
chr14	81453717	81453759	MajorDMR-11-15372	2
chr14	81611801	81611894	MajorDMR-11-15373	3
chr14	81672478	81672496	MajorDMR-11-15374	2
chr14	81675630	81676094	MajorDMR-11-15375	5
chr14	81679462	81679933	MajorDMR-11-15376	2
chr14	81727682	81727881	MajorDMR-11-15377	2
chr14	81855744	81855918	MajorDMR-11-15378	2
chr14	81857201	81857259	MajorDMR-11-15379	2
chr14	81859642	81859851	MajorDMR-11-15380	5
chr14	81893846	81893936	MajorDMR-11-15381	3
chr14	81937516	81937731	MajorDMR-11-15382	3
chr14	82142790	82143065	MajorDMR-11-15383	2
chr14	82406926	82407366	MajorDMR-11-15384	2
chr14	82570321	82570479	MajorDMR-11-15385	2
chr14	83180777	83180855	MajorDMR-11-15386	2
chr14	83331017	83331263	MajorDMR-11-15387	3
chr14	83335743	83335763	MajorDMR-11-15388	2
chr14	83592438	83592693	MajorDMR-11-15389	4
chr14	83666015	83666458	MajorDMR-11-15390	4
chr14	83869343	83869427	MajorDMR-11-15391	2
chr14	83951295	83951472	MajorDMR-11-15392	2
chr14	84101903	84101989	MajorDMR-11-15393	2
chr14	84164756	84164767	MajorDMR-11-15394	2
chr14	84289197	84289472	MajorDMR-11-15395	3
chr14	84292814	84293632	MajorDMR-11-15396	10
chr14	85203058	85203791	MajorDMR-11-15397	6
chr14	85215594	85215615	MajorDMR-11-15398	2
chr14	85275630	85275696	MajorDMR-11-15399	2
chr14	85302978	85303192	MajorDMR-11-15400	2
chr14	85303821	85304288	MajorDMR-11-15401	5
chr14	85331044	85331158	MajorDMR-11-15402	2
chr14	85333532	85333817	MajorDMR-11-15403	3
chr14	85383771	85383795	MajorDMR-11-15404	2
chr14	85427917	85428577	MajorDMR-11-15405	6
chr14	85441923	85442108	MajorDMR-11-15406	2
chr14	85458505	85458560	MajorDMR-11-15407	2
chr14	85522904	85523819	MajorDMR-11-15408	9
chr14	85573109	85573159	MajorDMR-11-15409	2
chr14	86169083	86169476	MajorDMR-11-15410	4
chr14	86173525	86173549	MajorDMR-11-15411	2
chr14	86485364	86485636	MajorDMR-11-15412	3
chr14	86660143	86660193	MajorDMR-11-15413	2
chr14	87040728	87041049	MajorDMR-11-15414	6
chr14	87179215	87179369	MajorDMR-11-15415	3
chr14	87253736	87254299	MajorDMR-11-15416	6
chr14	87368742	87368840	MajorDMR-11-15417	2
chr14	87554948	87555158	MajorDMR-11-15418	2
chr14	87566695	87566728	MajorDMR-11-15419	2
chr14	87619048	87619239	MajorDMR-11-15420	4
chr14	87620106	87620306	MajorDMR-11-15421	3
chr14	87637429	87637734	MajorDMR-11-15422	2
chr14	87640823	87640989	MajorDMR-11-15423	3
chr14	87642184	87642214	MajorDMR-11-15424	2
chr14	87707592	87707858	MajorDMR-11-15425	3
chr14	87748097	87748115	MajorDMR-11-15426	2
chr14	87862003	87862424	MajorDMR-11-15427	3
chr14	87925767	87926164	MajorDMR-11-15428	5
chr14	87928241	87928730	MajorDMR-11-15429	4
chr14	87985788	87985947	MajorDMR-11-15430	2
chr14	88093563	88093647	MajorDMR-11-15431	2
chr14	88096390	88096430	MajorDMR-11-15432	3
chr14	88212336	88212831	MajorDMR-11-15433	5
chr14	88225066	88225977	MajorDMR-11-15434	5
chr14	88421840	88422263	MajorDMR-11-15435	7
chr14	88675179	88675896	MajorDMR-11-15436	19
chr14	88691558	88692374	MajorDMR-11-15437	7
chr14	88710418	88710563	MajorDMR-11-15438	2
chr14	88743802	88743960	MajorDMR-11-15439	2
chr14	88757363	88757503	MajorDMR-11-15440	5
chr14	88762840	88762993	MajorDMR-11-15441	2
chr14	88763787	88763794	MajorDMR-11-15442	2
chr14	88771542	88771629	MajorDMR-11-15443	3
chr14	88778739	88778885	MajorDMR-11-15444	2
chr14	88784407	88785378	MajorDMR-11-15445	8
chr14	88801766	88802213	MajorDMR-11-15446	8
chr14	88814200	88814232	MajorDMR-11-15447	3
chr14	88887907	88888279	MajorDMR-11-15448	7
chr14	88926871	88927029	MajorDMR-11-15449	2
chr14	88930330	88930841	MajorDMR-11-15450	8
chr14	88934322	88935173	MajorDMR-11-15451	15
chr14	89067309	89067319	MajorDMR-11-15452	2
chr14	89080666	89081023	MajorDMR-11-15453	2
chr14	89097006	89097289	MajorDMR-11-15454	6
chr14	89230083	89230239	MajorDMR-11-15455	2
chr14	89260512	89260640	MajorDMR-11-15456	3
chr14	89295628	89295694	MajorDMR-11-15457	2
chr14	89323546	89323891	MajorDMR-11-15458	3
chr14	89345561	89345584	MajorDMR-11-15459	2
chr14	89353197	89353310	MajorDMR-11-15460	3
chr14	89365116	89365154	MajorDMR-11-15461	2
chr14	89367740	89367934	MajorDMR-11-15462	4
chr14	89375010	89375163	MajorDMR-11-15463	2
chr14	89491881	89492509	MajorDMR-11-15464	14
chr14	89544339	89544990	MajorDMR-11-15465	13
chr14	89551452	89552231	MajorDMR-11-15466	15
chr14	89642367	89642830	MajorDMR-11-15467	4
chr14	89646324	89646722	MajorDMR-11-15468	11
chr14	89653990	89655044	MajorDMR-11-15469	13
chr14	89657673	89658082	MajorDMR-11-15470	2
chr14	89674642	89674775	MajorDMR-11-15471	3
chr14	89676728	89677215	MajorDMR-11-15472	7
chr14	89684210	89684410	MajorDMR-11-15473	4
chr14	89705258	89705731	MajorDMR-11-15474	7
chr14	89722709	89723206	MajorDMR-11-15475	11
chr14	89734134	89734171	MajorDMR-11-15476	2
chr14	89766776	89767210	MajorDMR-11-15477	7
chr14	89771257	89771643	MajorDMR-11-15478	6
chr14	89782031	89782044	MajorDMR-11-15479	2
chr14	89855244	89855297	MajorDMR-11-15480	2
chr14	89896813	89897284	MajorDMR-11-15481	7
chr14	90125472	90125589	MajorDMR-11-15482	2
chr14	90274327	90274554	MajorDMR-11-15483	3
chr14	90320506	90320530	MajorDMR-11-15484	2
chr14	90445040	90445300	MajorDMR-11-15485	4
chr14	90456524	90457354	MajorDMR-11-15486	7
chr14	90458715	90458747	MajorDMR-11-15487	2
chr14	90485350	90485871	MajorDMR-11-15488	9
chr14	90494678	90494882	MajorDMR-11-15489	3
chr14	90498727	90498830	MajorDMR-11-15490	3
chr14	90505135	90505576	MajorDMR-11-15491	4
chr14	90627558	90627643	MajorDMR-11-15492	3
chr14	90734247	90734331	MajorDMR-11-15493	2
chr14	90740006	90740038	MajorDMR-11-15494	2
chr14	90755026	90755588	MajorDMR-11-15495	3
chr14	90757215	90758301	MajorDMR-11-15496	9
chr14	90810646	90811527	MajorDMR-11-15497	7
chr14	91012816	91013878	MajorDMR-11-15498	13
chr14	91014476	91014558	MajorDMR-11-15499	2
chr14	91021945	91022404	MajorDMR-11-15500	5
chr14	91089511	91089639	MajorDMR-11-15501	2
chr14	91092120	91092144	MajorDMR-11-15502	3
chr14	91093671	91093749	MajorDMR-11-15503	4
chr14	91119201	91119363	MajorDMR-11-15504	2
chr14	91162700	91162833	MajorDMR-11-15505	3
chr14	91187905	91188525	MajorDMR-11-15506	6
chr14	91196765	91197101	MajorDMR-11-15507	7
chr14	91239691	91240063	MajorDMR-11-15508	3
chr14	91261709	91262385	MajorDMR-11-15509	7
chr14	91274500	91274618	MajorDMR-11-15510	3
chr14	91544410	91544975	MajorDMR-11-15511	9
chr14	91724540	91724680	MajorDMR-11-15512	4
chr14	91728603	91728614	MajorDMR-11-15513	2
chr14	91750604	91750669	MajorDMR-11-15514	4
chr14	91751207	91752303	MajorDMR-11-15515	22
chr14	91755963	91756246	MajorDMR-11-15516	3
chr14	91828986	91829070	MajorDMR-11-15517	6
chr14	91921820	91921873	MajorDMR-11-15518	2
chr14	91964452	91964508	MajorDMR-11-15519	3
chr14	92345838	92346006	MajorDMR-11-15520	3
chr14	92434672	92434786	MajorDMR-11-15521	2
chr14	92452005	92452515	MajorDMR-11-15522	3
chr14	92478574	92478839	MajorDMR-11-15523	3
chr14	92487960	92488050	MajorDMR-11-15524	3
chr14	92489291	92489496	MajorDMR-11-15525	3
chr14	92903777	92903863	MajorDMR-11-15526	2
chr14	92936976	92937028	MajorDMR-11-15527	4
chr14	92940130	92940141	MajorDMR-11-15528	3
chr14	93031157	93031179	MajorDMR-11-15529	7
chr14	93052473	93052525	MajorDMR-11-15530	4
chr14	93122031	93122394	MajorDMR-11-15531	8
chr14	93126246	93126352	MajorDMR-11-15532	2
chr14	93128769	93129850	MajorDMR-11-15533	16
chr14	93139141	93139272	MajorDMR-11-15534	3
chr14	93152995	93153029	MajorDMR-11-15535	3
chr14	93170141	93170832	MajorDMR-11-15536	11
chr14	93173886	93174999	MajorDMR-11-15537	9
chr14	93175628	93176028	MajorDMR-11-15538	5
chr14	93179822	93179870	MajorDMR-11-15539	2
chr14	93182464	93182716	MajorDMR-11-15540	8
chr14	93183598	93183901	MajorDMR-11-15541	6
chr14	93192437	93192732	MajorDMR-11-15542	10
chr14	93193907	93195498	MajorDMR-11-15543	23
chr14	93196071	93196698	MajorDMR-11-15544	8
chr14	93202039	93202055	MajorDMR-11-15545	2
chr14	93203598	93203903	MajorDMR-11-15546	4
chr14	93204442	93205050	MajorDMR-11-15547	11
chr14	93205833	93206276	MajorDMR-11-15548	5
chr14	93208680	93209048	MajorDMR-11-15549	6
chr14	93210543	93210622	MajorDMR-11-15550	2
chr14	93211512	93211914	MajorDMR-11-15551	3
chr14	93213691	93213900	MajorDMR-11-15552	10
chr14	93217764	93217972	MajorDMR-11-15553	3
chr14	93247340	93247363	MajorDMR-11-15554	2
chr14	93329887	93329939	MajorDMR-11-15555	2
chr14	93371416	93371814	MajorDMR-11-15556	6
chr14	93399034	93399081	MajorDMR-11-15557	3
chr14	93530865	93531162	MajorDMR-11-15558	4
chr14	93653039	93653116	MajorDMR-11-15559	2
chr14	93669209	93669549	MajorDMR-11-15560	2
chr14	93754027	93754267	MajorDMR-11-15561	6
chr14	93765735	93766304	MajorDMR-11-15562	5
chr14	93847034	93847350	MajorDMR-11-15563	2
chr14	93926977	93927098	MajorDMR-11-15564	3
chr14	93943420	93943529	MajorDMR-11-15565	4
chr14	94153943	94154192	MajorDMR-11-15566	6
chr14	94315455	94315469	MajorDMR-11-15567	2
chr14	94526452	94526934	MajorDMR-11-15568	5
chr14	94629448	94629520	MajorDMR-11-15569	2
chr14	94637547	94637565	MajorDMR-11-15570	2
chr14	94748755	94749398	MajorDMR-11-15571	4
chr14	94752955	94753012	MajorDMR-11-15572	2
chr14	94811449	94811639	MajorDMR-11-15573	2
chr14	95006537	95006577	MajorDMR-11-15574	2
chr14	95121833	95121839	MajorDMR-11-15575	3
chr14	95160944	95161224	MajorDMR-11-15576	6
chr14	95191580	95191713	MajorDMR-11-15577	2
chr14	95477540	95478214	MajorDMR-11-15578	13
chr14	95586622	95586656	MajorDMR-11-15579	2
chr14	95597170	95597250	MajorDMR-11-15580	2
chr14	95646148	95646509	MajorDMR-11-15581	5
chr14	95651911	95651985	MajorDMR-11-15582	2
chr14	95672945	95673163	MajorDMR-11-15583	2
chr14	95757133	95757507	MajorDMR-11-15584	10
chr14	95758483	95759336	MajorDMR-11-15585	10
chr14	95761482	95761501	MajorDMR-11-15586	2
chr14	95769965	95770860	MajorDMR-11-15587	4
chr14	95883352	95884433	MajorDMR-11-15588	17
chr14	95949644	95949652	MajorDMR-11-15589	2
chr14	95984082	95985195	MajorDMR-11-15590	11
chr14	95996128	95999522	MajorDMR-11-15591	18
chr14	96003944	96003966	MajorDMR-11-15592	2
chr14	96011613	96012212	MajorDMR-11-15593	4
chr14	96107565	96108387	MajorDMR-11-15594	7
chr14	96130916	96131108	MajorDMR-11-15595	6
chr14	96134887	96134994	MajorDMR-11-15596	2
chr14	96231170	96232009	MajorDMR-11-15597	14
chr14	96323654	96324162	MajorDMR-11-15598	7
chr14	96384855	96385358	MajorDMR-11-15599	9
chr14	96531419	96531835	MajorDMR-11-15600	6
chr14	96870436	96871122	MajorDMR-11-15601	4
chr14	96949172	96949607	MajorDMR-11-15602	12
chr14	96994740	96994804	MajorDMR-11-15603	2
chr14	97014500	97014682	MajorDMR-11-15604	2
chr14	97029992	97030456	MajorDMR-11-15605	5
chr14	97032776	97032952	MajorDMR-11-15606	2
chr14	97046926	97047725	MajorDMR-11-15607	10
chr14	97048473	97053505	MajorDMR-11-15608	78
chr14	97055528	97056518	MajorDMR-11-15609	13
chr14	97069790	97070466	MajorDMR-11-15610	3
chr14	97087815	97087982	MajorDMR-11-15611	3
chr14	97101073	97101467	MajorDMR-11-15612	4
chr14	97107411	97107907	MajorDMR-11-15613	8
chr14	97167052	97167387	MajorDMR-11-15614	8
chr14	97195627	97196507	MajorDMR-11-15615	14
chr14	97203059	97203107	MajorDMR-11-15616	3
chr14	97205282	97206316	MajorDMR-11-15617	7
chr14	97206991	97207247	MajorDMR-11-15618	4
chr14	97249562	97249770	MajorDMR-11-15619	5
chr14	97372342	97372543	MajorDMR-11-15620	3
chr14	97431132	97431424	MajorDMR-11-15621	9
chr14	97449613	97449881	MajorDMR-11-15622	6
chr14	97638329	97638504	MajorDMR-11-15623	3
chr14	97642571	97643440	MajorDMR-11-15624	13
chr14	97646154	97647130	MajorDMR-11-15625	4
chr14	97678606	97678758	MajorDMR-11-15626	3
chr14	97792019	97792248	MajorDMR-11-15627	6
chr14	97827594	97827714	MajorDMR-11-15628	2
chr14	97834245	97834739	MajorDMR-11-15629	8
chr14	97837612	97838320	MajorDMR-11-15630	5
chr14	97880423	97880607	MajorDMR-11-15631	2
chr14	97934660	97934713	MajorDMR-11-15632	2
chr14	97961698	97962078	MajorDMR-11-15633	5
chr14	97995922	97996168	MajorDMR-11-15634	3
chr14	98245482	98246009	MajorDMR-11-15635	6
chr14	98387737	98387795	MajorDMR-11-15636	2
chr14	98639565	98640116	MajorDMR-11-15637	9
chr14	98768349	98768407	MajorDMR-11-15638	3
chr14	99008828	99009267	MajorDMR-11-15639	9
chr14	99019247	99019553	MajorDMR-11-15640	5
chr14	99096046	99096247	MajorDMR-11-15641	2
chr14	99357397	99357701	MajorDMR-11-15642	5
chr14	99405896	99406361	MajorDMR-11-15643	12
chr14	99502917	99503448	MajorDMR-11-15644	20
chr14	99643692	99644277	MajorDMR-11-15645	3
chr14	99647212	99648459	MajorDMR-11-15646	13
chr14	99654278	99654320	MajorDMR-11-15647	2
chr14	99663970	99666556	MajorDMR-11-15648	24
chr14	99676570	99676933	MajorDMR-11-15649	8
chr14	99678725	99678817	MajorDMR-11-15650	2
chr14	99679540	99680053	MajorDMR-11-15651	16
chr14	99691863	99693054	MajorDMR-11-15652	12
chr14	99693571	99693591	MajorDMR-11-15653	2
chr14	99694412	99694575	MajorDMR-11-15654	3
chr14	99696060	99697050	MajorDMR-11-15655	17
chr14	99698576	99698900	MajorDMR-11-15656	4
chr14	99700583	99701086	MajorDMR-11-15657	2
chr14	99702506	99703162	MajorDMR-11-15658	12
chr14	99703787	99711946	MajorDMR-11-15659	122
chr14	99713786	99715267	MajorDMR-11-15660	11
chr14	99715803	99716574	MajorDMR-11-15661	10
chr14	99718514	99722591	MajorDMR-11-15662	55
chr14	99724384	99728817	MajorDMR-11-15663	82
chr14	99729449	99732681	MajorDMR-11-15664	45
chr14	99733290	99735443	MajorDMR-11-15665	15
chr14	99862389	99862562	MajorDMR-11-15666	2
chr14	99933832	99934337	MajorDMR-11-15667	7
chr14	99939208	99940257	MajorDMR-11-15668	10
chr14	100083259	100083879	MajorDMR-11-15669	7
chr14	100120625	100120838	MajorDMR-11-15670	3
chr14	100124630	100124651	MajorDMR-11-15671	2
chr14	100239977	100241019	MajorDMR-11-15672	11
chr14	100241711	100242009	MajorDMR-11-15673	4
chr14	100243944	100243959	MajorDMR-11-15674	2
chr14	100270285	100270574	MajorDMR-11-15675	6
chr14	100294249	100294737	MajorDMR-11-15676	7
chr14	100319053	100319268	MajorDMR-11-15677	3
chr14	100338027	100338962	MajorDMR-11-15678	21
chr14	100350885	100351087	MajorDMR-11-15679	4
chr14	100408033	100408106	MajorDMR-11-15680	2
chr14	100411981	100413236	MajorDMR-11-15681	19
chr14	100414071	100414423	MajorDMR-11-15682	5
chr14	100416764	100416917	MajorDMR-11-15683	4
chr14	100448236	100448376	MajorDMR-11-15684	3
chr14	100449235	100449684	MajorDMR-11-15685	4
chr14	100452488	100453058	MajorDMR-11-15686	5
chr14	100457616	100458039	MajorDMR-11-15687	3
chr14	100475085	100475380	MajorDMR-11-15688	3
chr14	100478637	100478672	MajorDMR-11-15689	3
chr14	100481197	100481822	MajorDMR-11-15690	5
chr14	100484592	100485307	MajorDMR-11-15691	5
chr14	100487115	100487216	MajorDMR-11-15692	2
chr14	100489141	100489790	MajorDMR-11-15693	7
chr14	100490315	100490396	MajorDMR-11-15694	3
chr14	100501006	100501193	MajorDMR-11-15695	2
chr14	100512245	100512552	MajorDMR-11-15696	4
chr14	100522954	100523104	MajorDMR-11-15697	2
chr14	100523652	100523726	MajorDMR-11-15698	3
chr14	100530914	100531332	MajorDMR-11-15699	2
chr14	100546209	100546219	MajorDMR-11-15700	2
chr14	100549910	100550020	MajorDMR-11-15701	2
chr14	100551837	100552099	MajorDMR-11-15702	4
chr14	100599437	100600143	MajorDMR-11-15703	7
chr14	100600944	100601555	MajorDMR-11-15704	6
chr14	100691136	100691146	MajorDMR-11-15705	2
chr14	100728983	100729188	MajorDMR-11-15706	3
chr14	100773714	100773935	MajorDMR-11-15707	5
chr14	100806798	100807068	MajorDMR-11-15708	4
chr14	100852049	100852085	MajorDMR-11-15709	2
chr14	100868144	100868350	MajorDMR-11-15710	3
chr14	100868906	100869199	MajorDMR-11-15711	5
chr14	100874847	100875786	MajorDMR-11-15712	13
chr14	100884160	100884318	MajorDMR-11-15713	5
chr14	100895257	100895384	MajorDMR-11-15714	3
chr14	100909095	100910204	MajorDMR-11-15715	10
chr14	100938250	100938594	MajorDMR-11-15716	8
chr14	100942603	100943083	MajorDMR-11-15717	8
chr14	100952969	100953121	MajorDMR-11-15718	6
chr14	100956070	100956280	MajorDMR-11-15719	5
chr14	101030861	101030934	MajorDMR-11-15720	3
chr14	101070783	101071192	MajorDMR-11-15721	5
chr14	101075312	101075794	MajorDMR-11-15722	20
chr14	101086466	101086619	MajorDMR-11-15723	3
chr14	101143715	101144067	MajorDMR-11-15724	2
chr14	101257024	101257850	MajorDMR-11-15725	15
chr14	101302335	101302545	MajorDMR-11-15726	2
chr14	101304901	101305067	MajorDMR-11-15727	2
chr14	101311537	101311935	MajorDMR-11-15728	3
chr14	101313052	101313131	MajorDMR-11-15729	2
chr14	101322547	101322580	MajorDMR-11-15730	2
chr14	101362357	101362591	MajorDMR-11-15731	4
chr14	101365570	101365583	MajorDMR-11-15732	3
chr14	101373633	101374004	MajorDMR-11-15733	5
chr14	101380944	101380976	MajorDMR-11-15734	2
chr14	101390398	101390479	MajorDMR-11-15735	3
chr14	101445085	101445484	MajorDMR-11-15736	3
chr14	101446930	101447679	MajorDMR-11-15737	3
chr14	101467595	101468165	MajorDMR-11-15738	4
chr14	101499151	101499881	MajorDMR-11-15739	7
chr14	101526139	101526871	MajorDMR-11-15740	17
chr14	101708979	101708993	MajorDMR-11-15741	2
chr14	101716376	101716850	MajorDMR-11-15742	6
chr14	101724742	101724760	MajorDMR-11-15743	2
chr14	101805934	101805978	MajorDMR-11-15744	2
chr14	101867019	101867475	MajorDMR-11-15745	8
chr14	101925771	101925892	MajorDMR-11-15746	2
chr14	101962749	101963121	MajorDMR-11-15747	10
chr14	102178775	102178889	MajorDMR-11-15748	2
chr14	102236998	102237005	MajorDMR-11-15749	2
chr14	102246884	102247295	MajorDMR-11-15750	9
chr14	102331776	102332196	MajorDMR-11-15751	12
chr14	102341365	102343538	MajorDMR-11-15752	25
chr14	102344750	102344785	MajorDMR-11-15753	2
chr14	102393836	102395123	MajorDMR-11-15754	23
chr14	102446715	102446866	MajorDMR-11-15755	7
chr14	102486788	102486844	MajorDMR-11-15756	3
chr14	102509479	102509493	MajorDMR-11-15757	3
chr14	102513733	102514254	MajorDMR-11-15758	8
chr14	102529528	102530027	MajorDMR-11-15759	2
chr14	102572390	102573038	MajorDMR-11-15760	12
chr14	102588193	102588743	MajorDMR-11-15761	4
chr14	102667160	102667458	MajorDMR-11-15762	5
chr14	102925372	102925835	MajorDMR-11-15763	4
chr14	102938296	102938509	MajorDMR-11-15764	4
chr14	102939227	102940162	MajorDMR-11-15765	8
chr14	102941937	102942119	MajorDMR-11-15766	3
chr14	102946027	102946399	MajorDMR-11-15767	7
chr14	103045902	103046933	MajorDMR-11-15768	19
chr14	103155448	103156142	MajorDMR-11-15769	3
chr14	103183677	103183944	MajorDMR-11-15770	3
chr14	103417945	103418609	MajorDMR-11-15771	13
chr14	103462352	103462365	MajorDMR-11-15772	3
chr14	103472269	103472423	MajorDMR-11-15773	6
chr14	103473103	103473107	MajorDMR-11-15774	2
chr14	103502726	103503146	MajorDMR-11-15775	4
chr14	103589362	103589436	MajorDMR-11-15776	4
chr14	103605111	103605137	MajorDMR-11-15777	2
chr14	103608269	103608765	MajorDMR-11-15778	6
chr14	103670428	103670654	MajorDMR-11-15779	2
chr14	103723637	103723924	MajorDMR-11-15780	2
chr14	103747870	103748178	MajorDMR-11-15781	2
chr14	103756140	103756581	MajorDMR-11-15782	14
chr14	103861651	103862351	MajorDMR-11-15783	4
chr14	103891988	103892098	MajorDMR-11-15784	2
chr14	103969651	103969731	MajorDMR-11-15785	5
chr14	104006516	104006708	MajorDMR-11-15786	5
chr14	104008446	104008649	MajorDMR-11-15787	3
chr14	104035330	104035443	MajorDMR-11-15788	2
chr14	104094558	104094620	MajorDMR-11-15789	2
chr14	104103780	104104197	MajorDMR-11-15790	6
chr14	104120371	104120380	MajorDMR-11-15791	2
chr14	104157088	104157407	MajorDMR-11-15792	2
chr14	104264227	104264297	MajorDMR-11-15793	2
chr14	104267893	104268064	MajorDMR-11-15794	4
chr14	104330931	104330957	MajorDMR-11-15795	3
chr14	104338226	104338290	MajorDMR-11-15796	5
chr14	104371394	104371466	MajorDMR-11-15797	4
chr14	104389788	104389828	MajorDMR-11-15798	2
chr14	104501841	104503180	MajorDMR-11-15799	12
chr14	104736947	104737188	MajorDMR-11-15800	5
chr14	104796941	104797153	MajorDMR-11-15801	6
chr14	104800628	104800961	MajorDMR-11-15802	17
chr14	104822027	104822483	MajorDMR-11-15803	5
chr14	104873095	104873615	MajorDMR-11-15804	8
chr14	105013337	105013460	MajorDMR-11-15805	6
chr14	105015460	105015623	MajorDMR-11-15806	3
chr14	105019739	105019815	MajorDMR-11-15807	2
chr14	105030379	105030651	MajorDMR-11-15808	4
chr14	105045980	105046089	MajorDMR-11-15809	3
chr14	105258970	105259034	MajorDMR-11-15810	6
chr14	105363347	105363455	MajorDMR-11-15811	5
chr14	105433782	105434169	MajorDMR-11-15812	2
chr14	105486086	105486297	MajorDMR-11-15813	2
chr14	105496494	105496669	MajorDMR-11-15814	2
chr14	105504676	105505351	MajorDMR-11-15815	8
chr14	105618569	105618961	MajorDMR-11-15816	12
chr14	105659494	105659569	MajorDMR-11-15817	2
chr14	105664287	105664320	MajorDMR-11-15818	3
chr14	105673791	105674132	MajorDMR-11-15819	3
chr14	105717214	105717513	MajorDMR-11-15820	3
chr14	105721556	105721785	MajorDMR-11-15821	2
chr14	105742838	105743218	MajorDMR-11-15822	3
chr14	105747888	105747980	MajorDMR-11-15823	5
chr14	105748583	105748622	MajorDMR-11-15824	2
chr14	105791030	105791046	MajorDMR-11-15825	2
chr14	105791779	105791894	MajorDMR-11-15826	8
chr14	105793884	105794075	MajorDMR-11-15827	5
chr14	105804536	105804723	MajorDMR-11-15828	2
chr14	105872425	105873000	MajorDMR-11-15829	8
chr14	105902497	105903137	MajorDMR-11-15830	16
chr14	106105330	106105806	MajorDMR-11-15831	2
chr14	106230724	106230733	MajorDMR-11-15832	2
chr15	20222910	20223168	MajorDMR-11-15833	2
chr15	20660913	20661059	MajorDMR-11-15834	3
chr15	22783130	22783771	MajorDMR-11-15835	5
chr15	22786098	22786567	MajorDMR-11-15836	4
chr15	22791336	22792333	MajorDMR-11-15837	11
chr15	22793050	22793283	MajorDMR-11-15838	6
chr15	22795123	22795334	MajorDMR-11-15839	5
chr15	22820137	22820404	MajorDMR-11-15840	2
chr15	22843946	22844648	MajorDMR-11-15841	4
chr15	22850791	22851211	MajorDMR-11-15842	2
chr15	22854006	22854066	MajorDMR-11-15843	2
chr15	22855517	22855936	MajorDMR-11-15844	2
chr15	22899442	22899473	MajorDMR-11-15845	2
chr15	22906616	22906700	MajorDMR-11-15846	2
chr15	22908211	22908374	MajorDMR-11-15847	6
chr15	22908931	22908943	MajorDMR-11-15848	2
chr15	22911268	22911406	MajorDMR-11-15849	2
chr15	22918029	22918534	MajorDMR-11-15850	7
chr15	22924375	22924491	MajorDMR-11-15851	4
chr15	22927099	22928353	MajorDMR-11-15852	7
chr15	22929420	22930123	MajorDMR-11-15853	9
chr15	22931085	22931170	MajorDMR-11-15854	5
chr15	22935063	22936328	MajorDMR-11-15855	19
chr15	22939239	22939303	MajorDMR-11-15856	4
chr15	22971760	22971795	MajorDMR-11-15857	5
chr15	22979109	22979616	MajorDMR-11-15858	5
chr15	22984596	22984608	MajorDMR-11-15859	2
chr15	23017063	23017109	MajorDMR-11-15860	2
chr15	23027596	23028220	MajorDMR-11-15861	4
chr15	23058786	23059559	MajorDMR-11-15862	5
chr15	23062498	23062779	MajorDMR-11-15863	2
chr15	23100908	23101377	MajorDMR-11-15864	5
chr15	23179337	23180212	MajorDMR-11-15865	7
chr15	23328316	23328366	MajorDMR-11-15866	2
chr15	23484698	23484856	MajorDMR-11-15867	3
chr15	23615508	23616201	MajorDMR-11-15868	4
chr15	23617143	23617195	MajorDMR-11-15869	2
chr15	23638771	23639097	MajorDMR-11-15870	4
chr15	23639980	23640963	MajorDMR-11-15871	25
chr15	23642917	23643382	MajorDMR-11-15872	9
chr15	23668337	23668764	MajorDMR-11-15873	6
chr15	23687175	23687772	MajorDMR-11-15874	13
chr15	23694861	23695390	MajorDMR-11-15875	7
chr15	23700017	23700155	MajorDMR-11-15876	2
chr15	23712191	23712205	MajorDMR-11-15877	3
chr15	23883974	23884028	MajorDMR-11-15878	2
chr15	23890549	23890674	MajorDMR-11-15879	2
chr15	23894554	23894895	MajorDMR-11-15880	3
chr15	23935143	23935902	MajorDMR-11-15881	6
chr15	23979844	23979854	MajorDMR-11-15882	2
chr15	24004151	24004250	MajorDMR-11-15883	2
chr15	25103107	25103903	MajorDMR-11-15884	7
chr15	25104540	25105063	MajorDMR-11-15885	4
chr15	25106768	25107202	MajorDMR-11-15886	2
chr15	25108608	25109366	MajorDMR-11-15887	4
chr15	25110668	25111577	MajorDMR-11-15888	6
chr15	25130833	25131215	MajorDMR-11-15889	3
chr15	25133915	25133934	MajorDMR-11-15890	2
chr15	25151568	25151703	MajorDMR-11-15891	2
chr15	25153375	25153585	MajorDMR-11-15892	2
chr15	25154808	25154906	MajorDMR-11-15893	3
chr15	25178974	25179046	MajorDMR-11-15894	2
chr15	25198564	25199029	MajorDMR-11-15895	4
chr15	25217217	25217224	MajorDMR-11-15896	2
chr15	25218825	25218843	MajorDMR-11-15897	2
chr15	25228215	25228496	MajorDMR-11-15898	8
chr15	25229994	25230002	MajorDMR-11-15899	2
chr15	25240191	25240420	MajorDMR-11-15900	3
chr15	25257689	25257794	MajorDMR-11-15901	5
chr15	25271042	25271315	MajorDMR-11-15902	3
chr15	25284639	25284767	MajorDMR-11-15903	2
chr15	25287124	25287279	MajorDMR-11-15904	2
chr15	25331282	25331679	MajorDMR-11-15905	2
chr15	25333593	25333695	MajorDMR-11-15906	2
chr15	25337002	25337010	MajorDMR-11-15907	2
chr15	25523461	25523495	MajorDMR-11-15908	2
chr15	25620761	25620906	MajorDMR-11-15909	5
chr15	25621499	25621570	MajorDMR-11-15910	2
chr15	25671554	25672390	MajorDMR-11-15911	5
chr15	25681382	25681417	MajorDMR-11-15912	2
chr15	25746257	25746768	MajorDMR-11-15913	5
chr15	25749401	25750386	MajorDMR-11-15914	5
chr15	25886135	25886705	MajorDMR-11-15915	4
chr15	25981227	25982723	MajorDMR-11-15916	20
chr15	25984850	25985069	MajorDMR-11-15917	3
chr15	26008112	26008982	MajorDMR-11-15918	7
chr15	26041350	26041693	MajorDMR-11-15919	2
chr15	26220501	26221074	MajorDMR-11-15920	8
chr15	26348104	26348528	MajorDMR-11-15921	2
chr15	26402129	26402579	MajorDMR-11-15922	4
chr15	26480317	26480510	MajorDMR-11-15923	4
chr15	26627785	26628674	MajorDMR-11-15924	9
chr15	26636812	26637071	MajorDMR-11-15925	2
chr15	26665872	26666032	MajorDMR-11-15926	3
chr15	26767104	26767251	MajorDMR-11-15927	5
chr15	26877191	26877198	MajorDMR-11-15928	2
chr15	26905354	26905840	MajorDMR-11-15929	4
chr15	26925907	26926660	MajorDMR-11-15930	8
chr15	27091581	27092156	MajorDMR-11-15931	14
chr15	27183235	27183457	MajorDMR-11-15932	6
chr15	27196872	27196951	MajorDMR-11-15933	2
chr15	27219807	27220213	MajorDMR-11-15934	4
chr15	27220970	27221517	MajorDMR-11-15935	6
chr15	27228116	27228193	MajorDMR-11-15936	2
chr15	27231299	27231379	MajorDMR-11-15937	2
chr15	27253455	27253651	MajorDMR-11-15938	2
chr15	27271602	27272331	MajorDMR-11-15939	9
chr15	27273065	27274113	MajorDMR-11-15940	21
chr15	27275613	27275627	MajorDMR-11-15941	2
chr15	27285468	27285915	MajorDMR-11-15942	3
chr15	27289968	27289994	MajorDMR-11-15943	2
chr15	27294143	27294728	MajorDMR-11-15944	9
chr15	27303058	27303718	MajorDMR-11-15945	13
chr15	27305665	27305829	MajorDMR-11-15946	7
chr15	27312815	27312876	MajorDMR-11-15947	2
chr15	27316063	27316123	MajorDMR-11-15948	3
chr15	27316667	27317153	MajorDMR-11-15949	4
chr15	27322056	27322782	MajorDMR-11-15950	6
chr15	27347270	27347512	MajorDMR-11-15951	4
chr15	27370985	27371273	MajorDMR-11-15952	4
chr15	27381204	27381746	MajorDMR-11-15953	3
chr15	27412825	27413331	MajorDMR-11-15954	3
chr15	27414849	27415262	MajorDMR-11-15955	3
chr15	27415948	27416546	MajorDMR-11-15956	7
chr15	27418002	27418699	MajorDMR-11-15957	8
chr15	27428511	27428929	MajorDMR-11-15958	6
chr15	27446183	27446374	MajorDMR-11-15959	2
chr15	27455418	27455589	MajorDMR-11-15960	2
chr15	27464922	27465047	MajorDMR-11-15961	2
chr15	27466887	27467386	MajorDMR-11-15962	4
chr15	27477503	27477594	MajorDMR-11-15963	3
chr15	27480990	27481327	MajorDMR-11-15964	5
chr15	27482740	27483343	MajorDMR-11-15965	4
chr15	27486826	27486931	MajorDMR-11-15966	2
chr15	27488114	27488808	MajorDMR-11-15967	5
chr15	27505207	27505446	MajorDMR-11-15968	3
chr15	27524134	27524796	MajorDMR-11-15969	5
chr15	27562786	27563717	MajorDMR-11-15970	11
chr15	27573326	27574238	MajorDMR-11-15971	19
chr15	27582613	27583176	MajorDMR-11-15972	6
chr15	27641761	27642153	MajorDMR-11-15973	2
chr15	27658591	27658943	MajorDMR-11-15974	5
chr15	27703273	27704170	MajorDMR-11-15975	22
chr15	27706143	27706595	MajorDMR-11-15976	8
chr15	27715128	27715134	MajorDMR-11-15977	2
chr15	27728736	27728984	MajorDMR-11-15978	3
chr15	27810964	27811040	MajorDMR-11-15979	3
chr15	27846707	27847834	MajorDMR-11-15980	8
chr15	27893560	27893822	MajorDMR-11-15981	4
chr15	28032118	28032273	MajorDMR-11-15982	2
chr15	28064634	28065034	MajorDMR-11-15983	2
chr15	28072541	28073189	MajorDMR-11-15984	6
chr15	28094878	28095420	MajorDMR-11-15985	10
chr15	28185792	28185849	MajorDMR-11-15986	2
chr15	28200060	28200830	MajorDMR-11-15987	16
chr15	28210057	28210365	MajorDMR-11-15988	5
chr15	28268628	28268703	MajorDMR-11-15989	2
chr15	28270744	28271986	MajorDMR-11-15990	15
chr15	28297167	28298232	MajorDMR-11-15991	12
chr15	28299876	28300027	MajorDMR-11-15992	2
chr15	28301506	28301758	MajorDMR-11-15993	4
chr15	28397149	28397386	MajorDMR-11-15994	8
chr15	28477203	28477223	MajorDMR-11-15995	2
chr15	28509212	28509561	MajorDMR-11-15996	5
chr15	28887366	28887373	MajorDMR-11-15997	2
chr15	28906923	28906965	MajorDMR-11-15998	3
chr15	29011515	29011670	MajorDMR-11-15999	3
chr15	29210049	29210064	MajorDMR-11-16000	2
chr15	29212782	29213861	MajorDMR-11-16001	15
chr15	29216039	29216340	MajorDMR-11-16002	6
chr15	29224022	29224102	MajorDMR-11-16003	2
chr15	29228511	29228850	MajorDMR-11-16004	4
chr15	29235077	29235515	MajorDMR-11-16005	9
chr15	29239815	29240188	MajorDMR-11-16006	3
chr15	29289393	29289647	MajorDMR-11-16007	3
chr15	29290458	29290566	MajorDMR-11-16008	3
chr15	29308758	29309040	MajorDMR-11-16009	2
chr15	29310196	29310691	MajorDMR-11-16010	12
chr15	29343180	29343648	MajorDMR-11-16011	3
chr15	29347517	29348084	MajorDMR-11-16012	6
chr15	29354567	29354654	MajorDMR-11-16013	2
chr15	29390228	29390534	MajorDMR-11-16014	2
chr15	29391342	29391347	MajorDMR-11-16015	2
chr15	29397850	29397996	MajorDMR-11-16016	4
chr15	29475145	29475885	MajorDMR-11-16017	12
chr15	29483139	29483769	MajorDMR-11-16018	5
chr15	29549663	29549749	MajorDMR-11-16019	2
chr15	29594885	29594984	MajorDMR-11-16020	4
chr15	29637962	29638103	MajorDMR-11-16021	5
chr15	29700327	29701032	MajorDMR-11-16022	4
chr15	29710778	29710810	MajorDMR-11-16023	3
chr15	29713250	29713673	MajorDMR-11-16024	2
chr15	29714192	29714238	MajorDMR-11-16025	4
chr15	29720891	29721073	MajorDMR-11-16026	3
chr15	29745440	29745473	MajorDMR-11-16027	2
chr15	29748658	29748720	MajorDMR-11-16028	2
chr15	29841278	29841372	MajorDMR-11-16029	2
chr15	29871502	29871568	MajorDMR-11-16030	2
chr15	29881356	29882073	MajorDMR-11-16031	13
chr15	29903899	29904547	MajorDMR-11-16032	8
chr15	29905156	29905249	MajorDMR-11-16033	5
chr15	29916553	29916610	MajorDMR-11-16034	3
chr15	29923015	29923525	MajorDMR-11-16035	9
chr15	29925324	29925931	MajorDMR-11-16036	6
chr15	29928380	29928824	MajorDMR-11-16037	10
chr15	29931372	29931439	MajorDMR-11-16038	2
chr15	29962037	29962270	MajorDMR-11-16039	6
chr15	29978300	29978324	MajorDMR-11-16040	2
chr15	30071757	30072244	MajorDMR-11-16041	6
chr15	30093087	30093282	MajorDMR-11-16042	4
chr15	30133453	30133484	MajorDMR-11-16043	2
chr15	30149567	30149681	MajorDMR-11-16044	3
chr15	30157246	30158394	MajorDMR-11-16045	7
chr15	30178060	30178234	MajorDMR-11-16046	3
chr15	30205053	30205110	MajorDMR-11-16047	2
chr15	30228721	30228726	MajorDMR-11-16048	2
chr15	30239122	30239592	MajorDMR-11-16049	2
chr15	30666735	30667283	MajorDMR-11-16050	4
chr15	30782996	30783056	MajorDMR-11-16051	2
chr15	31325180	31325734	MajorDMR-11-16052	7
chr15	31544562	31544847	MajorDMR-11-16053	5
chr15	31689508	31689528	MajorDMR-11-16054	2
chr15	31770388	31770782	MajorDMR-11-16055	4
chr15	31774077	31774434	MajorDMR-11-16056	3
chr15	31791512	31791634	MajorDMR-11-16057	3
chr15	31843349	31843873	MajorDMR-11-16058	6
chr15	31900277	31900845	MajorDMR-11-16059	4
chr15	31949246	31949629	MajorDMR-11-16060	8
chr15	32004554	32004654	MajorDMR-11-16061	6
chr15	32023300	32023471	MajorDMR-11-16062	2
chr15	32072303	32072475	MajorDMR-11-16063	4
chr15	32077444	32077518	MajorDMR-11-16064	2
chr15	32094890	32095131	MajorDMR-11-16065	3
chr15	32097174	32097235	MajorDMR-11-16066	2
chr15	32134539	32134961	MajorDMR-11-16067	3
chr15	32158724	32158870	MajorDMR-11-16068	2
chr15	32407889	32408953	MajorDMR-11-16069	14
chr15	32447436	32448881	MajorDMR-11-16070	8
chr15	33008876	33009196	MajorDMR-11-16071	4
chr15	33131071	33131256	MajorDMR-11-16072	4
chr15	33132655	33132705	MajorDMR-11-16073	2
chr15	33143775	33144070	MajorDMR-11-16074	5
chr15	33150437	33150599	MajorDMR-11-16075	2
chr15	33154117	33154239	MajorDMR-11-16076	2
chr15	33165028	33165380	MajorDMR-11-16077	2
chr15	33200528	33200575	MajorDMR-11-16078	2
chr15	33287602	33288187	MajorDMR-11-16079	6
chr15	33298286	33298537	MajorDMR-11-16080	2
chr15	33300908	33301287	MajorDMR-11-16081	4
chr15	33307116	33307609	MajorDMR-11-16082	8
chr15	33323658	33323815	MajorDMR-11-16083	4
chr15	33327446	33327542	MajorDMR-11-16084	2
chr15	33351689	33351703	MajorDMR-11-16085	2
chr15	33360736	33361271	MajorDMR-11-16086	6
chr15	33366565	33366586	MajorDMR-11-16087	2
chr15	33371052	33371058	MajorDMR-11-16088	2
chr15	33371798	33371819	MajorDMR-11-16089	3
chr15	33385198	33385370	MajorDMR-11-16090	2
chr15	33395749	33396846	MajorDMR-11-16091	5
chr15	33404728	33405083	MajorDMR-11-16092	4
chr15	33407942	33408396	MajorDMR-11-16093	2
chr15	33408929	33409564	MajorDMR-11-16094	6
chr15	33410077	33410453	MajorDMR-11-16095	4
chr15	33411645	33412199	MajorDMR-11-16096	5
chr15	33417868	33418357	MajorDMR-11-16097	4
chr15	33422466	33422951	MajorDMR-11-16098	2
chr15	33423483	33424753	MajorDMR-11-16099	8
chr15	33430086	33430682	MajorDMR-11-16100	5
chr15	33436832	33437377	MajorDMR-11-16101	3
chr15	33443616	33444012	MajorDMR-11-16102	4
chr15	33445107	33445438	MajorDMR-11-16103	2
chr15	33446875	33447072	MajorDMR-11-16104	5
chr15	33452884	33453351	MajorDMR-11-16105	5
chr15	33470156	33470646	MajorDMR-11-16106	9
chr15	33483745	33484953	MajorDMR-11-16107	7
chr15	33501090	33501247	MajorDMR-11-16108	2
chr15	33506304	33506317	MajorDMR-11-16109	2
chr15	33582717	33582795	MajorDMR-11-16110	3
chr15	33873741	33873763	MajorDMR-11-16111	2
chr15	33879060	33879274	MajorDMR-11-16112	7
chr15	33935117	33935862	MajorDMR-11-16113	10
chr15	33990453	33990461	MajorDMR-11-16114	2
chr15	34181807	34182244	MajorDMR-11-16115	4
chr15	34226865	34226870	MajorDMR-11-16116	2
chr15	34252197	34252248	MajorDMR-11-16117	2
chr15	34424759	34425002	MajorDMR-11-16118	3
chr15	34434403	34434463	MajorDMR-11-16119	2
chr15	34553304	34554183	MajorDMR-11-16120	3
chr15	34651894	34651913	MajorDMR-11-16121	2
chr15	34817925	34817983	MajorDMR-11-16122	2
chr15	34819002	34819057	MajorDMR-11-16123	2
chr15	34883252	34883695	MajorDMR-11-16124	3
chr15	34913027	34913718	MajorDMR-11-16125	5
chr15	34915120	34915224	MajorDMR-11-16126	2
chr15	34938821	34939148	MajorDMR-11-16127	4
chr15	34940571	34940866	MajorDMR-11-16128	5
chr15	34966807	34967234	MajorDMR-11-16129	5
chr15	34971313	34971561	MajorDMR-11-16130	2
chr15	34993849	34994724	MajorDMR-11-16131	7
chr15	35029970	35030046	MajorDMR-11-16132	2
chr15	35036781	35037159	MajorDMR-11-16133	4
chr15	35044025	35044615	MajorDMR-11-16134	3
chr15	35045414	35046162	MajorDMR-11-16135	12
chr15	35048016	35048950	MajorDMR-11-16136	8
chr15	35050415	35051878	MajorDMR-11-16137	6
chr15	35054227	35054562	MajorDMR-11-16138	3
chr15	35058965	35059394	MajorDMR-11-16139	4
chr15	35062120	35062382	MajorDMR-11-16140	3
chr15	35063738	35063918	MajorDMR-11-16141	3
chr15	35097341	35097539	MajorDMR-11-16142	3
chr15	35102553	35103235	MajorDMR-11-16143	6
chr15	35104886	35105851	MajorDMR-11-16144	9
chr15	35114166	35114265	MajorDMR-11-16145	3
chr15	35129539	35129642	MajorDMR-11-16146	2
chr15	35133423	35133434	MajorDMR-11-16147	2
chr15	35145192	35145703	MajorDMR-11-16148	3
chr15	35192770	35193308	MajorDMR-11-16149	7
chr15	35199021	35199464	MajorDMR-11-16150	2
chr15	35460637	35460845	MajorDMR-11-16151	3
chr15	35602363	35602372	MajorDMR-11-16152	2
chr15	35604036	35604164	MajorDMR-11-16153	3
chr15	35847746	35847951	MajorDMR-11-16154	2
chr15	35848514	35848710	MajorDMR-11-16155	2
chr15	35872821	35873239	MajorDMR-11-16156	4
chr15	35967257	35968009	MajorDMR-11-16157	5
chr15	35991101	35991520	MajorDMR-11-16158	3
chr15	36208384	36208746	MajorDMR-11-16159	5
chr15	36426254	36426278	MajorDMR-11-16160	2
chr15	36649225	36649239	MajorDMR-11-16161	2
chr15	36656249	36656330	MajorDMR-11-16162	2
chr15	36695712	36695958	MajorDMR-11-16163	4
chr15	36708904	36709252	MajorDMR-11-16164	4
chr15	36885301	36885333	MajorDMR-11-16165	2
chr15	36967872	36967893	MajorDMR-11-16166	2
chr15	37007714	37007830	MajorDMR-11-16167	2
chr15	37020710	37020899	MajorDMR-11-16168	3
chr15	37075267	37075492	MajorDMR-11-16169	4
chr15	37133514	37133701	MajorDMR-11-16170	5
chr15	37136797	37137197	MajorDMR-11-16171	4
chr15	37172275	37173109	MajorDMR-11-16172	15
chr15	37176642	37177143	MajorDMR-11-16173	3
chr15	37289288	37289311	MajorDMR-11-16174	2
chr15	37348774	37350084	MajorDMR-11-16175	14
chr15	37396907	37397144	MajorDMR-11-16176	2
chr15	37398099	37398592	MajorDMR-11-16177	2
chr15	37401658	37401707	MajorDMR-11-16178	3
chr15	37888530	37888696	MajorDMR-11-16179	3
chr15	37972044	37972447	MajorDMR-11-16180	5
chr15	37998145	37998546	MajorDMR-11-16181	2
chr15	38453102	38453640	MajorDMR-11-16182	4
chr15	38693064	38693069	MajorDMR-11-16183	2
chr15	38704567	38704964	MajorDMR-11-16184	4
chr15	38923397	38923816	MajorDMR-11-16185	2
chr15	38962847	38963216	MajorDMR-11-16186	4
chr15	39091511	39091678	MajorDMR-11-16187	3
chr15	39312887	39312896	MajorDMR-11-16188	2
chr15	39317608	39317847	MajorDMR-11-16189	2
chr15	39625335	39625807	MajorDMR-11-16190	3
chr15	39759019	39759352	MajorDMR-11-16191	5
chr15	39785763	39785797	MajorDMR-11-16192	2
chr15	39788224	39789121	MajorDMR-11-16193	7
chr15	39877831	39878048	MajorDMR-11-16194	3
chr15	39881570	39881622	MajorDMR-11-16195	2
chr15	39915149	39915559	MajorDMR-11-16196	3
chr15	39937500	39937571	MajorDMR-11-16197	2
chr15	39944406	39944711	MajorDMR-11-16198	2
chr15	39985106	39985452	MajorDMR-11-16199	3
chr15	40062765	40063399	MajorDMR-11-16200	7
chr15	40076348	40076545	MajorDMR-11-16201	3
chr15	40078088	40078104	MajorDMR-11-16202	2
chr15	40084933	40085421	MajorDMR-11-16203	7
chr15	40088064	40088135	MajorDMR-11-16204	2
chr15	40089379	40089983	MajorDMR-11-16205	8
chr15	40098425	40098788	MajorDMR-11-16206	2
chr15	40101059	40101465	MajorDMR-11-16207	4
chr15	40111879	40112031	MajorDMR-11-16208	3
chr15	40160408	40160920	MajorDMR-11-16209	3
chr15	40164537	40165006	MajorDMR-11-16210	4
chr15	40231844	40231893	MajorDMR-11-16211	2
chr15	40239203	40239298	MajorDMR-11-16212	3
chr15	40246107	40246957	MajorDMR-11-16213	5
chr15	40308597	40308641	MajorDMR-11-16214	2
chr15	40326088	40326743	MajorDMR-11-16215	5
chr15	40385538	40385683	MajorDMR-11-16216	4
chr15	40391131	40391517	MajorDMR-11-16217	4
chr15	40395326	40395477	MajorDMR-11-16218	3
chr15	40416742	40416812	MajorDMR-11-16219	2
chr15	40548883	40549064	MajorDMR-11-16220	4
chr15	40620433	40621133	MajorDMR-11-16221	5
chr15	40622564	40623088	MajorDMR-11-16222	6
chr15	40666448	40666553	MajorDMR-11-16223	3
chr15	40698649	40698721	MajorDMR-11-16224	2
chr15	40827933	40828659	MajorDMR-11-16225	6
chr15	40868869	40868879	MajorDMR-11-16226	2
chr15	40876265	40876737	MajorDMR-11-16227	2
chr15	40958816	40959283	MajorDMR-11-16228	16
chr15	41062317	41062359	MajorDMR-11-16229	2
chr15	41087115	41087541	MajorDMR-11-16230	10
chr15	41210253	41210273	MajorDMR-11-16231	2
chr15	41323973	41323983	MajorDMR-11-16232	2
chr15	41347329	41347392	MajorDMR-11-16233	2
chr15	41556098	41556490	MajorDMR-11-16234	4
chr15	41706361	41706418	MajorDMR-11-16235	2
chr15	41730539	41730682	MajorDMR-11-16236	4
chr15	41805941	41806276	MajorDMR-11-16237	4
chr15	41960481	41960941	MajorDMR-11-16238	2
chr15	41964976	41965206	MajorDMR-11-16239	2
chr15	42081520	42081745	MajorDMR-11-16240	4
chr15	42088332	42088376	MajorDMR-11-16241	3
chr15	42219962	42220338	MajorDMR-11-16242	6
chr15	42230784	42231083	MajorDMR-11-16243	3
chr15	42337662	42337773	MajorDMR-11-16244	4
chr15	42401143	42401273	MajorDMR-11-16245	2
chr15	42447959	42448460	MajorDMR-11-16246	19
chr15	42450667	42450874	MajorDMR-11-16247	5
chr15	42530989	42531169	MajorDMR-11-16248	2
chr15	42554865	42554905	MajorDMR-11-16249	2
chr15	42566790	42566834	MajorDMR-11-16250	3
chr15	42630416	42630685	MajorDMR-11-16251	2
chr15	42647157	42647363	MajorDMR-11-16252	2
chr15	42678589	42678606	MajorDMR-11-16253	3
chr15	42679186	42679207	MajorDMR-11-16254	2
chr15	42700242	42700426	MajorDMR-11-16255	5
chr15	42716079	42716196	MajorDMR-11-16256	3
chr15	42753515	42754086	MajorDMR-11-16257	3
chr15	42800678	42801052	MajorDMR-11-16258	3
chr15	42821264	42821439	MajorDMR-11-16259	2
chr15	42876193	42876266	MajorDMR-11-16260	2
chr15	42886493	42886670	MajorDMR-11-16261	4
chr15	42888224	42888964	MajorDMR-11-16262	3
chr15	42897463	42898100	MajorDMR-11-16263	4
chr15	43012240	43012300	MajorDMR-11-16264	2
chr15	43013062	43013250	MajorDMR-11-16265	2
chr15	43035348	43035646	MajorDMR-11-16266	4
chr15	43040773	43041381	MajorDMR-11-16267	3
chr15	43072888	43072893	MajorDMR-11-16268	2
chr15	43082132	43082164	MajorDMR-11-16269	2
chr15	43089185	43089788	MajorDMR-11-16270	4
chr15	43097084	43097181	MajorDMR-11-16271	2
chr15	43102535	43102642	MajorDMR-11-16272	4
chr15	43121118	43121391	MajorDMR-11-16273	4
chr15	43164294	43164918	MajorDMR-11-16274	6
chr15	43171715	43171802	MajorDMR-11-16275	2
chr15	43208725	43209224	MajorDMR-11-16276	2
chr15	43210421	43210853	MajorDMR-11-16277	2
chr15	43234573	43235012	MajorDMR-11-16278	6
chr15	43255340	43255769	MajorDMR-11-16279	4
chr15	43256819	43256950	MajorDMR-11-16280	3
chr15	43308038	43308124	MajorDMR-11-16281	2
chr15	43353220	43353462	MajorDMR-11-16282	3
chr15	43372333	43372407	MajorDMR-11-16283	2
chr15	43485355	43485594	MajorDMR-11-16284	8
chr15	43486700	43487225	MajorDMR-11-16285	4
chr15	43639375	43639765	MajorDMR-11-16286	4
chr15	43675162	43675511	MajorDMR-11-16287	2
chr15	43683045	43683100	MajorDMR-11-16288	2
chr15	43695603	43695717	MajorDMR-11-16289	3
chr15	43737479	43737484	MajorDMR-11-16290	2
chr15	43750869	43751029	MajorDMR-11-16291	2
chr15	43804790	43805213	MajorDMR-11-16292	2
chr15	43813911	43814120	MajorDMR-11-16293	3
chr15	43819501	43820015	MajorDMR-11-16294	5
chr15	43929898	43929926	MajorDMR-11-16295	2
chr15	44055348	44055363	MajorDMR-11-16296	2
chr15	44056407	44056561	MajorDMR-11-16297	2
chr15	44101653	44101677	MajorDMR-11-16298	2
chr15	44119810	44119965	MajorDMR-11-16299	3
chr15	44163762	44165298	MajorDMR-11-16300	9
chr15	44166455	44166584	MajorDMR-11-16301	6
chr15	44168786	44168882	MajorDMR-11-16302	2
chr15	44191204	44191378	MajorDMR-11-16303	2
chr15	44193810	44194643	MajorDMR-11-16304	13
chr15	44196265	44196412	MajorDMR-11-16305	3
chr15	44197940	44198035	MajorDMR-11-16306	6
chr15	44208249	44208365	MajorDMR-11-16307	2
chr15	44213247	44213316	MajorDMR-11-16308	3
chr15	44217929	44217982	MajorDMR-11-16309	2
chr15	44233960	44234071	MajorDMR-11-16310	2
chr15	44238176	44238870	MajorDMR-11-16311	8
chr15	44240740	44240940	MajorDMR-11-16312	2
chr15	44242590	44243171	MajorDMR-11-16313	6
chr15	44244327	44244346	MajorDMR-11-16314	2
chr15	44244933	44245215	MajorDMR-11-16315	2
chr15	44253427	44253657	MajorDMR-11-16316	2
chr15	44271300	44271307	MajorDMR-11-16317	2
chr15	44276287	44276380	MajorDMR-11-16318	2
chr15	44278344	44278694	MajorDMR-11-16319	6
chr15	44283383	44284070	MajorDMR-11-16320	6
chr15	44287099	44287109	MajorDMR-11-16321	2
chr15	44289932	44290398	MajorDMR-11-16322	3
chr15	44291013	44291729	MajorDMR-11-16323	9
chr15	44319118	44319990	MajorDMR-11-16324	12
chr15	44321487	44321562	MajorDMR-11-16325	2
chr15	44324007	44324295	MajorDMR-11-16326	2
chr15	44326641	44327369	MajorDMR-11-16327	4
chr15	44328163	44328816	MajorDMR-11-16328	5
chr15	44333605	44333927	MajorDMR-11-16329	3
chr15	44334913	44335232	MajorDMR-11-16330	4
chr15	44350639	44350979	MajorDMR-11-16331	2
chr15	44360712	44360830	MajorDMR-11-16332	2
chr15	44403148	44404088	MajorDMR-11-16333	10
chr15	44420031	44420263	MajorDMR-11-16334	4
chr15	44436988	44437014	MajorDMR-11-16335	2
chr15	44437962	44438016	MajorDMR-11-16336	2
chr15	44458873	44459394	MajorDMR-11-16337	4
chr15	44478893	44479792	MajorDMR-11-16338	8
chr15	44483507	44484423	MajorDMR-11-16339	5
chr15	44505276	44505415	MajorDMR-11-16340	3
chr15	44514042	44514877	MajorDMR-11-16341	7
chr15	44517365	44517807	MajorDMR-11-16342	2
chr15	44543378	44543640	MajorDMR-11-16343	2
chr15	44579229	44579248	MajorDMR-11-16344	2
chr15	44687356	44687867	MajorDMR-11-16345	18
chr15	44778236	44778375	MajorDMR-11-16346	2
chr15	44841940	44841958	MajorDMR-11-16347	2
chr15	44846871	44847496	MajorDMR-11-16348	4
chr15	44882388	44882823	MajorDMR-11-16349	3
chr15	44899091	44899375	MajorDMR-11-16350	2
chr15	45025196	45025228	MajorDMR-11-16351	3
chr15	45028051	45028596	MajorDMR-11-16352	5
chr15	45446607	45446636	MajorDMR-11-16353	2
chr15	45872591	45872772	MajorDMR-11-16354	2
chr15	46026499	46026931	MajorDMR-11-16355	7
chr15	46063980	46064366	MajorDMR-11-16356	4
chr15	46069177	46069226	MajorDMR-11-16357	2
chr15	46353434	46353444	MajorDMR-11-16358	2
chr15	46356753	46356883	MajorDMR-11-16359	2
chr15	46575791	46575873	MajorDMR-11-16360	5
chr15	46607726	46607798	MajorDMR-11-16361	3
chr15	46631916	46632277	MajorDMR-11-16362	2
chr15	46632877	46633182	MajorDMR-11-16363	2
chr15	46658927	46659048	MajorDMR-11-16364	2
chr15	47002682	47002796	MajorDMR-11-16365	2
chr15	47007144	47007336	MajorDMR-11-16366	2
chr15	47143209	47143655	MajorDMR-11-16367	3
chr15	47150385	47150427	MajorDMR-11-16368	2
chr15	47152961	47153017	MajorDMR-11-16369	2
chr15	47156190	47156740	MajorDMR-11-16370	3
chr15	47388223	47388363	MajorDMR-11-16371	2
chr15	47406347	47406870	MajorDMR-11-16372	4
chr15	47412469	47412835	MajorDMR-11-16373	3
chr15	47413353	47413375	MajorDMR-11-16374	2
chr15	47588869	47589751	MajorDMR-11-16375	6
chr15	47656725	47656943	MajorDMR-11-16376	3
chr15	47770196	47770304	MajorDMR-11-16377	2
chr15	47798349	47798525	MajorDMR-11-16378	2
chr15	47871956	47872123	MajorDMR-11-16379	3
chr15	47938486	47939216	MajorDMR-11-16380	5
chr15	47958163	47958495	MajorDMR-11-16381	6
chr15	48008664	48008703	MajorDMR-11-16382	2
chr15	48015597	48015674	MajorDMR-11-16383	4
chr15	48028751	48028766	MajorDMR-11-16384	2
chr15	48042692	48043098	MajorDMR-11-16385	3
chr15	48048564	48048619	MajorDMR-11-16386	3
chr15	48049358	48049536	MajorDMR-11-16387	3
chr15	48051525	48052886	MajorDMR-11-16388	13
chr15	48088276	48088540	MajorDMR-11-16389	3
chr15	48119684	48119861	MajorDMR-11-16390	2
chr15	48316373	48316906	MajorDMR-11-16391	12
chr15	48354595	48355009	MajorDMR-11-16392	6
chr15	48475960	48476188	MajorDMR-11-16393	4
chr15	48477687	48478299	MajorDMR-11-16394	5
chr15	48478822	48478836	MajorDMR-11-16395	3
chr15	48575485	48575899	MajorDMR-11-16396	3
chr15	48649068	48650144	MajorDMR-11-16397	13
chr15	48687545	48688017	MajorDMR-11-16398	6
chr15	48717159	48717681	MajorDMR-11-16399	3
chr15	48736335	48736443	MajorDMR-11-16400	3
chr15	48770210	48770341	MajorDMR-11-16401	2
chr15	48789266	48789343	MajorDMR-11-16402	2
chr15	48817849	48818063	MajorDMR-11-16403	3
chr15	48852822	48853194	MajorDMR-11-16404	5
chr15	48895548	48896218	MajorDMR-11-16405	9
chr15	48917912	48917948	MajorDMR-11-16406	3
chr15	48919803	48920163	MajorDMR-11-16407	4
chr15	48935513	48935556	MajorDMR-11-16408	3
chr15	49084793	49084824	MajorDMR-11-16409	2
chr15	49274220	49274402	MajorDMR-11-16410	2
chr15	49460361	49460487	MajorDMR-11-16411	3
chr15	49562960	49563062	MajorDMR-11-16412	2
chr15	49760173	49760210	MajorDMR-11-16413	2
chr15	50179639	50180388	MajorDMR-11-16414	5
chr15	50316775	50316923	MajorDMR-11-16415	5
chr15	50445890	50446132	MajorDMR-11-16416	2
chr15	50449096	50449265	MajorDMR-11-16417	2
chr15	50541506	50541594	MajorDMR-11-16418	3
chr15	50569979	50571075	MajorDMR-11-16419	8
chr15	50575425	50575482	MajorDMR-11-16420	2
chr15	50639688	50639823	MajorDMR-11-16421	2
chr15	51231900	51232365	MajorDMR-11-16422	4
chr15	51235726	51235758	MajorDMR-11-16423	2
chr15	51471533	51472004	MajorDMR-11-16424	3
chr15	51528953	51529038	MajorDMR-11-16425	3
chr15	51740869	51741273	MajorDMR-11-16426	4
chr15	51990447	51990526	MajorDMR-11-16427	2
chr15	51996688	51996922	MajorDMR-11-16428	3
chr15	52000593	52001043	MajorDMR-11-16429	4
chr15	52001977	52002529	MajorDMR-11-16430	13
chr15	52006892	52007434	MajorDMR-11-16431	5
chr15	52012852	52013093	MajorDMR-11-16432	4
chr15	52018524	52019057	MajorDMR-11-16433	4
chr15	52048992	52049259	MajorDMR-11-16434	2
chr15	52103818	52103860	MajorDMR-11-16435	2
chr15	52107135	52107743	MajorDMR-11-16436	4
chr15	52258108	52258220	MajorDMR-11-16437	4
chr15	52273654	52273926	MajorDMR-11-16438	4
chr15	52296262	52296441	MajorDMR-11-16439	3
chr15	52375841	52376036	MajorDMR-11-16440	3
chr15	52479637	52479670	MajorDMR-11-16441	2
chr15	52589414	52589440	MajorDMR-11-16442	2
chr15	52726483	52726635	MajorDMR-11-16443	2
chr15	52756768	52757068	MajorDMR-11-16444	3
chr15	52774335	52774362	MajorDMR-11-16445	2
chr15	52873301	52873610	MajorDMR-11-16446	3
chr15	53569245	53569616	MajorDMR-11-16447	3
chr15	53858168	53858244	MajorDMR-11-16448	2
chr15	54172639	54172852	MajorDMR-11-16449	6
chr15	54656982	54657164	MajorDMR-11-16450	2
chr15	54794195	54795113	MajorDMR-11-16451	7
chr15	54795912	54796017	MajorDMR-11-16452	2
chr15	54806839	54807429	MajorDMR-11-16453	3
chr15	54954210	54954214	MajorDMR-11-16454	2
chr15	55190521	55190685	MajorDMR-11-16455	4
chr15	55664166	55664220	MajorDMR-11-16456	2
chr15	55665152	55665509	MajorDMR-11-16457	3
chr15	55668982	55669110	MajorDMR-11-16458	2
chr15	55669648	55669730	MajorDMR-11-16459	3
chr15	55760443	55760786	MajorDMR-11-16460	3
chr15	55878499	55878665	MajorDMR-11-16461	2
chr15	55881336	55881726	MajorDMR-11-16462	12
chr15	55886665	55886938	MajorDMR-11-16463	4
chr15	56091620	56091979	MajorDMR-11-16464	3
chr15	56094977	56095783	MajorDMR-11-16465	7
chr15	56126605	56126717	MajorDMR-11-16466	2
chr15	56136067	56136997	MajorDMR-11-16467	6
chr15	56172961	56173002	MajorDMR-11-16468	2
chr15	56187042	56187485	MajorDMR-11-16469	3
chr15	56284884	56284889	MajorDMR-11-16470	2
chr15	56332827	56332903	MajorDMR-11-16471	3
chr15	56533359	56533767	MajorDMR-11-16472	2
chr15	56872284	56873254	MajorDMR-11-16473	4
chr15	56891281	56891289	MajorDMR-11-16474	2
chr15	56919041	56919493	MajorDMR-11-16475	6
chr15	56968927	56969195	MajorDMR-11-16476	2
chr15	56979983	56980043	MajorDMR-11-16477	2
chr15	57036462	57036581	MajorDMR-11-16478	3
chr15	57175421	57175583	MajorDMR-11-16479	3
chr15	57195998	57196246	MajorDMR-11-16480	3
chr15	57214255	57214750	MajorDMR-11-16481	2
chr15	57215431	57216587	MajorDMR-11-16482	7
chr15	57226589	57226737	MajorDMR-11-16483	4
chr15	57239377	57239578	MajorDMR-11-16484	3
chr15	57276646	57277776	MajorDMR-11-16485	8
chr15	57282306	57282684	MajorDMR-11-16486	2
chr15	57323737	57324096	MajorDMR-11-16487	2
chr15	57332761	57332920	MajorDMR-11-16488	3
chr15	57341717	57341996	MajorDMR-11-16489	3
chr15	57367194	57367387	MajorDMR-11-16490	3
chr15	57371886	57372176	MajorDMR-11-16491	2
chr15	57394783	57395728	MajorDMR-11-16492	7
chr15	57411614	57411719	MajorDMR-11-16493	2
chr15	57426063	57426703	MajorDMR-11-16494	5
chr15	57435546	57435575	MajorDMR-11-16495	2
chr15	57442942	57443015	MajorDMR-11-16496	2
chr15	57490722	57491027	MajorDMR-11-16497	4
chr15	57505886	57506051	MajorDMR-11-16498	3
chr15	57506626	57506821	MajorDMR-11-16499	2
chr15	57507610	57508438	MajorDMR-11-16500	8
chr15	57509047	57510663	MajorDMR-11-16501	10
chr15	57511436	57512917	MajorDMR-11-16502	14
chr15	57515755	57516225	MajorDMR-11-16503	3
chr15	57516993	57517041	MajorDMR-11-16504	2
chr15	57519458	57520588	MajorDMR-11-16505	4
chr15	57536479	57536598	MajorDMR-11-16506	2
chr15	57537416	57537723	MajorDMR-11-16507	3
chr15	57544312	57544509	MajorDMR-11-16508	2
chr15	57545465	57545479	MajorDMR-11-16509	2
chr15	57552832	57553008	MajorDMR-11-16510	2
chr15	57568776	57568816	MajorDMR-11-16511	2
chr15	57579075	57579399	MajorDMR-11-16512	2
chr15	57602255	57602480	MajorDMR-11-16513	3
chr15	57687561	57687731	MajorDMR-11-16514	3
chr15	57707924	57708156	MajorDMR-11-16515	5
chr15	57719604	57719923	MajorDMR-11-16516	9
chr15	57720652	57721199	MajorDMR-11-16517	4
chr15	57722301	57722314	MajorDMR-11-16518	2
chr15	57879039	57879254	MajorDMR-11-16519	2
chr15	57884582	57884811	MajorDMR-11-16520	2
chr15	57889390	57889580	MajorDMR-11-16521	3
chr15	57902252	57902683	MajorDMR-11-16522	9
chr15	57903695	57905193	MajorDMR-11-16523	13
chr15	58000362	58000496	MajorDMR-11-16524	2
chr15	58084807	58084980	MajorDMR-11-16525	2
chr15	58131472	58131940	MajorDMR-11-16526	4
chr15	58262616	58262698	MajorDMR-11-16527	2
chr15	58294699	58294903	MajorDMR-11-16528	2
chr15	58363071	58363083	MajorDMR-11-16529	2
chr15	58589722	58590182	MajorDMR-11-16530	3
chr15	58632127	58632152	MajorDMR-11-16531	3
chr15	58663990	58664023	MajorDMR-11-16532	2
chr15	58682533	58682649	MajorDMR-11-16533	3
chr15	58688846	58689218	MajorDMR-11-16534	5
chr15	58702543	58702900	MajorDMR-11-16535	5
chr15	58724473	58724672	MajorDMR-11-16536	5
chr15	58758056	58758559	MajorDMR-11-16537	6
chr15	58841868	58842155	MajorDMR-11-16538	5
chr15	58971048	58971416	MajorDMR-11-16539	3
chr15	58979211	58979510	MajorDMR-11-16540	3
chr15	59077535	59077939	MajorDMR-11-16541	3
chr15	59168046	59168341	MajorDMR-11-16542	4
chr15	59171927	59171941	MajorDMR-11-16543	2
chr15	59189534	59189617	MajorDMR-11-16544	2
chr15	59192629	59192785	MajorDMR-11-16545	6
chr15	59287951	59288166	MajorDMR-11-16546	3
chr15	59323558	59323752	MajorDMR-11-16547	7
chr15	59325970	59326170	MajorDMR-11-16548	2
chr15	59327479	59327693	MajorDMR-11-16549	2
chr15	59355539	59355595	MajorDMR-11-16550	2
chr15	59374343	59375339	MajorDMR-11-16551	5
chr15	59466725	59467121	MajorDMR-11-16552	5
chr15	59469478	59469559	MajorDMR-11-16553	2
chr15	59488649	59489183	MajorDMR-11-16554	4
chr15	59498447	59498578	MajorDMR-11-16555	3
chr15	59506123	59506245	MajorDMR-11-16556	3
chr15	59515590	59515730	MajorDMR-11-16557	3
chr15	59523714	59523748	MajorDMR-11-16558	3
chr15	59542753	59543777	MajorDMR-11-16559	8
chr15	59592015	59592132	MajorDMR-11-16560	2
chr15	59605947	59606260	MajorDMR-11-16561	5
chr15	59712425	59713305	MajorDMR-11-16562	7
chr15	59737151	59737313	MajorDMR-11-16563	2
chr15	59751871	59752199	MajorDMR-11-16564	3
chr15	59761980	59762054	MajorDMR-11-16565	2
chr15	59765036	59765676	MajorDMR-11-16566	4
chr15	59767723	59767831	MajorDMR-11-16567	3
chr15	59784872	59784880	MajorDMR-11-16568	2
chr15	59816714	59816991	MajorDMR-11-16569	5
chr15	59956527	59956604	MajorDMR-11-16570	2
chr15	59958978	59959602	MajorDMR-11-16571	3
chr15	59962231	59962355	MajorDMR-11-16572	2
chr15	60095585	60095919	MajorDMR-11-16573	10
chr15	60382889	60383447	MajorDMR-11-16574	5
chr15	60650936	60651504	MajorDMR-11-16575	3
chr15	60652314	60653586	MajorDMR-11-16576	11
chr15	60654540	60655960	MajorDMR-11-16577	12
chr15	60665985	60668910	MajorDMR-11-16578	34
chr15	60671926	60672155	MajorDMR-11-16579	5
chr15	60691609	60692146	MajorDMR-11-16580	9
chr15	60714703	60714764	MajorDMR-11-16581	2
chr15	60735292	60735311	MajorDMR-11-16582	2
chr15	60757324	60757422	MajorDMR-11-16583	3
chr15	60760371	60760617	MajorDMR-11-16584	5
chr15	60763573	60763889	MajorDMR-11-16585	4
chr15	60776342	60776941	MajorDMR-11-16586	4
chr15	60802175	60802351	MajorDMR-11-16587	2
chr15	60817506	60817948	MajorDMR-11-16588	6
chr15	60837195	60837403	MajorDMR-11-16589	4
chr15	60898795	60898823	MajorDMR-11-16590	2
chr15	61000925	61001142	MajorDMR-11-16591	2
chr15	61044258	61045021	MajorDMR-11-16592	20
chr15	61061109	61061284	MajorDMR-11-16593	5
chr15	61080651	61080712	MajorDMR-11-16594	3
chr15	61209013	61209072	MajorDMR-11-16595	2
chr15	61287071	61287792	MajorDMR-11-16596	9
chr15	61382950	61383849	MajorDMR-11-16597	16
chr15	61384420	61384573	MajorDMR-11-16598	3
chr15	61388866	61389036	MajorDMR-11-16599	4
chr15	61442447	61442873	MajorDMR-11-16600	4
chr15	61451200	61451449	MajorDMR-11-16601	3
chr15	61477338	61477697	MajorDMR-11-16602	3
chr15	61499146	61499275	MajorDMR-11-16603	2
chr15	61501985	61502290	MajorDMR-11-16604	4
chr15	61512252	61512715	MajorDMR-11-16605	3
chr15	61559555	61559762	MajorDMR-11-16606	3
chr15	61599848	61600074	MajorDMR-11-16607	5
chr15	61634354	61634368	MajorDMR-11-16608	2
chr15	61666132	61666182	MajorDMR-11-16609	2
chr15	62068064	62068205	MajorDMR-11-16610	3
chr15	62112062	62112299	MajorDMR-11-16611	4
chr15	62140541	62140841	MajorDMR-11-16612	3
chr15	62178085	62178265	MajorDMR-11-16613	2
chr15	62222383	62223351	MajorDMR-11-16614	8
chr15	62266664	62267099	MajorDMR-11-16615	2
chr15	62319334	62319480	MajorDMR-11-16616	3
chr15	62325128	62325301	MajorDMR-11-16617	2
chr15	62343840	62343947	MajorDMR-11-16618	3
chr15	62380158	62380411	MajorDMR-11-16619	2
chr15	62391348	62391668	MajorDMR-11-16620	4
chr15	62410967	62412028	MajorDMR-11-16621	13
chr15	62496091	62496341	MajorDMR-11-16622	3
chr15	62570948	62571224	MajorDMR-11-16623	3
chr15	62599857	62599861	MajorDMR-11-16624	2
chr15	62704992	62705024	MajorDMR-11-16625	2
chr15	62709597	62709919	MajorDMR-11-16626	3
chr15	62723683	62725397	MajorDMR-11-16627	11
chr15	62740749	62740931	MajorDMR-11-16628	4
chr15	62745854	62746512	MajorDMR-11-16629	7
chr15	62808364	62808372	MajorDMR-11-16630	2
chr15	62834062	62834237	MajorDMR-11-16631	3
chr15	62885786	62885876	MajorDMR-11-16632	2
chr15	62910794	62911146	MajorDMR-11-16633	2
chr15	62969208	62969739	MajorDMR-11-16634	5
chr15	62976315	62976675	MajorDMR-11-16635	5
chr15	63063084	63063277	MajorDMR-11-16636	3
chr15	63078173	63078732	MajorDMR-11-16637	6
chr15	63108378	63109037	MajorDMR-11-16638	8
chr15	63140816	63141142	MajorDMR-11-16639	2
chr15	63199506	63199680	MajorDMR-11-16640	3
chr15	63233484	63233653	MajorDMR-11-16641	2
chr15	63254510	63254694	MajorDMR-11-16642	4
chr15	63301775	63301931	MajorDMR-11-16643	3
chr15	63364492	63364928	MajorDMR-11-16644	3
chr15	63428040	63428191	MajorDMR-11-16645	3
chr15	63460442	63460700	MajorDMR-11-16646	3
chr15	63495988	63496112	MajorDMR-11-16647	2
chr15	63498330	63498471	MajorDMR-11-16648	2
chr15	63504450	63505033	MajorDMR-11-16649	7
chr15	63541277	63541543	MajorDMR-11-16650	4
chr15	63548655	63548722	MajorDMR-11-16651	3
chr15	63580224	63580370	MajorDMR-11-16652	4
chr15	63607862	63607899	MajorDMR-11-16653	2
chr15	63788204	63788230	MajorDMR-11-16654	2
chr15	63802187	63802273	MajorDMR-11-16655	2
chr15	63815615	63815742	MajorDMR-11-16656	2
chr15	63921802	63921882	MajorDMR-11-16657	3
chr15	63929196	63929255	MajorDMR-11-16658	3
chr15	64060328	64060354	MajorDMR-11-16659	2
chr15	64072126	64072814	MajorDMR-11-16660	12
chr15	64134144	64134539	MajorDMR-11-16661	5
chr15	64202368	64202389	MajorDMR-11-16662	2
chr15	64360334	64360391	MajorDMR-11-16663	2
chr15	64363169	64364213	MajorDMR-11-16664	6
chr15	64473389	64473440	MajorDMR-11-16665	2
chr15	64539181	64539251	MajorDMR-11-16666	3
chr15	64590382	64590728	MajorDMR-11-16667	3
chr15	64640888	64641147	MajorDMR-11-16668	5
chr15	64673010	64673226	MajorDMR-11-16669	3
chr15	64777214	64777364	MajorDMR-11-16670	3
chr15	64787231	64787246	MajorDMR-11-16671	2
chr15	64815695	64815784	MajorDMR-11-16672	5
chr15	64825712	64825762	MajorDMR-11-16673	2
chr15	64956617	64956829	MajorDMR-11-16674	2
chr15	64988562	64989001	MajorDMR-11-16675	4
chr15	65408021	65408147	MajorDMR-11-16676	2
chr15	65487203	65487526	MajorDMR-11-16677	4
chr15	65537963	65538118	MajorDMR-11-16678	5
chr15	65570692	65570720	MajorDMR-11-16679	2
chr15	65572214	65572304	MajorDMR-11-16680	3
chr15	65654190	65654334	MajorDMR-11-16681	10
chr15	65729872	65730041	MajorDMR-11-16682	5
chr15	65763346	65763466	MajorDMR-11-16683	2
chr15	65777321	65777406	MajorDMR-11-16684	2
chr15	65826758	65826862	MajorDMR-11-16685	2
chr15	65864612	65864618	MajorDMR-11-16686	2
chr15	65868428	65868686	MajorDMR-11-16687	4
chr15	65871986	65872372	MajorDMR-11-16688	4
chr15	65886790	65886856	MajorDMR-11-16689	4
chr15	65911824	65912105	MajorDMR-11-16690	5
chr15	65939134	65939180	MajorDMR-11-16691	2
chr15	65947893	65948026	MajorDMR-11-16692	3
chr15	66193674	66193898	MajorDMR-11-16693	2
chr15	66287826	66288887	MajorDMR-11-16694	5
chr15	66290605	66291086	MajorDMR-11-16695	10
chr15	66387426	66387515	MajorDMR-11-16696	3
chr15	66401169	66401474	MajorDMR-11-16697	8
chr15	66584492	66584672	MajorDMR-11-16698	2
chr15	66888361	66888869	MajorDMR-11-16699	8
chr15	66900655	66900792	MajorDMR-11-16700	3
chr15	66935137	66935190	MajorDMR-11-16701	2
chr15	66937904	66937915	MajorDMR-11-16702	2
chr15	67048527	67049117	MajorDMR-11-16703	9
chr15	67228709	67229306	MajorDMR-11-16704	15
chr15	67310850	67311002	MajorDMR-11-16705	3
chr15	67396288	67396471	MajorDMR-11-16706	7
chr15	67417650	67418296	MajorDMR-11-16707	7
chr15	67534349	67534528	MajorDMR-11-16708	8
chr15	67760726	67761103	MajorDMR-11-16709	3
chr15	67817213	67817244	MajorDMR-11-16710	2
chr15	67842007	67842268	MajorDMR-11-16711	4
chr15	67843003	67843033	MajorDMR-11-16712	2
chr15	67933705	67934115	MajorDMR-11-16713	4
chr15	68055292	68055731	MajorDMR-11-16714	8
chr15	68071660	68071692	MajorDMR-11-16715	2
chr15	68122397	68122670	MajorDMR-11-16716	8
chr15	68432666	68433161	MajorDMR-11-16717	4
chr15	68460698	68460825	MajorDMR-11-16718	2
chr15	68476532	68477286	MajorDMR-11-16719	7
chr15	68574015	68574019	MajorDMR-11-16720	2
chr15	68777169	68777635	MajorDMR-11-16721	3
chr15	68906954	68907217	MajorDMR-11-16722	9
chr15	68913190	68913670	MajorDMR-11-16723	10
chr15	68918269	68918565	MajorDMR-11-16724	4
chr15	68974626	68974728	MajorDMR-11-16725	3
chr15	68984061	68984581	MajorDMR-11-16726	4
chr15	69001919	69002787	MajorDMR-11-16727	3
chr15	69034563	69034929	MajorDMR-11-16728	2
chr15	69068617	69068941	MajorDMR-11-16729	3
chr15	69088398	69088472	MajorDMR-11-16730	2
chr15	69237117	69237224	MajorDMR-11-16731	2
chr15	69362682	69362980	MajorDMR-11-16732	2
chr15	69707691	69707987	MajorDMR-11-16733	2
chr15	69965438	69966082	MajorDMR-11-16734	7
chr15	70016110	70016315	MajorDMR-11-16735	4
chr15	70019347	70019560	MajorDMR-11-16736	7
chr15	70199282	70199603	MajorDMR-11-16737	5
chr15	70236406	70236437	MajorDMR-11-16738	2
chr15	70244397	70244605	MajorDMR-11-16739	3
chr15	70262092	70262268	MajorDMR-11-16740	3
chr15	70330809	70331249	MajorDMR-11-16741	2
chr15	70518686	70519141	MajorDMR-11-16742	11
chr15	70546494	70547158	MajorDMR-11-16743	5
chr15	70551355	70551671	MajorDMR-11-16744	8
chr15	70568699	70568773	MajorDMR-11-16745	2
chr15	70593086	70593094	MajorDMR-11-16746	3
chr15	70818971	70819453	MajorDMR-11-16747	11
chr15	70878395	70878410	MajorDMR-11-16748	2
chr15	71051671	71051723	MajorDMR-11-16749	2
chr15	71229467	71229743	MajorDMR-11-16750	2
chr15	71234416	71234612	MajorDMR-11-16751	2
chr15	71341894	71342260	MajorDMR-11-16752	3
chr15	71554333	71554392	MajorDMR-11-16753	2
chr15	71684117	71684431	MajorDMR-11-16754	2
chr15	71778139	71778560	MajorDMR-11-16755	4
chr15	71818344	71818356	MajorDMR-11-16756	2
chr15	71891964	71892179	MajorDMR-11-16757	4
chr15	71925197	71925349	MajorDMR-11-16758	3
chr15	72072588	72072613	MajorDMR-11-16759	2
chr15	72170549	72171157	MajorDMR-11-16760	4
chr15	72190887	72191039	MajorDMR-11-16761	3
chr15	72191891	72192638	MajorDMR-11-16762	9
chr15	72209353	72209851	MajorDMR-11-16763	10
chr15	72243226	72243706	MajorDMR-11-16764	4
chr15	72773696	72774070	MajorDMR-11-16765	2
chr15	72800279	72800738	MajorDMR-11-16766	2
chr15	72804336	72804679	MajorDMR-11-16767	3
chr15	72963703	72963780	MajorDMR-11-16768	3
chr15	73032766	73033034	MajorDMR-11-16769	3
chr15	73302658	73303430	MajorDMR-11-16770	7
chr15	73533044	73533082	MajorDMR-11-16771	4
chr15	73637938	73638582	MajorDMR-11-16772	11
chr15	73899982	73900219	MajorDMR-11-16773	2
chr15	74037944	74038564	MajorDMR-11-16774	5
chr15	74040140	74040198	MajorDMR-11-16775	3
chr15	74064031	74064299	MajorDMR-11-16776	7
chr15	74084779	74085140	MajorDMR-11-16777	4
chr15	74097532	74097692	MajorDMR-11-16778	3
chr15	74098704	74099189	MajorDMR-11-16779	2
chr15	74199206	74199579	MajorDMR-11-16780	2
chr15	74258319	74258458	MajorDMR-11-16781	2
chr15	74448190	74448469	MajorDMR-11-16782	5
chr15	74450075	74450512	MajorDMR-11-16783	3
chr15	74551055	74551140	MajorDMR-11-16784	3
chr15	74551641	74552092	MajorDMR-11-16785	5
chr15	74583684	74584406	MajorDMR-11-16786	10
chr15	74677346	74677422	MajorDMR-11-16787	3
chr15	74695427	74695436	MajorDMR-11-16788	2
chr15	74704612	74704680	MajorDMR-11-16789	3
chr15	74706564	74706648	MajorDMR-11-16790	2
chr15	74760784	74761013	MajorDMR-11-16791	5
chr15	74970130	74970173	MajorDMR-11-16792	2
chr15	75020112	75020693	MajorDMR-11-16793	6
chr15	75069589	75069761	MajorDMR-11-16794	3
chr15	75072599	75073473	MajorDMR-11-16795	15
chr15	75076356	75077670	MajorDMR-11-16796	12
chr15	75078259	75078614	MajorDMR-11-16797	10
chr15	75079213	75080390	MajorDMR-11-16798	15
chr15	75082341	75083244	MajorDMR-11-16799	7
chr15	75084072	75084646	MajorDMR-11-16800	8
chr15	75092544	75092785	MajorDMR-11-16801	4
chr15	75099548	75099758	MajorDMR-11-16802	6
chr15	75109504	75109677	MajorDMR-11-16803	2
chr15	75191455	75191862	MajorDMR-11-16804	2
chr15	75219705	75220197	MajorDMR-11-16805	2
chr15	75238438	75238454	MajorDMR-11-16806	2
chr15	75243150	75245105	MajorDMR-11-16807	9
chr15	75246024	75246118	MajorDMR-11-16808	4
chr15	75246651	75248285	MajorDMR-11-16809	22
chr15	75252043	75252566	MajorDMR-11-16810	5
chr15	75253601	75253840	MajorDMR-11-16811	2
chr15	75256772	75258069	MajorDMR-11-16812	12
chr15	75284846	75285042	MajorDMR-11-16813	3
chr15	75297795	75298135	MajorDMR-11-16814	6
chr15	75301590	75301736	MajorDMR-11-16815	3
chr15	75303356	75303801	MajorDMR-11-16816	4
chr15	75314760	75314829	MajorDMR-11-16817	2
chr15	75428731	75428741	MajorDMR-11-16818	2
chr15	75463902	75464079	MajorDMR-11-16819	2
chr15	75522215	75522361	MajorDMR-11-16820	2
chr15	75544361	75544448	MajorDMR-11-16821	2
chr15	75599102	75599649	MajorDMR-11-16822	9
chr15	75889001	75889037	MajorDMR-11-16823	2
chr15	75892212	75892250	MajorDMR-11-16824	2
chr15	76101362	76101408	MajorDMR-11-16825	2
chr15	76354267	76355015	MajorDMR-11-16826	4
chr15	76370604	76371089	MajorDMR-11-16827	6
chr15	76404168	76404176	MajorDMR-11-16828	2
chr15	76404873	76405144	MajorDMR-11-16829	2
chr15	76426541	76427314	MajorDMR-11-16830	5
chr15	76438813	76438931	MajorDMR-11-16831	2
chr15	76448046	76448198	MajorDMR-11-16832	2
chr15	76491546	76491643	MajorDMR-11-16833	3
chr15	76586155	76586498	MajorDMR-11-16834	5
chr15	76631568	76631853	MajorDMR-11-16835	4
chr15	76752726	76752993	MajorDMR-11-16836	3
chr15	76810676	76810854	MajorDMR-11-16837	2
chr15	76887242	76887266	MajorDMR-11-16838	2
chr15	77290934	77291765	MajorDMR-11-16839	13
chr15	77331679	77331706	MajorDMR-11-16840	2
chr15	77332965	77333035	MajorDMR-11-16841	3
chr15	77389443	77389810	MajorDMR-11-16842	7
chr15	77390572	77390576	MajorDMR-11-16843	2
chr15	77438686	77438935	MajorDMR-11-16844	3
chr15	77635262	77635416	MajorDMR-11-16845	2
chr15	77661689	77661908	MajorDMR-11-16846	3
chr15	77786945	77787368	MajorDMR-11-16847	3
chr15	77796623	77796899	MajorDMR-11-16848	7
chr15	77857870	77858012	MajorDMR-11-16849	7
chr15	78055395	78055594	MajorDMR-11-16850	4
chr15	78133595	78133701	MajorDMR-11-16851	3
chr15	78181385	78181413	MajorDMR-11-16852	2
chr15	78283007	78283247	MajorDMR-11-16853	5
chr15	78284146	78284409	MajorDMR-11-16854	5
chr15	78284950	78284956	MajorDMR-11-16855	2
chr15	78296183	78297338	MajorDMR-11-16856	10
chr15	78302294	78302312	MajorDMR-11-16857	2
chr15	78323873	78324538	MajorDMR-11-16858	3
chr15	78326393	78326411	MajorDMR-11-16859	3
chr15	78349713	78350382	MajorDMR-11-16860	9
chr15	78351188	78351282	MajorDMR-11-16861	2
chr15	78354364	78354661	MajorDMR-11-16862	6
chr15	78365038	78365372	MajorDMR-11-16863	4
chr15	78402102	78402242	MajorDMR-11-16864	3
chr15	78446167	78446301	MajorDMR-11-16865	3
chr15	78447490	78448047	MajorDMR-11-16866	4
chr15	78449491	78449636	MajorDMR-11-16867	2
chr15	78505050	78505116	MajorDMR-11-16868	5
chr15	78559620	78559639	MajorDMR-11-16869	2
chr15	78563206	78563372	MajorDMR-11-16870	2
chr15	78575378	78575389	MajorDMR-11-16871	2
chr15	78614820	78614946	MajorDMR-11-16872	6
chr15	78656712	78657065	MajorDMR-11-16873	8
chr15	78684573	78685255	MajorDMR-11-16874	3
chr15	78727138	78727316	MajorDMR-11-16875	2
chr15	78733648	78733761	MajorDMR-11-16876	2
chr15	78742108	78742161	MajorDMR-11-16877	3
chr15	78977991	78978228	MajorDMR-11-16878	3
chr15	79049144	79049158	MajorDMR-11-16879	2
chr15	79123380	79123417	MajorDMR-11-16880	3
chr15	79209833	79209989	MajorDMR-11-16881	3
chr15	79222365	79222398	MajorDMR-11-16882	2
chr15	79244385	79244423	MajorDMR-11-16883	3
chr15	79274025	79274160	MajorDMR-11-16884	3
chr15	79293262	79293406	MajorDMR-11-16885	2
chr15	79339199	79339251	MajorDMR-11-16886	2
chr15	79339886	79339932	MajorDMR-11-16887	2
chr15	79342022	79342219	MajorDMR-11-16888	2
chr15	79342817	79343128	MajorDMR-11-16889	3
chr15	79343820	79344093	MajorDMR-11-16890	3
chr15	79351326	79351377	MajorDMR-11-16891	2
chr15	79352032	79352413	MajorDMR-11-16892	6
chr15	79359935	79360229	MajorDMR-11-16893	3
chr15	79484983	79485022	MajorDMR-11-16894	2
chr15	79487792	79488286	MajorDMR-11-16895	5
chr15	79515023	79515489	MajorDMR-11-16896	4
chr15	79518944	79519262	MajorDMR-11-16897	2
chr15	79535011	79535401	MajorDMR-11-16898	2
chr15	79536166	79536294	MajorDMR-11-16899	4
chr15	79557644	79559398	MajorDMR-11-16900	12
chr15	79583095	79583598	MajorDMR-11-16901	4
chr15	79711296	79711401	MajorDMR-11-16902	2
chr15	79720280	79720338	MajorDMR-11-16903	3
chr15	79722731	79723444	MajorDMR-11-16904	6
chr15	79725437	79726846	MajorDMR-11-16905	31
chr15	79728480	79729171	MajorDMR-11-16906	3
chr15	79740435	79740947	MajorDMR-11-16907	7
chr15	79743708	79744089	MajorDMR-11-16908	8
chr15	79748676	79748756	MajorDMR-11-16909	2
chr15	79759772	79760773	MajorDMR-11-16910	19
chr15	79764630	79764843	MajorDMR-11-16911	3
chr15	79767720	79767748	MajorDMR-11-16912	3
chr15	79772247	79772426	MajorDMR-11-16913	3
chr15	79773201	79773437	MajorDMR-11-16914	2
chr15	79800616	79800754	MajorDMR-11-16915	3
chr15	79884488	79884517	MajorDMR-11-16916	2
chr15	79887694	79888239	MajorDMR-11-16917	9
chr15	79889988	79890921	MajorDMR-11-16918	6
chr15	79894460	79894824	MajorDMR-11-16919	3
chr15	79903185	79903286	MajorDMR-11-16920	3
chr15	79907849	79907997	MajorDMR-11-16921	3
chr15	79945736	79946016	MajorDMR-11-16922	3
chr15	79960634	79960782	MajorDMR-11-16923	2
chr15	79986886	79987335	MajorDMR-11-16924	5
chr15	79988357	79988648	MajorDMR-11-16925	5
chr15	80012681	80013336	MajorDMR-11-16926	6
chr15	80021144	80021430	MajorDMR-11-16927	2
chr15	80030524	80030706	MajorDMR-11-16928	3
chr15	80057782	80057856	MajorDMR-11-16929	2
chr15	80098854	80099019	MajorDMR-11-16930	2
chr15	80109719	80109757	MajorDMR-11-16931	2
chr15	80110326	80110554	MajorDMR-11-16932	3
chr15	80129472	80129611	MajorDMR-11-16933	2
chr15	80178379	80179168	MajorDMR-11-16934	7
chr15	80179948	80180016	MajorDMR-11-16935	2
chr15	80181562	80181594	MajorDMR-11-16936	3
chr15	80222867	80222935	MajorDMR-11-16937	3
chr15	80270939	80271436	MajorDMR-11-16938	4
chr15	80303210	80303595	MajorDMR-11-16939	2
chr15	80325922	80326087	MajorDMR-11-16940	3
chr15	80365902	80366396	MajorDMR-11-16941	3
chr15	80368739	80368761	MajorDMR-11-16942	2
chr15	80391929	80391999	MajorDMR-11-16943	4
chr15	80444569	80444683	MajorDMR-11-16944	4
chr15	80471511	80472703	MajorDMR-11-16945	14
chr15	80476301	80476490	MajorDMR-11-16946	3
chr15	80480866	80480937	MajorDMR-11-16947	2
chr15	80523922	80523968	MajorDMR-11-16948	2
chr15	80524634	80524714	MajorDMR-11-16949	3
chr15	80538744	80539076	MajorDMR-11-16950	4
chr15	80542044	80543654	MajorDMR-11-16951	15
chr15	80609819	80609961	MajorDMR-11-16952	3
chr15	80614116	80614436	MajorDMR-11-16953	6
chr15	80631267	80631600	MajorDMR-11-16954	2
chr15	80663348	80663450	MajorDMR-11-16955	2
chr15	80668355	80668731	MajorDMR-11-16956	3
chr15	80670063	80670197	MajorDMR-11-16957	2
chr15	80695732	80695821	MajorDMR-11-16958	4
chr15	80698015	80698968	MajorDMR-11-16959	5
chr15	80699937	80700040	MajorDMR-11-16960	2
chr15	80704881	80705081	MajorDMR-11-16961	2
chr15	80706504	80706892	MajorDMR-11-16962	3
chr15	80707543	80708220	MajorDMR-11-16963	12
chr15	80709205	80710153	MajorDMR-11-16964	7
chr15	80720899	80721429	MajorDMR-11-16965	8
chr15	80725215	80725527	MajorDMR-11-16966	2
chr15	80738661	80739150	MajorDMR-11-16967	2
chr15	80740169	80740535	MajorDMR-11-16968	2
chr15	80741217	80741283	MajorDMR-11-16969	2
chr15	80742352	80742402	MajorDMR-11-16970	2
chr15	80743349	80743517	MajorDMR-11-16971	2
chr15	80744932	80745144	MajorDMR-11-16972	2
chr15	80748515	80748539	MajorDMR-11-16973	2
chr15	80754328	80754371	MajorDMR-11-16974	3
chr15	80762244	80762259	MajorDMR-11-16975	2
chr15	80763844	80763948	MajorDMR-11-16976	5
chr15	80764841	80766538	MajorDMR-11-16977	8
chr15	80775573	80775679	MajorDMR-11-16978	3
chr15	80780242	80781140	MajorDMR-11-16979	9
chr15	80781855	80782088	MajorDMR-11-16980	3
chr15	80786456	80786928	MajorDMR-11-16981	5
chr15	80788333	80788506	MajorDMR-11-16982	3
chr15	80789880	80790405	MajorDMR-11-16983	6
chr15	80790963	80791343	MajorDMR-11-16984	3
chr15	80795759	80796180	MajorDMR-11-16985	7
chr15	80820435	80820566	MajorDMR-11-16986	5
chr15	80855574	80855969	MajorDMR-11-16987	4
chr15	80861168	80862065	MajorDMR-11-16988	13
chr15	80871057	80871203	MajorDMR-11-16989	2
chr15	80872581	80872606	MajorDMR-11-16990	2
chr15	80911299	80911323	MajorDMR-11-16991	2
chr15	80989599	80989942	MajorDMR-11-16992	2
chr15	81008574	81008681	MajorDMR-11-16993	2
chr15	81014370	81014462	MajorDMR-11-16994	3
chr15	81036926	81036968	MajorDMR-11-16995	2
chr15	81053210	81053563	MajorDMR-11-16996	3
chr15	81073218	81074420	MajorDMR-11-16997	16
chr15	81074964	81075529	MajorDMR-11-16998	4
chr15	81076157	81077991	MajorDMR-11-16999	16
chr15	81078495	81082391	MajorDMR-11-17000	28
chr15	81089973	81090456	MajorDMR-11-17001	2
chr15	81097359	81097677	MajorDMR-11-17002	3
chr15	81105177	81105714	MajorDMR-11-17003	4
chr15	81110361	81110692	MajorDMR-11-17004	3
chr15	81112629	81112747	MajorDMR-11-17005	2
chr15	81117788	81118540	MajorDMR-11-17006	5
chr15	81120547	81120751	MajorDMR-11-17007	3
chr15	81121619	81121750	MajorDMR-11-17008	3
chr15	81124202	81124240	MajorDMR-11-17009	2
chr15	81127829	81128922	MajorDMR-11-17010	13
chr15	81129563	81130133	MajorDMR-11-17011	4
chr15	81134085	81134277	MajorDMR-11-17012	4
chr15	81144843	81144877	MajorDMR-11-17013	3
chr15	81147738	81147918	MajorDMR-11-17014	3
chr15	81153482	81153507	MajorDMR-11-17015	2
chr15	81154063	81154503	MajorDMR-11-17016	4
chr15	81169208	81169266	MajorDMR-11-17017	3
chr15	81172420	81172500	MajorDMR-11-17018	2
chr15	81177552	81177731	MajorDMR-11-17019	3
chr15	81178857	81179010	MajorDMR-11-17020	2
chr15	81181373	81181523	MajorDMR-11-17021	3
chr15	81186882	81187890	MajorDMR-11-17022	15
chr15	81208506	81208554	MajorDMR-11-17023	2
chr15	81210153	81210477	MajorDMR-11-17024	2
chr15	81344661	81344884	MajorDMR-11-17025	3
chr15	81379366	81379623	MajorDMR-11-17026	2
chr15	81384480	81384644	MajorDMR-11-17027	2
chr15	81388377	81388448	MajorDMR-11-17028	2
chr15	81666670	81666848	MajorDMR-11-17029	3
chr15	81718197	81718265	MajorDMR-11-17030	2
chr15	81729531	81729553	MajorDMR-11-17031	5
chr15	81788441	81788749	MajorDMR-11-17032	7
chr15	82012970	82013087	MajorDMR-11-17033	4
chr15	82248765	82248906	MajorDMR-11-17034	3
chr15	82273606	82273905	MajorDMR-11-17035	2
chr15	82274964	82275481	MajorDMR-11-17036	4
chr15	82409744	82409764	MajorDMR-11-17037	2
chr15	82422283	82422801	MajorDMR-11-17038	3
chr15	82426749	82427675	MajorDMR-11-17039	7
chr15	82428529	82428807	MajorDMR-11-17040	3
chr15	82438652	82439640	MajorDMR-11-17041	4
chr15	82442535	82442719	MajorDMR-11-17042	2
chr15	82486979	82487068	MajorDMR-11-17043	4
chr15	82505914	82506167	MajorDMR-11-17044	2
chr15	82526610	82526616	MajorDMR-11-17045	2
chr15	82605334	82605382	MajorDMR-11-17046	2
chr15	82902660	82902708	MajorDMR-11-17047	2
chr15	83264720	83264959	MajorDMR-11-17048	2
chr15	83474725	83475213	MajorDMR-11-17049	4
chr15	83522094	83522171	MajorDMR-11-17050	3
chr15	83639091	83639645	MajorDMR-11-17051	3
chr15	83664846	83664961	MajorDMR-11-17052	2
chr15	83683741	83684153	MajorDMR-11-17053	2
chr15	83756502	83756923	MajorDMR-11-17054	4
chr15	83795074	83795727	MajorDMR-11-17055	6
chr15	83801521	83801721	MajorDMR-11-17056	2
chr15	83845494	83845817	MajorDMR-11-17057	6
chr15	83870427	83870525	MajorDMR-11-17058	2
chr15	83941807	83942042	MajorDMR-11-17059	2
chr15	84015124	84015816	MajorDMR-11-17060	6
chr15	84067408	84067830	MajorDMR-11-17061	5
chr15	84114432	84114670	MajorDMR-11-17062	4
chr15	84287327	84287576	MajorDMR-11-17063	4
chr15	84334523	84334604	MajorDMR-11-17064	2
chr15	84354910	84355048	MajorDMR-11-17065	4
chr15	84395130	84395182	MajorDMR-11-17066	2
chr15	84516393	84516549	MajorDMR-11-17067	3
chr15	84517051	84517439	MajorDMR-11-17068	2
chr15	84518896	84519773	MajorDMR-11-17069	10
chr15	84625803	84625881	MajorDMR-11-17070	3
chr15	84658603	84658987	MajorDMR-11-17071	3
chr15	84854239	84854292	MajorDMR-11-17072	2
chr15	85077980	85078377	MajorDMR-11-17073	4
chr15	85241978	85242069	MajorDMR-11-17074	2
chr15	85322048	85322201	MajorDMR-11-17075	4
chr15	85371769	85372168	MajorDMR-11-17076	7
chr15	85480330	85480346	MajorDMR-11-17077	2
chr15	85481715	85481743	MajorDMR-11-17078	2
chr15	85546974	85546991	MajorDMR-11-17079	2
chr15	85548740	85549225	MajorDMR-11-17080	3
chr15	85574795	85575034	MajorDMR-11-17081	3
chr15	85581402	85581863	MajorDMR-11-17082	6
chr15	85590578	85590655	MajorDMR-11-17083	2
chr15	85872920	85873785	MajorDMR-11-17084	17
chr15	85897854	85897992	MajorDMR-11-17085	2
chr15	86205732	86206357	MajorDMR-11-17086	5
chr15	86216558	86216656	MajorDMR-11-17087	5
chr15	86251030	86251057	MajorDMR-11-17088	2
chr15	86307711	86308005	MajorDMR-11-17089	3
chr15	86309335	86309476	MajorDMR-11-17090	5
chr15	86321232	86321273	MajorDMR-11-17091	2
chr15	86323441	86323614	MajorDMR-11-17092	3
chr15	86324435	86324557	MajorDMR-11-17093	3
chr15	86325153	86326003	MajorDMR-11-17094	3
chr15	86327712	86328259	MajorDMR-11-17095	6
chr15	86328949	86329149	MajorDMR-11-17096	3
chr15	86335856	86336482	MajorDMR-11-17097	3
chr15	86484652	86484665	MajorDMR-11-17098	2
chr15	86486033	86486087	MajorDMR-11-17099	2
chr15	86493226	86493504	MajorDMR-11-17100	4
chr15	86517473	86517790	MajorDMR-11-17101	4
chr15	86540175	86540397	MajorDMR-11-17102	7
chr15	86544465	86544603	MajorDMR-11-17103	2
chr15	86584133	86584250	MajorDMR-11-17104	3
chr15	86640259	86640487	MajorDMR-11-17105	2
chr15	86652982	86653036	MajorDMR-11-17106	2
chr15	86661589	86661669	MajorDMR-11-17107	3
chr15	86664821	86665418	MajorDMR-11-17108	7
chr15	86675651	86675970	MajorDMR-11-17109	5
chr15	86688671	86688931	MajorDMR-11-17110	2
chr15	86697192	86698080	MajorDMR-11-17111	4
chr15	86702489	86703042	MajorDMR-11-17112	6
chr15	86704749	86706384	MajorDMR-11-17113	9
chr15	86707251	86707803	MajorDMR-11-17114	8
chr15	86737044	86737620	MajorDMR-11-17115	12
chr15	86831293	86831558	MajorDMR-11-17116	2
chr15	86854812	86856213	MajorDMR-11-17117	18
chr15	86927332	86928281	MajorDMR-11-17118	14
chr15	86947418	86947453	MajorDMR-11-17119	2
chr15	86951639	86951779	MajorDMR-11-17120	3
chr15	87027302	87027823	MajorDMR-11-17121	3
chr15	87244210	87244327	MajorDMR-11-17122	2
chr15	87255814	87255984	MajorDMR-11-17123	3
chr15	87283721	87284234	MajorDMR-11-17124	3
chr15	87376854	87376953	MajorDMR-11-17125	2
chr15	87392374	87392513	MajorDMR-11-17126	2
chr15	87398114	87399207	MajorDMR-11-17127	8
chr15	87405936	87406714	MajorDMR-11-17128	11
chr15	87528634	87528819	MajorDMR-11-17129	4
chr15	87575190	87575592	MajorDMR-11-17130	2
chr15	87714592	87715245	MajorDMR-11-17131	7
chr15	87887077	87887615	MajorDMR-11-17132	6
chr15	88153686	88153773	MajorDMR-11-17133	2
chr15	88247216	88247311	MajorDMR-11-17134	3
chr15	88446442	88446519	MajorDMR-11-17135	3
chr15	88449850	88449958	MajorDMR-11-17136	4
chr15	88474724	88474747	MajorDMR-11-17137	2
chr15	88485419	88485476	MajorDMR-11-17138	2
chr15	88529398	88529867	MajorDMR-11-17139	3
chr15	88549907	88549923	MajorDMR-11-17140	2
chr15	88559098	88559142	MajorDMR-11-17141	2
chr15	88560179	88560588	MajorDMR-11-17142	2
chr15	88561154	88561309	MajorDMR-11-17143	4
chr15	88564258	88564299	MajorDMR-11-17144	2
chr15	88567161	88567417	MajorDMR-11-17145	5
chr15	88620558	88620989	MajorDMR-11-17146	9
chr15	88716605	88716885	MajorDMR-11-17147	4
chr15	88723663	88724218	MajorDMR-11-17148	5
chr15	88729804	88730214	MajorDMR-11-17149	2
chr15	88734637	88734930	MajorDMR-11-17150	8
chr15	88744054	88744301	MajorDMR-11-17151	4
chr15	88761960	88762009	MajorDMR-11-17152	2
chr15	88788945	88789442	MajorDMR-11-17153	2
chr15	88884466	88884893	MajorDMR-11-17154	3
chr15	89018460	89018467	MajorDMR-11-17155	2
chr15	89031675	89032404	MajorDMR-11-17156	10
chr15	89033351	89033511	MajorDMR-11-17157	3
chr15	89042349	89042581	MajorDMR-11-17158	3
chr15	89055192	89055377	MajorDMR-11-17159	2
chr15	89165533	89165837	MajorDMR-11-17160	4
chr15	89178546	89178755	MajorDMR-11-17161	2
chr15	89253559	89253785	MajorDMR-11-17162	4
chr15	89282350	89282379	MajorDMR-11-17163	3
chr15	89289087	89289148	MajorDMR-11-17164	2
chr15	89291234	89292114	MajorDMR-11-17165	6
chr15	89353880	89353976	MajorDMR-11-17166	2
chr15	89462045	89462106	MajorDMR-11-17167	3
chr15	89630553	89630887	MajorDMR-11-17168	5
chr15	89647781	89647802	MajorDMR-11-17169	3
chr15	89648464	89648595	MajorDMR-11-17170	3
chr15	89666542	89666730	MajorDMR-11-17171	3
chr15	89668883	89669022	MajorDMR-11-17172	2
chr15	89678913	89679122	MajorDMR-11-17173	4
chr15	89680175	89680506	MajorDMR-11-17174	4
chr15	89682337	89682391	MajorDMR-11-17175	2
chr15	89685700	89685995	MajorDMR-11-17176	4
chr15	89694742	89694920	MajorDMR-11-17177	4
chr15	89696431	89696534	MajorDMR-11-17178	4
chr15	89706587	89706685	MajorDMR-11-17179	2
chr15	89718517	89719552	MajorDMR-11-17180	13
chr15	89739206	89739525	MajorDMR-11-17181	8
chr15	89779677	89779930	MajorDMR-11-17182	4
chr15	89788459	89788547	MajorDMR-11-17183	2
chr15	89851275	89851316	MajorDMR-11-17184	2
chr15	89939007	89939408	MajorDMR-11-17185	3
chr15	89946758	89946907	MajorDMR-11-17186	2
chr15	89956224	89956381	MajorDMR-11-17187	3
chr15	89962387	89962811	MajorDMR-11-17188	7
chr15	89968868	89969160	MajorDMR-11-17189	2
chr15	89988094	89988331	MajorDMR-11-17190	5
chr15	90005997	90006051	MajorDMR-11-17191	2
chr15	90066696	90067156	MajorDMR-11-17192	3
chr15	90166710	90166934	MajorDMR-11-17193	2
chr15	90379789	90380259	MajorDMR-11-17194	3
chr15	90404382	90404556	MajorDMR-11-17195	2
chr15	90574524	90574828	MajorDMR-11-17196	7
chr15	90608345	90608389	MajorDMR-11-17197	2
chr15	91083038	91083187	MajorDMR-11-17198	5
chr15	91096630	91096665	MajorDMR-11-17199	2
chr15	91133842	91133888	MajorDMR-11-17200	2
chr15	91166550	91166638	MajorDMR-11-17201	3
chr15	91181738	91182270	MajorDMR-11-17202	4
chr15	91229295	91229412	MajorDMR-11-17203	5
chr15	91234963	91235095	MajorDMR-11-17204	2
chr15	91292891	91294491	MajorDMR-11-17205	15
chr15	91304373	91305688	MajorDMR-11-17206	14
chr15	91306239	91306962	MajorDMR-11-17207	4
chr15	91321834	91321901	MajorDMR-11-17208	2
chr15	91327936	91328228	MajorDMR-11-17209	7
chr15	91358884	91358943	MajorDMR-11-17210	2
chr15	91388520	91388665	MajorDMR-11-17211	4
chr15	91921713	91921773	MajorDMR-11-17212	3
chr15	92250110	92250123	MajorDMR-11-17213	2
chr15	92373188	92373477	MajorDMR-11-17214	5
chr15	92399909	92399918	MajorDMR-11-17215	2
chr15	92429945	92429979	MajorDMR-11-17216	2
chr15	92452735	92453311	MajorDMR-11-17217	8
chr15	92456848	92457136	MajorDMR-11-17218	4
chr15	92458052	92458098	MajorDMR-11-17219	2
chr15	92470367	92470453	MajorDMR-11-17220	4
chr15	92475923	92476345	MajorDMR-11-17221	6
chr15	92479777	92480518	MajorDMR-11-17222	6
chr15	92489384	92489446	MajorDMR-11-17223	2
chr15	92491670	92491926	MajorDMR-11-17224	2
chr15	92523851	92524200	MajorDMR-11-17225	5
chr15	92547214	92547277	MajorDMR-11-17226	3
chr15	92557478	92557659	MajorDMR-11-17227	7
chr15	92565385	92565560	MajorDMR-11-17228	3
chr15	92571605	92572114	MajorDMR-11-17229	7
chr15	92594976	92595198	MajorDMR-11-17230	3
chr15	92600337	92600917	MajorDMR-11-17231	6
chr15	92611110	92611140	MajorDMR-11-17232	2
chr15	92619639	92620096	MajorDMR-11-17233	3
chr15	92626373	92626759	MajorDMR-11-17234	7
chr15	92977394	92977588	MajorDMR-11-17235	6
chr15	93126400	93126664	MajorDMR-11-17236	8
chr15	93209133	93209181	MajorDMR-11-17237	2
chr15	93224973	93225180	MajorDMR-11-17238	10
chr15	93383076	93383227	MajorDMR-11-17239	3
chr15	93396407	93396693	MajorDMR-11-17240	3
chr15	93433521	93433764	MajorDMR-11-17241	2
chr15	93501589	93501680	MajorDMR-11-17242	4
chr15	93543756	93544018	MajorDMR-11-17243	4
chr15	93545137	93545163	MajorDMR-11-17244	2
chr15	93567674	93567976	MajorDMR-11-17245	3
chr15	93570673	93570737	MajorDMR-11-17246	3
chr15	93763168	93763587	MajorDMR-11-17247	2
chr15	93790080	93790183	MajorDMR-11-17248	4
chr15	93803900	93803904	MajorDMR-11-17249	2
chr15	93816563	93816578	MajorDMR-11-17250	2
chr15	93903726	93903910	MajorDMR-11-17251	6
chr15	94010075	94010144	MajorDMR-11-17252	2
chr15	94245066	94245646	MajorDMR-11-17253	5
chr15	94302214	94302276	MajorDMR-11-17254	2
chr15	94430548	94430972	MajorDMR-11-17255	2
chr15	94511936	94512348	MajorDMR-11-17256	7
chr15	94526852	94527064	MajorDMR-11-17257	2
chr15	94529285	94529533	MajorDMR-11-17258	4
chr15	94680319	94680701	MajorDMR-11-17259	2
chr15	94880893	94881612	MajorDMR-11-17260	6
chr15	95144387	95144506	MajorDMR-11-17261	2
chr15	95286697	95287389	MajorDMR-11-17262	7
chr15	95290427	95290801	MajorDMR-11-17263	5
chr15	95292917	95293497	MajorDMR-11-17264	3
chr15	95312402	95312415	MajorDMR-11-17265	2
chr15	95567370	95567426	MajorDMR-11-17266	3
chr15	95568074	95568327	MajorDMR-11-17267	2
chr15	95828001	95828415	MajorDMR-11-17268	5
chr15	95956112	95956122	MajorDMR-11-17269	2
chr15	95960913	95961018	MajorDMR-11-17270	2
chr15	96002137	96002386	MajorDMR-11-17271	3
chr15	96158081	96158221	MajorDMR-11-17272	3
chr15	96206900	96207498	MajorDMR-11-17273	6
chr15	96965395	96965549	MajorDMR-11-17274	5
chr15	97344620	97345108	MajorDMR-11-17275	8
chr15	97346576	97346833	MajorDMR-11-17276	4
chr15	97627895	97627949	MajorDMR-11-17277	2
chr15	97704427	97704781	MajorDMR-11-17278	5
chr15	97882504	97882835	MajorDMR-11-17279	2
chr15	98231374	98231489	MajorDMR-11-17280	3
chr15	98536512	98536747	MajorDMR-11-17281	3
chr15	98567754	98568044	MajorDMR-11-17282	3
chr15	98610707	98610822	MajorDMR-11-17283	3
chr15	98986293	98987065	MajorDMR-11-17284	10
chr15	99048903	99049191	MajorDMR-11-17285	7
chr15	99099551	99100233	MajorDMR-11-17286	6
chr15	99127257	99127576	MajorDMR-11-17287	4
chr15	99212114	99212477	MajorDMR-11-17288	7
chr15	99214100	99214305	MajorDMR-11-17289	2
chr15	99232121	99232424	MajorDMR-11-17290	5
chr15	99233739	99234239	MajorDMR-11-17291	4
chr15	99238033	99238132	MajorDMR-11-17292	4
chr15	99261887	99262355	MajorDMR-11-17293	7
chr15	99262902	99263551	MajorDMR-11-17294	5
chr15	99264202	99264264	MajorDMR-11-17295	2
chr15	99297287	99297600	MajorDMR-11-17296	4
chr15	99298321	99298637	MajorDMR-11-17297	7
chr15	99317058	99317469	MajorDMR-11-17298	4
chr15	99319222	99319344	MajorDMR-11-17299	2
chr15	99331854	99332283	MajorDMR-11-17300	7
chr15	99342980	99343321	MajorDMR-11-17301	2
chr15	99366134	99366500	MajorDMR-11-17302	2
chr15	99367285	99367485	MajorDMR-11-17303	5
chr15	99369710	99370562	MajorDMR-11-17304	9
chr15	99371752	99372888	MajorDMR-11-17305	10
chr15	99418377	99418731	MajorDMR-11-17306	2
chr15	99470372	99470439	MajorDMR-11-17307	3
chr15	99489658	99490553	MajorDMR-11-17308	12
chr15	99495032	99495140	MajorDMR-11-17309	4
chr15	99497814	99497931	MajorDMR-11-17310	3
chr15	99499604	99500055	MajorDMR-11-17311	8
chr15	99525183	99525429	MajorDMR-11-17312	5
chr15	99674551	99674928	MajorDMR-11-17313	9
chr15	99688924	99688935	MajorDMR-11-17314	2
chr15	99689475	99689506	MajorDMR-11-17315	2
chr15	99836574	99836828	MajorDMR-11-17316	3
chr15	99838331	99839017	MajorDMR-11-17317	6
chr15	99848114	99848407	MajorDMR-11-17318	5
chr15	99864484	99864648	MajorDMR-11-17319	5
chr15	99892983	99893316	MajorDMR-11-17320	3
chr15	99947361	99947517	MajorDMR-11-17321	5
chr15	99949615	99949828	MajorDMR-11-17322	2
chr15	99990003	99990123	MajorDMR-11-17323	3
chr15	99996846	99997517	MajorDMR-11-17324	10
chr15	100047494	100048727	MajorDMR-11-17325	32
chr15	100052300	100052359	MajorDMR-11-17326	2
chr15	100110300	100110496	MajorDMR-11-17327	2
chr15	100117626	100117691	MajorDMR-11-17328	3
chr15	100118458	100119425	MajorDMR-11-17329	9
chr15	100152318	100153603	MajorDMR-11-17330	10
chr15	100166604	100166649	MajorDMR-11-17331	3
chr15	100171578	100172053	MajorDMR-11-17332	2
chr15	100247618	100248773	MajorDMR-11-17333	9
chr15	100256021	100256025	MajorDMR-11-17334	2
chr15	100257377	100258759	MajorDMR-11-17335	12
chr15	100260781	100261205	MajorDMR-11-17336	4
chr15	100269947	100272143	MajorDMR-11-17337	27
chr15	100363620	100363855	MajorDMR-11-17338	3
chr15	100427352	100427572	MajorDMR-11-17339	3
chr15	100446670	100446730	MajorDMR-11-17340	3
chr15	100523682	100523888	MajorDMR-11-17341	2
chr15	100571163	100571227	MajorDMR-11-17342	4
chr15	100575519	100575644	MajorDMR-11-17343	3
chr15	100581288	100581406	MajorDMR-11-17344	2
chr15	100595131	100595260	MajorDMR-11-17345	2
chr15	100598182	100598202	MajorDMR-11-17346	2
chr15	100617922	100618396	MajorDMR-11-17347	2
chr15	100644759	100645160	MajorDMR-11-17348	6
chr15	100651084	100655159	MajorDMR-11-17349	52
chr15	100656688	100656912	MajorDMR-11-17350	5
chr15	100665892	100666272	MajorDMR-11-17351	3
chr15	100674236	100675042	MajorDMR-11-17352	8
chr15	100677036	100677236	MajorDMR-11-17353	3
chr15	100681879	100682490	MajorDMR-11-17354	6
chr15	100690280	100691712	MajorDMR-11-17355	8
chr15	100698370	100698935	MajorDMR-11-17356	3
chr15	100700868	100701213	MajorDMR-11-17357	3
chr15	100705653	100705773	MajorDMR-11-17358	2
chr15	100706339	100706398	MajorDMR-11-17359	2
chr15	100707542	100708838	MajorDMR-11-17360	27
chr15	100714333	100716178	MajorDMR-11-17361	18
chr15	100717721	100718060	MajorDMR-11-17362	4
chr15	100726010	100726440	MajorDMR-11-17363	2
chr15	100726989	100727414	MajorDMR-11-17364	7
chr15	100728003	100728162	MajorDMR-11-17365	3
chr15	100729265	100730189	MajorDMR-11-17366	10
chr15	100734953	100735633	MajorDMR-11-17367	13
chr15	100736614	100737027	MajorDMR-11-17368	5
chr15	100741930	100742400	MajorDMR-11-17369	7
chr15	100744166	100744379	MajorDMR-11-17370	2
chr15	100746541	100748067	MajorDMR-11-17371	15
chr15	100752548	100752637	MajorDMR-11-17372	3
chr15	100764754	100765517	MajorDMR-11-17373	4
chr15	100776225	100776408	MajorDMR-11-17374	5
chr15	100790294	100790789	MajorDMR-11-17375	6
chr15	100799382	100799512	MajorDMR-11-17376	3
chr15	100801875	100801972	MajorDMR-11-17377	3
chr15	100819910	100819921	MajorDMR-11-17378	2
chr15	100848928	100848945	MajorDMR-11-17379	2
chr15	100850140	100850638	MajorDMR-11-17380	5
chr15	100851759	100852262	MajorDMR-11-17381	5
chr15	100861764	100861854	MajorDMR-11-17382	2
chr15	100874485	100874543	MajorDMR-11-17383	2
chr15	100875755	100877036	MajorDMR-11-17384	15
chr15	100877953	100878163	MajorDMR-11-17385	3
chr15	100878687	100878947	MajorDMR-11-17386	5
chr15	100879711	100880978	MajorDMR-11-17387	10
chr15	101048533	101049433	MajorDMR-11-17388	8
chr15	101109807	101109830	MajorDMR-11-17389	2
chr15	101140798	101140808	MajorDMR-11-17390	2
chr15	101299627	101300260	MajorDMR-11-17391	5
chr15	101554155	101554559	MajorDMR-11-17392	10
chr15	101564315	101564335	MajorDMR-11-17393	3
chr15	101718820	101719159	MajorDMR-11-17394	6
chr15	101728233	101728547	MajorDMR-11-17395	7
chr15	101729066	101729397	MajorDMR-11-17396	12
chr15	101732870	101733447	MajorDMR-11-17397	9
chr15	101738929	101739775	MajorDMR-11-17398	17
chr15	101740842	101740854	MajorDMR-11-17399	2
chr15	101741529	101741546	MajorDMR-11-17400	2
chr15	101743262	101744246	MajorDMR-11-17401	6
chr15	101750182	101750903	MajorDMR-11-17402	4
chr15	101761951	101762501	MajorDMR-11-17403	5
chr15	101782901	101783086	MajorDMR-11-17404	4
chr15	101784544	101784678	MajorDMR-11-17405	5
chr15	101949000	101949169	MajorDMR-11-17406	3
chr15	101986456	101987052	MajorDMR-11-17407	4
chr15	101991342	101992470	MajorDMR-11-17408	27
chr15	101995495	101995674	MajorDMR-11-17409	6
chr15	101996226	101996950	MajorDMR-11-17410	11
chr15	102010196	102010214	MajorDMR-11-17411	2
chr15	102027011	102027860	MajorDMR-11-17412	5
chr15	102052468	102052804	MajorDMR-11-17413	4
chr15	102062098	102062116	MajorDMR-11-17414	2
chr15	102077448	102077652	MajorDMR-11-17415	6
chr15	102153757	102155276	MajorDMR-11-17416	24
chr15	102161057	102161127	MajorDMR-11-17417	4
chr15	102179166	102179218	MajorDMR-11-17418	2
chr15	102183526	102183544	MajorDMR-11-17419	4
chr15	102186971	102187426	MajorDMR-11-17420	3
chr15	102190443	102190536	MajorDMR-11-17421	2
chr15	102215382	102215634	MajorDMR-11-17422	6
chr15	102230137	102230476	MajorDMR-11-17423	6
chr15	102242446	102242465	MajorDMR-11-17424	2
chr16	112001	112077	MajorDMR-11-17425	2
chr16	244768	244820	MajorDMR-11-17426	2
chr16	248225	248755	MajorDMR-11-17427	7
chr16	254515	254710	MajorDMR-11-17428	4
chr16	270923	270933	MajorDMR-11-17429	2
chr16	289756	290256	MajorDMR-11-17430	3
chr16	304119	304171	MajorDMR-11-17431	2
chr16	364509	365317	MajorDMR-11-17432	8
chr16	371861	372068	MajorDMR-11-17433	3
chr16	380368	381874	MajorDMR-11-17434	15
chr16	486037	486203	MajorDMR-11-17435	6
chr16	490609	490972	MajorDMR-11-17436	4
chr16	494299	494467	MajorDMR-11-17437	4
chr16	508215	508369	MajorDMR-11-17438	3
chr16	520628	520676	MajorDMR-11-17439	2
chr16	536849	536983	MajorDMR-11-17440	2
chr16	541806	541825	MajorDMR-11-17441	2
chr16	546407	546644	MajorDMR-11-17442	3
chr16	616811	617181	MajorDMR-11-17443	7
chr16	659426	659889	MajorDMR-11-17444	17
chr16	851287	851485	MajorDMR-11-17445	4
chr16	853205	853421	MajorDMR-11-17446	2
chr16	854233	854249	MajorDMR-11-17447	2
chr16	870959	871132	MajorDMR-11-17448	2
chr16	875965	876217	MajorDMR-11-17449	4
chr16	892863	892873	MajorDMR-11-17450	2
chr16	966040	966536	MajorDMR-11-17451	16
chr16	968150	968279	MajorDMR-11-17452	9
chr16	975228	975405	MajorDMR-11-17453	3
chr16	1014739	1015203	MajorDMR-11-17454	19
chr16	1034589	1034652	MajorDMR-11-17455	3
chr16	1037066	1038230	MajorDMR-11-17456	23
chr16	1052755	1053000	MajorDMR-11-17457	5
chr16	1088658	1088888	MajorDMR-11-17458	6
chr16	1092839	1093275	MajorDMR-11-17459	14
chr16	1096612	1096808	MajorDMR-11-17460	3
chr16	1098522	1098606	MajorDMR-11-17461	6
chr16	1113830	1114305	MajorDMR-11-17462	20
chr16	1233818	1233942	MajorDMR-11-17463	2
chr16	1235898	1236106	MajorDMR-11-17464	2
chr16	1300678	1301171	MajorDMR-11-17465	2
chr16	1346858	1347026	MajorDMR-11-17466	2
chr16	1353626	1353947	MajorDMR-11-17467	2
chr16	1434938	1435476	MajorDMR-11-17468	19
chr16	1559784	1560245	MajorDMR-11-17469	16
chr16	1634686	1634991	MajorDMR-11-17470	2
chr16	1665311	1665901	MajorDMR-11-17471	9
chr16	1683320	1684023	MajorDMR-11-17472	25
chr16	1697998	1698376	MajorDMR-11-17473	11
chr16	1708996	1709311	MajorDMR-11-17474	6
chr16	1760365	1761073	MajorDMR-11-17475	9
chr16	1763266	1763367	MajorDMR-11-17476	4
chr16	1768372	1768533	MajorDMR-11-17477	6
chr16	1863399	1863553	MajorDMR-11-17478	4
chr16	1940368	1940374	MajorDMR-11-17479	2
chr16	2047867	2047897	MajorDMR-11-17480	3
chr16	2082803	2082817	MajorDMR-11-17481	2
chr16	2141826	2141883	MajorDMR-11-17482	3
chr16	2145371	2145611	MajorDMR-11-17483	3
chr16	2287103	2287484	MajorDMR-11-17484	2
chr16	2300526	2300970	MajorDMR-11-17485	4
chr16	2301924	2302394	MajorDMR-11-17486	3
chr16	2383983	2384269	MajorDMR-11-17487	9
chr16	2530510	2530594	MajorDMR-11-17488	2
chr16	2659491	2659656	MajorDMR-11-17489	5
chr16	2739587	2739761	MajorDMR-11-17490	4
chr16	2753754	2754248	MajorDMR-11-17491	9
chr16	3016519	3017636	MajorDMR-11-17492	18
chr16	3055227	3055282	MajorDMR-11-17493	4
chr16	3058007	3058620	MajorDMR-11-17494	12
chr16	3059230	3059919	MajorDMR-11-17495	15
chr16	3063482	3063710	MajorDMR-11-17496	2
chr16	3067531	3067637	MajorDMR-11-17497	5
chr16	3070058	3070568	MajorDMR-11-17498	3
chr16	3152029	3152673	MajorDMR-11-17499	5
chr16	3260085	3260429	MajorDMR-11-17500	2
chr16	3324535	3324761	MajorDMR-11-17501	3
chr16	3483216	3484016	MajorDMR-11-17502	8
chr16	3513050	3513314	MajorDMR-11-17503	6
chr16	3526286	3526711	MajorDMR-11-17504	4
chr16	3547996	3548809	MajorDMR-11-17505	14
chr16	3554754	3554836	MajorDMR-11-17506	2
chr16	3592435	3592702	MajorDMR-11-17507	4
chr16	3637598	3637783	MajorDMR-11-17508	3
chr16	3708825	3708908	MajorDMR-11-17509	6
chr16	3716663	3717072	MajorDMR-11-17510	2
chr16	3719937	3719946	MajorDMR-11-17511	2
chr16	3740257	3740325	MajorDMR-11-17512	2
chr16	3744217	3744341	MajorDMR-11-17513	4
chr16	3802980	3803234	MajorDMR-11-17514	14
chr16	3813755	3813761	MajorDMR-11-17515	2
chr16	3817444	3818272	MajorDMR-11-17516	12
chr16	3828982	3828997	MajorDMR-11-17517	2
chr16	3832373	3832578	MajorDMR-11-17518	2
chr16	3889051	3889333	MajorDMR-11-17519	4
chr16	3907405	3907607	MajorDMR-11-17520	3
chr16	4001663	4001729	MajorDMR-11-17521	2
chr16	4010705	4011603	MajorDMR-11-17522	9
chr16	4012766	4013579	MajorDMR-11-17523	23
chr16	4021440	4021685	MajorDMR-11-17524	2
chr16	4051089	4051147	MajorDMR-11-17525	5
chr16	4104038	4104603	MajorDMR-11-17526	16
chr16	4142599	4144410	MajorDMR-11-17527	12
chr16	4250129	4250354	MajorDMR-11-17528	5
chr16	4281526	4281919	MajorDMR-11-17529	5
chr16	4282940	4283477	MajorDMR-11-17530	10
chr16	4284486	4285008	MajorDMR-11-17531	6
chr16	4288923	4289808	MajorDMR-11-17532	13
chr16	4290373	4291571	MajorDMR-11-17533	29
chr16	4295123	4295739	MajorDMR-11-17534	12
chr16	4298353	4298471	MajorDMR-11-17535	3
chr16	4373491	4373697	MajorDMR-11-17536	9
chr16	4378895	4378916	MajorDMR-11-17537	2
chr16	4392068	4392090	MajorDMR-11-17538	3
chr16	4485725	4486131	MajorDMR-11-17539	4
chr16	4553519	4554038	MajorDMR-11-17540	3
chr16	4562468	4562628	MajorDMR-11-17541	4
chr16	4575257	4575409	MajorDMR-11-17542	4
chr16	4579401	4579897	MajorDMR-11-17543	7
chr16	4581089	4581099	MajorDMR-11-17544	2
chr16	4591591	4591653	MajorDMR-11-17545	2
chr16	4740859	4741086	MajorDMR-11-17546	6
chr16	4797910	4797929	MajorDMR-11-17547	2
chr16	4935654	4935831	MajorDMR-11-17548	3
chr16	4980131	4980156	MajorDMR-11-17549	3
chr16	5243981	5244143	MajorDMR-11-17550	10
chr16	5262458	5262948	MajorDMR-11-17551	7
chr16	5364990	5365198	MajorDMR-11-17552	4
chr16	5377079	5378014	MajorDMR-11-17553	9
chr16	5399776	5400132	MajorDMR-11-17554	6
chr16	5495620	5495852	MajorDMR-11-17555	4
chr16	5546438	5547186	MajorDMR-11-17556	13
chr16	5633994	5634460	MajorDMR-11-17557	6
chr16	5692174	5692733	MajorDMR-11-17558	11
chr16	5693587	5693841	MajorDMR-11-17559	3
chr16	5703519	5703778	MajorDMR-11-17560	5
chr16	5723064	5723242	MajorDMR-11-17561	4
chr16	5723758	5723928	MajorDMR-11-17562	2
chr16	5756371	5757445	MajorDMR-11-17563	10
chr16	5758906	5759903	MajorDMR-11-17564	8
chr16	5760423	5760457	MajorDMR-11-17565	2
chr16	5809598	5809939	MajorDMR-11-17566	2
chr16	5812521	5812591	MajorDMR-11-17567	4
chr16	5813313	5813742	MajorDMR-11-17568	5
chr16	5885253	5885385	MajorDMR-11-17569	3
chr16	5885920	5886299	MajorDMR-11-17570	3
chr16	5891815	5891896	MajorDMR-11-17571	2
chr16	5918274	5918958	MajorDMR-11-17572	10
chr16	5990337	5990935	MajorDMR-11-17573	7
chr16	6042527	6042607	MajorDMR-11-17574	2
chr16	6076680	6077313	MajorDMR-11-17575	6
chr16	6096817	6097064	MajorDMR-11-17576	4
chr16	6198957	6199485	MajorDMR-11-17577	4
chr16	6205753	6205987	MajorDMR-11-17578	2
chr16	6216057	6216217	MajorDMR-11-17579	3
chr16	6227060	6227595	MajorDMR-11-17580	3
chr16	6239304	6239459	MajorDMR-11-17581	6
chr16	6244312	6244511	MajorDMR-11-17582	3
chr16	6255398	6255855	MajorDMR-11-17583	4
chr16	6279302	6279465	MajorDMR-11-17584	4
chr16	6282237	6282518	MajorDMR-11-17585	4
chr16	6291380	6291516	MajorDMR-11-17586	4
chr16	6307928	6308070	MajorDMR-11-17587	3
chr16	6331616	6331653	MajorDMR-11-17588	2
chr16	6355081	6355266	MajorDMR-11-17589	4
chr16	6393744	6394058	MajorDMR-11-17590	4
chr16	6407084	6407769	MajorDMR-11-17591	10
chr16	6409950	6410011	MajorDMR-11-17592	2
chr16	6427604	6427632	MajorDMR-11-17593	2
chr16	6434128	6434616	MajorDMR-11-17594	2
chr16	6437255	6437529	MajorDMR-11-17595	5
chr16	6459696	6459947	MajorDMR-11-17596	5
chr16	6470545	6471247	MajorDMR-11-17597	7
chr16	6479131	6479284	MajorDMR-11-17598	2
chr16	6484298	6484971	MajorDMR-11-17599	3
chr16	6497442	6498492	MajorDMR-11-17600	14
chr16	6499258	6500278	MajorDMR-11-17601	9
chr16	6521861	6521949	MajorDMR-11-17602	2
chr16	6537193	6537224	MajorDMR-11-17603	2
chr16	6539004	6539141	MajorDMR-11-17604	2
chr16	6540056	6540523	MajorDMR-11-17605	8
chr16	6543459	6543875	MajorDMR-11-17606	2
chr16	6549066	6549312	MajorDMR-11-17607	3
chr16	6578536	6578603	MajorDMR-11-17608	2
chr16	6607377	6608240	MajorDMR-11-17609	10
chr16	6624986	6625627	MajorDMR-11-17610	12
chr16	6636396	6636763	MajorDMR-11-17611	2
chr16	6650232	6651285	MajorDMR-11-17612	11
chr16	6668510	6669593	MajorDMR-11-17613	5
chr16	6691264	6691308	MajorDMR-11-17614	2
chr16	6695010	6695038	MajorDMR-11-17615	2
chr16	6718974	6719548	MajorDMR-11-17616	4
chr16	6727559	6727748	MajorDMR-11-17617	3
chr16	6746470	6746608	MajorDMR-11-17618	3
chr16	6756241	6757191	MajorDMR-11-17619	7
chr16	6758748	6760579	MajorDMR-11-17620	21
chr16	6803453	6803879	MajorDMR-11-17621	10
chr16	6849839	6849938	MajorDMR-11-17622	4
chr16	6907424	6908811	MajorDMR-11-17623	12
chr16	6919641	6920288	MajorDMR-11-17624	8
chr16	6933227	6933470	MajorDMR-11-17625	2
chr16	6942266	6943475	MajorDMR-11-17626	13
chr16	6944610	6945011	MajorDMR-11-17627	2
chr16	6964257	6964331	MajorDMR-11-17628	2
chr16	6989646	6989658	MajorDMR-11-17629	2
chr16	7027790	7027875	MajorDMR-11-17630	2
chr16	7082618	7082786	MajorDMR-11-17631	4
chr16	7135497	7135908	MajorDMR-11-17632	4
chr16	7136651	7137433	MajorDMR-11-17633	7
chr16	7171691	7172081	MajorDMR-11-17634	3
chr16	7174816	7174904	MajorDMR-11-17635	2
chr16	7250377	7250557	MajorDMR-11-17636	2
chr16	7261340	7261372	MajorDMR-11-17637	3
chr16	7272936	7273060	MajorDMR-11-17638	3
chr16	7305076	7305333	MajorDMR-11-17639	2
chr16	7307805	7307919	MajorDMR-11-17640	2
chr16	7320945	7321732	MajorDMR-11-17641	11
chr16	7335985	7336119	MajorDMR-11-17642	2
chr16	7352231	7352420	MajorDMR-11-17643	3
chr16	7370664	7370692	MajorDMR-11-17644	2
chr16	7379346	7379436	MajorDMR-11-17645	2
chr16	7380851	7381118	MajorDMR-11-17646	8
chr16	7382063	7383526	MajorDMR-11-17647	14
chr16	7384721	7385653	MajorDMR-11-17648	3
chr16	7391132	7391273	MajorDMR-11-17649	2
chr16	7437806	7438270	MajorDMR-11-17650	5
chr16	7444985	7445046	MajorDMR-11-17651	2
chr16	7470104	7470259	MajorDMR-11-17652	3
chr16	7487150	7488002	MajorDMR-11-17653	16
chr16	7614835	7615091	MajorDMR-11-17654	4
chr16	7634538	7635597	MajorDMR-11-17655	10
chr16	7710405	7710564	MajorDMR-11-17656	2
chr16	7711167	7711692	MajorDMR-11-17657	6
chr16	7714649	7715686	MajorDMR-11-17658	13
chr16	7716220	7716285	MajorDMR-11-17659	2
chr16	7804759	7805830	MajorDMR-11-17660	11
chr16	7935752	7936343	MajorDMR-11-17661	4
chr16	7937120	7938112	MajorDMR-11-17662	9
chr16	7971138	7971215	MajorDMR-11-17663	3
chr16	8041156	8041267	MajorDMR-11-17664	2
chr16	8046359	8046372	MajorDMR-11-17665	2
chr16	8239109	8239762	MajorDMR-11-17666	13
chr16	8429303	8429548	MajorDMR-11-17667	2
chr16	8712739	8712910	MajorDMR-11-17668	4
chr16	8721523	8721555	MajorDMR-11-17669	2
chr16	8736032	8736459	MajorDMR-11-17670	19
chr16	8770049	8770397	MajorDMR-11-17671	2
chr16	8788714	8789448	MajorDMR-11-17672	14
chr16	8790864	8790910	MajorDMR-11-17673	2
chr16	8812628	8813566	MajorDMR-11-17674	15
chr16	8814372	8815651	MajorDMR-11-17675	9
chr16	8821138	8821825	MajorDMR-11-17676	9
chr16	8836122	8836450	MajorDMR-11-17677	6
chr16	8850581	8850920	MajorDMR-11-17678	6
chr16	8868279	8868709	MajorDMR-11-17679	9
chr16	8874603	8874753	MajorDMR-11-17680	5
chr16	8876499	8877114	MajorDMR-11-17681	10
chr16	8920684	8920763	MajorDMR-11-17682	3
chr16	8943105	8943123	MajorDMR-11-17683	2
chr16	8987214	8987492	MajorDMR-11-17684	5
chr16	9002561	9002776	MajorDMR-11-17685	2
chr16	9013340	9014237	MajorDMR-11-17686	9
chr16	9022301	9022521	MajorDMR-11-17687	3
chr16	9036910	9037288	MajorDMR-11-17688	7
chr16	9045454	9045717	MajorDMR-11-17689	4
chr16	9051828	9052004	MajorDMR-11-17690	2
chr16	9053338	9053519	MajorDMR-11-17691	4
chr16	9087718	9087836	MajorDMR-11-17692	2
chr16	9091892	9092240	MajorDMR-11-17693	4
chr16	9129913	9129987	MajorDMR-11-17694	3
chr16	9146849	9147216	MajorDMR-11-17695	5
chr16	9148434	9148675	MajorDMR-11-17696	3
chr16	9156330	9156704	MajorDMR-11-17697	8
chr16	9211001	9211036	MajorDMR-11-17698	2
chr16	9221598	9221824	MajorDMR-11-17699	5
chr16	9230578	9230893	MajorDMR-11-17700	6
chr16	9281092	9281110	MajorDMR-11-17701	2
chr16	9289056	9289559	MajorDMR-11-17702	8
chr16	9292868	9293713	MajorDMR-11-17703	12
chr16	9390008	9390329	MajorDMR-11-17704	5
chr16	9480107	9480554	MajorDMR-11-17705	3
chr16	9493513	9493728	MajorDMR-11-17706	3
chr16	9497820	9498044	MajorDMR-11-17707	2
chr16	9534985	9535192	MajorDMR-11-17708	3
chr16	9609192	9609547	MajorDMR-11-17709	3
chr16	9610158	9610635	MajorDMR-11-17710	6
chr16	9650694	9650870	MajorDMR-11-17711	2
chr16	9668805	9669396	MajorDMR-11-17712	9
chr16	9815030	9815266	MajorDMR-11-17713	5
chr16	9820073	9820648	MajorDMR-11-17714	7
chr16	9830437	9831246	MajorDMR-11-17715	7
chr16	9866511	9866892	MajorDMR-11-17716	2
chr16	9868558	9868615	MajorDMR-11-17717	2
chr16	9869154	9869206	MajorDMR-11-17718	2
chr16	9870445	9870577	MajorDMR-11-17719	5
chr16	9871214	9871572	MajorDMR-11-17720	3
chr16	9877105	9877373	MajorDMR-11-17721	7
chr16	9888196	9888560	MajorDMR-11-17722	4
chr16	9891044	9891267	MajorDMR-11-17723	5
chr16	9892080	9892300	MajorDMR-11-17724	2
chr16	9945160	9945292	MajorDMR-11-17725	5
chr16	9959153	9959333	MajorDMR-11-17726	2
chr16	10026602	10027109	MajorDMR-11-17727	5
chr16	10087959	10087965	MajorDMR-11-17728	2
chr16	10090827	10091223	MajorDMR-11-17729	3
chr16	10119409	10119617	MajorDMR-11-17730	4
chr16	10182119	10182677	MajorDMR-11-17731	7
chr16	10236693	10236922	MajorDMR-11-17732	2
chr16	10374223	10374329	MajorDMR-11-17733	7
chr16	10469437	10469795	MajorDMR-11-17734	4
chr16	10609074	10609116	MajorDMR-11-17735	4
chr16	10647083	10647088	MajorDMR-11-17736	2
chr16	10650182	10650217	MajorDMR-11-17737	2
chr16	10694648	10695011	MajorDMR-11-17738	6
chr16	10757738	10757777	MajorDMR-11-17739	3
chr16	10764239	10764854	MajorDMR-11-17740	6
chr16	10779744	10780102	MajorDMR-11-17741	3
chr16	10830148	10830210	MajorDMR-11-17742	2
chr16	10830854	10831378	MajorDMR-11-17743	3
chr16	10843026	10843722	MajorDMR-11-17744	9
chr16	10848879	10849267	MajorDMR-11-17745	3
chr16	10863253	10863679	MajorDMR-11-17746	7
chr16	10896581	10896970	MajorDMR-11-17747	6
chr16	10944735	10944873	MajorDMR-11-17748	2
chr16	11025313	11025335	MajorDMR-11-17749	2
chr16	11027819	11027982	MajorDMR-11-17750	6
chr16	11039624	11041270	MajorDMR-11-17751	8
chr16	11044162	11045621	MajorDMR-11-17752	16
chr16	11051197	11051713	MajorDMR-11-17753	8
chr16	11052588	11053446	MajorDMR-11-17754	6
chr16	11054638	11055452	MajorDMR-11-17755	9
chr16	11056367	11056433	MajorDMR-11-17756	4
chr16	11058383	11059019	MajorDMR-11-17757	7
chr16	11061995	11062130	MajorDMR-11-17758	2
chr16	11066823	11066902	MajorDMR-11-17759	4
chr16	11076431	11077124	MajorDMR-11-17760	17
chr16	11099198	11100870	MajorDMR-11-17761	16
chr16	11114936	11115408	MajorDMR-11-17762	2
chr16	11129074	11129200	MajorDMR-11-17763	3
chr16	11130694	11130726	MajorDMR-11-17764	2
chr16	11167535	11167949	MajorDMR-11-17765	5
chr16	11176452	11176697	MajorDMR-11-17766	5
chr16	11180936	11181028	MajorDMR-11-17767	2
chr16	11196195	11196384	MajorDMR-11-17768	2
chr16	11203473	11203865	MajorDMR-11-17769	5
chr16	11218926	11219480	MajorDMR-11-17770	14
chr16	11227341	11227517	MajorDMR-11-17771	3
chr16	11228116	11228243	MajorDMR-11-17772	3
chr16	11271051	11271186	MajorDMR-11-17773	3
chr16	11273558	11273804	MajorDMR-11-17774	6
chr16	11284747	11284847	MajorDMR-11-17775	4
chr16	11422464	11422670	MajorDMR-11-17776	4
chr16	11449281	11449443	MajorDMR-11-17777	5
chr16	11451926	11452075	MajorDMR-11-17778	5
chr16	11474898	11475010	MajorDMR-11-17779	6
chr16	11536297	11536790	MajorDMR-11-17780	12
chr16	11697101	11697350	MajorDMR-11-17781	4
chr16	11777051	11777293	MajorDMR-11-17782	6
chr16	11781818	11782028	MajorDMR-11-17783	3
chr16	11788875	11788924	MajorDMR-11-17784	2
chr16	11795675	11795710	MajorDMR-11-17785	2
chr16	11829975	11829984	MajorDMR-11-17786	3
chr16	11832838	11832956	MajorDMR-11-17787	2
chr16	11841995	11842276	MajorDMR-11-17788	4
chr16	11851952	11852145	MajorDMR-11-17789	3
chr16	11864192	11864342	MajorDMR-11-17790	2
chr16	11958034	11958127	MajorDMR-11-17791	3
chr16	12007828	12007966	MajorDMR-11-17792	2
chr16	12096714	12096948	MajorDMR-11-17793	8
chr16	12183634	12183836	MajorDMR-11-17794	2
chr16	12186495	12186644	MajorDMR-11-17795	2
chr16	12188221	12188232	MajorDMR-11-17796	2
chr16	12191564	12191661	MajorDMR-11-17797	4
chr16	12207963	12208125	MajorDMR-11-17798	3
chr16	12213933	12214840	MajorDMR-11-17799	11
chr16	12237499	12237666	MajorDMR-11-17800	2
chr16	12239936	12239980	MajorDMR-11-17801	2
chr16	12240848	12242317	MajorDMR-11-17802	28
chr16	12254384	12254793	MajorDMR-11-17803	4
chr16	12276038	12276770	MajorDMR-11-17804	6
chr16	12279346	12280403	MajorDMR-11-17805	10
chr16	12282219	12283246	MajorDMR-11-17806	6
chr16	12297618	12298609	MajorDMR-11-17807	8
chr16	12300288	12300433	MajorDMR-11-17808	5
chr16	12308378	12308397	MajorDMR-11-17809	2
chr16	12313938	12314329	MajorDMR-11-17810	4
chr16	12323981	12324579	MajorDMR-11-17811	8
chr16	12328763	12329954	MajorDMR-11-17812	9
chr16	12333894	12334214	MajorDMR-11-17813	4
chr16	12346550	12346848	MajorDMR-11-17814	7
chr16	12355233	12356369	MajorDMR-11-17815	27
chr16	12358221	12359433	MajorDMR-11-17816	15
chr16	12362495	12363202	MajorDMR-11-17817	8
chr16	12364156	12364336	MajorDMR-11-17818	4
chr16	12366785	12366917	MajorDMR-11-17819	4
chr16	12368626	12368763	MajorDMR-11-17820	2
chr16	12373968	12374476	MajorDMR-11-17821	5
chr16	12378459	12379563	MajorDMR-11-17822	16
chr16	12382971	12383928	MajorDMR-11-17823	14
chr16	12386311	12386319	MajorDMR-11-17824	2
chr16	12387129	12387725	MajorDMR-11-17825	8
chr16	12389357	12389959	MajorDMR-11-17826	6
chr16	12393979	12395164	MajorDMR-11-17827	20
chr16	12398710	12399260	MajorDMR-11-17828	8
chr16	12399840	12400232	MajorDMR-11-17829	5
chr16	12402380	12402789	MajorDMR-11-17830	12
chr16	12403776	12404772	MajorDMR-11-17831	7
chr16	12408727	12408775	MajorDMR-11-17832	2
chr16	12411185	12411233	MajorDMR-11-17833	2
chr16	12429878	12430302	MajorDMR-11-17834	8
chr16	12444057	12444130	MajorDMR-11-17835	4
chr16	12467602	12467765	MajorDMR-11-17836	2
chr16	12484174	12484793	MajorDMR-11-17837	7
chr16	12489263	12489831	MajorDMR-11-17838	7
chr16	12498195	12498286	MajorDMR-11-17839	3
chr16	12499176	12499350	MajorDMR-11-17840	5
chr16	12501342	12501825	MajorDMR-11-17841	3
chr16	12504651	12505447	MajorDMR-11-17842	10
chr16	12511729	12511942	MajorDMR-11-17843	7
chr16	12516654	12517446	MajorDMR-11-17844	11
chr16	12529027	12529455	MajorDMR-11-17845	4
chr16	12550085	12550236	MajorDMR-11-17846	3
chr16	12551699	12552057	MajorDMR-11-17847	6
chr16	12555236	12557162	MajorDMR-11-17848	23
chr16	12597067	12598305	MajorDMR-11-17849	16
chr16	12607618	12607798	MajorDMR-11-17850	3
chr16	12608921	12609903	MajorDMR-11-17851	19
chr16	12610753	12610889	MajorDMR-11-17852	3
chr16	12612529	12612712	MajorDMR-11-17853	2
chr16	12615552	12615617	MajorDMR-11-17854	2
chr16	12620495	12621361	MajorDMR-11-17855	15
chr16	12622863	12622948	MajorDMR-11-17856	2
chr16	12640949	12641061	MajorDMR-11-17857	2
chr16	12680904	12681384	MajorDMR-11-17858	3
chr16	12707565	12708350	MajorDMR-11-17859	14
chr16	12737747	12738331	MajorDMR-11-17860	11
chr16	12740217	12740752	MajorDMR-11-17861	6
chr16	12758132	12758817	MajorDMR-11-17862	11
chr16	12766941	12767569	MajorDMR-11-17863	11
chr16	12769289	12769310	MajorDMR-11-17864	2
chr16	12776514	12777081	MajorDMR-11-17865	12
chr16	12792711	12793163	MajorDMR-11-17866	3
chr16	12817246	12817474	MajorDMR-11-17867	6
chr16	12852685	12853006	MajorDMR-11-17868	2
chr16	12859093	12859148	MajorDMR-11-17869	2
chr16	12874852	12874930	MajorDMR-11-17870	3
chr16	12956857	12957130	MajorDMR-11-17871	3
chr16	12960072	12960207	MajorDMR-11-17872	3
chr16	12993648	12993836	MajorDMR-11-17873	3
chr16	12998762	13000651	MajorDMR-11-17874	14
chr16	13001418	13002643	MajorDMR-11-17875	16
chr16	13012099	13012517	MajorDMR-11-17876	4
chr16	13013220	13014028	MajorDMR-11-17877	9
chr16	13020836	13020853	MajorDMR-11-17878	2
chr16	13024949	13025007	MajorDMR-11-17879	2
chr16	13040785	13041637	MajorDMR-11-17880	8
chr16	13067349	13067712	MajorDMR-11-17881	2
chr16	13074162	13074345	MajorDMR-11-17882	2
chr16	13090692	13090710	MajorDMR-11-17883	2
chr16	13099731	13100018	MajorDMR-11-17884	10
chr16	13106394	13106938	MajorDMR-11-17885	3
chr16	13112396	13112744	MajorDMR-11-17886	7
chr16	13113309	13113415	MajorDMR-11-17887	2
chr16	13115865	13116206	MajorDMR-11-17888	3
chr16	13123816	13123942	MajorDMR-11-17889	3
chr16	13135336	13135566	MajorDMR-11-17890	2
chr16	13154934	13155357	MajorDMR-11-17891	10
chr16	13169245	13169705	MajorDMR-11-17892	2
chr16	13187479	13188499	MajorDMR-11-17893	19
chr16	13203762	13204773	MajorDMR-11-17894	9
chr16	13212990	13213076	MajorDMR-11-17895	3
chr16	13221804	13221940	MajorDMR-11-17896	4
chr16	13253303	13253373	MajorDMR-11-17897	2
chr16	13263138	13263196	MajorDMR-11-17898	2
chr16	13283645	13283692	MajorDMR-11-17899	2
chr16	13331707	13331908	MajorDMR-11-17900	2
chr16	13343161	13343249	MajorDMR-11-17901	2
chr16	13348267	13348479	MajorDMR-11-17902	5
chr16	13445586	13445614	MajorDMR-11-17903	2
chr16	13503838	13504526	MajorDMR-11-17904	8
chr16	13598213	13598309	MajorDMR-11-17905	3
chr16	13744576	13744958	MajorDMR-11-17906	3
chr16	13929312	13929856	MajorDMR-11-17907	3
chr16	14051716	14051857	MajorDMR-11-17908	2
chr16	14088519	14088605	MajorDMR-11-17909	4
chr16	14117937	14117993	MajorDMR-11-17910	2
chr16	14278942	14279037	MajorDMR-11-17911	2
chr16	14308477	14308588	MajorDMR-11-17912	3
chr16	14309713	14310646	MajorDMR-11-17913	8
chr16	14311230	14311236	MajorDMR-11-17914	2
chr16	14334243	14334372	MajorDMR-11-17915	5
chr16	14375860	14376112	MajorDMR-11-17916	5
chr16	14493804	14493897	MajorDMR-11-17917	2
chr16	14521869	14521921	MajorDMR-11-17918	2
chr16	14581966	14582086	MajorDMR-11-17919	2
chr16	14590829	14590844	MajorDMR-11-17920	2
chr16	14681092	14681187	MajorDMR-11-17921	3
chr16	14746898	14747108	MajorDMR-11-17922	2
chr16	14899156	14899169	MajorDMR-11-17923	2
chr16	14903839	14903887	MajorDMR-11-17924	2
chr16	14998110	14998134	MajorDMR-11-17925	2
chr16	15052976	15053125	MajorDMR-11-17926	5
chr16	15072708	15073110	MajorDMR-11-17927	2
chr16	15108545	15108700	MajorDMR-11-17928	2
chr16	15145011	15145277	MajorDMR-11-17929	5
chr16	15165361	15165423	MajorDMR-11-17930	2
chr16	15167303	15167520	MajorDMR-11-17931	3
chr16	15168138	15168668	MajorDMR-11-17932	5
chr16	15242603	15242664	MajorDMR-11-17933	2
chr16	15347666	15347759	MajorDMR-11-17934	3
chr16	15356403	15356984	MajorDMR-11-17935	6
chr16	15417515	15417528	MajorDMR-11-17936	2
chr16	15498771	15498939	MajorDMR-11-17937	2
chr16	15509335	15509669	MajorDMR-11-17938	3
chr16	15518218	15518456	MajorDMR-11-17939	2
chr16	15546400	15546649	MajorDMR-11-17940	5
chr16	15587784	15588065	MajorDMR-11-17941	4
chr16	15618070	15618090	MajorDMR-11-17942	2
chr16	15625413	15625672	MajorDMR-11-17943	5
chr16	15630873	15630977	MajorDMR-11-17944	6
chr16	15659765	15660203	MajorDMR-11-17945	3
chr16	15715354	15715692	MajorDMR-11-17946	4
chr16	15738175	15738451	MajorDMR-11-17947	5
chr16	15760994	15761337	MajorDMR-11-17948	12
chr16	16037266	16037379	MajorDMR-11-17949	3
chr16	16108833	16109060	MajorDMR-11-17950	4
chr16	16168599	16168609	MajorDMR-11-17951	2
chr16	16182811	16183175	MajorDMR-11-17952	5
chr16	16187026	16188046	MajorDMR-11-17953	16
chr16	16245127	16245408	MajorDMR-11-17954	2
chr16	16334596	16334746	MajorDMR-11-17955	2
chr16	16526682	16526695	MajorDMR-11-17956	2
chr16	16684532	16684687	MajorDMR-11-17957	2
chr16	16747982	16748081	MajorDMR-11-17958	3
chr16	16774521	16774550	MajorDMR-11-17959	2
chr16	16812240	16812248	MajorDMR-11-17960	2
chr16	16900510	16901047	MajorDMR-11-17961	7
chr16	17034397	17034495	MajorDMR-11-17962	6
chr16	17078900	17078950	MajorDMR-11-17963	2
chr16	17253575	17253728	MajorDMR-11-17964	3
chr16	17309996	17310386	MajorDMR-11-17965	7
chr16	17312400	17312530	MajorDMR-11-17966	3
chr16	17329113	17329849	MajorDMR-11-17967	6
chr16	17331327	17331630	MajorDMR-11-17968	7
chr16	17364398	17364685	MajorDMR-11-17969	6
chr16	17388120	17388652	MajorDMR-11-17970	9
chr16	17390318	17390500	MajorDMR-11-17971	3
chr16	17393272	17394165	MajorDMR-11-17972	11
chr16	17417104	17417477	MajorDMR-11-17973	9
chr16	17429284	17429965	MajorDMR-11-17974	8
chr16	17440570	17441440	MajorDMR-11-17975	5
chr16	17443609	17444264	MajorDMR-11-17976	4
chr16	17447991	17448354	MajorDMR-11-17977	8
chr16	17478637	17478967	MajorDMR-11-17978	7
chr16	17481326	17481386	MajorDMR-11-17979	2
chr16	17491030	17491880	MajorDMR-11-17980	14
chr16	17509646	17510731	MajorDMR-11-17981	13
chr16	17529091	17529655	MajorDMR-11-17982	7
chr16	17535687	17535729	MajorDMR-11-17983	2
chr16	17539571	17539696	MajorDMR-11-17984	3
chr16	17543133	17543381	MajorDMR-11-17985	7
chr16	17546664	17547532	MajorDMR-11-17986	5
chr16	17551987	17552078	MajorDMR-11-17987	4
chr16	17553838	17554413	MajorDMR-11-17988	5
chr16	17559593	17559907	MajorDMR-11-17989	2
chr16	17587448	17587595	MajorDMR-11-17990	4
chr16	17601521	17601747	MajorDMR-11-17991	4
chr16	17605142	17605805	MajorDMR-11-17992	5
chr16	17606858	17607142	MajorDMR-11-17993	4
chr16	17611088	17611095	MajorDMR-11-17994	2
chr16	17613052	17613669	MajorDMR-11-17995	5
chr16	17653312	17653466	MajorDMR-11-17996	4
chr16	17722526	17722722	MajorDMR-11-17997	3
chr16	17726143	17726976	MajorDMR-11-17998	3
chr16	17730133	17730175	MajorDMR-11-17999	2
chr16	17790286	17790657	MajorDMR-11-18000	3
chr16	17851859	17852442	MajorDMR-11-18001	5
chr16	17854720	17855137	MajorDMR-11-18002	4
chr16	17914854	17915746	MajorDMR-11-18003	8
chr16	17920795	17921468	MajorDMR-11-18004	4
chr16	17921986	17922028	MajorDMR-11-18005	2
chr16	18035728	18035763	MajorDMR-11-18006	2
chr16	18043182	18043492	MajorDMR-11-18007	8
chr16	18143172	18143433	MajorDMR-11-18008	5
chr16	18197576	18197846	MajorDMR-11-18009	2
chr16	18303177	18303391	MajorDMR-11-18010	4
chr16	18571786	18571812	MajorDMR-11-18011	2
chr16	18690411	18690742	MajorDMR-11-18012	3
chr16	18716158	18716257	MajorDMR-11-18013	2
chr16	18774213	18774483	MajorDMR-11-18014	4
chr16	18811052	18811141	MajorDMR-11-18015	2
chr16	18817184	18817507	MajorDMR-11-18016	5
chr16	18866156	18866243	MajorDMR-11-18017	2
chr16	18889446	18889614	MajorDMR-11-18018	9
chr16	18891011	18891306	MajorDMR-11-18019	3
chr16	18896896	18897013	MajorDMR-11-18020	2
chr16	18908120	18909409	MajorDMR-11-18021	8
chr16	18910598	18910608	MajorDMR-11-18022	2
chr16	18911317	18911760	MajorDMR-11-18023	3
chr16	18914441	18914583	MajorDMR-11-18024	2
chr16	18918291	18918344	MajorDMR-11-18025	2
chr16	18930761	18930941	MajorDMR-11-18026	2
chr16	18935974	18936257	MajorDMR-11-18027	3
chr16	18967687	18967874	MajorDMR-11-18028	6
chr16	18970447	18971101	MajorDMR-11-18029	5
chr16	18981028	18981073	MajorDMR-11-18030	2
chr16	19086125	19086265	MajorDMR-11-18031	3
chr16	19168565	19168716	MajorDMR-11-18032	3
chr16	19188741	19188908	MajorDMR-11-18033	2
chr16	19190933	19191387	MajorDMR-11-18034	5
chr16	19197896	19198066	MajorDMR-11-18035	3
chr16	19222111	19222791	MajorDMR-11-18036	4
chr16	19239847	19240671	MajorDMR-11-18037	7
chr16	19390033	19390054	MajorDMR-11-18038	2
chr16	19391453	19392117	MajorDMR-11-18039	4
chr16	19508409	19508699	MajorDMR-11-18040	5
chr16	19515840	19516016	MajorDMR-11-18041	4
chr16	19517408	19517489	MajorDMR-11-18042	2
chr16	19524743	19524991	MajorDMR-11-18043	3
chr16	19528893	19529196	MajorDMR-11-18044	4
chr16	19529981	19530252	MajorDMR-11-18045	4
chr16	19606829	19607081	MajorDMR-11-18046	7
chr16	19613029	19613054	MajorDMR-11-18047	3
chr16	19627541	19628022	MajorDMR-11-18048	5
chr16	19630864	19630904	MajorDMR-11-18049	2
chr16	19647958	19648100	MajorDMR-11-18050	2
chr16	19666735	19666831	MajorDMR-11-18051	3
chr16	19679540	19680570	MajorDMR-11-18052	9
chr16	19689829	19690052	MajorDMR-11-18053	5
chr16	19698730	19698921	MajorDMR-11-18054	6
chr16	19710360	19710531	MajorDMR-11-18055	3
chr16	19717227	19718123	MajorDMR-11-18056	9
chr16	19748967	19749138	MajorDMR-11-18057	5
chr16	19753958	19754045	MajorDMR-11-18058	2
chr16	19788343	19789043	MajorDMR-11-18059	8
chr16	19807786	19807796	MajorDMR-11-18060	3
chr16	19813639	19813803	MajorDMR-11-18061	4
chr16	19819456	19819509	MajorDMR-11-18062	2
chr16	19841582	19841675	MajorDMR-11-18063	3
chr16	19843158	19843252	MajorDMR-11-18064	2
chr16	19855958	19856517	MajorDMR-11-18065	3
chr16	19857170	19858214	MajorDMR-11-18066	7
chr16	19881543	19881888	MajorDMR-11-18067	4
chr16	19893051	19893245	MajorDMR-11-18068	3
chr16	20213719	20213827	MajorDMR-11-18069	2
chr16	20644468	20644584	MajorDMR-11-18070	2
chr16	21040106	21040831	MajorDMR-11-18071	9
chr16	21059652	21059739	MajorDMR-11-18072	5
chr16	21127621	21128028	MajorDMR-11-18073	12
chr16	21173939	21174460	MajorDMR-11-18074	7
chr16	21313928	21313974	MajorDMR-11-18075	2
chr16	21568148	21568445	MajorDMR-11-18076	9
chr16	21618337	21618773	MajorDMR-11-18077	8
chr16	21623087	21623111	MajorDMR-11-18078	2
chr16	21758621	21758676	MajorDMR-11-18079	3
chr16	21764296	21764327	MajorDMR-11-18080	2
chr16	21767741	21768144	MajorDMR-11-18081	5
chr16	21796708	21796732	MajorDMR-11-18082	2
chr16	21797949	21798336	MajorDMR-11-18083	5
chr16	21812300	21812337	MajorDMR-11-18084	2
chr16	21812877	21813118	MajorDMR-11-18085	4
chr16	21827169	21827257	MajorDMR-11-18086	2
chr16	21829103	21829221	MajorDMR-11-18087	2
chr16	21893407	21893528	MajorDMR-11-18088	3
chr16	21930752	21931305	MajorDMR-11-18089	4
chr16	22021289	22021610	MajorDMR-11-18090	3
chr16	22037601	22037972	MajorDMR-11-18091	8
chr16	22067498	22067595	MajorDMR-11-18092	2
chr16	22081529	22081610	MajorDMR-11-18093	3
chr16	22218999	22219274	MajorDMR-11-18094	3
chr16	22221352	22222007	MajorDMR-11-18095	13
chr16	22223238	22223708	MajorDMR-11-18096	7
chr16	22244446	22244522	MajorDMR-11-18097	3
chr16	22248008	22248067	MajorDMR-11-18098	3
chr16	22252377	22252385	MajorDMR-11-18099	3
chr16	22256394	22257865	MajorDMR-11-18100	11
chr16	22290187	22290300	MajorDMR-11-18101	4
chr16	22293703	22293791	MajorDMR-11-18102	2
chr16	22337561	22337713	MajorDMR-11-18103	4
chr16	22436384	22436634	MajorDMR-11-18104	5
chr16	22444649	22444655	MajorDMR-11-18105	2
chr16	22462546	22462599	MajorDMR-11-18106	2
chr16	22484098	22484446	MajorDMR-11-18107	2
chr16	22574744	22574799	MajorDMR-11-18108	3
chr16	22580434	22580788	MajorDMR-11-18109	4
chr16	22582567	22582683	MajorDMR-11-18110	2
chr16	22614073	22614460	MajorDMR-11-18111	5
chr16	22628189	22628212	MajorDMR-11-18112	3
chr16	22633383	22633408	MajorDMR-11-18113	2
chr16	22696791	22697293	MajorDMR-11-18114	4
chr16	22710861	22711093	MajorDMR-11-18115	3
chr16	22745679	22746160	MajorDMR-11-18116	12
chr16	22750266	22750294	MajorDMR-11-18117	2
chr16	22765898	22765906	MajorDMR-11-18118	2
chr16	23071475	23071484	MajorDMR-11-18119	2
chr16	23074592	23075151	MajorDMR-11-18120	4
chr16	23075781	23076556	MajorDMR-11-18121	11
chr16	23086385	23086561	MajorDMR-11-18122	5
chr16	23135713	23135823	MajorDMR-11-18123	3
chr16	23142516	23142693	MajorDMR-11-18124	2
chr16	23346211	23346389	MajorDMR-11-18125	3
chr16	23508263	23508814	MajorDMR-11-18126	6
chr16	23517263	23517331	MajorDMR-11-18127	2
chr16	23522994	23523227	MajorDMR-11-18128	5
chr16	23611933	23612038	MajorDMR-11-18129	3
chr16	23685059	23685543	MajorDMR-11-18130	4
chr16	23691067	23691080	MajorDMR-11-18131	2
chr16	23766858	23766869	MajorDMR-11-18132	2
chr16	24091199	24091275	MajorDMR-11-18133	3
chr16	24128118	24128631	MajorDMR-11-18134	8
chr16	24144321	24144329	MajorDMR-11-18135	2
chr16	24198664	24198838	MajorDMR-11-18136	2
chr16	24207664	24207942	MajorDMR-11-18137	3
chr16	24398652	24398682	MajorDMR-11-18138	3
chr16	24405599	24406195	MajorDMR-11-18139	9
chr16	24407823	24408109	MajorDMR-11-18140	2
chr16	24442303	24442394	MajorDMR-11-18141	3
chr16	24447901	24447985	MajorDMR-11-18142	4
chr16	24451368	24451750	MajorDMR-11-18143	5
chr16	24456661	24456857	MajorDMR-11-18144	3
chr16	24474373	24475200	MajorDMR-11-18145	9
chr16	24519575	24519639	MajorDMR-11-18146	2
chr16	24520257	24520339	MajorDMR-11-18147	2
chr16	24555181	24555611	MajorDMR-11-18148	2
chr16	24582523	24583522	MajorDMR-11-18149	8
chr16	24589887	24589929	MajorDMR-11-18150	3
chr16	24632717	24633027	MajorDMR-11-18151	8
chr16	24633862	24634032	MajorDMR-11-18152	3
chr16	24647815	24647849	MajorDMR-11-18153	2
chr16	24674244	24674496	MajorDMR-11-18154	4
chr16	24679814	24680355	MajorDMR-11-18155	6
chr16	24693324	24693396	MajorDMR-11-18156	2
chr16	24717813	24718277	MajorDMR-11-18157	15
chr16	24732323	24732718	MajorDMR-11-18158	5
chr16	24743206	24743356	MajorDMR-11-18159	2
chr16	24749180	24749406	MajorDMR-11-18160	3
chr16	24752469	24752755	MajorDMR-11-18161	2
chr16	24772568	24773465	MajorDMR-11-18162	7
chr16	24778460	24778494	MajorDMR-11-18163	2
chr16	24787928	24788749	MajorDMR-11-18164	10
chr16	24797156	24797346	MajorDMR-11-18165	2
chr16	24829870	24830478	MajorDMR-11-18166	10
chr16	24936809	24937386	MajorDMR-11-18167	6
chr16	25002940	25003165	MajorDMR-11-18168	4
chr16	25011775	25011789	MajorDMR-11-18169	2
chr16	25059804	25060685	MajorDMR-11-18170	17
chr16	25077917	25077935	MajorDMR-11-18171	4
chr16	25078880	25078935	MajorDMR-11-18172	3
chr16	25083072	25083579	MajorDMR-11-18173	8
chr16	25133274	25134034	MajorDMR-11-18174	4
chr16	25163809	25163925	MajorDMR-11-18175	2
chr16	25281950	25282322	MajorDMR-11-18176	7
chr16	25362693	25362917	MajorDMR-11-18177	4
chr16	25436253	25436522	MajorDMR-11-18178	4
chr16	25473371	25474781	MajorDMR-11-18179	12
chr16	25604872	25605037	MajorDMR-11-18180	4
chr16	25950938	25951619	MajorDMR-11-18181	12
chr16	26073984	26074034	MajorDMR-11-18182	2
chr16	26078080	26078676	MajorDMR-11-18183	5
chr16	26150352	26150660	MajorDMR-11-18184	6
chr16	26425325	26425408	MajorDMR-11-18185	2
chr16	26543188	26543277	MajorDMR-11-18186	2
chr16	26558141	26558238	MajorDMR-11-18187	2
chr16	26676560	26677103	MajorDMR-11-18188	11
chr16	26779814	26779818	MajorDMR-11-18189	2
chr16	26878136	26878164	MajorDMR-11-18190	3
chr16	27063162	27063208	MajorDMR-11-18191	4
chr16	27129996	27130474	MajorDMR-11-18192	6
chr16	27167995	27168401	MajorDMR-11-18193	6
chr16	27192820	27193232	MajorDMR-11-18194	7
chr16	27254209	27254715	MajorDMR-11-18195	12
chr16	27256768	27257417	MajorDMR-11-18196	15
chr16	27500807	27501009	MajorDMR-11-18197	13
chr16	27508375	27508611	MajorDMR-11-18198	5
chr16	27509392	27509423	MajorDMR-11-18199	2
chr16	27522664	27522721	MajorDMR-11-18200	5
chr16	27529073	27529243	MajorDMR-11-18201	5
chr16	27543325	27544095	MajorDMR-11-18202	10
chr16	27575439	27576171	MajorDMR-11-18203	10
chr16	27629667	27630248	MajorDMR-11-18204	6
chr16	27688243	27688503	MajorDMR-11-18205	4
chr16	27700778	27700868	MajorDMR-11-18206	2
chr16	27781113	27781832	MajorDMR-11-18207	13
chr16	27782527	27782872	MajorDMR-11-18208	3
chr16	27788002	27788478	MajorDMR-11-18209	9
chr16	27863988	27864820	MajorDMR-11-18210	12
chr16	27867166	27867421	MajorDMR-11-18211	4
chr16	27980987	27981100	MajorDMR-11-18212	2
chr16	28006149	28006536	MajorDMR-11-18213	4
chr16	28102952	28103188	MajorDMR-11-18214	10
chr16	28116871	28116915	MajorDMR-11-18215	2
chr16	28153172	28153246	MajorDMR-11-18216	4
chr16	28168886	28169091	MajorDMR-11-18217	2
chr16	28174384	28174692	MajorDMR-11-18218	2
chr16	28191802	28191891	MajorDMR-11-18219	2
chr16	28193805	28193846	MajorDMR-11-18220	2
chr16	28204581	28204751	MajorDMR-11-18221	3
chr16	28309859	28309984	MajorDMR-11-18222	3
chr16	28750050	28750093	MajorDMR-11-18223	2
chr16	29165945	29167008	MajorDMR-11-18224	23
chr16	29168418	29168433	MajorDMR-11-18225	2
chr16	29181906	29182347	MajorDMR-11-18226	4
chr16	29211564	29211779	MajorDMR-11-18227	8
chr16	29232739	29232889	MajorDMR-11-18228	4
chr16	29246927	29246958	MajorDMR-11-18229	4
chr16	29290180	29290679	MajorDMR-11-18230	4
chr16	29558478	29558929	MajorDMR-11-18231	9
chr16	29580600	29581043	MajorDMR-11-18232	2
chr16	29583734	29583877	MajorDMR-11-18233	2
chr16	29614338	29614427	MajorDMR-11-18234	3
chr16	29690270	29690812	MajorDMR-11-18235	5
chr16	29740416	29740843	MajorDMR-11-18236	2
chr16	29832340	29832383	MajorDMR-11-18237	2
chr16	29879572	29879650	MajorDMR-11-18238	5
chr16	29895550	29895618	MajorDMR-11-18239	2
chr16	29920786	29920854	MajorDMR-11-18240	2
chr16	29931370	29931624	MajorDMR-11-18241	8
chr16	29934115	29934244	MajorDMR-11-18242	3
chr16	29988078	29988088	MajorDMR-11-18243	2
chr16	30029917	30030455	MajorDMR-11-18244	4
chr16	30039206	30039679	MajorDMR-11-18245	2
chr16	30040350	30040945	MajorDMR-11-18246	5
chr16	30122165	30122236	MajorDMR-11-18247	2
chr16	30148646	30148964	MajorDMR-11-18248	8
chr16	30156799	30156948	MajorDMR-11-18249	2
chr16	30157529	30157569	MajorDMR-11-18250	3
chr16	30170740	30171288	MajorDMR-11-18251	5
chr16	30179416	30179838	MajorDMR-11-18252	9
chr16	30320513	30320811	MajorDMR-11-18253	6
chr16	30371234	30371545	MajorDMR-11-18254	2
chr16	30390781	30390823	MajorDMR-11-18255	2
chr16	30417257	30417730	MajorDMR-11-18256	8
chr16	30480810	30481010	MajorDMR-11-18257	2
chr16	30552468	30553299	MajorDMR-11-18258	9
chr16	30560775	30561000	MajorDMR-11-18259	5
chr16	30614193	30614468	MajorDMR-11-18260	4
chr16	30637646	30637907	MajorDMR-11-18261	2
chr16	30865831	30866221	MajorDMR-11-18262	7
chr16	30867483	30867902	MajorDMR-11-18263	5
chr16	31009454	31009786	MajorDMR-11-18264	6
chr16	31252018	31252397	MajorDMR-11-18265	5
chr16	31268135	31268175	MajorDMR-11-18266	2
chr16	31379098	31379359	MajorDMR-11-18267	4
chr16	31529327	31529633	MajorDMR-11-18268	3
chr16	31530922	31530948	MajorDMR-11-18269	2
chr16	31719863	31720029	MajorDMR-11-18270	5
chr16	31871610	31872367	MajorDMR-11-18271	6
chr16	32236792	32236824	MajorDMR-11-18272	2
chr16	32308974	32309009	MajorDMR-11-18273	2
chr16	32878614	32879114	MajorDMR-11-18274	2
chr16	32932756	32932965	MajorDMR-11-18275	2
chr16	33778812	33779003	MajorDMR-11-18276	2
chr16	33870499	33870590	MajorDMR-11-18277	2
chr16	46594081	46594454	MajorDMR-11-18278	4
chr16	46647169	46648125	MajorDMR-11-18279	5
chr16	46941081	46941414	MajorDMR-11-18280	5
chr16	47110721	47110836	MajorDMR-11-18281	2
chr16	47135114	47135452	MajorDMR-11-18282	2
chr16	47165142	47165181	MajorDMR-11-18283	2
chr16	47168226	47168952	MajorDMR-11-18284	5
chr16	47172740	47173147	MajorDMR-11-18285	8
chr16	47173992	47174260	MajorDMR-11-18286	2
chr16	47180963	47181107	MajorDMR-11-18287	3
chr16	47189651	47189711	MajorDMR-11-18288	3
chr16	47198373	47198492	MajorDMR-11-18289	2
chr16	47239284	47239479	MajorDMR-11-18290	3
chr16	47254224	47254337	MajorDMR-11-18291	5
chr16	47281826	47281967	MajorDMR-11-18292	2
chr16	47327211	47327499	MajorDMR-11-18293	4
chr16	47344060	47344080	MajorDMR-11-18294	2
chr16	47345667	47345726	MajorDMR-11-18295	3
chr16	47375971	47376167	MajorDMR-11-18296	2
chr16	47432159	47432711	MajorDMR-11-18297	3
chr16	47435921	47436075	MajorDMR-11-18298	4
chr16	47443116	47443212	MajorDMR-11-18299	2
chr16	47454495	47454540	MajorDMR-11-18300	2
chr16	47509613	47509838	MajorDMR-11-18301	3
chr16	47553677	47553732	MajorDMR-11-18302	2
chr16	47599620	47599631	MajorDMR-11-18303	2
chr16	47755730	47755903	MajorDMR-11-18304	2
chr16	47878629	47878670	MajorDMR-11-18305	2
chr16	47881497	47881760	MajorDMR-11-18306	5
chr16	47884892	47885262	MajorDMR-11-18307	4
chr16	47890943	47890962	MajorDMR-11-18308	2
chr16	48010468	48011316	MajorDMR-11-18309	8
chr16	48012593	48012665	MajorDMR-11-18310	2
chr16	48014342	48014784	MajorDMR-11-18311	3
chr16	48155427	48155459	MajorDMR-11-18312	3
chr16	48160996	48161109	MajorDMR-11-18313	3
chr16	48187668	48187849	MajorDMR-11-18314	4
chr16	48191159	48191172	MajorDMR-11-18315	2
chr16	48266278	48266306	MajorDMR-11-18316	2
chr16	48282663	48283050	MajorDMR-11-18317	5
chr16	48325848	48326681	MajorDMR-11-18318	4
chr16	48351957	48352038	MajorDMR-11-18319	2
chr16	48391247	48391711	MajorDMR-11-18320	2
chr16	48393937	48394402	MajorDMR-11-18321	2
chr16	48399078	48399635	MajorDMR-11-18322	7
chr16	48404839	48405200	MajorDMR-11-18323	2
chr16	48537862	48538021	MajorDMR-11-18324	4
chr16	48576788	48576840	MajorDMR-11-18325	3
chr16	48584188	48584195	MajorDMR-11-18326	2
chr16	48714902	48715421	MajorDMR-11-18327	4
chr16	48921753	48921875	MajorDMR-11-18328	3
chr16	49308332	49308935	MajorDMR-11-18329	9
chr16	49309701	49312564	MajorDMR-11-18330	75
chr16	49313080	49313577	MajorDMR-11-18331	9
chr16	49391120	49391376	MajorDMR-11-18332	14
chr16	49458684	49458827	MajorDMR-11-18333	2
chr16	49554856	49554915	MajorDMR-11-18334	2
chr16	49619481	49619538	MajorDMR-11-18335	2
chr16	49676032	49676801	MajorDMR-11-18336	10
chr16	49686296	49687327	MajorDMR-11-18337	21
chr16	49704648	49704752	MajorDMR-11-18338	5
chr16	49707333	49707379	MajorDMR-11-18339	4
chr16	49709392	49710193	MajorDMR-11-18340	8
chr16	49752794	49752980	MajorDMR-11-18341	2
chr16	49766910	49767043	MajorDMR-11-18342	2
chr16	49967871	49968195	MajorDMR-11-18343	4
chr16	50003430	50003470	MajorDMR-11-18344	4
chr16	50145482	50145712	MajorDMR-11-18345	4
chr16	50180735	50180839	MajorDMR-11-18346	4
chr16	50195662	50195886	MajorDMR-11-18347	4
chr16	50236907	50236963	MajorDMR-11-18348	2
chr16	50238553	50238692	MajorDMR-11-18349	3
chr16	50245816	50245950	MajorDMR-11-18350	2
chr16	50274410	50274548	MajorDMR-11-18351	3
chr16	50300476	50300564	MajorDMR-11-18352	5
chr16	50465068	50465400	MajorDMR-11-18353	3
chr16	50643485	50643653	MajorDMR-11-18354	4
chr16	50649901	50650076	MajorDMR-11-18355	3
chr16	50708670	50709231	MajorDMR-11-18356	8
chr16	50765661	50766754	MajorDMR-11-18357	10
chr16	50826372	50826539	MajorDMR-11-18358	2
chr16	50934041	50934576	MajorDMR-11-18359	6
chr16	51030758	51030944	MajorDMR-11-18360	3
chr16	51053455	51053556	MajorDMR-11-18361	6
chr16	51069002	51069098	MajorDMR-11-18362	2
chr16	51175390	51175800	MajorDMR-11-18363	15
chr16	51265668	51265810	MajorDMR-11-18364	4
chr16	51278082	51278111	MajorDMR-11-18365	2
chr16	51473620	51473711	MajorDMR-11-18366	2
chr16	51752706	51752724	MajorDMR-11-18367	2
chr16	51784364	51784589	MajorDMR-11-18368	3
chr16	51914571	51915406	MajorDMR-11-18369	10
chr16	52001785	52002122	MajorDMR-11-18370	3
chr16	52156899	52157155	MajorDMR-11-18371	2
chr16	52233865	52233891	MajorDMR-11-18372	2
chr16	52405577	52405842	MajorDMR-11-18373	3
chr16	52441545	52441583	MajorDMR-11-18374	2
chr16	52480263	52480373	MajorDMR-11-18375	3
chr16	52485233	52485703	MajorDMR-11-18376	4
chr16	52496697	52496727	MajorDMR-11-18377	2
chr16	52497293	52497446	MajorDMR-11-18378	4
chr16	52501084	52501204	MajorDMR-11-18379	2
chr16	52503857	52503957	MajorDMR-11-18380	3
chr16	52504511	52504653	MajorDMR-11-18381	4
chr16	52515277	52516098	MajorDMR-11-18382	5
chr16	52533204	52533460	MajorDMR-11-18383	3
chr16	52557480	52558400	MajorDMR-11-18384	5
chr16	52578419	52578531	MajorDMR-11-18385	3
chr16	52586677	52586854	MajorDMR-11-18386	3
chr16	52593960	52594437	MajorDMR-11-18387	5
chr16	52679051	52679276	MajorDMR-11-18388	2
chr16	52684377	52684480	MajorDMR-11-18389	2
chr16	52739097	52739557	MajorDMR-11-18390	4
chr16	52740173	52740272	MajorDMR-11-18391	4
chr16	52742501	52742834	MajorDMR-11-18392	2
chr16	52747738	52748010	MajorDMR-11-18393	6
chr16	52786416	52787082	MajorDMR-11-18394	3
chr16	52791569	52792576	MajorDMR-11-18395	13
chr16	52793102	52794070	MajorDMR-11-18396	5
chr16	52860174	52860185	MajorDMR-11-18397	2
chr16	53191218	53191271	MajorDMR-11-18398	2
chr16	53194229	53194401	MajorDMR-11-18399	2
chr16	53204463	53204491	MajorDMR-11-18400	2
chr16	53236735	53236749	MajorDMR-11-18401	2
chr16	53247599	53247622	MajorDMR-11-18402	2
chr16	53449440	53449841	MajorDMR-11-18403	3
chr16	53584417	53584729	MajorDMR-11-18404	8
chr16	53749391	53749455	MajorDMR-11-18405	2
chr16	53778121	53778625	MajorDMR-11-18406	3
chr16	53864785	53865149	MajorDMR-11-18407	5
chr16	53871135	53871715	MajorDMR-11-18408	8
chr16	53946839	53947197	MajorDMR-11-18409	2
chr16	54205357	54206789	MajorDMR-11-18410	13
chr16	54207542	54207656	MajorDMR-11-18411	3
chr16	54209688	54210538	MajorDMR-11-18412	23
chr16	54273454	54274982	MajorDMR-11-18413	18
chr16	54407528	54407663	MajorDMR-11-18414	2
chr16	54523170	54523548	MajorDMR-11-18415	8
chr16	54582165	54582448	MajorDMR-11-18416	4
chr16	54611348	54611380	MajorDMR-11-18417	3
chr16	54799403	54799497	MajorDMR-11-18418	2
chr16	55035970	55036258	MajorDMR-11-18419	2
chr16	55428063	55428443	MajorDMR-11-18420	5
chr16	55445202	55445380	MajorDMR-11-18421	3
chr16	55447184	55447270	MajorDMR-11-18422	2
chr16	55450026	55450108	MajorDMR-11-18423	3
chr16	55476178	55478248	MajorDMR-11-18424	13
chr16	55568657	55569064	MajorDMR-11-18425	3
chr16	55672812	55672825	MajorDMR-11-18426	2
chr16	55940054	55940527	MajorDMR-11-18427	6
chr16	55963335	55963705	MajorDMR-11-18428	5
chr16	56197411	56197630	MajorDMR-11-18429	3
chr16	56342313	56342366	MajorDMR-11-18430	2
chr16	56393344	56393610	MajorDMR-11-18431	3
chr16	56399605	56399630	MajorDMR-11-18432	2
chr16	56429174	56429698	MajorDMR-11-18433	4
chr16	56442883	56442967	MajorDMR-11-18434	3
chr16	56481226	56481911	MajorDMR-11-18435	6
chr16	56530893	56530925	MajorDMR-11-18436	3
chr16	56705761	56706169	MajorDMR-11-18437	3
chr16	56706929	56707274	MajorDMR-11-18438	3
chr16	56742695	56743189	MajorDMR-11-18439	11
chr16	56750534	56751023	MajorDMR-11-18440	4
chr16	56798885	56798946	MajorDMR-11-18441	2
chr16	56800599	56801233	MajorDMR-11-18442	4
chr16	56811588	56811690	MajorDMR-11-18443	3
chr16	56814578	56815273	MajorDMR-11-18444	5
chr16	56816570	56818854	MajorDMR-11-18445	12
chr16	56820273	56820607	MajorDMR-11-18446	3
chr16	56848576	56848918	MajorDMR-11-18447	7
chr16	56888299	56888384	MajorDMR-11-18448	2
chr16	57296685	57296707	MajorDMR-11-18449	2
chr16	57571321	57571384	MajorDMR-11-18450	3
chr16	57777472	57777499	MajorDMR-11-18451	3
chr16	57792309	57792497	MajorDMR-11-18452	2
chr16	57798272	57798351	MajorDMR-11-18453	4
chr16	57807641	57807739	MajorDMR-11-18454	2
chr16	57809598	57809934	MajorDMR-11-18455	5
chr16	57816041	57816134	MajorDMR-11-18456	3
chr16	57820942	57821213	MajorDMR-11-18457	3
chr16	57822316	57822653	MajorDMR-11-18458	3
chr16	57831761	57835549	MajorDMR-11-18459	41
chr16	57844391	57844449	MajorDMR-11-18460	4
chr16	57882867	57883055	MajorDMR-11-18461	2
chr16	57891768	57893301	MajorDMR-11-18462	22
chr16	57896644	57897097	MajorDMR-11-18463	8
chr16	57924044	57924574	MajorDMR-11-18464	6
chr16	57955067	57955101	MajorDMR-11-18465	2
chr16	57979190	57979247	MajorDMR-11-18466	2
chr16	58178704	58178939	MajorDMR-11-18467	2
chr16	58297973	58298162	MajorDMR-11-18468	2
chr16	58444672	58445023	MajorDMR-11-18469	6
chr16	58546792	58546811	MajorDMR-11-18470	2
chr16	58564200	58564415	MajorDMR-11-18471	4
chr16	58614551	58614915	MajorDMR-11-18472	2
chr16	58623587	58623664	MajorDMR-11-18473	3
chr16	58717376	58717612	MajorDMR-11-18474	4
chr16	58764880	58765276	MajorDMR-11-18475	5
chr16	58884062	58884975	MajorDMR-11-18476	8
chr16	58965564	58965593	MajorDMR-11-18477	2
chr16	58972418	58973057	MajorDMR-11-18478	8
chr16	59142992	59143295	MajorDMR-11-18479	5
chr16	59160729	59161543	MajorDMR-11-18480	8
chr16	59329964	59330116	MajorDMR-11-18481	3
chr16	59358376	59358730	MajorDMR-11-18482	5
chr16	59502985	59503403	MajorDMR-11-18483	3
chr16	59667943	59668399	MajorDMR-11-18484	4
chr16	59765141	59765285	MajorDMR-11-18485	4
chr16	60662013	60662482	MajorDMR-11-18486	5
chr16	61434339	61434513	MajorDMR-11-18487	2
chr16	61590310	61590333	MajorDMR-11-18488	2
chr16	61615703	61616054	MajorDMR-11-18489	11
chr16	61829563	61829611	MajorDMR-11-18490	2
chr16	61865525	61865555	MajorDMR-11-18491	2
chr16	61904024	61904226	MajorDMR-11-18492	4
chr16	62042496	62042746	MajorDMR-11-18493	3
chr16	62061064	62061327	MajorDMR-11-18494	4
chr16	62127347	62127594	MajorDMR-11-18495	2
chr16	62246341	62246646	MajorDMR-11-18496	2
chr16	62420210	62420656	MajorDMR-11-18497	6
chr16	62598083	62598378	MajorDMR-11-18498	2
chr16	62861767	62862245	MajorDMR-11-18499	5
chr16	62890247	62890904	MajorDMR-11-18500	3
chr16	63138730	63139157	MajorDMR-11-18501	3
chr16	63346628	63346890	MajorDMR-11-18502	2
chr16	63419752	63420457	MajorDMR-11-18503	6
chr16	63536848	63537572	MajorDMR-11-18504	6
chr16	63749688	63750132	MajorDMR-11-18505	10
chr16	63887878	63888160	MajorDMR-11-18506	4
chr16	63930525	63930846	MajorDMR-11-18507	2
chr16	63935009	63935053	MajorDMR-11-18508	2
chr16	63935887	63936055	MajorDMR-11-18509	2
chr16	63942977	63943463	MajorDMR-11-18510	5
chr16	64186104	64186633	MajorDMR-11-18511	4
chr16	64202185	64202357	MajorDMR-11-18512	2
chr16	64304020	64304211	MajorDMR-11-18513	2
chr16	64412206	64412866	MajorDMR-11-18514	5
chr16	64468655	64468980	MajorDMR-11-18515	3
chr16	64509796	64510104	MajorDMR-11-18516	9
chr16	64520366	64520596	MajorDMR-11-18517	4
chr16	64606642	64606800	MajorDMR-11-18518	2
chr16	64623787	64623974	MajorDMR-11-18519	2
chr16	64899271	64899342	MajorDMR-11-18520	2
chr16	64919108	64919129	MajorDMR-11-18521	2
chr16	64931982	64933891	MajorDMR-11-18522	17
chr16	65002552	65002570	MajorDMR-11-18523	2
chr16	65020103	65020291	MajorDMR-11-18524	3
chr16	65066509	65066695	MajorDMR-11-18525	2
chr16	65084831	65085070	MajorDMR-11-18526	6
chr16	65102514	65102665	MajorDMR-11-18527	2
chr16	65114005	65114151	MajorDMR-11-18528	2
chr16	65150679	65151118	MajorDMR-11-18529	2
chr16	65214990	65215413	MajorDMR-11-18530	4
chr16	65344365	65344699	MajorDMR-11-18531	3
chr16	65431329	65431417	MajorDMR-11-18532	3
chr16	65462845	65462856	MajorDMR-11-18533	2
chr16	65555479	65555868	MajorDMR-11-18534	5
chr16	65781558	65782342	MajorDMR-11-18535	10
chr16	65871527	65871581	MajorDMR-11-18536	3
chr16	65982050	65982308	MajorDMR-11-18537	6
chr16	66040552	66040623	MajorDMR-11-18538	3
chr16	66041169	66041908	MajorDMR-11-18539	8
chr16	66047519	66047642	MajorDMR-11-18540	2
chr16	66093868	66094442	MajorDMR-11-18541	8
chr16	66206648	66206766	MajorDMR-11-18542	2
chr16	66274633	66274882	MajorDMR-11-18543	3
chr16	66354518	66354564	MajorDMR-11-18544	2
chr16	66463643	66463728	MajorDMR-11-18545	2
chr16	66578365	66578946	MajorDMR-11-18546	13
chr16	66717739	66718115	MajorDMR-11-18547	4
chr16	66931856	66932022	MajorDMR-11-18548	2
chr16	66936983	66937205	MajorDMR-11-18549	8
chr16	67058573	67058814	MajorDMR-11-18550	4
chr16	67089553	67089848	MajorDMR-11-18551	3
chr16	67111123	67111643	MajorDMR-11-18552	6
chr16	67195205	67196105	MajorDMR-11-18553	6
chr16	67209026	67209089	MajorDMR-11-18554	4
chr16	67279755	67279968	MajorDMR-11-18555	3
chr16	67390344	67390974	MajorDMR-11-18556	4
chr16	67450972	67450980	MajorDMR-11-18557	2
chr16	67522648	67522848	MajorDMR-11-18558	8
chr16	67547505	67547686	MajorDMR-11-18559	3
chr16	67598351	67598451	MajorDMR-11-18560	2
chr16	67627371	67627447	MajorDMR-11-18561	2
chr16	67653894	67653918	MajorDMR-11-18562	2
chr16	67699783	67700178	MajorDMR-11-18563	3
chr16	67700943	67701401	MajorDMR-11-18564	11
chr16	67738082	67738257	MajorDMR-11-18565	2
chr16	67784691	67784905	MajorDMR-11-18566	6
chr16	67793996	67795369	MajorDMR-11-18567	7
chr16	67802009	67802059	MajorDMR-11-18568	2
chr16	67834297	67834302	MajorDMR-11-18569	2
chr16	68234387	68234506	MajorDMR-11-18570	2
chr16	68235722	68236453	MajorDMR-11-18571	4
chr16	68285654	68286526	MajorDMR-11-18572	7
chr16	68316636	68316813	MajorDMR-11-18573	5
chr16	68351681	68351862	MajorDMR-11-18574	5
chr16	68385007	68385017	MajorDMR-11-18575	2
chr16	68385527	68386637	MajorDMR-11-18576	17
chr16	68390360	68390664	MajorDMR-11-18577	10
chr16	68413352	68413786	MajorDMR-11-18578	6
chr16	68432187	68432688	MajorDMR-11-18579	3
chr16	68449272	68450081	MajorDMR-11-18580	7
chr16	68489200	68489425	MajorDMR-11-18581	2
chr16	68694586	68694689	MajorDMR-11-18582	4
chr16	68726344	68726734	MajorDMR-11-18583	4
chr16	68734101	68734316	MajorDMR-11-18584	6
chr16	68775926	68776012	MajorDMR-11-18585	3
chr16	68812573	68812720	MajorDMR-11-18586	4
chr16	68890164	68890254	MajorDMR-11-18587	2
chr16	68919091	68919209	MajorDMR-11-18588	2
chr16	68935044	68935461	MajorDMR-11-18589	7
chr16	68988840	68989820	MajorDMR-11-18590	9
chr16	69019759	69020535	MajorDMR-11-18591	9
chr16	69077020	69077783	MajorDMR-11-18592	12
chr16	69139034	69139110	MajorDMR-11-18593	6
chr16	69142456	69142486	MajorDMR-11-18594	3
chr16	69212971	69213434	MajorDMR-11-18595	8
chr16	69215402	69215920	MajorDMR-11-18596	5
chr16	69216719	69217144	MajorDMR-11-18597	10
chr16	69415421	69415433	MajorDMR-11-18598	2
chr16	69438175	69438714	MajorDMR-11-18599	4
chr16	69644595	69644913	MajorDMR-11-18600	2
chr16	69777745	69777752	MajorDMR-11-18601	2
chr16	69840258	69840567	MajorDMR-11-18602	3
chr16	69845720	69846101	MajorDMR-11-18603	6
chr16	69852844	69853032	MajorDMR-11-18604	3
chr16	69865307	69865507	MajorDMR-11-18605	3
chr16	69882917	69883200	MajorDMR-11-18606	4
chr16	69924396	69924878	MajorDMR-11-18607	13
chr16	69977371	69978025	MajorDMR-11-18608	10
chr16	70065573	70065890	MajorDMR-11-18609	4
chr16	70200599	70200925	MajorDMR-11-18610	5
chr16	70256366	70256521	MajorDMR-11-18611	2
chr16	70273553	70273721	MajorDMR-11-18612	8
chr16	70275064	70275205	MajorDMR-11-18613	3
chr16	70281774	70281787	MajorDMR-11-18614	2
chr16	70366753	70366768	MajorDMR-11-18615	2
chr16	70385346	70385476	MajorDMR-11-18616	3
chr16	70410029	70410042	MajorDMR-11-18617	2
chr16	70590669	70590849	MajorDMR-11-18618	2
chr16	70597738	70597923	MajorDMR-11-18619	3
chr16	70598458	70598588	MajorDMR-11-18620	2
chr16	70603143	70603433	MajorDMR-11-18621	4
chr16	70608553	70608910	MajorDMR-11-18622	3
chr16	70610402	70610609	MajorDMR-11-18623	5
chr16	70692088	70692093	MajorDMR-11-18624	2
chr16	70715077	70717689	MajorDMR-11-18625	22
chr16	70720800	70721334	MajorDMR-11-18626	7
chr16	70726693	70727620	MajorDMR-11-18627	7
chr16	70729494	70729869	MajorDMR-11-18628	8
chr16	70731213	70731810	MajorDMR-11-18629	11
chr16	70736174	70736787	MajorDMR-11-18630	6
chr16	70737541	70737924	MajorDMR-11-18631	4
chr16	70747810	70747971	MajorDMR-11-18632	5
chr16	70750159	70750404	MajorDMR-11-18633	3
chr16	70769336	70769613	MajorDMR-11-18634	9
chr16	70771490	70771991	MajorDMR-11-18635	14
chr16	70787371	70787598	MajorDMR-11-18636	4
chr16	70790972	70791506	MajorDMR-11-18637	12
chr16	70794155	70794352	MajorDMR-11-18638	2
chr16	70804397	70804838	MajorDMR-11-18639	2
chr16	70856635	70856739	MajorDMR-11-18640	2
chr16	71689529	71689563	MajorDMR-11-18641	2
chr16	71745623	71745992	MajorDMR-11-18642	4
chr16	71767045	71767123	MajorDMR-11-18643	3
chr16	71801368	71801403	MajorDMR-11-18644	2
chr16	71830837	71831124	MajorDMR-11-18645	2
chr16	71949570	71949605	MajorDMR-11-18646	2
chr16	71954121	71954560	MajorDMR-11-18647	5
chr16	71961346	71961817	MajorDMR-11-18648	2
chr16	71965140	71965664	MajorDMR-11-18649	3
chr16	71968092	71968262	MajorDMR-11-18650	2
chr16	71969496	71969979	MajorDMR-11-18651	2
chr16	71978025	71978061	MajorDMR-11-18652	2
chr16	72237360	72237520	MajorDMR-11-18653	2
chr16	72276136	72276146	MajorDMR-11-18654	2
chr16	72304404	72304752	MajorDMR-11-18655	2
chr16	72332068	72332177	MajorDMR-11-18656	2
chr16	72333285	72333455	MajorDMR-11-18657	2
chr16	72334605	72336461	MajorDMR-11-18658	17
chr16	72391950	72392196	MajorDMR-11-18659	3
chr16	72505333	72505779	MajorDMR-11-18660	12
chr16	72761123	72761150	MajorDMR-11-18661	2
chr16	72884580	72885039	MajorDMR-11-18662	6
chr16	72985449	72985592	MajorDMR-11-18663	2
chr16	73012106	73012261	MajorDMR-11-18664	4
chr16	73351192	73351560	MajorDMR-11-18665	8
chr16	73398846	73399208	MajorDMR-11-18666	6
chr16	73449049	73449497	MajorDMR-11-18667	3
chr16	73764418	73764801	MajorDMR-11-18668	8
chr16	73983305	73983553	MajorDMR-11-18669	6
chr16	74022870	74023214	MajorDMR-11-18670	3
chr16	74220429	74221044	MajorDMR-11-18671	3
chr16	74261129	74261267	MajorDMR-11-18672	4
chr16	74270139	74270196	MajorDMR-11-18673	2
chr16	74323466	74323485	MajorDMR-11-18674	2
chr16	74454937	74455425	MajorDMR-11-18675	2
chr16	74462396	74462433	MajorDMR-11-18676	2
chr16	74530351	74530428	MajorDMR-11-18677	6
chr16	74542226	74542893	MajorDMR-11-18678	3
chr16	74554249	74554638	MajorDMR-11-18679	6
chr16	74555897	74555907	MajorDMR-11-18680	2
chr16	74568618	74568661	MajorDMR-11-18681	4
chr16	74569925	74570050	MajorDMR-11-18682	3
chr16	74576556	74576920	MajorDMR-11-18683	2
chr16	74595703	74595811	MajorDMR-11-18684	2
chr16	74609534	74609737	MajorDMR-11-18685	3
chr16	74614856	74614866	MajorDMR-11-18686	2
chr16	74902524	74902630	MajorDMR-11-18687	2
chr16	74931020	74931049	MajorDMR-11-18688	2
chr16	74937828	74938452	MajorDMR-11-18689	11
chr16	74956228	74956472	MajorDMR-11-18690	3
chr16	75081324	75081516	MajorDMR-11-18691	4
chr16	75104364	75104684	MajorDMR-11-18692	3
chr16	75120827	75120890	MajorDMR-11-18693	3
chr16	75132538	75132836	MajorDMR-11-18694	5
chr16	75139329	75139961	MajorDMR-11-18695	7
chr16	75198528	75198551	MajorDMR-11-18696	2
chr16	75328589	75328885	MajorDMR-11-18697	7
chr16	75339303	75339782	MajorDMR-11-18698	2
chr16	75377765	75378013	MajorDMR-11-18699	4
chr16	75417301	75417515	MajorDMR-11-18700	2
chr16	75422971	75423167	MajorDMR-11-18701	3
chr16	75424403	75424443	MajorDMR-11-18702	2
chr16	75457330	75457603	MajorDMR-11-18703	12
chr16	75604157	75604430	MajorDMR-11-18704	3
chr16	75628054	75629036	MajorDMR-11-18705	14
chr16	75629573	75629601	MajorDMR-11-18706	2
chr16	75685253	75685384	MajorDMR-11-18707	2
chr16	75694315	75694387	MajorDMR-11-18708	3
chr16	75838418	75838783	MajorDMR-11-18709	4
chr16	75845068	75845663	MajorDMR-11-18710	8
chr16	75891592	75891757	MajorDMR-11-18711	5
chr16	76005607	76005956	MajorDMR-11-18712	6
chr16	76064030	76064178	MajorDMR-11-18713	3
chr16	76343600	76343835	MajorDMR-11-18714	2
chr16	76388478	76388637	MajorDMR-11-18715	2
chr16	76492661	76493496	MajorDMR-11-18716	3
chr16	76648845	76648882	MajorDMR-11-18717	2
chr16	76657009	76657374	MajorDMR-11-18718	4
chr16	76691206	76691290	MajorDMR-11-18719	2
chr16	76876081	76876149	MajorDMR-11-18720	2
chr16	76938554	76938777	MajorDMR-11-18721	2
chr16	76978108	76978356	MajorDMR-11-18722	2
chr16	77161199	77161494	MajorDMR-11-18723	4
chr16	77235149	77235521	MajorDMR-11-18724	7
chr16	77316259	77317083	MajorDMR-11-18725	4
chr16	77417901	77418106	MajorDMR-11-18726	3
chr16	77419423	77419584	MajorDMR-11-18727	2
chr16	77535946	77535984	MajorDMR-11-18728	4
chr16	77718319	77718507	MajorDMR-11-18729	5
chr16	77780088	77780351	MajorDMR-11-18730	2
chr16	77832927	77832982	MajorDMR-11-18731	3
chr16	77881953	77882123	MajorDMR-11-18732	3
chr16	77887303	77887350	MajorDMR-11-18733	3
chr16	77904145	77904704	MajorDMR-11-18734	7
chr16	77907147	77907298	MajorDMR-11-18735	3
chr16	77915622	77916383	MajorDMR-11-18736	8
chr16	78160812	78161437	MajorDMR-11-18737	7
chr16	78162449	78163398	MajorDMR-11-18738	9
chr16	78176461	78177242	MajorDMR-11-18739	4
chr16	78204823	78205151	MajorDMR-11-18740	5
chr16	78229672	78229946	MajorDMR-11-18741	5
chr16	78243917	78244469	MajorDMR-11-18742	7
chr16	78314680	78314790	MajorDMR-11-18743	2
chr16	78329561	78330170	MajorDMR-11-18744	9
chr16	78334473	78334621	MajorDMR-11-18745	3
chr16	78366178	78366300	MajorDMR-11-18746	2
chr16	78398444	78398515	MajorDMR-11-18747	2
chr16	78470820	78472872	MajorDMR-11-18748	21
chr16	78493214	78493851	MajorDMR-11-18749	10
chr16	78495212	78495666	MajorDMR-11-18750	6
chr16	78509523	78509562	MajorDMR-11-18751	2
chr16	78524995	78525016	MajorDMR-11-18752	2
chr16	78536819	78536893	MajorDMR-11-18753	4
chr16	78574927	78575147	MajorDMR-11-18754	11
chr16	78596275	78596608	MajorDMR-11-18755	3
chr16	78597998	78598171	MajorDMR-11-18756	2
chr16	78613760	78614040	MajorDMR-11-18757	3
chr16	78675090	78675681	MajorDMR-11-18758	7
chr16	78876800	78877976	MajorDMR-11-18759	14
chr16	78989216	78989406	MajorDMR-11-18760	3
chr16	79006893	79007227	MajorDMR-11-18761	10
chr16	79036742	79037598	MajorDMR-11-18762	12
chr16	79042707	79042972	MajorDMR-11-18763	8
chr16	79053287	79053575	MajorDMR-11-18764	4
chr16	79056267	79056425	MajorDMR-11-18765	5
chr16	79063145	79063214	MajorDMR-11-18766	2
chr16	79067941	79067961	MajorDMR-11-18767	2
chr16	79071765	79072268	MajorDMR-11-18768	9
chr16	79166246	79166450	MajorDMR-11-18769	5
chr16	79226015	79226192	MajorDMR-11-18770	3
chr16	79235327	79235896	MajorDMR-11-18771	5
chr16	79241850	79242118	MajorDMR-11-18772	3
chr16	79270712	79270840	MajorDMR-11-18773	2
chr16	79284517	79284695	MajorDMR-11-18774	4
chr16	79296156	79296186	MajorDMR-11-18775	3
chr16	79318390	79319357	MajorDMR-11-18776	15
chr16	79352925	79353149	MajorDMR-11-18777	2
chr16	79359097	79359320	MajorDMR-11-18778	7
chr16	79370819	79370840	MajorDMR-11-18779	2
chr16	79389790	79390389	MajorDMR-11-18780	6
chr16	79402092	79402096	MajorDMR-11-18781	2
chr16	79424494	79424617	MajorDMR-11-18782	2
chr16	79428163	79428263	MajorDMR-11-18783	2
chr16	79431147	79431498	MajorDMR-11-18784	4
chr16	79443177	79443419	MajorDMR-11-18785	6
chr16	79456032	79456226	MajorDMR-11-18786	5
chr16	79463241	79464590	MajorDMR-11-18787	21
chr16	79476150	79476191	MajorDMR-11-18788	2
chr16	79497881	79497961	MajorDMR-11-18789	5
chr16	79558554	79559283	MajorDMR-11-18790	7
chr16	79562444	79562911	MajorDMR-11-18791	4
chr16	79570985	79571137	MajorDMR-11-18792	3
chr16	79621896	79622516	MajorDMR-11-18793	6
chr16	79623814	79628506	MajorDMR-11-18794	70
chr16	79629174	79631370	MajorDMR-11-18795	16
chr16	79636724	79640409	MajorDMR-11-18796	30
chr16	79641837	79641859	MajorDMR-11-18797	2
chr16	79644704	79645025	MajorDMR-11-18798	4
chr16	79657772	79658244	MajorDMR-11-18799	6
chr16	79662927	79663118	MajorDMR-11-18800	4
chr16	79666436	79668707	MajorDMR-11-18801	19
chr16	79674723	79674883	MajorDMR-11-18802	2
chr16	79686151	79686885	MajorDMR-11-18803	8
chr16	79687522	79687667	MajorDMR-11-18804	2
chr16	79690451	79691319	MajorDMR-11-18805	9
chr16	79692173	79693883	MajorDMR-11-18806	31
chr16	79700545	79700790	MajorDMR-11-18807	6
chr16	79703181	79703221	MajorDMR-11-18808	2
chr16	79724449	79725264	MajorDMR-11-18809	7
chr16	79804019	79804029	MajorDMR-11-18810	2
chr16	79834063	79834112	MajorDMR-11-18811	2
chr16	79872057	79873031	MajorDMR-11-18812	20
chr16	79874114	79874155	MajorDMR-11-18813	2
chr16	79916473	79916850	MajorDMR-11-18814	7
chr16	79962305	79963038	MajorDMR-11-18815	9
chr16	80060937	80061534	MajorDMR-11-18816	15
chr16	80074761	80074825	MajorDMR-11-18817	2
chr16	80079479	80079687	MajorDMR-11-18818	3
chr16	80106267	80107573	MajorDMR-11-18819	22
chr16	80113250	80113397	MajorDMR-11-18820	2
chr16	80154131	80154517	MajorDMR-11-18821	4
chr16	80162957	80163009	MajorDMR-11-18822	3
chr16	80403446	80403665	MajorDMR-11-18823	3
chr16	80411019	80411868	MajorDMR-11-18824	14
chr16	80424843	80424924	MajorDMR-11-18825	2
chr16	80512995	80513091	MajorDMR-11-18826	2
chr16	80552412	80552735	MajorDMR-11-18827	5
chr16	80674620	80674641	MajorDMR-11-18828	2
chr16	80714293	80714375	MajorDMR-11-18829	2
chr16	80744383	80745399	MajorDMR-11-18830	11
chr16	80755261	80755513	MajorDMR-11-18831	3
chr16	80953881	80954104	MajorDMR-11-18832	5
chr16	81030042	81030901	MajorDMR-11-18833	5
chr16	81192559	81192811	MajorDMR-11-18834	3
chr16	81282132	81282150	MajorDMR-11-18835	3
chr16	81321427	81321438	MajorDMR-11-18836	2
chr16	81341504	81341582	MajorDMR-11-18837	3
chr16	81343545	81344152	MajorDMR-11-18838	5
chr16	81349925	81349951	MajorDMR-11-18839	2
chr16	81386751	81387229	MajorDMR-11-18840	10
chr16	81491363	81491679	MajorDMR-11-18841	5
chr16	81527828	81528013	MajorDMR-11-18842	5
chr16	81530010	81530238	MajorDMR-11-18843	4
chr16	81568997	81569175	MajorDMR-11-18844	2
chr16	81625013	81625263	MajorDMR-11-18845	3
chr16	81652232	81652492	MajorDMR-11-18846	6
chr16	81666525	81667168	MajorDMR-11-18847	6
chr16	81701288	81701465	MajorDMR-11-18848	2
chr16	81904411	81904540	MajorDMR-11-18849	2
chr16	81932143	81932187	MajorDMR-11-18850	2
chr16	82193299	82193439	MajorDMR-11-18851	2
chr16	82195505	82195532	MajorDMR-11-18852	2
chr16	82424607	82424703	MajorDMR-11-18853	2
chr16	82515225	82515780	MajorDMR-11-18854	5
chr16	82600531	82601113	MajorDMR-11-18855	6
chr16	82687411	82687723	MajorDMR-11-18856	4
chr16	82689102	82689677	MajorDMR-11-18857	4
chr16	82703631	82704294	MajorDMR-11-18858	6
chr16	82732338	82733079	MajorDMR-11-18859	7
chr16	82735262	82735829	MajorDMR-11-18860	3
chr16	82737527	82737937	MajorDMR-11-18861	5
chr16	82803463	82803621	MajorDMR-11-18862	4
chr16	82833088	82833155	MajorDMR-11-18863	2
chr16	82925949	82925976	MajorDMR-11-18864	2
chr16	82938662	82938684	MajorDMR-11-18865	2
chr16	82940548	82940841	MajorDMR-11-18866	3
chr16	82964210	82964231	MajorDMR-11-18867	2
chr16	82974004	82974767	MajorDMR-11-18868	5
chr16	83027295	83027988	MajorDMR-11-18869	8
chr16	83029056	83029064	MajorDMR-11-18870	2
chr16	83054650	83055041	MajorDMR-11-18871	4
chr16	83074903	83075134	MajorDMR-11-18872	6
chr16	83103522	83103919	MajorDMR-11-18873	2
chr16	83147711	83147815	MajorDMR-11-18874	3
chr16	83190983	83191266	MajorDMR-11-18875	2
chr16	83211623	83211959	MajorDMR-11-18876	7
chr16	83221205	83221305	MajorDMR-11-18877	2
chr16	83250718	83250780	MajorDMR-11-18878	3
chr16	83253657	83254174	MajorDMR-11-18879	12
chr16	83263751	83263937	MajorDMR-11-18880	3
chr16	83266777	83267109	MajorDMR-11-18881	6
chr16	83379228	83379362	MajorDMR-11-18882	2
chr16	83387458	83388006	MajorDMR-11-18883	9
chr16	83399885	83400738	MajorDMR-11-18884	15
chr16	83423464	83423801	MajorDMR-11-18885	4
chr16	83439448	83439547	MajorDMR-11-18886	2
chr16	83442590	83442828	MajorDMR-11-18887	4
chr16	83483104	83483760	MajorDMR-11-18888	17
chr16	83586028	83586777	MajorDMR-11-18889	8
chr16	83596703	83596882	MajorDMR-11-18890	2
chr16	83641138	83641305	MajorDMR-11-18891	5
chr16	83649037	83649451	MajorDMR-11-18892	2
chr16	83665344	83665875	MajorDMR-11-18893	6
chr16	83740365	83740530	MajorDMR-11-18894	5
chr16	83809905	83810335	MajorDMR-11-18895	8
chr16	83839691	83839858	MajorDMR-11-18896	2
chr16	83869743	83869984	MajorDMR-11-18897	5
chr16	84025930	84027073	MajorDMR-11-18898	18
chr16	84077570	84077609	MajorDMR-11-18899	2
chr16	84090664	84092811	MajorDMR-11-18900	33
chr16	84097784	84097850	MajorDMR-11-18901	3
chr16	84115165	84116744	MajorDMR-11-18902	18
chr16	84138911	84139279	MajorDMR-11-18903	7
chr16	84144152	84144591	MajorDMR-11-18904	2
chr16	84252212	84252317	MajorDMR-11-18905	6
chr16	84263483	84263567	MajorDMR-11-18906	2
chr16	84384609	84384697	MajorDMR-11-18907	2
chr16	84478178	84478222	MajorDMR-11-18908	2
chr16	84511768	84512245	MajorDMR-11-18909	5
chr16	84520381	84520793	MajorDMR-11-18910	2
chr16	84522864	84522996	MajorDMR-11-18911	5
chr16	84530542	84531142	MajorDMR-11-18912	12
chr16	84582435	84583281	MajorDMR-11-18913	16
chr16	84600456	84600962	MajorDMR-11-18914	7
chr16	84602228	84602323	MajorDMR-11-18915	3
chr16	84619208	84619921	MajorDMR-11-18916	12
chr16	84631143	84632075	MajorDMR-11-18917	11
chr16	84633169	84633517	MajorDMR-11-18918	3
chr16	84649436	84649493	MajorDMR-11-18919	3
chr16	84687393	84687659	MajorDMR-11-18920	3
chr16	84750074	84750645	MajorDMR-11-18921	6
chr16	84764608	84764655	MajorDMR-11-18922	2
chr16	84767536	84768010	MajorDMR-11-18923	4
chr16	84776461	84776652	MajorDMR-11-18924	3
chr16	84791792	84791898	MajorDMR-11-18925	2
chr16	84792430	84792496	MajorDMR-11-18926	3
chr16	84793122	84793301	MajorDMR-11-18927	3
chr16	84794426	84794614	MajorDMR-11-18928	4
chr16	84795528	84795784	MajorDMR-11-18929	5
chr16	84797616	84797709	MajorDMR-11-18930	2
chr16	84798953	84798986	MajorDMR-11-18931	2
chr16	84800402	84803204	MajorDMR-11-18932	25
chr16	84806404	84806768	MajorDMR-11-18933	4
chr16	84807580	84808009	MajorDMR-11-18934	2
chr16	84828997	84829308	MajorDMR-11-18935	4
chr16	84877622	84877775	MajorDMR-11-18936	3
chr16	84924987	84925179	MajorDMR-11-18937	8
chr16	84962779	84962826	MajorDMR-11-18938	2
chr16	85010312	85010598	MajorDMR-11-18939	5
chr16	85026521	85026550	MajorDMR-11-18940	2
chr16	85028322	85028944	MajorDMR-11-18941	4
chr16	85066767	85067053	MajorDMR-11-18942	5
chr16	85075982	85076630	MajorDMR-11-18943	4
chr16	85099050	85099096	MajorDMR-11-18944	3
chr16	85195982	85196326	MajorDMR-11-18945	14
chr16	85201839	85202282	MajorDMR-11-18946	6
chr16	85220715	85221153	MajorDMR-11-18947	11
chr16	85226710	85226932	MajorDMR-11-18948	6
chr16	85230373	85230405	MajorDMR-11-18949	3
chr16	85279946	85280465	MajorDMR-11-18950	3
chr16	85282060	85282240	MajorDMR-11-18951	4
chr16	85300638	85300765	MajorDMR-11-18952	6
chr16	85342029	85342309	MajorDMR-11-18953	6
chr16	85343736	85344776	MajorDMR-11-18954	17
chr16	85363279	85363435	MajorDMR-11-18955	5
chr16	85369831	85370034	MajorDMR-11-18956	6
chr16	85382323	85383345	MajorDMR-11-18957	24
chr16	85444998	85445067	MajorDMR-11-18958	2
chr16	85571899	85571932	MajorDMR-11-18959	2
chr16	85572624	85573138	MajorDMR-11-18960	12
chr16	85595787	85595804	MajorDMR-11-18961	2
chr16	85608658	85609207	MajorDMR-11-18962	5
chr16	85619973	85620000	MajorDMR-11-18963	4
chr16	85620710	85621173	MajorDMR-11-18964	5
chr16	85633459	85634599	MajorDMR-11-18965	17
chr16	85640197	85640605	MajorDMR-11-18966	5
chr16	85653666	85654324	MajorDMR-11-18967	6
chr16	85660238	85660566	MajorDMR-11-18968	11
chr16	85661158	85662840	MajorDMR-11-18969	42
chr16	85684614	85684769	MajorDMR-11-18970	2
chr16	85693178	85693269	MajorDMR-11-18971	4
chr16	85810071	85810990	MajorDMR-11-18972	11
chr16	85962055	85962174	MajorDMR-11-18973	4
chr16	86232977	86233664	MajorDMR-11-18974	6
chr16	86256262	86257214	MajorDMR-11-18975	16
chr16	86273148	86273442	MajorDMR-11-18976	3
chr16	86327456	86327640	MajorDMR-11-18977	2
chr16	86422720	86422958	MajorDMR-11-18978	5
chr16	86425673	86425802	MajorDMR-11-18979	4
chr16	86430134	86430369	MajorDMR-11-18980	4
chr16	86432226	86432251	MajorDMR-11-18981	2
chr16	86522627	86522730	MajorDMR-11-18982	2
chr16	86596658	86596917	MajorDMR-11-18983	4
chr16	86645746	86646147	MajorDMR-11-18984	5
chr16	86662277	86662544	MajorDMR-11-18985	3
chr16	86695317	86695662	MajorDMR-11-18986	6
chr16	86733453	86733695	MajorDMR-11-18987	4
chr16	86774776	86775068	MajorDMR-11-18988	4
chr16	86795159	86795337	MajorDMR-11-18989	6
chr16	86887515	86887958	MajorDMR-11-18990	7
chr16	86905752	86906144	MajorDMR-11-18991	8
chr16	86915491	86915690	MajorDMR-11-18992	8
chr16	86924708	86925131	MajorDMR-11-18993	8
chr16	87070528	87070826	MajorDMR-11-18994	7
chr16	87080938	87080996	MajorDMR-11-18995	2
chr16	87119077	87119386	MajorDMR-11-18996	5
chr16	87395637	87395771	MajorDMR-11-18997	4
chr16	87404450	87404605	MajorDMR-11-18998	6
chr16	87421440	87421614	MajorDMR-11-18999	4
chr16	87430666	87431093	MajorDMR-11-19000	8
chr16	87465034	87466343	MajorDMR-11-19001	8
chr16	87467075	87468227	MajorDMR-11-19002	23
chr16	87469009	87469336	MajorDMR-11-19003	14
chr16	87469931	87470473	MajorDMR-11-19004	6
chr16	87487149	87487194	MajorDMR-11-19005	3
chr16	87487994	87489142	MajorDMR-11-19006	17
chr16	87492097	87492368	MajorDMR-11-19007	15
chr16	87497424	87498528	MajorDMR-11-19008	8
chr16	87502895	87502902	MajorDMR-11-19009	2
chr16	87504795	87505352	MajorDMR-11-19010	4
chr16	87519493	87519905	MajorDMR-11-19011	7
chr16	87549581	87549627	MajorDMR-11-19012	2
chr16	87611784	87612057	MajorDMR-11-19013	6
chr16	87680201	87680207	MajorDMR-11-19014	2
chr16	87684867	87684911	MajorDMR-11-19015	3
chr16	87686532	87686569	MajorDMR-11-19016	2
chr16	87735395	87735517	MajorDMR-11-19017	4
chr16	87760213	87760239	MajorDMR-11-19018	2
chr16	87769151	87769501	MajorDMR-11-19019	8
chr16	87825536	87826122	MajorDMR-11-19020	12
chr16	87944777	87945452	MajorDMR-11-19021	8
chr16	87982125	87982202	MajorDMR-11-19022	2
chr16	87989797	87990221	MajorDMR-11-19023	5
chr16	87997062	87997888	MajorDMR-11-19024	16
chr16	88017780	88018098	MajorDMR-11-19025	13
chr16	88046528	88046846	MajorDMR-11-19026	6
chr16	88081869	88081959	MajorDMR-11-19027	2
chr16	88088689	88088776	MajorDMR-11-19028	2
chr16	88096979	88097268	MajorDMR-11-19029	7
chr16	88146086	88146199	MajorDMR-11-19030	2
chr16	88228016	88228533	MajorDMR-11-19031	25
chr16	88279237	88279310	MajorDMR-11-19032	2
chr16	88286568	88286919	MajorDMR-11-19033	8
chr16	88347946	88348287	MajorDMR-11-19034	2
chr16	88349263	88349580	MajorDMR-11-19035	5
chr16	88497324	88497532	MajorDMR-11-19036	4
chr16	88514889	88515050	MajorDMR-11-19037	2
chr16	88518884	88518899	MajorDMR-11-19038	3
chr16	88547368	88547542	MajorDMR-11-19039	4
chr16	88604820	88604913	MajorDMR-11-19040	2
chr16	88605919	88607172	MajorDMR-11-19041	17
chr16	88624503	88625040	MajorDMR-11-19042	6
chr16	88716826	88717660	MajorDMR-11-19043	10
chr16	88740562	88740690	MajorDMR-11-19044	2
chr16	88741247	88741702	MajorDMR-11-19045	10
chr16	88844049	88845039	MajorDMR-11-19046	24
chr16	88911312	88911328	MajorDMR-11-19047	2
chr16	88922617	88922699	MajorDMR-11-19048	3
chr16	88963229	88963727	MajorDMR-11-19049	10
chr16	88982092	88982097	MajorDMR-11-19050	2
chr16	89029913	89030354	MajorDMR-11-19051	17
chr16	89084623	89084631	MajorDMR-11-19052	2
chr16	89101952	89101996	MajorDMR-11-19053	3
chr16	89110527	89110842	MajorDMR-11-19054	5
chr16	89114475	89114538	MajorDMR-11-19055	3
chr16	89202204	89203154	MajorDMR-11-19056	32
chr16	89379822	89379900	MajorDMR-11-19057	2
chr16	89382499	89382899	MajorDMR-11-19058	10
chr16	89387716	89388756	MajorDMR-11-19059	6
chr16	89401924	89402776	MajorDMR-11-19060	20
chr16	89421665	89422030	MajorDMR-11-19061	14
chr16	89430146	89430262	MajorDMR-11-19062	3
chr16	89431130	89431134	MajorDMR-11-19063	2
chr16	89439609	89440149	MajorDMR-11-19064	8
chr16	89440829	89441838	MajorDMR-11-19065	17
chr16	89465438	89465612	MajorDMR-11-19066	5
chr16	89474851	89475027	MajorDMR-11-19067	7
chr16	89488893	89489536	MajorDMR-11-19068	18
chr16	89510861	89510915	MajorDMR-11-19069	2
chr16	89527983	89528693	MajorDMR-11-19070	16
chr16	89595719	89595760	MajorDMR-11-19071	2
chr16	89622926	89623598	MajorDMR-11-19072	7
chr16	89690537	89690739	MajorDMR-11-19073	3
chr16	89737567	89737616	MajorDMR-11-19074	2
chr16	89789206	89789488	MajorDMR-11-19075	6
chr16	89975421	89975473	MajorDMR-11-19076	4
chr16	89987583	89987668	MajorDMR-11-19077	3
chr16	90165556	90165587	MajorDMR-11-19078	2
chr16	90172705	90173067	MajorDMR-11-19079	4
chr17	25675	25903	MajorDMR-11-19080	4
chr17	29676	29998	MajorDMR-11-19081	2
chr17	42175	42394	MajorDMR-11-19082	6
chr17	76015	76170	MajorDMR-11-19083	4
chr17	77925	78208	MajorDMR-11-19084	6
chr17	123767	124015	MajorDMR-11-19085	8
chr17	141293	145147	MajorDMR-11-19086	49
chr17	154972	155188	MajorDMR-11-19087	4
chr17	156417	156468	MajorDMR-11-19088	3
chr17	190962	191339	MajorDMR-11-19089	11
chr17	201431	201717	MajorDMR-11-19090	6
chr17	202576	202691	MajorDMR-11-19091	3
chr17	216946	217099	MajorDMR-11-19092	5
chr17	229222	229813	MajorDMR-11-19093	16
chr17	405169	405179	MajorDMR-11-19094	2
chr17	414727	414741	MajorDMR-11-19095	2
chr17	424167	424538	MajorDMR-11-19096	4
chr17	441509	441848	MajorDMR-11-19097	5
chr17	452623	453083	MajorDMR-11-19098	12
chr17	597508	597648	MajorDMR-11-19099	6
chr17	606972	607144	MajorDMR-11-19100	4
chr17	607911	608207	MajorDMR-11-19101	2
chr17	731920	732428	MajorDMR-11-19102	7
chr17	874436	874717	MajorDMR-11-19103	12
chr17	904764	905168	MajorDMR-11-19104	7
chr17	917059	917554	MajorDMR-11-19105	10
chr17	923240	923448	MajorDMR-11-19106	9
chr17	936428	936632	MajorDMR-11-19107	6
chr17	939335	939430	MajorDMR-11-19108	3
chr17	947221	947460	MajorDMR-11-19109	8
chr17	948359	948370	MajorDMR-11-19110	2
chr17	963731	964211	MajorDMR-11-19111	4
chr17	972630	972733	MajorDMR-11-19112	3
chr17	976547	976719	MajorDMR-11-19113	6
chr17	978843	979781	MajorDMR-11-19114	6
chr17	980914	981940	MajorDMR-11-19115	12
chr17	983723	984664	MajorDMR-11-19116	6
chr17	987172	987372	MajorDMR-11-19117	6
chr17	991062	991109	MajorDMR-11-19118	3
chr17	1016005	1016362	MajorDMR-11-19119	8
chr17	1090440	1090479	MajorDMR-11-19120	3
chr17	1153644	1153977	MajorDMR-11-19121	5
chr17	1263825	1263831	MajorDMR-11-19122	2
chr17	1269658	1269783	MajorDMR-11-19123	4
chr17	1272711	1272783	MajorDMR-11-19124	3
chr17	1274149	1274631	MajorDMR-11-19125	8
chr17	1275170	1275776	MajorDMR-11-19126	8
chr17	1308525	1308862	MajorDMR-11-19127	15
chr17	1327326	1327516	MajorDMR-11-19128	4
chr17	1458344	1458362	MajorDMR-11-19129	2
chr17	1460574	1460776	MajorDMR-11-19130	4
chr17	1463483	1464049	MajorDMR-11-19131	9
chr17	1471537	1471734	MajorDMR-11-19132	4
chr17	1478875	1479013	MajorDMR-11-19133	9
chr17	1493585	1494112	MajorDMR-11-19134	5
chr17	1496017	1497548	MajorDMR-11-19135	47
chr17	1507267	1507438	MajorDMR-11-19136	4
chr17	1508167	1508344	MajorDMR-11-19137	2
chr17	1521052	1521848	MajorDMR-11-19138	23
chr17	1555263	1555735	MajorDMR-11-19139	2
chr17	1693297	1693575	MajorDMR-11-19140	3
chr17	1696664	1697151	MajorDMR-11-19141	3
chr17	1716673	1716687	MajorDMR-11-19142	2
chr17	1821602	1822354	MajorDMR-11-19143	15
chr17	1842936	1844519	MajorDMR-11-19144	9
chr17	1852318	1852405	MajorDMR-11-19145	2
chr17	1860409	1860655	MajorDMR-11-19146	5
chr17	1862013	1862305	MajorDMR-11-19147	3
chr17	1863259	1863308	MajorDMR-11-19148	2
chr17	1871679	1871850	MajorDMR-11-19149	4
chr17	1879007	1879086	MajorDMR-11-19150	2
chr17	1879795	1880593	MajorDMR-11-19151	5
chr17	1884813	1885193	MajorDMR-11-19152	4
chr17	1892280	1892993	MajorDMR-11-19153	10
chr17	1894190	1894300	MajorDMR-11-19154	3
chr17	1903595	1903971	MajorDMR-11-19155	10
chr17	1988468	1988642	MajorDMR-11-19156	2
chr17	2037802	2038299	MajorDMR-11-19157	5
chr17	2082753	2083435	MajorDMR-11-19158	5
chr17	2084711	2085598	MajorDMR-11-19159	5
chr17	2095027	2095492	MajorDMR-11-19160	11
chr17	2111278	2111324	MajorDMR-11-19161	2
chr17	2118001	2118521	MajorDMR-11-19162	5
chr17	2119393	2119689	MajorDMR-11-19163	4
chr17	2126305	2126780	MajorDMR-11-19164	9
chr17	2136857	2136966	MajorDMR-11-19165	3
chr17	2167647	2167893	MajorDMR-11-19166	2
chr17	2186013	2186048	MajorDMR-11-19167	2
chr17	2220219	2220454	MajorDMR-11-19168	6
chr17	2362394	2363210	MajorDMR-11-19169	13
chr17	2495996	2496091	MajorDMR-11-19170	9
chr17	2547142	2547383	MajorDMR-11-19171	3
chr17	2567352	2567393	MajorDMR-11-19172	2
chr17	2589749	2589887	MajorDMR-11-19173	5
chr17	2640439	2640443	MajorDMR-11-19174	2
chr17	2724376	2724733	MajorDMR-11-19175	6
chr17	2809281	2809291	MajorDMR-11-19176	3
chr17	2812328	2812911	MajorDMR-11-19177	5
chr17	2840117	2840368	MajorDMR-11-19178	3
chr17	2882715	2882916	MajorDMR-11-19179	2
chr17	2939373	2939548	MajorDMR-11-19180	5
chr17	2974253	2974556	MajorDMR-11-19181	4
chr17	3136297	3136411	MajorDMR-11-19182	3
chr17	3403601	3403866	MajorDMR-11-19183	3
chr17	3543277	3543866	MajorDMR-11-19184	7
chr17	3618808	3618826	MajorDMR-11-19185	2
chr17	3644393	3644473	MajorDMR-11-19186	5
chr17	3694867	3694873	MajorDMR-11-19187	2
chr17	3731400	3731517	MajorDMR-11-19188	4
chr17	3744087	3744131	MajorDMR-11-19189	3
chr17	3911718	3912135	MajorDMR-11-19190	8
chr17	3920753	3920856	MajorDMR-11-19191	9
chr17	3936863	3937042	MajorDMR-11-19192	4
chr17	3944216	3944673	MajorDMR-11-19193	3
chr17	3974328	3974427	MajorDMR-11-19194	2
chr17	4004546	4004952	MajorDMR-11-19195	8
chr17	4027299	4027894	MajorDMR-11-19196	6
chr17	4041413	4041734	MajorDMR-11-19197	5
chr17	4066788	4066810	MajorDMR-11-19198	2
chr17	4070040	4070669	MajorDMR-11-19199	10
chr17	4099489	4099615	MajorDMR-11-19200	2
chr17	4107649	4108481	MajorDMR-11-19201	7
chr17	4117536	4117742	MajorDMR-11-19202	5
chr17	4150770	4150785	MajorDMR-11-19203	2
chr17	4164930	4164984	MajorDMR-11-19204	2
chr17	4191809	4192026	MajorDMR-11-19205	5
chr17	4253910	4254066	MajorDMR-11-19206	4
chr17	4503026	4503347	MajorDMR-11-19207	12
chr17	4510840	4511458	MajorDMR-11-19208	16
chr17	4670319	4670329	MajorDMR-11-19209	2
chr17	4730739	4730908	MajorDMR-11-19210	3
chr17	4735412	4735813	MajorDMR-11-19211	3
chr17	4739605	4740239	MajorDMR-11-19212	8
chr17	4751360	4751427	MajorDMR-11-19213	2
chr17	4753333	4754163	MajorDMR-11-19214	3
chr17	4757038	4757480	MajorDMR-11-19215	4
chr17	4758080	4758108	MajorDMR-11-19216	2
chr17	4812439	4812468	MajorDMR-11-19217	4
chr17	4871803	4872535	MajorDMR-11-19218	5
chr17	4902982	4903095	MajorDMR-11-19219	4
chr17	4952928	4953821	MajorDMR-11-19220	19
chr17	5001422	5001460	MajorDMR-11-19221	2
chr17	5201253	5201397	MajorDMR-11-19222	2
chr17	5274481	5274933	MajorDMR-11-19223	7
chr17	5276501	5276611	MajorDMR-11-19224	2
chr17	5621408	5621537	MajorDMR-11-19225	2
chr17	5684736	5684826	MajorDMR-11-19226	2
chr17	5688837	5688955	MajorDMR-11-19227	2
chr17	5796413	5796755	MajorDMR-11-19228	3
chr17	5798264	5798359	MajorDMR-11-19229	7
chr17	5846879	5847083	MajorDMR-11-19230	3
chr17	5861556	5861761	MajorDMR-11-19231	3
chr17	5906692	5906836	MajorDMR-11-19232	2
chr17	5931812	5932230	MajorDMR-11-19233	14
chr17	5974670	5974883	MajorDMR-11-19234	3
chr17	6033149	6033156	MajorDMR-11-19235	2
chr17	6051111	6051148	MajorDMR-11-19236	2
chr17	6135924	6135951	MajorDMR-11-19237	3
chr17	6148874	6149367	MajorDMR-11-19238	6
chr17	6164851	6165073	MajorDMR-11-19239	5
chr17	6167389	6168518	MajorDMR-11-19240	13
chr17	6296474	6296518	MajorDMR-11-19241	4
chr17	6305576	6305972	MajorDMR-11-19242	3
chr17	6374869	6374890	MajorDMR-11-19243	2
chr17	6378174	6378666	MajorDMR-11-19244	2
chr17	6382978	6383784	MajorDMR-11-19245	15
chr17	6400726	6401044	MajorDMR-11-19246	3
chr17	6401648	6401678	MajorDMR-11-19247	2
chr17	6412001	6412727	MajorDMR-11-19248	14
chr17	6436042	6436683	MajorDMR-11-19249	11
chr17	6443094	6443357	MajorDMR-11-19250	4
chr17	6448654	6449066	MajorDMR-11-19251	2
chr17	6451633	6451850	MajorDMR-11-19252	2
chr17	6473068	6474030	MajorDMR-11-19253	9
chr17	6498473	6499630	MajorDMR-11-19254	10
chr17	6558199	6558286	MajorDMR-11-19255	2
chr17	6560694	6561102	MajorDMR-11-19256	10
chr17	6623392	6623640	MajorDMR-11-19257	2
chr17	7014300	7014900	MajorDMR-11-19258	3
chr17	7050177	7050436	MajorDMR-11-19259	4
chr17	7072445	7072850	MajorDMR-11-19260	4
chr17	7077471	7078070	MajorDMR-11-19261	16
chr17	7249510	7249565	MajorDMR-11-19262	2
chr17	7612124	7612381	MajorDMR-11-19263	5
chr17	7617270	7617410	MajorDMR-11-19264	3
chr17	7618203	7618319	MajorDMR-11-19265	4
chr17	7655265	7655412	MajorDMR-11-19266	4
chr17	7825694	7825950	MajorDMR-11-19267	3
chr17	7832118	7832534	MajorDMR-11-19268	8
chr17	7855475	7855717	MajorDMR-11-19269	3
chr17	7858993	7859210	MajorDMR-11-19270	5
chr17	7892412	7892552	MajorDMR-11-19271	4
chr17	7900498	7900973	MajorDMR-11-19272	3
chr17	8041422	8041619	MajorDMR-11-19273	5
chr17	8077863	8077909	MajorDMR-11-19274	4
chr17	8116628	8117295	MajorDMR-11-19275	10
chr17	8232757	8233314	MajorDMR-11-19276	8
chr17	8256684	8257445	MajorDMR-11-19277	5
chr17	8263688	8263760	MajorDMR-11-19278	2
chr17	8275272	8275478	MajorDMR-11-19279	4
chr17	8340838	8340899	MajorDMR-11-19280	2
chr17	8379049	8379462	MajorDMR-11-19281	6
chr17	8396842	8397182	MajorDMR-11-19282	8
chr17	8402964	8402995	MajorDMR-11-19283	2
chr17	8429549	8431037	MajorDMR-11-19284	15
chr17	8446191	8446916	MajorDMR-11-19285	7
chr17	8474514	8474532	MajorDMR-11-19286	2
chr17	8492397	8492739	MajorDMR-11-19287	6
chr17	8516473	8517762	MajorDMR-11-19288	13
chr17	8566885	8566890	MajorDMR-11-19289	2
chr17	8760272	8760340	MajorDMR-11-19290	2
chr17	8888551	8888767	MajorDMR-11-19291	2
chr17	8901108	8901471	MajorDMR-11-19292	5
chr17	8905743	8905790	MajorDMR-11-19293	2
chr17	9136095	9136363	MajorDMR-11-19294	7
chr17	9147551	9147579	MajorDMR-11-19295	2
chr17	9148110	9148278	MajorDMR-11-19296	3
chr17	9195675	9196111	MajorDMR-11-19297	2
chr17	9242559	9242694	MajorDMR-11-19298	2
chr17	9282065	9282102	MajorDMR-11-19299	2
chr17	9313675	9314214	MajorDMR-11-19300	12
chr17	9359201	9360586	MajorDMR-11-19301	11
chr17	9372848	9372873	MajorDMR-11-19302	2
chr17	9423245	9423416	MajorDMR-11-19303	4
chr17	9777153	9777209	MajorDMR-11-19304	3
chr17	9847982	9848380	MajorDMR-11-19305	7
chr17	9949004	9949179	MajorDMR-11-19306	2
chr17	9949773	9949882	MajorDMR-11-19307	7
chr17	9957037	9957068	MajorDMR-11-19308	3
chr17	10050657	10050688	MajorDMR-11-19309	3
chr17	10081022	10081560	MajorDMR-11-19310	8
chr17	10135369	10135815	MajorDMR-11-19311	6
chr17	10154628	10154964	MajorDMR-11-19312	7
chr17	10423613	10423686	MajorDMR-11-19313	2
chr17	10432346	10432367	MajorDMR-11-19314	2
chr17	10433973	10434076	MajorDMR-11-19315	2
chr17	10585301	10585341	MajorDMR-11-19316	2
chr17	10648755	10648895	MajorDMR-11-19317	3
chr17	10809687	10809751	MajorDMR-11-19318	2
chr17	11160506	11160534	MajorDMR-11-19319	2
chr17	11706737	11706776	MajorDMR-11-19320	2
chr17	11832134	11832391	MajorDMR-11-19321	4
chr17	11904019	11905282	MajorDMR-11-19322	10
chr17	11939324	11939803	MajorDMR-11-19323	2
chr17	11993375	11993419	MajorDMR-11-19324	2
chr17	12017943	12017989	MajorDMR-11-19325	2
chr17	12109678	12110026	MajorDMR-11-19326	7
chr17	12534507	12534823	MajorDMR-11-19327	4
chr17	12538174	12538815	MajorDMR-11-19328	12
chr17	12541326	12541814	MajorDMR-11-19329	8
chr17	12570191	12570223	MajorDMR-11-19330	2
chr17	12699112	12699156	MajorDMR-11-19331	3
chr17	12715645	12715895	MajorDMR-11-19332	5
chr17	12800629	12801106	MajorDMR-11-19333	6
chr17	12843486	12843595	MajorDMR-11-19334	3
chr17	12999748	12999761	MajorDMR-11-19335	2
chr17	13240009	13240089	MajorDMR-11-19336	2
chr17	13281554	13281633	MajorDMR-11-19337	2
chr17	13297270	13297353	MajorDMR-11-19338	4
chr17	13413521	13413874	MajorDMR-11-19339	7
chr17	13495903	13495950	MajorDMR-11-19340	2
chr17	13899053	13899704	MajorDMR-11-19341	9
chr17	14094701	14094736	MajorDMR-11-19342	2
chr17	14104658	14104869	MajorDMR-11-19343	2
chr17	14120750	14120850	MajorDMR-11-19344	2
chr17	14124261	14124504	MajorDMR-11-19345	2
chr17	14525523	14525715	MajorDMR-11-19346	2
chr17	14551336	14551665	MajorDMR-11-19347	2
chr17	14724631	14724713	MajorDMR-11-19348	3
chr17	14887029	14887252	MajorDMR-11-19349	3
chr17	14942128	14942139	MajorDMR-11-19350	2
chr17	15088949	15089127	MajorDMR-11-19351	3
chr17	15187540	15187703	MajorDMR-11-19352	2
chr17	15211064	15211622	MajorDMR-11-19353	7
chr17	15242111	15242181	MajorDMR-11-19354	3
chr17	15431134	15431152	MajorDMR-11-19355	2
chr17	15512044	15512060	MajorDMR-11-19356	2
chr17	15517728	15517804	MajorDMR-11-19357	3
chr17	15526744	15527242	MajorDMR-11-19358	4
chr17	15554316	15554604	MajorDMR-11-19359	4
chr17	15555546	15555664	MajorDMR-11-19360	5
chr17	15701596	15701664	MajorDMR-11-19361	2
chr17	15707606	15707948	MajorDMR-11-19362	2
chr17	15751536	15752280	MajorDMR-11-19363	10
chr17	15753475	15753660	MajorDMR-11-19364	2
chr17	15786367	15786631	MajorDMR-11-19365	2
chr17	15877133	15877539	MajorDMR-11-19366	6
chr17	15925522	15925685	MajorDMR-11-19367	2
chr17	15926420	15927239	MajorDMR-11-19368	4
chr17	15950395	15951404	MajorDMR-11-19369	5
chr17	15989658	15990116	MajorDMR-11-19370	9
chr17	16020064	16020122	MajorDMR-11-19371	2
chr17	16025537	16025835	MajorDMR-11-19372	3
chr17	16274991	16275446	MajorDMR-11-19373	6
chr17	16415464	16415491	MajorDMR-11-19374	2
chr17	16648091	16648247	MajorDMR-11-19375	2
chr17	16692221	16692381	MajorDMR-11-19376	4
chr17	16717761	16717879	MajorDMR-11-19377	3
chr17	16723643	16724007	MajorDMR-11-19378	6
chr17	16878825	16878954	MajorDMR-11-19379	2
chr17	16963948	16964084	MajorDMR-11-19380	3
chr17	16978398	16978944	MajorDMR-11-19381	5
chr17	16990973	16991765	MajorDMR-11-19382	7
chr17	17011674	17012011	MajorDMR-11-19383	2
chr17	17023013	17024000	MajorDMR-11-19384	7
chr17	17032823	17032983	MajorDMR-11-19385	2
chr17	17044019	17044030	MajorDMR-11-19386	2
chr17	17048146	17049353	MajorDMR-11-19387	10
chr17	17087661	17087841	MajorDMR-11-19388	4
chr17	17094896	17095016	MajorDMR-11-19389	9
chr17	17129606	17129869	MajorDMR-11-19390	5
chr17	17255395	17255682	MajorDMR-11-19391	4
chr17	17267210	17267946	MajorDMR-11-19392	3
chr17	17280064	17280142	MajorDMR-11-19393	3
chr17	17288823	17289114	MajorDMR-11-19394	7
chr17	17409891	17410820	MajorDMR-11-19395	13
chr17	17412288	17412589	MajorDMR-11-19396	9
chr17	17415349	17415404	MajorDMR-11-19397	5
chr17	17440809	17441250	MajorDMR-11-19398	3
chr17	17443882	17445121	MajorDMR-11-19399	16
chr17	17447300	17447664	MajorDMR-11-19400	7
chr17	17449858	17450289	MajorDMR-11-19401	5
chr17	17460167	17460677	MajorDMR-11-19402	4
chr17	17461215	17461436	MajorDMR-11-19403	5
chr17	17506352	17507176	MajorDMR-11-19404	18
chr17	17510152	17510176	MajorDMR-11-19405	3
chr17	17602277	17602573	MajorDMR-11-19406	2
chr17	17649435	17649792	MajorDMR-11-19407	4
chr17	17653582	17653590	MajorDMR-11-19408	2
chr17	17661128	17662088	MajorDMR-11-19409	9
chr17	17673490	17673863	MajorDMR-11-19410	10
chr17	17816469	17816573	MajorDMR-11-19411	4
chr17	17817145	17817348	MajorDMR-11-19412	2
chr17	17862862	17863349	MajorDMR-11-19413	6
chr17	17876746	17876836	MajorDMR-11-19414	2
chr17	17929069	17929106	MajorDMR-11-19415	2
chr17	17931837	17932255	MajorDMR-11-19416	6
chr17	18429546	18430094	MajorDMR-11-19417	6
chr17	18459417	18459461	MajorDMR-11-19418	3
chr17	18500773	18500841	MajorDMR-11-19419	2
chr17	18530078	18530255	MajorDMR-11-19420	3
chr17	18639802	18639974	MajorDMR-11-19421	3
chr17	18642663	18643459	MajorDMR-11-19422	7
chr17	18645992	18646347	MajorDMR-11-19423	3
chr17	18650920	18651000	MajorDMR-11-19424	2
chr17	18683599	18683867	MajorDMR-11-19425	8
chr17	18792478	18792852	MajorDMR-11-19426	4
chr17	18823703	18824461	MajorDMR-11-19427	8
chr17	19216586	19217738	MajorDMR-11-19428	10
chr17	19243993	19244517	MajorDMR-11-19429	4
chr17	19292959	19293442	MajorDMR-11-19430	4
chr17	19313996	19314044	MajorDMR-11-19431	3
chr17	19352039	19352421	MajorDMR-11-19432	4
chr17	19420580	19420802	MajorDMR-11-19433	6
chr17	19671492	19671720	MajorDMR-11-19434	4
chr17	19682208	19682214	MajorDMR-11-19435	2
chr17	19682810	19683871	MajorDMR-11-19436	9
chr17	19802803	19803025	MajorDMR-11-19437	3
chr17	19931932	19932139	MajorDMR-11-19438	3
chr17	19966125	19966308	MajorDMR-11-19439	4
chr17	19969143	19969436	MajorDMR-11-19440	3
chr17	19975354	19975525	MajorDMR-11-19441	2
chr17	19976856	19978361	MajorDMR-11-19442	15
chr17	19984675	19984836	MajorDMR-11-19443	3
chr17	19994603	19996010	MajorDMR-11-19444	22
chr17	20000651	20000971	MajorDMR-11-19445	5
chr17	20006434	20008005	MajorDMR-11-19446	9
chr17	20031539	20031837	MajorDMR-11-19447	3
chr17	20040605	20040704	MajorDMR-11-19448	3
chr17	20043662	20043805	MajorDMR-11-19449	2
chr17	20058577	20058616	MajorDMR-11-19450	2
chr17	20060420	20060565	MajorDMR-11-19451	7
chr17	20082504	20083237	MajorDMR-11-19452	7
chr17	20086704	20086759	MajorDMR-11-19453	2
chr17	20088011	20088372	MajorDMR-11-19454	7
chr17	20090516	20090549	MajorDMR-11-19455	2
chr17	20117976	20118660	MajorDMR-11-19456	13
chr17	20119563	20119630	MajorDMR-11-19457	2
chr17	20168204	20169322	MajorDMR-11-19458	8
chr17	20172937	20173190	MajorDMR-11-19459	4
chr17	20174468	20174823	MajorDMR-11-19460	4
chr17	20187754	20187835	MajorDMR-11-19461	2
chr17	20188338	20188544	MajorDMR-11-19462	4
chr17	20192861	20193205	MajorDMR-11-19463	8
chr17	20213887	20213923	MajorDMR-11-19464	3
chr17	20222041	20222617	MajorDMR-11-19465	9
chr17	20292902	20292946	MajorDMR-11-19466	3
chr17	20320825	20321340	MajorDMR-11-19467	6
chr17	20322173	20322356	MajorDMR-11-19468	3
chr17	20342635	20342867	MajorDMR-11-19469	3
chr17	20438053	20439145	MajorDMR-11-19470	5
chr17	20485577	20485813	MajorDMR-11-19471	4
chr17	20512672	20513176	MajorDMR-11-19472	4
chr17	20568653	20569876	MajorDMR-11-19473	11
chr17	20571112	20571297	MajorDMR-11-19474	2
chr17	20640611	20641376	MajorDMR-11-19475	11
chr17	20686511	20686601	MajorDMR-11-19476	2
chr17	20733453	20733471	MajorDMR-11-19477	3
chr17	20776791	20776804	MajorDMR-11-19478	2
chr17	20852223	20852573	MajorDMR-11-19479	4
chr17	20907199	20907460	MajorDMR-11-19480	2
chr17	20916013	20916178	MajorDMR-11-19481	4
chr17	20917570	20917670	MajorDMR-11-19482	2
chr17	20920716	20920786	MajorDMR-11-19483	3
chr17	20923926	20924047	MajorDMR-11-19484	2
chr17	20924838	20924898	MajorDMR-11-19485	2
chr17	20927441	20927897	MajorDMR-11-19486	3
chr17	20930437	20930470	MajorDMR-11-19487	2
chr17	20931652	20932206	MajorDMR-11-19488	8
chr17	20934526	20934675	MajorDMR-11-19489	2
chr17	20935977	20936402	MajorDMR-11-19490	3
chr17	20937121	20938279	MajorDMR-11-19491	16
chr17	20939321	20939503	MajorDMR-11-19492	3
chr17	20940107	20940776	MajorDMR-11-19493	4
chr17	20942294	20942516	MajorDMR-11-19494	6
chr17	20968589	20968726	MajorDMR-11-19495	2
chr17	20978534	20978552	MajorDMR-11-19496	3
chr17	20979203	20979288	MajorDMR-11-19497	3
chr17	20979815	20979843	MajorDMR-11-19498	2
chr17	20980491	20983507	MajorDMR-11-19499	27
chr17	21102688	21102813	MajorDMR-11-19500	4
chr17	21115121	21115169	MajorDMR-11-19501	3
chr17	21178073	21178295	MajorDMR-11-19502	7
chr17	21185741	21185831	MajorDMR-11-19503	4
chr17	21286487	21286647	MajorDMR-11-19504	11
chr17	21300515	21300930	MajorDMR-11-19505	24
chr17	21363764	21363856	MajorDMR-11-19506	4
chr17	21403288	21404204	MajorDMR-11-19507	11
chr17	21427017	21428513	MajorDMR-11-19508	13
chr17	21431814	21431903	MajorDMR-11-19509	4
chr17	21433214	21433919	MajorDMR-11-19510	8
chr17	21435845	21436101	MajorDMR-11-19511	2
chr17	21442901	21443087	MajorDMR-11-19512	2
chr17	21443828	21444796	MajorDMR-11-19513	11
chr17	21445434	21445629	MajorDMR-11-19514	2
chr17	21446195	21446404	MajorDMR-11-19515	3
chr17	21451570	21451883	MajorDMR-11-19516	2
chr17	25534119	25534386	MajorDMR-11-19517	3
chr17	25625179	25625281	MajorDMR-11-19518	2
chr17	25633676	25633913	MajorDMR-11-19519	3
chr17	25634815	25634827	MajorDMR-11-19520	2
chr17	25637680	25637688	MajorDMR-11-19521	2
chr17	25666352	25666510	MajorDMR-11-19522	4
chr17	25785874	25786273	MajorDMR-11-19523	4
chr17	25813016	25813067	MajorDMR-11-19524	2
chr17	25822603	25823233	MajorDMR-11-19525	5
chr17	25825891	25825930	MajorDMR-11-19526	2
chr17	25827670	25827677	MajorDMR-11-19527	2
chr17	25829589	25829921	MajorDMR-11-19528	9
chr17	25838808	25839058	MajorDMR-11-19529	7
chr17	25842178	25842523	MajorDMR-11-19530	5
chr17	25853727	25853858	MajorDMR-11-19531	7
chr17	25862559	25862761	MajorDMR-11-19532	6
chr17	25881181	25881548	MajorDMR-11-19533	6
chr17	25893313	25893916	MajorDMR-11-19534	5
chr17	25912981	25913752	MajorDMR-11-19535	11
chr17	25917859	25917982	MajorDMR-11-19536	3
chr17	25919127	25919580	MajorDMR-11-19537	6
chr17	25923323	25923888	MajorDMR-11-19538	3
chr17	25944677	25944760	MajorDMR-11-19539	2
chr17	26060991	26061394	MajorDMR-11-19540	5
chr17	26110875	26111575	MajorDMR-11-19541	6
chr17	26205994	26206492	MajorDMR-11-19542	2
chr17	26209636	26209669	MajorDMR-11-19543	2
chr17	26215694	26215779	MajorDMR-11-19544	2
chr17	26217387	26217784	MajorDMR-11-19545	4
chr17	26232070	26232435	MajorDMR-11-19546	4
chr17	26267383	26267673	MajorDMR-11-19547	3
chr17	26279562	26279729	MajorDMR-11-19548	5
chr17	26295438	26295644	MajorDMR-11-19549	3
chr17	26304886	26305123	MajorDMR-11-19550	4
chr17	26311698	26312576	MajorDMR-11-19551	8
chr17	26380461	26381121	MajorDMR-11-19552	3
chr17	26388358	26388572	MajorDMR-11-19553	2
chr17	26401084	26401276	MajorDMR-11-19554	2
chr17	26438594	26438888	MajorDMR-11-19555	2
chr17	26474492	26474799	MajorDMR-11-19556	2
chr17	26557297	26557649	MajorDMR-11-19557	5
chr17	26560712	26561232	MajorDMR-11-19558	3
chr17	26563855	26564209	MajorDMR-11-19559	9
chr17	26625660	26627492	MajorDMR-11-19560	28
chr17	26628233	26628309	MajorDMR-11-19561	3
chr17	26637921	26638381	MajorDMR-11-19562	6
chr17	26649795	26649801	MajorDMR-11-19563	2
chr17	26974309	26974317	MajorDMR-11-19564	2
chr17	27011993	27012054	MajorDMR-11-19565	2
chr17	27087928	27088316	MajorDMR-11-19566	3
chr17	27123128	27123259	MajorDMR-11-19567	2
chr17	27136639	27136707	MajorDMR-11-19568	2
chr17	27228577	27229113	MajorDMR-11-19569	3
chr17	27237363	27237871	MajorDMR-11-19570	4
chr17	27244115	27244437	MajorDMR-11-19571	11
chr17	27266558	27267336	MajorDMR-11-19572	7
chr17	27271520	27271851	MajorDMR-11-19573	2
chr17	27273025	27273107	MajorDMR-11-19574	2
chr17	27274147	27274545	MajorDMR-11-19575	2
chr17	27328065	27328569	MajorDMR-11-19576	4
chr17	27441455	27441532	MajorDMR-11-19577	2
chr17	27460035	27460060	MajorDMR-11-19578	2
chr17	27607097	27607129	MajorDMR-11-19579	2
chr17	27611333	27611452	MajorDMR-11-19580	2
chr17	27617580	27617616	MajorDMR-11-19581	2
chr17	27636786	27636918	MajorDMR-11-19582	2
chr17	27638731	27638753	MajorDMR-11-19583	2
chr17	27639753	27640456	MajorDMR-11-19584	5
chr17	27655892	27656036	MajorDMR-11-19585	2
chr17	27675201	27675334	MajorDMR-11-19586	3
chr17	27740544	27741092	MajorDMR-11-19587	6
chr17	27742530	27742857	MajorDMR-11-19588	3
chr17	27778072	27778131	MajorDMR-11-19589	2
chr17	27778832	27778848	MajorDMR-11-19590	3
chr17	27851343	27852365	MajorDMR-11-19591	15
chr17	27857385	27857638	MajorDMR-11-19592	4
chr17	27860664	27860846	MajorDMR-11-19593	11
chr17	27896251	27896291	MajorDMR-11-19594	3
chr17	27899575	27899630	MajorDMR-11-19595	2
chr17	27945553	27945667	MajorDMR-11-19596	2
chr17	27948363	27948803	MajorDMR-11-19597	4
chr17	27966452	27966461	MajorDMR-11-19598	2
chr17	27967118	27967390	MajorDMR-11-19599	14
chr17	27978096	27978282	MajorDMR-11-19600	2
chr17	28009434	28009517	MajorDMR-11-19601	2
chr17	28010251	28010354	MajorDMR-11-19602	3
chr17	28025239	28025258	MajorDMR-11-19603	2
chr17	28090150	28091956	MajorDMR-11-19604	10
chr17	28330529	28330663	MajorDMR-11-19605	2
chr17	28453192	28453313	MajorDMR-11-19606	2
chr17	28472697	28473067	MajorDMR-11-19607	7
chr17	28670986	28671103	MajorDMR-11-19608	3
chr17	29032868	29032941	MajorDMR-11-19609	2
chr17	29040870	29041403	MajorDMR-11-19610	3
chr17	29336950	29336983	MajorDMR-11-19611	3
chr17	29394813	29394938	MajorDMR-11-19612	2
chr17	29426106	29426185	MajorDMR-11-19613	2
chr17	29448518	29448837	MajorDMR-11-19614	4
chr17	29458436	29458480	MajorDMR-11-19615	3
chr17	29474724	29474895	MajorDMR-11-19616	3
chr17	29493261	29493341	MajorDMR-11-19617	3
chr17	29494049	29495042	MajorDMR-11-19618	8
chr17	29506347	29506694	MajorDMR-11-19619	4
chr17	29516426	29516567	MajorDMR-11-19620	5
chr17	29527418	29528146	MajorDMR-11-19621	4
chr17	29542391	29542439	MajorDMR-11-19622	2
chr17	29569627	29569700	MajorDMR-11-19623	3
chr17	29609355	29609375	MajorDMR-11-19624	2
chr17	29698773	29698947	MajorDMR-11-19625	3
chr17	29787904	29787910	MajorDMR-11-19626	2
chr17	29794897	29794979	MajorDMR-11-19627	2
chr17	29825891	29826414	MajorDMR-11-19628	7
chr17	29914072	29914212	MajorDMR-11-19629	3
chr17	29923805	29923967	MajorDMR-11-19630	3
chr17	29930570	29930999	MajorDMR-11-19631	2
chr17	29931788	29932234	MajorDMR-11-19632	6
chr17	30017532	30017670	MajorDMR-11-19633	2
chr17	30019283	30019910	MajorDMR-11-19634	4
chr17	30023144	30023718	MajorDMR-11-19635	5
chr17	30049573	30049703	MajorDMR-11-19636	4
chr17	30071514	30072014	MajorDMR-11-19637	4
chr17	30244250	30244518	MajorDMR-11-19638	6
chr17	30426543	30427345	MajorDMR-11-19639	4
chr17	30433864	30434058	MajorDMR-11-19640	3
chr17	30540701	30541088	MajorDMR-11-19641	5
chr17	30625981	30626210	MajorDMR-11-19642	6
chr17	30662912	30663050	MajorDMR-11-19643	2
chr17	30666706	30667038	MajorDMR-11-19644	5
chr17	30706814	30707833	MajorDMR-11-19645	5
chr17	30823365	30823551	MajorDMR-11-19646	5
chr17	30835870	30835947	MajorDMR-11-19647	2
chr17	30838839	30839297	MajorDMR-11-19648	2
chr17	30840780	30840831	MajorDMR-11-19649	2
chr17	30844646	30844706	MajorDMR-11-19650	3
chr17	30852240	30852722	MajorDMR-11-19651	5
chr17	30858318	30858411	MajorDMR-11-19652	2
chr17	30886424	30886781	MajorDMR-11-19653	3
chr17	30981946	30982256	MajorDMR-11-19654	3
chr17	31011226	31011561	MajorDMR-11-19655	4
chr17	31336798	31336898	MajorDMR-11-19656	4
chr17	31337521	31337616	MajorDMR-11-19657	3
chr17	31342784	31343176	MajorDMR-11-19658	7
chr17	31346605	31346769	MajorDMR-11-19659	6
chr17	31358089	31358653	MajorDMR-11-19660	3
chr17	31364495	31364738	MajorDMR-11-19661	4
chr17	31379429	31379495	MajorDMR-11-19662	3
chr17	31399945	31400094	MajorDMR-11-19663	6
chr17	31424801	31425834	MajorDMR-11-19664	14
chr17	31426577	31426825	MajorDMR-11-19665	2
chr17	31427891	31428847	MajorDMR-11-19666	8
chr17	31431547	31431614	MajorDMR-11-19667	3
chr17	31436510	31436615	MajorDMR-11-19668	3
chr17	31442698	31443311	MajorDMR-11-19669	5
chr17	31444524	31444835	MajorDMR-11-19670	3
chr17	31473056	31473190	MajorDMR-11-19671	3
chr17	31485045	31485140	MajorDMR-11-19672	2
chr17	31491214	31491530	MajorDMR-11-19673	4
chr17	31504578	31504768	MajorDMR-11-19674	5
chr17	31523841	31523967	MajorDMR-11-19675	4
chr17	31526328	31526332	MajorDMR-11-19676	2
chr17	31527168	31527288	MajorDMR-11-19677	4
chr17	31530226	31530288	MajorDMR-11-19678	2
chr17	31545338	31545804	MajorDMR-11-19679	5
chr17	31570373	31570668	MajorDMR-11-19680	2
chr17	31586184	31586295	MajorDMR-11-19681	3
chr17	31587832	31587950	MajorDMR-11-19682	2
chr17	31606136	31606180	MajorDMR-11-19683	3
chr17	31606974	31607889	MajorDMR-11-19684	12
chr17	31608915	31609226	MajorDMR-11-19685	3
chr17	31611108	31611288	MajorDMR-11-19686	2
chr17	31614212	31615094	MajorDMR-11-19687	3
chr17	31655652	31655839	MajorDMR-11-19688	3
chr17	31683642	31683928	MajorDMR-11-19689	5
chr17	31749145	31749361	MajorDMR-11-19690	2
chr17	31751234	31751680	MajorDMR-11-19691	3
chr17	31762909	31762974	MajorDMR-11-19692	2
chr17	31818446	31818615	MajorDMR-11-19693	3
chr17	31820474	31820862	MajorDMR-11-19694	6
chr17	31827077	31827267	MajorDMR-11-19695	3
chr17	31947406	31947693	MajorDMR-11-19696	4
chr17	32001242	32001306	MajorDMR-11-19697	3
chr17	32007450	32008090	MajorDMR-11-19698	6
chr17	32008629	32008680	MajorDMR-11-19699	3
chr17	32014884	32014964	MajorDMR-11-19700	2
chr17	32061147	32061243	MajorDMR-11-19701	3
chr17	32093919	32094396	MajorDMR-11-19702	5
chr17	32097491	32097742	MajorDMR-11-19703	2
chr17	32266233	32266778	MajorDMR-11-19704	4
chr17	32269603	32269661	MajorDMR-11-19705	2
chr17	32270863	32271028	MajorDMR-11-19706	3
chr17	32272753	32272803	MajorDMR-11-19707	2
chr17	32281479	32281856	MajorDMR-11-19708	3
chr17	32293375	32293930	MajorDMR-11-19709	5
chr17	32295281	32295735	MajorDMR-11-19710	8
chr17	32303695	32304385	MajorDMR-11-19711	11
chr17	32308933	32309785	MajorDMR-11-19712	8
chr17	32377284	32377577	MajorDMR-11-19713	4
chr17	32488929	32489004	MajorDMR-11-19714	2
chr17	32494467	32495134	MajorDMR-11-19715	8
chr17	32695380	32695813	MajorDMR-11-19716	2
chr17	32709835	32709978	MajorDMR-11-19717	6
chr17	32714035	32714334	MajorDMR-11-19718	4
chr17	32814780	32815203	MajorDMR-11-19719	7
chr17	32923936	32924109	MajorDMR-11-19720	5
chr17	33090980	33091246	MajorDMR-11-19721	2
chr17	33100210	33100296	MajorDMR-11-19722	3
chr17	33120223	33120970	MajorDMR-11-19723	11
chr17	33179101	33179369	MajorDMR-11-19724	9
chr17	33390421	33390855	MajorDMR-11-19725	7
chr17	33426851	33427403	MajorDMR-11-19726	5
chr17	33857653	33857861	MajorDMR-11-19727	2
chr17	33920596	33920882	MajorDMR-11-19728	2
chr17	33974479	33974819	MajorDMR-11-19729	4
chr17	33978961	33979304	MajorDMR-11-19730	4
chr17	33987205	33987347	MajorDMR-11-19731	2
chr17	33996048	33996205	MajorDMR-11-19732	3
chr17	34000990	34001024	MajorDMR-11-19733	2
chr17	34013181	34013512	MajorDMR-11-19734	4
chr17	34024380	34024720	MajorDMR-11-19735	4
chr17	34025883	34026412	MajorDMR-11-19736	4
chr17	34183039	34183315	MajorDMR-11-19737	4
chr17	34228964	34229119	MajorDMR-11-19738	3
chr17	34399869	34399986	MajorDMR-11-19739	2
chr17	34457887	34458064	MajorDMR-11-19740	4
chr17	34835488	34836322	MajorDMR-11-19741	7
chr17	34850636	34850756	MajorDMR-11-19742	2
chr17	34931072	34931140	MajorDMR-11-19743	5
chr17	34960535	34960637	MajorDMR-11-19744	2
chr17	35446817	35447334	MajorDMR-11-19745	7
chr17	35461926	35462124	MajorDMR-11-19746	2
chr17	35549119	35549234	MajorDMR-11-19747	4
chr17	35609365	35609411	MajorDMR-11-19748	2
chr17	35794569	35794829	MajorDMR-11-19749	2
chr17	35815998	35816028	MajorDMR-11-19750	2
chr17	35846941	35847201	MajorDMR-11-19751	4
chr17	35879083	35879118	MajorDMR-11-19752	2
chr17	35892097	35892243	MajorDMR-11-19753	3
chr17	35913642	35913702	MajorDMR-11-19754	2
chr17	36122796	36122872	MajorDMR-11-19755	2
chr17	36173246	36173640	MajorDMR-11-19756	3
chr17	36578478	36578935	MajorDMR-11-19757	9
chr17	36608056	36608116	MajorDMR-11-19758	4
chr17	36616088	36616114	MajorDMR-11-19759	2
chr17	36646144	36646226	MajorDMR-11-19760	3
chr17	36663703	36663821	MajorDMR-11-19761	2
chr17	36727021	36728516	MajorDMR-11-19762	8
chr17	36743669	36743915	MajorDMR-11-19763	3
chr17	36750209	36750827	MajorDMR-11-19764	5
chr17	36773343	36773535	MajorDMR-11-19765	6
chr17	36780935	36781442	MajorDMR-11-19766	3
chr17	36846466	36846868	MajorDMR-11-19767	8
chr17	36857998	36858118	MajorDMR-11-19768	4
chr17	36892701	36892816	MajorDMR-11-19769	3
chr17	37043762	37043782	MajorDMR-11-19770	2
chr17	37047768	37047847	MajorDMR-11-19771	3
chr17	37050606	37050860	MajorDMR-11-19772	7
chr17	37051847	37052084	MajorDMR-11-19773	4
chr17	37058985	37059049	MajorDMR-11-19774	4
chr17	37061934	37061954	MajorDMR-11-19775	2
chr17	37062735	37062941	MajorDMR-11-19776	3
chr17	37073138	37073258	MajorDMR-11-19777	2
chr17	37074510	37074540	MajorDMR-11-19778	2
chr17	37085040	37085056	MajorDMR-11-19779	2
chr17	37252851	37253245	MajorDMR-11-19780	7
chr17	37322309	37322357	MajorDMR-11-19781	2
chr17	37366500	37366652	MajorDMR-11-19782	2
chr17	37382670	37382700	MajorDMR-11-19783	2
chr17	37394911	37395150	MajorDMR-11-19784	9
chr17	37463141	37463478	MajorDMR-11-19785	3
chr17	37550561	37550571	MajorDMR-11-19786	2
chr17	37556163	37556274	MajorDMR-11-19787	3
chr17	37636278	37636334	MajorDMR-11-19788	2
chr17	37756739	37757561	MajorDMR-11-19789	7
chr17	37911660	37911698	MajorDMR-11-19790	2
chr17	37935440	37935480	MajorDMR-11-19791	3
chr17	38084371	38084378	MajorDMR-11-19792	2
chr17	38085229	38085470	MajorDMR-11-19793	2
chr17	38128647	38128994	MajorDMR-11-19794	5
chr17	38320406	38320417	MajorDMR-11-19795	2
chr17	38382136	38382549	MajorDMR-11-19796	3
chr17	38387700	38387771	MajorDMR-11-19797	3
chr17	38463243	38463401	MajorDMR-11-19798	6
chr17	38472674	38473586	MajorDMR-11-19799	30
chr17	38507614	38508425	MajorDMR-11-19800	24
chr17	38655644	38656142	MajorDMR-11-19801	4
chr17	38708808	38708966	MajorDMR-11-19802	6
chr17	38713510	38713655	MajorDMR-11-19803	7
chr17	38714740	38714792	MajorDMR-11-19804	3
chr17	38791663	38791930	MajorDMR-11-19805	2
chr17	38793616	38793669	MajorDMR-11-19806	2
chr17	38802152	38802454	MajorDMR-11-19807	3
chr17	38805387	38805561	MajorDMR-11-19808	3
chr17	38816265	38816602	MajorDMR-11-19809	8
chr17	38853764	38854123	MajorDMR-11-19810	6
chr17	38908259	38908996	MajorDMR-11-19811	7
chr17	38995597	38995661	MajorDMR-11-19812	2
chr17	39010389	39010789	MajorDMR-11-19813	3
chr17	39045011	39045774	MajorDMR-11-19814	5
chr17	39059272	39059623	MajorDMR-11-19815	5
chr17	39134201	39134618	MajorDMR-11-19816	3
chr17	39136767	39137388	MajorDMR-11-19817	9
chr17	39390278	39390357	MajorDMR-11-19818	2
chr17	39569269	39569286	MajorDMR-11-19819	2
chr17	39572698	39573339	MajorDMR-11-19820	15
chr17	39588067	39588102	MajorDMR-11-19821	3
chr17	39603397	39603834	MajorDMR-11-19822	4
chr17	39696737	39696750	MajorDMR-11-19823	2
chr17	39719958	39720084	MajorDMR-11-19824	3
chr17	39749901	39749993	MajorDMR-11-19825	4
chr17	39861711	39861868	MajorDMR-11-19826	3
chr17	39929741	39929867	MajorDMR-11-19827	5
chr17	40134292	40134871	MajorDMR-11-19828	9
chr17	40138024	40138396	MajorDMR-11-19829	2
chr17	40142915	40142924	MajorDMR-11-19830	2
chr17	40281787	40281838	MajorDMR-11-19831	3
chr17	40285518	40285678	MajorDMR-11-19832	2
chr17	40295482	40295610	MajorDMR-11-19833	2
chr17	40350542	40350874	MajorDMR-11-19834	8
chr17	40377793	40377879	MajorDMR-11-19835	3
chr17	40379743	40380716	MajorDMR-11-19836	12
chr17	40382125	40382525	MajorDMR-11-19837	2
chr17	40398603	40398631	MajorDMR-11-19838	2
chr17	40405971	40405994	MajorDMR-11-19839	2
chr17	40426889	40427297	MajorDMR-11-19840	3
chr17	40533558	40534139	MajorDMR-11-19841	8
chr17	40570667	40571108	MajorDMR-11-19842	7
chr17	40627222	40627344	MajorDMR-11-19843	2
chr17	40646406	40646463	MajorDMR-11-19844	2
chr17	40647075	40648809	MajorDMR-11-19845	21
chr17	40663379	40663446	MajorDMR-11-19846	3
chr17	40664152	40664163	MajorDMR-11-19847	2
chr17	40700558	40700723	MajorDMR-11-19848	2
chr17	40816685	40816716	MajorDMR-11-19849	2
chr17	41170082	41170160	MajorDMR-11-19850	3
chr17	41177703	41178025	MajorDMR-11-19851	3
chr17	41181727	41181775	MajorDMR-11-19852	2
chr17	41281254	41281963	MajorDMR-11-19853	6
chr17	41436264	41436447	MajorDMR-11-19854	2
chr17	41437669	41437708	MajorDMR-11-19855	2
chr17	41477086	41477645	MajorDMR-11-19856	25
chr17	41516027	41517275	MajorDMR-11-19857	17
chr17	41534894	41535411	MajorDMR-11-19858	3
chr17	41543284	41543335	MajorDMR-11-19859	3
chr17	41545544	41545601	MajorDMR-11-19860	2
chr17	41551244	41551517	MajorDMR-11-19861	2
chr17	41597604	41597877	MajorDMR-11-19862	4
chr17	41607882	41607906	MajorDMR-11-19863	2
chr17	41629227	41630026	MajorDMR-11-19864	18
chr17	41652538	41652968	MajorDMR-11-19865	6
chr17	41676156	41676256	MajorDMR-11-19866	3
chr17	41831857	41831910	MajorDMR-11-19867	2
chr17	41836950	41837049	MajorDMR-11-19868	2
chr17	41898575	41898986	MajorDMR-11-19869	7
chr17	41901087	41901199	MajorDMR-11-19870	3
chr17	41963279	41963401	MajorDMR-11-19871	2
chr17	42048384	42048578	MajorDMR-11-19872	3
chr17	42064620	42064625	MajorDMR-11-19873	2
chr17	42082329	42083265	MajorDMR-11-19874	9
chr17	42104953	42105500	MajorDMR-11-19875	12
chr17	42106129	42106344	MajorDMR-11-19876	4
chr17	42107227	42107523	MajorDMR-11-19877	5
chr17	42118342	42118737	MajorDMR-11-19878	7
chr17	42137424	42137821	MajorDMR-11-19879	8
chr17	42163422	42163551	MajorDMR-11-19880	4
chr17	42170641	42172257	MajorDMR-11-19881	20
chr17	42173652	42173999	MajorDMR-11-19882	5
chr17	42174895	42175175	MajorDMR-11-19883	2
chr17	42177042	42177478	MajorDMR-11-19884	2
chr17	42178010	42178197	MajorDMR-11-19885	5
chr17	42178756	42180236	MajorDMR-11-19886	9
chr17	42180978	42181852	MajorDMR-11-19887	5
chr17	42182680	42184145	MajorDMR-11-19888	13
chr17	42184837	42185900	MajorDMR-11-19889	6
chr17	42187622	42187891	MajorDMR-11-19890	2
chr17	42189362	42189586	MajorDMR-11-19891	2
chr17	42191329	42191743	MajorDMR-11-19892	2
chr17	42194024	42195779	MajorDMR-11-19893	20
chr17	42196358	42197840	MajorDMR-11-19894	11
chr17	42211182	42211196	MajorDMR-11-19895	2
chr17	42246291	42246709	MajorDMR-11-19896	4
chr17	42247909	42248856	MajorDMR-11-19897	21
chr17	42262628	42262702	MajorDMR-11-19898	2
chr17	42393885	42394510	MajorDMR-11-19899	15
chr17	42554039	42554417	MajorDMR-11-19900	2
chr17	42871444	42872594	MajorDMR-11-19901	17
chr17	42934492	42934506	MajorDMR-11-19902	2
chr17	42957095	42957107	MajorDMR-11-19903	2
chr17	42960473	42960879	MajorDMR-11-19904	3
chr17	43037229	43038159	MajorDMR-11-19905	8
chr17	43043053	43044037	MajorDMR-11-19906	15
chr17	43046473	43046860	MajorDMR-11-19907	3
chr17	43054930	43055255	MajorDMR-11-19908	3
chr17	43056014	43058767	MajorDMR-11-19909	23
chr17	43065048	43066220	MajorDMR-11-19910	26
chr17	43067344	43067510	MajorDMR-11-19911	2
chr17	43073758	43073883	MajorDMR-11-19912	5
chr17	43084453	43084616	MajorDMR-11-19913	2
chr17	43098653	43099162	MajorDMR-11-19914	6
chr17	43109074	43109691	MajorDMR-11-19915	11
chr17	43113877	43114334	MajorDMR-11-19916	3
chr17	43120859	43120935	MajorDMR-11-19917	2
chr17	43126795	43126835	MajorDMR-11-19918	2
chr17	43129956	43129964	MajorDMR-11-19919	2
chr17	43144429	43146078	MajorDMR-11-19920	19
chr17	43146893	43147381	MajorDMR-11-19921	3
chr17	43150051	43150519	MajorDMR-11-19922	14
chr17	43158703	43158763	MajorDMR-11-19923	2
chr17	43175114	43175255	MajorDMR-11-19924	3
chr17	43175798	43175830	MajorDMR-11-19925	2
chr17	43180416	43180732	MajorDMR-11-19926	2
chr17	43186021	43186306	MajorDMR-11-19927	2
chr17	43188155	43188783	MajorDMR-11-19928	5
chr17	43205251	43205412	MajorDMR-11-19929	8
chr17	43206930	43207119	MajorDMR-11-19930	8
chr17	43207622	43207659	MajorDMR-11-19931	3
chr17	43296824	43298055	MajorDMR-11-19932	11
chr17	43300488	43300740	MajorDMR-11-19933	2
chr17	43305439	43306219	MajorDMR-11-19934	15
chr17	43314408	43314426	MajorDMR-11-19935	2
chr17	43323580	43323668	MajorDMR-11-19936	3
chr17	43360626	43360698	MajorDMR-11-19937	3
chr17	43389714	43390059	MajorDMR-11-19938	4
chr17	43457631	43458161	MajorDMR-11-19939	14
chr17	43463509	43464104	MajorDMR-11-19940	7
chr17	43523517	43523549	MajorDMR-11-19941	2
chr17	43529931	43530231	MajorDMR-11-19942	2
chr17	43572105	43572182	MajorDMR-11-19943	3
chr17	43583156	43583165	MajorDMR-11-19944	2
chr17	43584267	43584524	MajorDMR-11-19945	4
chr17	43721738	43722231	MajorDMR-11-19946	5
chr17	43725312	43725450	MajorDMR-11-19947	3
chr17	43772766	43773004	MajorDMR-11-19948	2
chr17	43826216	43826484	MajorDMR-11-19949	5
chr17	43876674	43876781	MajorDMR-11-19950	4
chr17	43878602	43879097	MajorDMR-11-19951	10
chr17	43892126	43892492	MajorDMR-11-19952	6
chr17	43896038	43896684	MajorDMR-11-19953	10
chr17	43905793	43906335	MajorDMR-11-19954	9
chr17	43980638	43981030	MajorDMR-11-19955	2
chr17	44017158	44017377	MajorDMR-11-19956	3
chr17	44032336	44032346	MajorDMR-11-19957	2
chr17	44071483	44071510	MajorDMR-11-19958	2
chr17	44075930	44075937	MajorDMR-11-19959	2
chr17	44084727	44084804	MajorDMR-11-19960	2
chr17	44085522	44085687	MajorDMR-11-19961	5
chr17	44097325	44097472	MajorDMR-11-19962	4
chr17	44105124	44105994	MajorDMR-11-19963	4
chr17	44136237	44136328	MajorDMR-11-19964	3
chr17	44193465	44193568	MajorDMR-11-19965	2
chr17	44202083	44202208	MajorDMR-11-19966	4
chr17	44216909	44217112	MajorDMR-11-19967	3
chr17	44221259	44222269	MajorDMR-11-19968	8
chr17	44231936	44231944	MajorDMR-11-19969	2
chr17	44753346	44753357	MajorDMR-11-19970	2
chr17	44788372	44788405	MajorDMR-11-19971	2
chr17	44791120	44791280	MajorDMR-11-19972	2
chr17	44792334	44792716	MajorDMR-11-19973	3
chr17	44797990	44798039	MajorDMR-11-19974	2
chr17	44921999	44922356	MajorDMR-11-19975	2
chr17	44942587	44942753	MajorDMR-11-19976	3
chr17	45269969	45270180	MajorDMR-11-19977	2
chr17	45574628	45574832	MajorDMR-11-19978	2
chr17	45580595	45580626	MajorDMR-11-19979	2
chr17	45693774	45693816	MajorDMR-11-19980	4
chr17	45697533	45697567	MajorDMR-11-19981	2
chr17	45783944	45784161	MajorDMR-11-19982	3
chr17	45816377	45816741	MajorDMR-11-19983	4
chr17	45882837	45883145	MajorDMR-11-19984	7
chr17	45887760	45887833	MajorDMR-11-19985	2
chr17	46089043	46089345	MajorDMR-11-19986	2
chr17	46387604	46388050	MajorDMR-11-19987	3
chr17	46598345	46598695	MajorDMR-11-19988	3
chr17	46787379	46787499	MajorDMR-11-19989	2
chr17	47031758	47031763	MajorDMR-11-19990	2
chr17	47307158	47307349	MajorDMR-11-19991	6
chr17	47373736	47373823	MajorDMR-11-19992	2
chr17	47390186	47390281	MajorDMR-11-19993	2
chr17	47393414	47393547	MajorDMR-11-19994	4
chr17	47412133	47412198	MajorDMR-11-19995	2
chr17	47436904	47437653	MajorDMR-11-19996	6
chr17	47691100	47691299	MajorDMR-11-19997	2
chr17	47748159	47748448	MajorDMR-11-19998	3
chr17	47860909	47861070	MajorDMR-11-19999	2
chr17	47875394	47876244	MajorDMR-11-20000	6
chr17	47899887	47900591	MajorDMR-11-20001	6
chr17	47906505	47906707	MajorDMR-11-20002	2
chr17	47968293	47968317	MajorDMR-11-20003	2
chr17	47979490	47979850	MajorDMR-11-20004	3
chr17	47988359	47988395	MajorDMR-11-20005	2
chr17	48188463	48188578	MajorDMR-11-20006	6
chr17	48222567	48222590	MajorDMR-11-20007	5
chr17	48232613	48233519	MajorDMR-11-20008	6
chr17	48237979	48238045	MajorDMR-11-20009	2
chr17	48239517	48239548	MajorDMR-11-20010	2
chr17	48308886	48308975	MajorDMR-11-20011	3
chr17	48391620	48391774	MajorDMR-11-20012	2
chr17	48405475	48406474	MajorDMR-11-20013	25
chr17	48407934	48407971	MajorDMR-11-20014	3
chr17	48426021	48426140	MajorDMR-11-20015	2
chr17	48520837	48520877	MajorDMR-11-20016	2
chr17	48521571	48522097	MajorDMR-11-20017	4
chr17	48550026	48550478	MajorDMR-11-20018	4
chr17	48581318	48581788	MajorDMR-11-20019	12
chr17	48586577	48586715	MajorDMR-11-20020	2
chr17	48588292	48588560	MajorDMR-11-20021	2
chr17	48609746	48609924	MajorDMR-11-20022	3
chr17	48669991	48670373	MajorDMR-11-20023	3
chr17	48704295	48704519	MajorDMR-11-20024	2
chr17	48706385	48706851	MajorDMR-11-20025	2
chr17	48758350	48758394	MajorDMR-11-20026	4
chr17	48759184	48759553	MajorDMR-11-20027	8
chr17	48761732	48761876	MajorDMR-11-20028	4
chr17	48767901	48768148	MajorDMR-11-20029	7
chr17	48773712	48773936	MajorDMR-11-20030	3
chr17	48844249	48844312	MajorDMR-11-20031	2
chr17	48846299	48846593	MajorDMR-11-20032	3
chr17	48906374	48906542	MajorDMR-11-20033	3
chr17	48939721	48939806	MajorDMR-11-20034	2
chr17	48950945	48951230	MajorDMR-11-20035	2
chr17	49007168	49007964	MajorDMR-11-20036	3
chr17	49010883	49011062	MajorDMR-11-20037	3
chr17	49021471	49022084	MajorDMR-11-20038	4
chr17	49028100	49028189	MajorDMR-11-20039	2
chr17	49031116	49032035	MajorDMR-11-20040	17
chr17	49033197	49033396	MajorDMR-11-20041	3
chr17	49035636	49035774	MajorDMR-11-20042	2
chr17	49054521	49054605	MajorDMR-11-20043	2
chr17	49163588	49163637	MajorDMR-11-20044	4
chr17	49301999	49302239	MajorDMR-11-20045	3
chr17	49324242	49324871	MajorDMR-11-20046	6
chr17	49431854	49432207	MajorDMR-11-20047	2
chr17	49475066	49475225	MajorDMR-11-20048	3
chr17	49564468	49564479	MajorDMR-11-20049	2
chr17	49596675	49596774	MajorDMR-11-20050	2
chr17	49762566	49762635	MajorDMR-11-20051	2
chr17	49770857	49771131	MajorDMR-11-20052	2
chr17	49912688	49912952	MajorDMR-11-20053	4
chr17	49924117	49924647	MajorDMR-11-20054	6
chr17	50569551	50570308	MajorDMR-11-20055	4
chr17	50630828	50630953	MajorDMR-11-20056	2
chr17	50677676	50677822	MajorDMR-11-20057	2
chr17	50768121	50768169	MajorDMR-11-20058	2
chr17	50822442	50822688	MajorDMR-11-20059	3
chr17	50944428	50944580	MajorDMR-11-20060	2
chr17	51228452	51228595	MajorDMR-11-20061	7
chr17	51640285	51640654	MajorDMR-11-20062	3
chr17	51688787	51688891	MajorDMR-11-20063	3
chr17	51714917	51714944	MajorDMR-11-20064	2
chr17	53140958	53141051	MajorDMR-11-20065	2
chr17	53341013	53341397	MajorDMR-11-20066	11
chr17	53371837	53372057	MajorDMR-11-20067	4
chr17	53447770	53447914	MajorDMR-11-20068	2
chr17	53514543	53514611	MajorDMR-11-20069	2
chr17	53688515	53688886	MajorDMR-11-20070	4
chr17	53700016	53700381	MajorDMR-11-20071	4
chr17	53716524	53716531	MajorDMR-11-20072	2
chr17	53721734	53721915	MajorDMR-11-20073	2
chr17	53754647	53754706	MajorDMR-11-20074	2
chr17	53787944	53788409	MajorDMR-11-20075	3
chr17	53808374	53809659	MajorDMR-11-20076	8
chr17	53811566	53812039	MajorDMR-11-20077	4
chr17	53847115	53847246	MajorDMR-11-20078	3
chr17	53861178	53861718	MajorDMR-11-20079	9
chr17	54517988	54518257	MajorDMR-11-20080	3
chr17	54701691	54702262	MajorDMR-11-20081	3
chr17	54743516	54743538	MajorDMR-11-20082	2
chr17	54828764	54829019	MajorDMR-11-20083	2
chr17	54918423	54918441	MajorDMR-11-20084	2
chr17	54928120	54928318	MajorDMR-11-20085	2
chr17	54938211	54938375	MajorDMR-11-20086	3
chr17	54947846	54948018	MajorDMR-11-20087	3
chr17	54959860	54960014	MajorDMR-11-20088	4
chr17	55015640	55015668	MajorDMR-11-20089	2
chr17	55035810	55035906	MajorDMR-11-20090	2
chr17	55110703	55110905	MajorDMR-11-20091	2
chr17	55129305	55129357	MajorDMR-11-20092	4
chr17	55160163	55160312	MajorDMR-11-20093	2
chr17	55167760	55168929	MajorDMR-11-20094	9
chr17	55186184	55187412	MajorDMR-11-20095	11
chr17	55270516	55270814	MajorDMR-11-20096	2
chr17	55319558	55319763	MajorDMR-11-20097	6
chr17	55348174	55348364	MajorDMR-11-20098	4
chr17	55353597	55354134	MajorDMR-11-20099	5
chr17	55358025	55358231	MajorDMR-11-20100	3
chr17	55358820	55358939	MajorDMR-11-20101	3
chr17	55430354	55430504	MajorDMR-11-20102	4
chr17	55483157	55484082	MajorDMR-11-20103	16
chr17	55500021	55500359	MajorDMR-11-20104	7
chr17	55514519	55514591	MajorDMR-11-20105	2
chr17	55517773	55518039	MajorDMR-11-20106	2
chr17	55526911	55527216	MajorDMR-11-20107	7
chr17	55583582	55584080	MajorDMR-11-20108	13
chr17	55595811	55596218	MajorDMR-11-20109	6
chr17	55616156	55616327	MajorDMR-11-20110	2
chr17	55618739	55619730	MajorDMR-11-20111	17
chr17	55635085	55635946	MajorDMR-11-20112	9
chr17	55642511	55642757	MajorDMR-11-20113	4
chr17	55649418	55650235	MajorDMR-11-20114	12
chr17	55659973	55660337	MajorDMR-11-20115	4
chr17	55671232	55671492	MajorDMR-11-20116	7
chr17	55678809	55679166	MajorDMR-11-20117	8
chr17	55683209	55684196	MajorDMR-11-20118	10
chr17	55693049	55693286	MajorDMR-11-20119	6
chr17	55714432	55714938	MajorDMR-11-20120	16
chr17	55785236	55785320	MajorDMR-11-20121	3
chr17	55801333	55801931	MajorDMR-11-20122	12
chr17	55900563	55900961	MajorDMR-11-20123	6
chr17	55929450	55930575	MajorDMR-11-20124	7
chr17	55946194	55946353	MajorDMR-11-20125	3
chr17	55947301	55947585	MajorDMR-11-20126	3
chr17	55952862	55952989	MajorDMR-11-20127	2
chr17	56023556	56024391	MajorDMR-11-20128	4
chr17	56080889	56081113	MajorDMR-11-20129	3
chr17	56082884	56082898	MajorDMR-11-20130	2
chr17	56116582	56116716	MajorDMR-11-20131	2
chr17	56117523	56118347	MajorDMR-11-20132	12
chr17	56118942	56119268	MajorDMR-11-20133	4
chr17	56130872	56130996	MajorDMR-11-20134	2
chr17	56136135	56136780	MajorDMR-11-20135	5
chr17	56162990	56163307	MajorDMR-11-20136	3
chr17	56163826	56164741	MajorDMR-11-20137	13
chr17	56165629	56165687	MajorDMR-11-20138	2
chr17	56168136	56168298	MajorDMR-11-20139	4
chr17	56168891	56169578	MajorDMR-11-20140	3
chr17	56462098	56462420	MajorDMR-11-20141	4
chr17	56574579	56574629	MajorDMR-11-20142	3
chr17	56584818	56584839	MajorDMR-11-20143	2
chr17	56589993	56590067	MajorDMR-11-20144	3
chr17	56597732	56597843	MajorDMR-11-20145	3
chr17	56598412	56598471	MajorDMR-11-20146	3
chr17	56599334	56599413	MajorDMR-11-20147	4
chr17	56603390	56604314	MajorDMR-11-20148	8
chr17	56605212	56607191	MajorDMR-11-20149	14
chr17	56607957	56608466	MajorDMR-11-20150	4
chr17	56611857	56612414	MajorDMR-11-20151	5
chr17	56616252	56616844	MajorDMR-11-20152	5
chr17	56792108	56792421	MajorDMR-11-20153	4
chr17	56903605	56903698	MajorDMR-11-20154	2
chr17	56912328	56912364	MajorDMR-11-20155	2
chr17	56959772	56959855	MajorDMR-11-20156	4
chr17	57034302	57034841	MajorDMR-11-20157	3
chr17	57042549	57043079	MajorDMR-11-20158	3
chr17	57073071	57073094	MajorDMR-11-20159	2
chr17	57101950	57101958	MajorDMR-11-20160	2
chr17	57105975	57105984	MajorDMR-11-20161	2
chr17	57116141	57116417	MajorDMR-11-20162	4
chr17	57307947	57308610	MajorDMR-11-20163	6
chr17	57325209	57325589	MajorDMR-11-20164	4
chr17	57360677	57361022	MajorDMR-11-20165	4
chr17	57426819	57426853	MajorDMR-11-20166	3
chr17	57429404	57429535	MajorDMR-11-20167	3
chr17	57443886	57444471	MajorDMR-11-20168	3
chr17	57448398	57449018	MajorDMR-11-20169	3
chr17	57451271	57451372	MajorDMR-11-20170	3
chr17	57483864	57484426	MajorDMR-11-20171	6
chr17	57500473	57501398	MajorDMR-11-20172	9
chr17	57503390	57503711	MajorDMR-11-20173	2
chr17	57504432	57504710	MajorDMR-11-20174	5
chr17	57515161	57515729	MajorDMR-11-20175	12
chr17	57517237	57517288	MajorDMR-11-20176	3
chr17	57567043	57567072	MajorDMR-11-20177	2
chr17	57584408	57584907	MajorDMR-11-20178	6
chr17	57694804	57695527	MajorDMR-11-20179	3
chr17	57722587	57722793	MajorDMR-11-20180	2
chr17	57725260	57726182	MajorDMR-11-20181	5
chr17	57734126	57734325	MajorDMR-11-20182	7
chr17	57757896	57757962	MajorDMR-11-20183	3
chr17	57770287	57770295	MajorDMR-11-20184	2
chr17	57874061	57874470	MajorDMR-11-20185	2
chr17	57875275	57875721	MajorDMR-11-20186	6
chr17	57915133	57915173	MajorDMR-11-20187	2
chr17	57919165	57919717	MajorDMR-11-20188	6
chr17	58043815	58044052	MajorDMR-11-20189	3
chr17	58119977	58120454	MajorDMR-11-20190	31
chr17	58142707	58143449	MajorDMR-11-20191	4
chr17	58248434	58248572	MajorDMR-11-20192	3
chr17	58250750	58251308	MajorDMR-11-20193	5
chr17	58343024	58343426	MajorDMR-11-20194	6
chr17	58364953	58365537	MajorDMR-11-20195	15
chr17	58367290	58367484	MajorDMR-11-20196	6
chr17	58370812	58370924	MajorDMR-11-20197	2
chr17	58404328	58405001	MajorDMR-11-20198	21
chr17	58407495	58407634	MajorDMR-11-20199	2
chr17	58410884	58411473	MajorDMR-11-20200	4
chr17	58424266	58424369	MajorDMR-11-20201	2
chr17	58432352	58432474	MajorDMR-11-20202	2
chr17	58457096	58457109	MajorDMR-11-20203	2
chr17	58490049	58490323	MajorDMR-11-20204	4
chr17	58516698	58516763	MajorDMR-11-20205	3
chr17	58519835	58520002	MajorDMR-11-20206	3
chr17	58535069	58535368	MajorDMR-11-20207	3
chr17	58546663	58546760	MajorDMR-11-20208	2
chr17	58579566	58579580	MajorDMR-11-20209	2
chr17	58654619	58655111	MajorDMR-11-20210	7
chr17	58667645	58667854	MajorDMR-11-20211	4
chr17	58716008	58716030	MajorDMR-11-20212	4
chr17	58821827	58821926	MajorDMR-11-20213	2
chr17	58885993	58886049	MajorDMR-11-20214	2
chr17	59052640	59052729	MajorDMR-11-20215	6
chr17	59065137	59065214	MajorDMR-11-20216	3
chr17	59204011	59204080	MajorDMR-11-20217	2
chr17	59285806	59285875	MajorDMR-11-20218	2
chr17	59296644	59297222	MajorDMR-11-20219	5
chr17	59299838	59300542	MajorDMR-11-20220	9
chr17	59327995	59328003	MajorDMR-11-20221	2
chr17	59395950	59396311	MajorDMR-11-20222	8
chr17	59463137	59463398	MajorDMR-11-20223	4
chr17	59632678	59632833	MajorDMR-11-20224	4
chr17	59981871	59981905	MajorDMR-11-20225	4
chr17	60033177	60033339	MajorDMR-11-20226	2
chr17	60042849	60043409	MajorDMR-11-20227	3
chr17	60062755	60062925	MajorDMR-11-20228	2
chr17	60117760	60118099	MajorDMR-11-20229	3
chr17	60121389	60121428	MajorDMR-11-20230	2
chr17	60164570	60164890	MajorDMR-11-20231	4
chr17	60255248	60255367	MajorDMR-11-20232	2
chr17	60266962	60267107	MajorDMR-11-20233	3
chr17	60270674	60270932	MajorDMR-11-20234	4
chr17	60817096	60817912	MajorDMR-11-20235	12
chr17	60923683	60923886	MajorDMR-11-20236	2
chr17	61036173	61036600	MajorDMR-11-20237	3
chr17	61066509	61066933	MajorDMR-11-20238	6
chr17	61073509	61073963	MajorDMR-11-20239	9
chr17	61117591	61117816	MajorDMR-11-20240	2
chr17	61118888	61119299	MajorDMR-11-20241	2
chr17	61278965	61279174	MajorDMR-11-20242	3
chr17	61287627	61287636	MajorDMR-11-20243	2
chr17	61300676	61300861	MajorDMR-11-20244	3
chr17	61326310	61327104	MajorDMR-11-20245	4
chr17	61365316	61365338	MajorDMR-11-20246	2
chr17	61385250	61385415	MajorDMR-11-20247	3
chr17	61390696	61391029	MajorDMR-11-20248	4
chr17	61401332	61401384	MajorDMR-11-20249	2
chr17	61409287	61410002	MajorDMR-11-20250	7
chr17	61414316	61414320	MajorDMR-11-20251	2
chr17	61433604	61433624	MajorDMR-11-20252	2
chr17	61438854	61438921	MajorDMR-11-20253	3
chr17	61442591	61442625	MajorDMR-11-20254	2
chr17	61684451	61684519	MajorDMR-11-20255	3
chr17	61799362	61799829	MajorDMR-11-20256	3
chr17	61800675	61800825	MajorDMR-11-20257	2
chr17	62062564	62062590	MajorDMR-11-20258	3
chr17	62175267	62175320	MajorDMR-11-20259	2
chr17	62378358	62378741	MajorDMR-11-20260	4
chr17	62533694	62533851	MajorDMR-11-20261	4
chr17	62542655	62543865	MajorDMR-11-20262	9
chr17	62804779	62804819	MajorDMR-11-20263	2
chr17	63014309	63015285	MajorDMR-11-20264	9
chr17	63025700	63026767	MajorDMR-11-20265	6
chr17	63060748	63061022	MajorDMR-11-20266	4
chr17	63186898	63186927	MajorDMR-11-20267	2
chr17	63199377	63199733	MajorDMR-11-20268	8
chr17	63300381	63300926	MajorDMR-11-20269	6
chr17	63307521	63308142	MajorDMR-11-20270	4
chr17	63309168	63309278	MajorDMR-11-20271	2
chr17	63312065	63312764	MajorDMR-11-20272	10
chr17	63348768	63348892	MajorDMR-11-20273	3
chr17	63384172	63384500	MajorDMR-11-20274	3
chr17	63402017	63402369	MajorDMR-11-20275	2
chr17	63410111	63410245	MajorDMR-11-20276	9
chr17	63468830	63470073	MajorDMR-11-20277	20
chr17	63540801	63540835	MajorDMR-11-20278	2
chr17	63543424	63543456	MajorDMR-11-20279	2
chr17	63551185	63551329	MajorDMR-11-20280	2
chr17	63708541	63708694	MajorDMR-11-20281	3
chr17	63739094	63739563	MajorDMR-11-20282	3
chr17	63753384	63753749	MajorDMR-11-20283	2
chr17	63765796	63765863	MajorDMR-11-20284	2
chr17	63775461	63775929	MajorDMR-11-20285	3
chr17	63777236	63777881	MajorDMR-11-20286	4
chr17	63783785	63784313	MajorDMR-11-20287	3
chr17	63839916	63840016	MajorDMR-11-20288	2
chr17	63846668	63846852	MajorDMR-11-20289	2
chr17	63881244	63882936	MajorDMR-11-20290	12
chr17	64166111	64166204	MajorDMR-11-20291	3
chr17	64246170	64246222	MajorDMR-11-20292	2
chr17	64297757	64297762	MajorDMR-11-20293	2
chr17	64309884	64309968	MajorDMR-11-20294	2
chr17	64341586	64341645	MajorDMR-11-20295	3
chr17	64345159	64345240	MajorDMR-11-20296	3
chr17	64345892	64345958	MajorDMR-11-20297	2
chr17	64370869	64370885	MajorDMR-11-20298	2
chr17	64375888	64376227	MajorDMR-11-20299	3
chr17	64410161	64410410	MajorDMR-11-20300	3
chr17	64436452	64436734	MajorDMR-11-20301	4
chr17	64437790	64437938	MajorDMR-11-20302	3
chr17	64448486	64448654	MajorDMR-11-20303	5
chr17	64456069	64456116	MajorDMR-11-20304	3
chr17	64468768	64468993	MajorDMR-11-20305	3
chr17	64488848	64488870	MajorDMR-11-20306	3
chr17	64491937	64492465	MajorDMR-11-20307	7
chr17	64506321	64506453	MajorDMR-11-20308	3
chr17	64517526	64517577	MajorDMR-11-20309	2
chr17	64525817	64526748	MajorDMR-11-20310	7
chr17	64529072	64529109	MajorDMR-11-20311	2
chr17	64537413	64538247	MajorDMR-11-20312	7
chr17	64577365	64577380	MajorDMR-11-20313	2
chr17	64580052	64580159	MajorDMR-11-20314	2
chr17	64590029	64591211	MajorDMR-11-20315	16
chr17	64606722	64607049	MajorDMR-11-20316	6
chr17	64609253	64609785	MajorDMR-11-20317	8
chr17	64610407	64611405	MajorDMR-11-20318	9
chr17	64616252	64616859	MajorDMR-11-20319	5
chr17	64617691	64618088	MajorDMR-11-20320	3
chr17	64636248	64636335	MajorDMR-11-20321	2
chr17	64637913	64638103	MajorDMR-11-20322	2
chr17	64644474	64644844	MajorDMR-11-20323	5
chr17	64650200	64651068	MajorDMR-11-20324	15
chr17	64659378	64659639	MajorDMR-11-20325	7
chr17	64669442	64669909	MajorDMR-11-20326	3
chr17	64677955	64678276	MajorDMR-11-20327	9
chr17	64678914	64679121	MajorDMR-11-20328	2
chr17	64680258	64680560	MajorDMR-11-20329	3
chr17	64685736	64685824	MajorDMR-11-20330	2
chr17	64689111	64689167	MajorDMR-11-20331	2
chr17	64702568	64702930	MajorDMR-11-20332	6
chr17	64707562	64707858	MajorDMR-11-20333	8
chr17	64708412	64708568	MajorDMR-11-20334	3
chr17	64710244	64711502	MajorDMR-11-20335	12
chr17	64713746	64713752	MajorDMR-11-20336	2
chr17	64716270	64716308	MajorDMR-11-20337	2
chr17	64720779	64720907	MajorDMR-11-20338	4
chr17	64724778	64724783	MajorDMR-11-20339	2
chr17	64771608	64771668	MajorDMR-11-20340	2
chr17	64778612	64779283	MajorDMR-11-20341	15
chr17	64785295	64787953	MajorDMR-11-20342	33
chr17	64796880	64797171	MajorDMR-11-20343	2
chr17	64831931	64832172	MajorDMR-11-20344	5
chr17	64855575	64856071	MajorDMR-11-20345	9
chr17	64856601	64856667	MajorDMR-11-20346	2
chr17	64861216	64861478	MajorDMR-11-20347	2
chr17	64893261	64893709	MajorDMR-11-20348	7
chr17	64895720	64895776	MajorDMR-11-20349	2
chr17	64902814	64903055	MajorDMR-11-20350	2
chr17	64916488	64917116	MajorDMR-11-20351	3
chr17	64940691	64942858	MajorDMR-11-20352	35
chr17	64954081	64954457	MajorDMR-11-20353	10
chr17	64963316	64963396	MajorDMR-11-20354	2
chr17	64964012	64964194	MajorDMR-11-20355	4
chr17	64966926	64967096	MajorDMR-11-20356	2
chr17	64984354	64984614	MajorDMR-11-20357	6
chr17	65003159	65003572	MajorDMR-11-20358	4
chr17	65015013	65015649	MajorDMR-11-20359	10
chr17	65016244	65016808	MajorDMR-11-20360	15
chr17	65018047	65018340	MajorDMR-11-20361	7
chr17	65046982	65047173	MajorDMR-11-20362	4
chr17	65052553	65053386	MajorDMR-11-20363	16
chr17	65059355	65059646	MajorDMR-11-20364	4
chr17	65062805	65063272	MajorDMR-11-20365	4
chr17	65065322	65065409	MajorDMR-11-20366	2
chr17	65072414	65072627	MajorDMR-11-20367	4
chr17	65075583	65075664	MajorDMR-11-20368	3
chr17	65093719	65093750	MajorDMR-11-20369	2
chr17	65094427	65094930	MajorDMR-11-20370	4
chr17	65096597	65096739	MajorDMR-11-20371	2
chr17	65108485	65108593	MajorDMR-11-20372	3
chr17	65154791	65155429	MajorDMR-11-20373	5
chr17	65161107	65161174	MajorDMR-11-20374	2
chr17	65194008	65194436	MajorDMR-11-20375	3
chr17	65225493	65225609	MajorDMR-11-20376	2
chr17	65235959	65236031	MajorDMR-11-20377	3
chr17	65242891	65242945	MajorDMR-11-20378	2
chr17	65249403	65249501	MajorDMR-11-20379	2
chr17	65250252	65250430	MajorDMR-11-20380	6
chr17	65256818	65257042	MajorDMR-11-20381	4
chr17	65275567	65275762	MajorDMR-11-20382	3
chr17	65338769	65339163	MajorDMR-11-20383	3
chr17	65375623	65375639	MajorDMR-11-20384	2
chr17	65378313	65378713	MajorDMR-11-20385	3
chr17	65386230	65387110	MajorDMR-11-20386	8
chr17	65391672	65392390	MajorDMR-11-20387	8
chr17	65396885	65396977	MajorDMR-11-20388	2
chr17	65399493	65399615	MajorDMR-11-20389	2
chr17	65419168	65419278	MajorDMR-11-20390	3
chr17	65445275	65445561	MajorDMR-11-20391	6
chr17	65463926	65464557	MajorDMR-11-20392	4
chr17	65478831	65478849	MajorDMR-11-20393	2
chr17	65486869	65487784	MajorDMR-11-20394	11
chr17	65505719	65506076	MajorDMR-11-20395	3
chr17	65516573	65516579	MajorDMR-11-20396	2
chr17	65517832	65517990	MajorDMR-11-20397	6
chr17	65522991	65523079	MajorDMR-11-20398	2
chr17	65530996	65531452	MajorDMR-11-20399	5
chr17	65537677	65537856	MajorDMR-11-20400	2
chr17	65545916	65546481	MajorDMR-11-20401	13
chr17	65547440	65547568	MajorDMR-11-20402	3
chr17	65549879	65550081	MajorDMR-11-20403	4
chr17	65550995	65551118	MajorDMR-11-20404	2
chr17	65554227	65554603	MajorDMR-11-20405	3
chr17	65570447	65570471	MajorDMR-11-20406	2
chr17	65584398	65585052	MajorDMR-11-20407	12
chr17	65598145	65598232	MajorDMR-11-20408	2
chr17	65611960	65612063	MajorDMR-11-20409	2
chr17	65613287	65613947	MajorDMR-11-20410	3
chr17	65621412	65621703	MajorDMR-11-20411	7
chr17	65626107	65626897	MajorDMR-11-20412	6
chr17	65629175	65630262	MajorDMR-11-20413	16
chr17	65632915	65634292	MajorDMR-11-20414	20
chr17	65635950	65636446	MajorDMR-11-20415	9
chr17	65639252	65639314	MajorDMR-11-20416	3
chr17	65646922	65647500	MajorDMR-11-20417	5
chr17	65653493	65654161	MajorDMR-11-20418	8
chr17	65658592	65658690	MajorDMR-11-20419	2
chr17	65667782	65667834	MajorDMR-11-20420	2
chr17	65668902	65668927	MajorDMR-11-20421	3
chr17	65671600	65672045	MajorDMR-11-20422	5
chr17	65673227	65673239	MajorDMR-11-20423	2
chr17	65683380	65684098	MajorDMR-11-20424	9
chr17	65696307	65696513	MajorDMR-11-20425	4
chr17	65710690	65711558	MajorDMR-11-20426	6
chr17	65855994	65856029	MajorDMR-11-20427	2
chr17	65924473	65924494	MajorDMR-11-20428	2
chr17	65925021	65925209	MajorDMR-11-20429	3
chr17	65935306	65935464	MajorDMR-11-20430	2
chr17	65974482	65974709	MajorDMR-11-20431	8
chr17	65975220	65975366	MajorDMR-11-20432	3
chr17	66099224	66099245	MajorDMR-11-20433	2
chr17	66160580	66161640	MajorDMR-11-20434	10
chr17	66255108	66255556	MajorDMR-11-20435	39
chr17	66301400	66301555	MajorDMR-11-20436	3
chr17	66303132	66303146	MajorDMR-11-20437	2
chr17	66462236	66462278	MajorDMR-11-20438	2
chr17	66512461	66512515	MajorDMR-11-20439	2
chr17	66526973	66527460	MajorDMR-11-20440	2
chr17	66535943	66536575	MajorDMR-11-20441	7
chr17	66573181	66574037	MajorDMR-11-20442	12
chr17	66734192	66734435	MajorDMR-11-20443	3
chr17	66787263	66787669	MajorDMR-11-20444	4
chr17	66899513	66899751	MajorDMR-11-20445	5
chr17	67131520	67131575	MajorDMR-11-20446	2
chr17	67137555	67137609	MajorDMR-11-20447	2
chr17	67458191	67458208	MajorDMR-11-20448	2
chr17	67469890	67470267	MajorDMR-11-20449	3
chr17	67483338	67483515	MajorDMR-11-20450	4
chr17	67942026	67942113	MajorDMR-11-20451	3
chr17	67957679	67958076	MajorDMR-11-20452	5
chr17	68101223	68101545	MajorDMR-11-20453	4
chr17	68199099	68199339	MajorDMR-11-20454	2
chr17	68261120	68261616	MajorDMR-11-20455	2
chr17	68309472	68309930	MajorDMR-11-20456	2
chr17	68402607	68403092	MajorDMR-11-20457	2
chr17	68638614	68639112	MajorDMR-11-20458	7
chr17	68713058	68713268	MajorDMR-11-20459	2
chr17	69670321	69670447	MajorDMR-11-20460	2
chr17	69896968	69896985	MajorDMR-11-20461	2
chr17	70027825	70027993	MajorDMR-11-20462	3
chr17	70302482	70302572	MajorDMR-11-20463	2
chr17	70372391	70373558	MajorDMR-11-20464	17
chr17	70583426	70583553	MajorDMR-11-20465	3
chr17	70723214	70723408	MajorDMR-11-20466	2
chr17	70883691	70883718	MajorDMR-11-20467	4
chr17	70896805	70897289	MajorDMR-11-20468	7
chr17	70924227	70924465	MajorDMR-11-20469	2
chr17	71009463	71009859	MajorDMR-11-20470	7
chr17	71049768	71050330	MajorDMR-11-20471	11
chr17	71052558	71052753	MajorDMR-11-20472	5
chr17	71152716	71152721	MajorDMR-11-20473	2
chr17	71245279	71246221	MajorDMR-11-20474	12
chr17	71398231	71398742	MajorDMR-11-20475	9
chr17	71404900	71404996	MajorDMR-11-20476	3
chr17	71466662	71466998	MajorDMR-11-20477	5
chr17	71558904	71559328	MajorDMR-11-20478	9
chr17	71578523	71578747	MajorDMR-11-20479	3
chr17	71701740	71702137	MajorDMR-11-20480	9
chr17	71817429	71817549	MajorDMR-11-20481	4
chr17	71852185	71852218	MajorDMR-11-20482	3
chr17	71985010	71985569	MajorDMR-11-20483	11
chr17	72047325	72047722	MajorDMR-11-20484	10
chr17	72110326	72110475	MajorDMR-11-20485	2
chr17	72118386	72118417	MajorDMR-11-20486	2
chr17	72121506	72121541	MajorDMR-11-20487	2
chr17	72189774	72189993	MajorDMR-11-20488	7
chr17	72193124	72193963	MajorDMR-11-20489	16
chr17	72197508	72197804	MajorDMR-11-20490	3
chr17	72198359	72198467	MajorDMR-11-20491	4
chr17	72462521	72463387	MajorDMR-11-20492	25
chr17	72565635	72565850	MajorDMR-11-20493	2
chr17	72819193	72819601	MajorDMR-11-20494	8
chr17	72984917	72985300	MajorDMR-11-20495	3
chr17	72985992	72986633	MajorDMR-11-20496	13
chr17	72987135	72987190	MajorDMR-11-20497	3
chr17	72987902	72987991	MajorDMR-11-20498	4
chr17	72988524	72988604	MajorDMR-11-20499	2
chr17	72994862	72995309	MajorDMR-11-20500	5
chr17	73001616	73002244	MajorDMR-11-20501	14
chr17	73006995	73007121	MajorDMR-11-20502	2
chr17	73016889	73017437	MajorDMR-11-20503	10
chr17	73020092	73020224	MajorDMR-11-20504	3
chr17	73026973	73026989	MajorDMR-11-20505	2
chr17	73191043	73191152	MajorDMR-11-20506	3
chr17	73244110	73244188	MajorDMR-11-20507	2
chr17	73312125	73312129	MajorDMR-11-20508	2
chr17	73334440	73334689	MajorDMR-11-20509	4
chr17	73339286	73339556	MajorDMR-11-20510	2
chr17	73456127	73456200	MajorDMR-11-20511	2
chr17	73679609	73679750	MajorDMR-11-20512	3
chr17	73696458	73696510	MajorDMR-11-20513	2
chr17	73860470	73860812	MajorDMR-11-20514	9
chr17	73904153	73904627	MajorDMR-11-20515	2
chr17	73958437	73958868	MajorDMR-11-20516	4
chr17	74030850	74031061	MajorDMR-11-20517	3
chr17	74046716	74046722	MajorDMR-11-20518	2
chr17	74102273	74102292	MajorDMR-11-20519	2
chr17	74175963	74176117	MajorDMR-11-20520	2
chr17	74180930	74181401	MajorDMR-11-20521	2
chr17	74188532	74188618	MajorDMR-11-20522	3
chr17	74197764	74197854	MajorDMR-11-20523	2
chr17	74198385	74198814	MajorDMR-11-20524	3
chr17	74201908	74201930	MajorDMR-11-20525	2
chr17	74213191	74214148	MajorDMR-11-20526	9
chr17	74230006	74230466	MajorDMR-11-20527	3
chr17	74234666	74234879	MajorDMR-11-20528	3
chr17	74257935	74258162	MajorDMR-11-20529	3
chr17	74260434	74260693	MajorDMR-11-20530	4
chr17	74263233	74263261	MajorDMR-11-20531	2
chr17	74333474	74334136	MajorDMR-11-20532	5
chr17	74357508	74357708	MajorDMR-11-20533	3
chr17	74393441	74394109	MajorDMR-11-20534	6
chr17	74402115	74403472	MajorDMR-11-20535	15
chr17	74406809	74406946	MajorDMR-11-20536	3
chr17	74412403	74413210	MajorDMR-11-20537	7
chr17	74413767	74413905	MajorDMR-11-20538	6
chr17	74418649	74418675	MajorDMR-11-20539	2
chr17	74428282	74428494	MajorDMR-11-20540	5
chr17	74431212	74431223	MajorDMR-11-20541	2
chr17	74433883	74434177	MajorDMR-11-20542	6
chr17	74440702	74441044	MajorDMR-11-20543	2
chr17	74441955	74443469	MajorDMR-11-20544	13
chr17	74444040	74445127	MajorDMR-11-20545	5
chr17	74447076	74447234	MajorDMR-11-20546	4
chr17	74539053	74539329	MajorDMR-11-20547	9
chr17	74540663	74540697	MajorDMR-11-20548	2
chr17	74541875	74542913	MajorDMR-11-20549	16
chr17	74556578	74557894	MajorDMR-11-20550	13
chr17	74565058	74565223	MajorDMR-11-20551	3
chr17	74588503	74588699	MajorDMR-11-20552	2
chr17	74589656	74590279	MajorDMR-11-20553	14
chr17	74666968	74667109	MajorDMR-11-20554	4
chr17	74668647	74668882	MajorDMR-11-20555	4
chr17	74692934	74694474	MajorDMR-11-20556	14
chr17	74696254	74697906	MajorDMR-11-20557	19
chr17	74703125	74703344	MajorDMR-11-20558	4
chr17	74704232	74704439	MajorDMR-11-20559	3
chr17	74747909	74748446	MajorDMR-11-20560	6
chr17	74763148	74763361	MajorDMR-11-20561	3
chr17	74830550	74830563	MajorDMR-11-20562	2
chr17	74840449	74840558	MajorDMR-11-20563	3
chr17	74856636	74856694	MajorDMR-11-20564	2
chr17	74860880	74860985	MajorDMR-11-20565	3
chr17	74892131	74892553	MajorDMR-11-20566	3
chr17	74897611	74897875	MajorDMR-11-20567	4
chr17	74908600	74908882	MajorDMR-11-20568	9
chr17	74928896	74929920	MajorDMR-11-20569	15
chr17	74930627	74930830	MajorDMR-11-20570	5
chr17	74939741	74939775	MajorDMR-11-20571	3
chr17	74940298	74940345	MajorDMR-11-20572	4
chr17	74953715	74953848	MajorDMR-11-20573	5
chr17	74954539	74955325	MajorDMR-11-20574	6
chr17	75019388	75019547	MajorDMR-11-20575	2
chr17	75020323	75021578	MajorDMR-11-20576	7
chr17	75030339	75031244	MajorDMR-11-20577	8
chr17	75088354	75088415	MajorDMR-11-20578	3
chr17	75091078	75091346	MajorDMR-11-20579	4
chr17	75104181	75104800	MajorDMR-11-20580	10
chr17	75110864	75111279	MajorDMR-11-20581	5
chr17	75121591	75121791	MajorDMR-11-20582	4
chr17	75125856	75125899	MajorDMR-11-20583	4
chr17	75126423	75127272	MajorDMR-11-20584	15
chr17	75127801	75128143	MajorDMR-11-20585	4
chr17	75128982	75129076	MajorDMR-11-20586	2
chr17	75134101	75134160	MajorDMR-11-20587	2
chr17	75140600	75141126	MajorDMR-11-20588	10
chr17	75146713	75146733	MajorDMR-11-20589	3
chr17	75148477	75148648	MajorDMR-11-20590	2
chr17	75149209	75149236	MajorDMR-11-20591	2
chr17	75149959	75150524	MajorDMR-11-20592	6
chr17	75152373	75152385	MajorDMR-11-20593	2
chr17	75159080	75159372	MajorDMR-11-20594	2
chr17	75161370	75161848	MajorDMR-11-20595	2
chr17	75167504	75168178	MajorDMR-11-20596	8
chr17	75177184	75177204	MajorDMR-11-20597	2
chr17	75179755	75179993	MajorDMR-11-20598	5
chr17	75187313	75187825	MajorDMR-11-20599	16
chr17	75199739	75200080	MajorDMR-11-20600	4
chr17	75202009	75202071	MajorDMR-11-20601	3
chr17	75204693	75204827	MajorDMR-11-20602	2
chr17	75206224	75206574	MajorDMR-11-20603	4
chr17	75207854	75208581	MajorDMR-11-20604	19
chr17	75209351	75209579	MajorDMR-11-20605	13
chr17	75224433	75224606	MajorDMR-11-20606	6
chr17	75232162	75232533	MajorDMR-11-20607	7
chr17	75405065	75405819	MajorDMR-11-20608	21
chr17	75423566	75424060	MajorDMR-11-20609	6
chr17	75425636	75425776	MajorDMR-11-20610	2
chr17	75428782	75428905	MajorDMR-11-20611	4
chr17	75468829	75468865	MajorDMR-11-20612	2
chr17	75471333	75471402	MajorDMR-11-20613	2
chr17	75472576	75473047	MajorDMR-11-20614	2
chr17	75473848	75474341	MajorDMR-11-20615	7
chr17	75519740	75519970	MajorDMR-11-20616	4
chr17	75541203	75541414	MajorDMR-11-20617	3
chr17	75552634	75553016	MajorDMR-11-20618	5
chr17	75569965	75570092	MajorDMR-11-20619	2
chr17	75588594	75588610	MajorDMR-11-20620	2
chr17	75598364	75598752	MajorDMR-11-20621	3
chr17	75634386	75634554	MajorDMR-11-20622	3
chr17	75662604	75662785	MajorDMR-11-20623	6
chr17	75673780	75673788	MajorDMR-11-20624	2
chr17	75686191	75686366	MajorDMR-11-20625	4
chr17	75688726	75688865	MajorDMR-11-20626	2
chr17	75691402	75691593	MajorDMR-11-20627	4
chr17	75739126	75739171	MajorDMR-11-20628	3
chr17	75753469	75753927	MajorDMR-11-20629	10
chr17	75774144	75774358	MajorDMR-11-20630	3
chr17	75869314	75869808	MajorDMR-11-20631	12
chr17	75874348	75874497	MajorDMR-11-20632	3
chr17	75879922	75879943	MajorDMR-11-20633	2
chr17	75961603	75961888	MajorDMR-11-20634	3
chr17	75984391	75984445	MajorDMR-11-20635	2
chr17	76012853	76012902	MajorDMR-11-20636	2
chr17	76025002	76025063	MajorDMR-11-20637	4
chr17	76028331	76028660	MajorDMR-11-20638	2
chr17	76032631	76032699	MajorDMR-11-20639	3
chr17	76044665	76045050	MajorDMR-11-20640	3
chr17	76054890	76055559	MajorDMR-11-20641	6
chr17	76062326	76063190	MajorDMR-11-20642	6
chr17	76066846	76067769	MajorDMR-11-20643	11
chr17	76070287	76070744	MajorDMR-11-20644	8
chr17	76072188	76072459	MajorDMR-11-20645	9
chr17	76075283	76075287	MajorDMR-11-20646	2
chr17	76077751	76077912	MajorDMR-11-20647	2
chr17	76079191	76079301	MajorDMR-11-20648	2
chr17	76085674	76085927	MajorDMR-11-20649	3
chr17	76087230	76088461	MajorDMR-11-20650	13
chr17	76090799	76091030	MajorDMR-11-20651	5
chr17	76092719	76092792	MajorDMR-11-20652	3
chr17	76101141	76102469	MajorDMR-11-20653	29
chr17	76106434	76106681	MajorDMR-11-20654	6
chr17	76151453	76151478	MajorDMR-11-20655	3
chr17	76212764	76212770	MajorDMR-11-20656	2
chr17	76268434	76269132	MajorDMR-11-20657	14
chr17	76288932	76289008	MajorDMR-11-20658	2
chr17	76337738	76337763	MajorDMR-11-20659	4
chr17	76338714	76339031	MajorDMR-11-20660	3
chr17	76377672	76377769	MajorDMR-11-20661	3
chr17	76386399	76386706	MajorDMR-11-20662	3
chr17	76387945	76388089	MajorDMR-11-20663	2
chr17	76553496	76553594	MajorDMR-11-20664	2
chr17	76640649	76641062	MajorDMR-11-20665	5
chr17	76673795	76673951	MajorDMR-11-20666	3
chr17	76677110	76677206	MajorDMR-11-20667	2
chr17	76694373	76694415	MajorDMR-11-20668	3
chr17	76704113	76704205	MajorDMR-11-20669	2
chr17	76711569	76711697	MajorDMR-11-20670	2
chr17	76714500	76715217	MajorDMR-11-20671	5
chr17	76717271	76717327	MajorDMR-11-20672	2
chr17	76720493	76720959	MajorDMR-11-20673	3
chr17	76726544	76726872	MajorDMR-11-20674	8
chr17	76733057	76733625	MajorDMR-11-20675	3
chr17	76747959	76748254	MajorDMR-11-20676	4
chr17	76776948	76777238	MajorDMR-11-20677	14
chr17	76796540	76796745	MajorDMR-11-20678	2
chr17	76800987	76801318	MajorDMR-11-20679	4
chr17	76807445	76807690	MajorDMR-11-20680	5
chr17	76813295	76813565	MajorDMR-11-20681	5
chr17	76814901	76816323	MajorDMR-11-20682	22
chr17	76819667	76820574	MajorDMR-11-20683	9
chr17	76821546	76821638	MajorDMR-11-20684	2
chr17	76835261	76835341	MajorDMR-11-20685	3
chr17	76841808	76842315	MajorDMR-11-20686	11
chr17	76850683	76851062	MajorDMR-11-20687	9
chr17	76855096	76855364	MajorDMR-11-20688	3
chr17	76857987	76858502	MajorDMR-11-20689	16
chr17	76861872	76861913	MajorDMR-11-20690	2
chr17	76863739	76863872	MajorDMR-11-20691	2
chr17	76864392	76865174	MajorDMR-11-20692	9
chr17	76869665	76870075	MajorDMR-11-20693	9
chr17	76870860	76871015	MajorDMR-11-20694	2
chr17	76872158	76872234	MajorDMR-11-20695	3
chr17	76873544	76874198	MajorDMR-11-20696	4
chr17	76875543	76875896	MajorDMR-11-20697	6
chr17	76878616	76879654	MajorDMR-11-20698	8
chr17	76880694	76880868	MajorDMR-11-20699	7
chr17	76882286	76882311	MajorDMR-11-20700	2
chr17	76886306	76887093	MajorDMR-11-20701	24
chr17	76888178	76888579	MajorDMR-11-20702	5
chr17	76889729	76890383	MajorDMR-11-20703	5
chr17	76891254	76891605	MajorDMR-11-20704	6
chr17	76895023	76896254	MajorDMR-11-20705	19
chr17	76898019	76898108	MajorDMR-11-20706	3
chr17	76904159	76904782	MajorDMR-11-20707	4
chr17	76909297	76910113	MajorDMR-11-20708	14
chr17	76911257	76911587	MajorDMR-11-20709	5
chr17	76913978	76914130	MajorDMR-11-20710	4
chr17	76915808	76916514	MajorDMR-11-20711	16
chr17	76917139	76917242	MajorDMR-11-20712	4
chr17	76918466	76919793	MajorDMR-11-20713	7
chr17	76920336	76920380	MajorDMR-11-20714	2
chr17	76930168	76930756	MajorDMR-11-20715	10
chr17	76932180	76932356	MajorDMR-11-20716	11
chr17	76936401	76937124	MajorDMR-11-20717	3
chr17	76949859	76950880	MajorDMR-11-20718	6
chr17	76961664	76962878	MajorDMR-11-20719	30
chr17	76976009	76976358	MajorDMR-11-20720	3
chr17	76982091	76983329	MajorDMR-11-20721	12
chr17	77030191	77030556	MajorDMR-11-20722	17
chr17	77083139	77083244	MajorDMR-11-20723	6
chr17	77125248	77125267	MajorDMR-11-20724	2
chr17	77216342	77216511	MajorDMR-11-20725	2
chr17	77251690	77251754	MajorDMR-11-20726	5
chr17	77254346	77255099	MajorDMR-11-20727	10
chr17	77336304	77337231	MajorDMR-11-20728	11
chr17	77349436	77349881	MajorDMR-11-20729	4
chr17	77351941	77352170	MajorDMR-11-20730	3
chr17	77470189	77470307	MajorDMR-11-20731	2
chr17	77632468	77632942	MajorDMR-11-20732	3
chr17	77642505	77642686	MajorDMR-11-20733	4
chr17	77657623	77657765	MajorDMR-11-20734	4
chr17	77807713	77807869	MajorDMR-11-20735	8
chr17	77809908	77811128	MajorDMR-11-20736	26
chr17	77859864	77859888	MajorDMR-11-20737	3
chr17	77881677	77881757	MajorDMR-11-20738	6
chr17	77907771	77907905	MajorDMR-11-20739	6
chr17	77959425	77960301	MajorDMR-11-20740	25
chr17	78193481	78193503	MajorDMR-11-20741	2
chr17	78228701	78228883	MajorDMR-11-20742	4
chr17	78362988	78363355	MajorDMR-11-20743	8
chr17	78366707	78369178	MajorDMR-11-20744	29
chr17	78386996	78387231	MajorDMR-11-20745	5
chr17	78452498	78452783	MajorDMR-11-20746	6
chr17	78550245	78550322	MajorDMR-11-20747	2
chr17	78553609	78553742	MajorDMR-11-20748	2
chr17	78572353	78572634	MajorDMR-11-20749	5
chr17	78585825	78586029	MajorDMR-11-20750	2
chr17	78605319	78605361	MajorDMR-11-20751	4
chr17	78605956	78606379	MajorDMR-11-20752	12
chr17	78619411	78619830	MajorDMR-11-20753	5
chr17	78635804	78635843	MajorDMR-11-20754	2
chr17	78644963	78645328	MajorDMR-11-20755	12
chr17	78669441	78669451	MajorDMR-11-20756	2
chr17	78675874	78675964	MajorDMR-11-20757	2
chr17	78702379	78702581	MajorDMR-11-20758	2
chr17	78706116	78706434	MajorDMR-11-20759	7
chr17	78717295	78717454	MajorDMR-11-20760	4
chr17	78727614	78728730	MajorDMR-11-20761	16
chr17	78751537	78751714	MajorDMR-11-20762	3
chr17	78757963	78758255	MajorDMR-11-20763	3
chr17	78765717	78766550	MajorDMR-11-20764	5
chr17	78767744	78767965	MajorDMR-11-20765	4
chr17	78773949	78774227	MajorDMR-11-20766	12
chr17	78774756	78775012	MajorDMR-11-20767	6
chr17	78778979	78779013	MajorDMR-11-20768	2
chr17	78779542	78779868	MajorDMR-11-20769	3
chr17	78808536	78809332	MajorDMR-11-20770	14
chr17	78853980	78854144	MajorDMR-11-20771	3
chr17	78892591	78892867	MajorDMR-11-20772	6
chr17	78904815	78904832	MajorDMR-11-20773	2
chr17	78942508	78942514	MajorDMR-11-20774	2
chr17	78944676	78944766	MajorDMR-11-20775	3
chr17	78991563	78992445	MajorDMR-11-20776	24
chr17	79099561	79099820	MajorDMR-11-20777	2
chr17	79195584	79195625	MajorDMR-11-20778	4
chr17	79217254	79217709	MajorDMR-11-20779	6
chr17	79218895	79218964	MajorDMR-11-20780	2
chr17	79349136	79349178	MajorDMR-11-20781	3
chr17	79413139	79413358	MajorDMR-11-20782	6
chr17	79420212	79420437	MajorDMR-11-20783	7
chr17	79495102	79495396	MajorDMR-11-20784	2
chr17	79533249	79533386	MajorDMR-11-20785	2
chr17	79536913	79537266	MajorDMR-11-20786	12
chr17	79540032	79540277	MajorDMR-11-20787	2
chr17	79558529	79558924	MajorDMR-11-20788	4
chr17	79568362	79568476	MajorDMR-11-20789	2
chr17	79572566	79572656	MajorDMR-11-20790	2
chr17	79582746	79582782	MajorDMR-11-20791	2
chr17	79588591	79589267	MajorDMR-11-20792	6
chr17	79680305	79681187	MajorDMR-11-20793	6
chr17	79692240	79692961	MajorDMR-11-20794	12
chr17	79697745	79697779	MajorDMR-11-20795	2
chr17	79698570	79698943	MajorDMR-11-20796	6
chr17	79775406	79775775	MajorDMR-11-20797	3
chr17	79881363	79881557	MajorDMR-11-20798	3
chr17	79882628	79882937	MajorDMR-11-20799	4
chr17	79923110	79923165	MajorDMR-11-20800	3
chr17	80091596	80091894	MajorDMR-11-20801	5
chr17	80096618	80097249	MajorDMR-11-20802	19
chr17	80207904	80208294	MajorDMR-11-20803	6
chr17	80216742	80217646	MajorDMR-11-20804	7
chr17	80225861	80226069	MajorDMR-11-20805	5
chr17	80246015	80246234	MajorDMR-11-20806	7
chr17	80309258	80309263	MajorDMR-11-20807	2
chr17	80345455	80345498	MajorDMR-11-20808	2
chr17	80398915	80399125	MajorDMR-11-20809	7
chr17	80422285	80422318	MajorDMR-11-20810	2
chr17	80425255	80425403	MajorDMR-11-20811	2
chr17	80426820	80426953	MajorDMR-11-20812	7
chr17	80476410	80476471	MajorDMR-11-20813	2
chr17	80479108	80479210	MajorDMR-11-20814	6
chr17	80492320	80492391	MajorDMR-11-20815	2
chr17	80502633	80502826	MajorDMR-11-20816	2
chr17	80510716	80511032	MajorDMR-11-20817	9
chr17	80522123	80522154	MajorDMR-11-20818	2
chr17	80526713	80527599	MajorDMR-11-20819	20
chr17	80530784	80530865	MajorDMR-11-20820	2
chr17	80531925	80532122	MajorDMR-11-20821	3
chr17	80536044	80536735	MajorDMR-11-20822	11
chr17	80550820	80550972	MajorDMR-11-20823	2
chr17	80569554	80569745	MajorDMR-11-20824	6
chr17	80590566	80590626	MajorDMR-11-20825	4
chr17	80596559	80596762	MajorDMR-11-20826	3
chr17	80627741	80627944	MajorDMR-11-20827	3
chr17	80660194	80660679	MajorDMR-11-20828	3
chr17	80662995	80663117	MajorDMR-11-20829	4
chr17	80665160	80665555	MajorDMR-11-20830	4
chr17	80669927	80670462	MajorDMR-11-20831	5
chr17	80708378	80708633	MajorDMR-11-20832	6
chr17	80824711	80825047	MajorDMR-11-20833	5
chr17	80834239	80834539	MajorDMR-11-20834	8
chr17	80837683	80837718	MajorDMR-11-20835	2
chr17	80843843	80844440	MajorDMR-11-20836	12
chr17	80851735	80851973	MajorDMR-11-20837	9
chr17	80979560	80979861	MajorDMR-11-20838	4
chr17	80981161	80981749	MajorDMR-11-20839	15
chr17	81039372	81039724	MajorDMR-11-20840	3
chr17	81056514	81056756	MajorDMR-11-20841	3
chr17	81059058	81059316	MajorDMR-11-20842	13
chr17	81060381	81060577	MajorDMR-11-20843	3
chr17	81137820	81137863	MajorDMR-11-20844	4
chr17	81147439	81147782	MajorDMR-11-20845	10
chr18	103971	104524	MajorDMR-11-20846	4
chr18	197042	197730	MajorDMR-11-20847	3
chr18	387561	387992	MajorDMR-11-20848	7
chr18	424037	424431	MajorDMR-11-20849	7
chr18	457157	457310	MajorDMR-11-20850	9
chr18	501394	501703	MajorDMR-11-20851	6
chr18	616088	616265	MajorDMR-11-20852	2
chr18	618289	618303	MajorDMR-11-20853	2
chr18	807533	807749	MajorDMR-11-20854	4
chr18	808510	809240	MajorDMR-11-20855	5
chr18	810515	811185	MajorDMR-11-20856	6
chr18	813791	813856	MajorDMR-11-20857	3
chr18	911317	911725	MajorDMR-11-20858	6
chr18	940396	940495	MajorDMR-11-20859	3
chr18	1370917	1371578	MajorDMR-11-20860	6
chr18	1439040	1439360	MajorDMR-11-20861	3
chr18	1636207	1636214	MajorDMR-11-20862	2
chr18	2238677	2238851	MajorDMR-11-20863	2
chr18	2267714	2267980	MajorDMR-11-20864	4
chr18	2305679	2305740	MajorDMR-11-20865	3
chr18	2566733	2566966	MajorDMR-11-20866	3
chr18	2680651	2680915	MajorDMR-11-20867	3
chr18	2875272	2875819	MajorDMR-11-20868	8
chr18	2892630	2893387	MajorDMR-11-20869	7
chr18	2897920	2898027	MajorDMR-11-20870	3
chr18	2899361	2899974	MajorDMR-11-20871	10
chr18	2900616	2901158	MajorDMR-11-20872	7
chr18	2917009	2917954	MajorDMR-11-20873	14
chr18	2921400	2921473	MajorDMR-11-20874	2
chr18	2956177	2956348	MajorDMR-11-20875	2
chr18	2956993	2957373	MajorDMR-11-20876	3
chr18	2960916	2962316	MajorDMR-11-20877	9
chr18	2963249	2963283	MajorDMR-11-20878	3
chr18	2970981	2971042	MajorDMR-11-20879	4
chr18	2972223	2972718	MajorDMR-11-20880	10
chr18	2978825	2978834	MajorDMR-11-20881	2
chr18	2997964	2998370	MajorDMR-11-20882	2
chr18	3096682	3097174	MajorDMR-11-20883	5
chr18	3148326	3148348	MajorDMR-11-20884	2
chr18	3179227	3179904	MajorDMR-11-20885	3
chr18	3196808	3197158	MajorDMR-11-20886	2
chr18	3219062	3219846	MajorDMR-11-20887	7
chr18	3245416	3245828	MajorDMR-11-20888	2
chr18	3250690	3250741	MajorDMR-11-20889	2
chr18	3251989	3252176	MajorDMR-11-20890	2
chr18	3255867	3256196	MajorDMR-11-20891	4
chr18	3371061	3371066	MajorDMR-11-20892	2
chr18	3375547	3375599	MajorDMR-11-20893	2
chr18	3493720	3494783	MajorDMR-11-20894	12
chr18	3509007	3509882	MajorDMR-11-20895	14
chr18	3512296	3512727	MajorDMR-11-20896	3
chr18	3514977	3515124	MajorDMR-11-20897	2
chr18	3549390	3549551	MajorDMR-11-20898	2
chr18	3559114	3559684	MajorDMR-11-20899	5
chr18	3623485	3623897	MajorDMR-11-20900	5
chr18	3654180	3654559	MajorDMR-11-20901	2
chr18	3667179	3667317	MajorDMR-11-20902	2
chr18	3670161	3670361	MajorDMR-11-20903	2
chr18	3683749	3684283	MajorDMR-11-20904	5
chr18	3690501	3690877	MajorDMR-11-20905	3
chr18	3693506	3693929	MajorDMR-11-20906	2
chr18	3701262	3701507	MajorDMR-11-20907	4
chr18	3704493	3704564	MajorDMR-11-20908	3
chr18	3720973	3721417	MajorDMR-11-20909	2
chr18	3726202	3726222	MajorDMR-11-20910	2
chr18	3758539	3758713	MajorDMR-11-20911	2
chr18	3764550	3764604	MajorDMR-11-20912	2
chr18	3791134	3791319	MajorDMR-11-20913	2
chr18	3796604	3796705	MajorDMR-11-20914	4
chr18	3848081	3848405	MajorDMR-11-20915	2
chr18	3849899	3850105	MajorDMR-11-20916	2
chr18	3884985	3886148	MajorDMR-11-20917	4
chr18	3895585	3895681	MajorDMR-11-20918	3
chr18	3918253	3918428	MajorDMR-11-20919	4
chr18	3920400	3920539	MajorDMR-11-20920	2
chr18	3921858	3922227	MajorDMR-11-20921	3
chr18	3923597	3924174	MajorDMR-11-20922	5
chr18	3927335	3927568	MajorDMR-11-20923	3
chr18	3942356	3942599	MajorDMR-11-20924	3
chr18	3952054	3952291	MajorDMR-11-20925	4
chr18	3967283	3967550	MajorDMR-11-20926	3
chr18	3969366	3969440	MajorDMR-11-20927	2
chr18	3969967	3970106	MajorDMR-11-20928	3
chr18	3972301	3972341	MajorDMR-11-20929	3
chr18	3980280	3980811	MajorDMR-11-20930	9
chr18	3985513	3986879	MajorDMR-11-20931	12
chr18	3988681	3989172	MajorDMR-11-20932	13
chr18	3999469	3999703	MajorDMR-11-20933	3
chr18	4008995	4009388	MajorDMR-11-20934	9
chr18	4018485	4019381	MajorDMR-11-20935	12
chr18	4035587	4035922	MajorDMR-11-20936	5
chr18	4038199	4038469	MajorDMR-11-20937	2
chr18	4039203	4039223	MajorDMR-11-20938	2
chr18	4043693	4043956	MajorDMR-11-20939	4
chr18	4049182	4049396	MajorDMR-11-20940	4
chr18	4064651	4065107	MajorDMR-11-20941	2
chr18	4078078	4078454	MajorDMR-11-20942	3
chr18	4084672	4084961	MajorDMR-11-20943	2
chr18	4097237	4097844	MajorDMR-11-20944	6
chr18	4104585	4105537	MajorDMR-11-20945	10
chr18	4120301	4120877	MajorDMR-11-20946	6
chr18	4125727	4126499	MajorDMR-11-20947	7
chr18	4143790	4144129	MajorDMR-11-20948	2
chr18	4144969	4145031	MajorDMR-11-20949	3
chr18	4145625	4145970	MajorDMR-11-20950	4
chr18	4148594	4148738	MajorDMR-11-20951	3
chr18	4149310	4149481	MajorDMR-11-20952	4
chr18	4151212	4151431	MajorDMR-11-20953	2
chr18	4152428	4152477	MajorDMR-11-20954	2
chr18	4156886	4158166	MajorDMR-11-20955	6
chr18	4169709	4169756	MajorDMR-11-20956	3
chr18	4171456	4171606	MajorDMR-11-20957	6
chr18	4180074	4180103	MajorDMR-11-20958	2
chr18	4181102	4181393	MajorDMR-11-20959	2
chr18	4183274	4184537	MajorDMR-11-20960	9
chr18	4195514	4195645	MajorDMR-11-20961	2
chr18	4210506	4212007	MajorDMR-11-20962	7
chr18	4230339	4230712	MajorDMR-11-20963	2
chr18	4234791	4234844	MajorDMR-11-20964	3
chr18	4236900	4237190	MajorDMR-11-20965	7
chr18	4238245	4238491	MajorDMR-11-20966	2
chr18	4239543	4239671	MajorDMR-11-20967	2
chr18	4240873	4241004	MajorDMR-11-20968	3
chr18	4242119	4242398	MajorDMR-11-20969	4
chr18	4245640	4246052	MajorDMR-11-20970	5
chr18	4248276	4250501	MajorDMR-11-20971	25
chr18	4251467	4251990	MajorDMR-11-20972	4
chr18	4253191	4253916	MajorDMR-11-20973	4
chr18	4254822	4255110	MajorDMR-11-20974	6
chr18	4256615	4256882	MajorDMR-11-20975	4
chr18	4260876	4261759	MajorDMR-11-20976	8
chr18	4264057	4264361	MajorDMR-11-20977	2
chr18	4267701	4267818	MajorDMR-11-20978	2
chr18	4276362	4276452	MajorDMR-11-20979	3
chr18	4277150	4277718	MajorDMR-11-20980	5
chr18	4282756	4283282	MajorDMR-11-20981	3
chr18	4283996	4284659	MajorDMR-11-20982	4
chr18	4285570	4285678	MajorDMR-11-20983	2
chr18	4286444	4286545	MajorDMR-11-20984	3
chr18	4290598	4291181	MajorDMR-11-20985	3
chr18	4307623	4307841	MajorDMR-11-20986	3
chr18	4310331	4310520	MajorDMR-11-20987	2
chr18	4312766	4313610	MajorDMR-11-20988	3
chr18	4324195	4324301	MajorDMR-11-20989	2
chr18	4342948	4343200	MajorDMR-11-20990	2
chr18	4345538	4346047	MajorDMR-11-20991	4
chr18	4347128	4347314	MajorDMR-11-20992	2
chr18	4349150	4349996	MajorDMR-11-20993	6
chr18	4351484	4351952	MajorDMR-11-20994	2
chr18	4352657	4353971	MajorDMR-11-20995	19
chr18	4357714	4359708	MajorDMR-11-20996	14
chr18	4365505	4365711	MajorDMR-11-20997	2
chr18	4366630	4368086	MajorDMR-11-20998	14
chr18	4368947	4369954	MajorDMR-11-20999	7
chr18	4371191	4371454	MajorDMR-11-21000	2
chr18	4372366	4372401	MajorDMR-11-21001	2
chr18	4376182	4376698	MajorDMR-11-21002	4
chr18	4380238	4380981	MajorDMR-11-21003	5
chr18	4388086	4388311	MajorDMR-11-21004	2
chr18	4391889	4392157	MajorDMR-11-21005	6
chr18	4392794	4393299	MajorDMR-11-21006	6
chr18	4394851	4395053	MajorDMR-11-21007	2
chr18	4395590	4396847	MajorDMR-11-21008	14
chr18	4398522	4398828	MajorDMR-11-21009	3
chr18	4399460	4400141	MajorDMR-11-21010	6
chr18	4404990	4405271	MajorDMR-11-21011	4
chr18	4406622	4406795	MajorDMR-11-21012	3
chr18	4410641	4410896	MajorDMR-11-21013	4
chr18	4411802	4412076	MajorDMR-11-21014	2
chr18	4417046	4418046	MajorDMR-11-21015	4
chr18	4422912	4423017	MajorDMR-11-21016	2
chr18	4430935	4431520	MajorDMR-11-21017	4
chr18	4432024	4432317	MajorDMR-11-21018	3
chr18	4433095	4433401	MajorDMR-11-21019	3
chr18	4435204	4435577	MajorDMR-11-21020	4
chr18	4437411	4437539	MajorDMR-11-21021	2
chr18	4439933	4440115	MajorDMR-11-21022	5
chr18	4440635	4441919	MajorDMR-11-21023	13
chr18	4442810	4442906	MajorDMR-11-21024	4
chr18	4443581	4444166	MajorDMR-11-21025	5
chr18	4444735	4444931	MajorDMR-11-21026	3
chr18	4445542	4445567	MajorDMR-11-21027	2
chr18	4446184	4446499	MajorDMR-11-21028	5
chr18	4447135	4447208	MajorDMR-11-21029	2
chr18	4447892	4449720	MajorDMR-11-21030	11
chr18	4451196	4453114	MajorDMR-11-21031	10
chr18	4456153	4456718	MajorDMR-11-21032	9
chr18	4548729	4548738	MajorDMR-11-21033	2
chr18	4565025	4565793	MajorDMR-11-21034	8
chr18	4714717	4714843	MajorDMR-11-21035	2
chr18	4761618	4761740	MajorDMR-11-21036	3
chr18	4779166	4779196	MajorDMR-11-21037	2
chr18	4800564	4801360	MajorDMR-11-21038	9
chr18	4807351	4808019	MajorDMR-11-21039	20
chr18	4809169	4809463	MajorDMR-11-21040	3
chr18	4852426	4852743	MajorDMR-11-21041	2
chr18	4854514	4854999	MajorDMR-11-21042	2
chr18	4908416	4908887	MajorDMR-11-21043	2
chr18	4929053	4929077	MajorDMR-11-21044	2
chr18	4970490	4970798	MajorDMR-11-21045	3
chr18	4985724	4985942	MajorDMR-11-21046	4
chr18	5013880	5014205	MajorDMR-11-21047	3
chr18	5029005	5029247	MajorDMR-11-21048	4
chr18	5030669	5030881	MajorDMR-11-21049	2
chr18	5040291	5040637	MajorDMR-11-21050	4
chr18	5051593	5052037	MajorDMR-11-21051	4
chr18	5054951	5055037	MajorDMR-11-21052	2
chr18	5058876	5059085	MajorDMR-11-21053	6
chr18	5060196	5060363	MajorDMR-11-21054	2
chr18	5144674	5145028	MajorDMR-11-21055	2
chr18	5150528	5150536	MajorDMR-11-21056	2
chr18	5155600	5156273	MajorDMR-11-21057	7
chr18	5180551	5180647	MajorDMR-11-21058	2
chr18	5181981	5182939	MajorDMR-11-21059	5
chr18	5195167	5195866	MajorDMR-11-21060	3
chr18	5197709	5197830	MajorDMR-11-21061	5
chr18	5207606	5207886	MajorDMR-11-21062	2
chr18	5251363	5251540	MajorDMR-11-21063	3
chr18	5257322	5257393	MajorDMR-11-21064	3
chr18	5288750	5289789	MajorDMR-11-21065	5
chr18	5291961	5292162	MajorDMR-11-21066	3
chr18	5342247	5342267	MajorDMR-11-21067	2
chr18	5392290	5392645	MajorDMR-11-21068	5
chr18	5413513	5414879	MajorDMR-11-21069	10
chr18	5417371	5417751	MajorDMR-11-21070	3
chr18	5420682	5420952	MajorDMR-11-21071	3
chr18	5436475	5437042	MajorDMR-11-21072	5
chr18	5440161	5440736	MajorDMR-11-21073	3
chr18	5444748	5444855	MajorDMR-11-21074	2
chr18	5456879	5456949	MajorDMR-11-21075	3
chr18	5473462	5473567	MajorDMR-11-21076	3
chr18	5490599	5491438	MajorDMR-11-21077	4
chr18	5493003	5493358	MajorDMR-11-21078	4
chr18	5504472	5504834	MajorDMR-11-21079	2
chr18	5510113	5510448	MajorDMR-11-21080	2
chr18	5518964	5520535	MajorDMR-11-21081	16
chr18	5527596	5527779	MajorDMR-11-21082	4
chr18	5529099	5529106	MajorDMR-11-21083	2
chr18	5538134	5538223	MajorDMR-11-21084	2
chr18	5540723	5540770	MajorDMR-11-21085	2
chr18	5559598	5560118	MajorDMR-11-21086	3
chr18	5608871	5608888	MajorDMR-11-21087	2
chr18	5739996	5740783	MajorDMR-11-21088	6
chr18	5741619	5741776	MajorDMR-11-21089	4
chr18	5771573	5771580	MajorDMR-11-21090	2
chr18	5881923	5882079	MajorDMR-11-21091	2
chr18	5943926	5943966	MajorDMR-11-21092	4
chr18	5996065	5996258	MajorDMR-11-21093	3
chr18	6017317	6017587	MajorDMR-11-21094	6
chr18	6084452	6084947	MajorDMR-11-21095	2
chr18	6089564	6090259	MajorDMR-11-21096	4
chr18	6195694	6195915	MajorDMR-11-21097	2
chr18	6205728	6205823	MajorDMR-11-21098	2
chr18	6272106	6272376	MajorDMR-11-21099	2
chr18	6397127	6397292	MajorDMR-11-21100	5
chr18	6476168	6476368	MajorDMR-11-21101	2
chr18	6589792	6590027	MajorDMR-11-21102	2
chr18	6609922	6610524	MajorDMR-11-21103	5
chr18	6638525	6638647	MajorDMR-11-21104	2
chr18	6639312	6639562	MajorDMR-11-21105	4
chr18	6679330	6679525	MajorDMR-11-21106	3
chr18	6929107	6929171	MajorDMR-11-21107	2
chr18	6941856	6942939	MajorDMR-11-21108	18
chr18	6966838	6966948	MajorDMR-11-21109	3
chr18	7011697	7012463	MajorDMR-11-21110	16
chr18	7222918	7222947	MajorDMR-11-21111	2
chr18	7259530	7259614	MajorDMR-11-21112	2
chr18	7265134	7265428	MajorDMR-11-21113	4
chr18	7359586	7359765	MajorDMR-11-21114	3
chr18	7369152	7369488	MajorDMR-11-21115	9
chr18	7370499	7371268	MajorDMR-11-21116	13
chr18	7387561	7387772	MajorDMR-11-21117	3
chr18	7425790	7425800	MajorDMR-11-21118	2
chr18	7456546	7456894	MajorDMR-11-21119	5
chr18	7527698	7528202	MajorDMR-11-21120	3
chr18	7548600	7549027	MajorDMR-11-21121	4
chr18	7562047	7562094	MajorDMR-11-21122	4
chr18	7566075	7566259	MajorDMR-11-21123	4
chr18	7569945	7570119	MajorDMR-11-21124	3
chr18	7572808	7573489	MajorDMR-11-21125	6
chr18	7574186	7574218	MajorDMR-11-21126	3
chr18	7575263	7575763	MajorDMR-11-21127	5
chr18	7577582	7577799	MajorDMR-11-21128	2
chr18	7579191	7580014	MajorDMR-11-21129	3
chr18	7581015	7581717	MajorDMR-11-21130	4
chr18	7584532	7585497	MajorDMR-11-21131	9
chr18	7592239	7592547	MajorDMR-11-21132	3
chr18	7598436	7599269	MajorDMR-11-21133	7
chr18	7600255	7600760	MajorDMR-11-21134	3
chr18	7603413	7604383	MajorDMR-11-21135	5
chr18	7607242	7607883	MajorDMR-11-21136	12
chr18	7608765	7609194	MajorDMR-11-21137	3
chr18	7626917	7627079	MajorDMR-11-21138	3
chr18	7630542	7631042	MajorDMR-11-21139	3
chr18	7632048	7633179	MajorDMR-11-21140	8
chr18	7657206	7657701	MajorDMR-11-21141	5
chr18	7658374	7658587	MajorDMR-11-21142	3
chr18	7674836	7675154	MajorDMR-11-21143	5
chr18	7677159	7677582	MajorDMR-11-21144	2
chr18	7678897	7678939	MajorDMR-11-21145	2
chr18	7681452	7681700	MajorDMR-11-21146	4
chr18	7696713	7697134	MajorDMR-11-21147	3
chr18	7718488	7718586	MajorDMR-11-21148	2
chr18	7730760	7731373	MajorDMR-11-21149	5
chr18	7736493	7736566	MajorDMR-11-21150	3
chr18	7740843	7741042	MajorDMR-11-21151	3
chr18	7743684	7744180	MajorDMR-11-21152	6
chr18	7748319	7748568	MajorDMR-11-21153	4
chr18	7750163	7750324	MajorDMR-11-21154	2
chr18	7753375	7753487	MajorDMR-11-21155	2
chr18	7761062	7761451	MajorDMR-11-21156	2
chr18	7764609	7764899	MajorDMR-11-21157	4
chr18	7766046	7766399	MajorDMR-11-21158	5
chr18	7770967	7771378	MajorDMR-11-21159	4
chr18	7771985	7772076	MajorDMR-11-21160	3
chr18	7773041	7773179	MajorDMR-11-21161	2
chr18	7775445	7775500	MajorDMR-11-21162	3
chr18	7779394	7779864	MajorDMR-11-21163	4
chr18	7785511	7785795	MajorDMR-11-21164	5
chr18	7790252	7790328	MajorDMR-11-21165	2
chr18	7797727	7797950	MajorDMR-11-21166	2
chr18	7804409	7805091	MajorDMR-11-21167	6
chr18	7822833	7823352	MajorDMR-11-21168	3
chr18	7828538	7828881	MajorDMR-11-21169	6
chr18	7883166	7883213	MajorDMR-11-21170	2
chr18	7897147	7897193	MajorDMR-11-21171	2
chr18	7898277	7899219	MajorDMR-11-21172	7
chr18	7902351	7902768	MajorDMR-11-21173	6
chr18	7914736	7915155	MajorDMR-11-21174	5
chr18	7915718	7916020	MajorDMR-11-21175	2
chr18	7922344	7922521	MajorDMR-11-21176	3
chr18	7925802	7926282	MajorDMR-11-21177	2
chr18	7931085	7931497	MajorDMR-11-21178	4
chr18	7939227	7939597	MajorDMR-11-21179	3
chr18	7941691	7941731	MajorDMR-11-21180	5
chr18	7945922	7946075	MajorDMR-11-21181	3
chr18	7948402	7948663	MajorDMR-11-21182	2
chr18	7953723	7954859	MajorDMR-11-21183	11
chr18	7958490	7959402	MajorDMR-11-21184	6
chr18	7961852	7962559	MajorDMR-11-21185	7
chr18	7965842	7965858	MajorDMR-11-21186	2
chr18	7991494	7991536	MajorDMR-11-21187	2
chr18	8002058	8002087	MajorDMR-11-21188	2
chr18	8004294	8005292	MajorDMR-11-21189	8
chr18	8005962	8006103	MajorDMR-11-21190	3
chr18	8038668	8038718	MajorDMR-11-21191	2
chr18	8055493	8055580	MajorDMR-11-21192	3
chr18	8065344	8065468	MajorDMR-11-21193	3
chr18	8088429	8088616	MajorDMR-11-21194	2
chr18	8091810	8092101	MajorDMR-11-21195	2
chr18	8099796	8099919	MajorDMR-11-21196	4
chr18	8113511	8113646	MajorDMR-11-21197	4
chr18	8121024	8121596	MajorDMR-11-21198	4
chr18	8141015	8141344	MajorDMR-11-21199	4
chr18	8163915	8163976	MajorDMR-11-21200	2
chr18	8170991	8171344	MajorDMR-11-21201	2
chr18	8174879	8176805	MajorDMR-11-21202	12
chr18	8187954	8188481	MajorDMR-11-21203	3
chr18	8205586	8205867	MajorDMR-11-21204	2
chr18	8216848	8217508	MajorDMR-11-21205	10
chr18	8220096	8220253	MajorDMR-11-21206	2
chr18	8245731	8246322	MajorDMR-11-21207	7
chr18	8262350	8262457	MajorDMR-11-21208	3
chr18	8278407	8278618	MajorDMR-11-21209	3
chr18	8279261	8279521	MajorDMR-11-21210	2
chr18	8291977	8292020	MajorDMR-11-21211	2
chr18	8296692	8296767	MajorDMR-11-21212	2
chr18	8304399	8304523	MajorDMR-11-21213	2
chr18	8315237	8316392	MajorDMR-11-21214	4
chr18	8328250	8328274	MajorDMR-11-21215	2
chr18	8356970	8357084	MajorDMR-11-21216	2
chr18	8358471	8359135	MajorDMR-11-21217	4
chr18	8364973	8365054	MajorDMR-11-21218	2
chr18	8365862	8367053	MajorDMR-11-21219	24
chr18	8370123	8370689	MajorDMR-11-21220	4
chr18	8372317	8373125	MajorDMR-11-21221	7
chr18	8378142	8378289	MajorDMR-11-21222	5
chr18	8379755	8380574	MajorDMR-11-21223	8
chr18	8381690	8382289	MajorDMR-11-21224	8
chr18	8390160	8390243	MajorDMR-11-21225	2
chr18	8397096	8397756	MajorDMR-11-21226	15
chr18	8405967	8406496	MajorDMR-11-21227	4
chr18	8428411	8429090	MajorDMR-11-21228	6
chr18	8468864	8469318	MajorDMR-11-21229	4
chr18	8480448	8480475	MajorDMR-11-21230	2
chr18	8521862	8521958	MajorDMR-11-21231	4
chr18	8657323	8657479	MajorDMR-11-21232	4
chr18	8660852	8660925	MajorDMR-11-21233	2
chr18	8685553	8686041	MajorDMR-11-21234	8
chr18	8701698	8701878	MajorDMR-11-21235	3
chr18	8711925	8711963	MajorDMR-11-21236	4
chr18	8717285	8717455	MajorDMR-11-21237	4
chr18	8718346	8718709	MajorDMR-11-21238	16
chr18	8741293	8741853	MajorDMR-11-21239	5
chr18	8749116	8749249	MajorDMR-11-21240	2
chr18	8755297	8755343	MajorDMR-11-21241	2
chr18	8766218	8766733	MajorDMR-11-21242	5
chr18	8782172	8782194	MajorDMR-11-21243	2
chr18	8808183	8808245	MajorDMR-11-21244	3
chr18	8822032	8822112	MajorDMR-11-21245	2
chr18	8830211	8830711	MajorDMR-11-21246	8
chr18	8989677	8989695	MajorDMR-11-21247	2
chr18	8990540	8990855	MajorDMR-11-21248	6
chr18	8991583	8992378	MajorDMR-11-21249	7
chr18	8995882	8996385	MajorDMR-11-21250	4
chr18	8998880	8999121	MajorDMR-11-21251	3
chr18	9000141	9001035	MajorDMR-11-21252	5
chr18	9069784	9069828	MajorDMR-11-21253	3
chr18	9082636	9082709	MajorDMR-11-21254	2
chr18	9083373	9083395	MajorDMR-11-21255	2
chr18	9126068	9126779	MajorDMR-11-21256	6
chr18	9151197	9151433	MajorDMR-11-21257	3
chr18	9176697	9177518	MajorDMR-11-21258	6
chr18	9355232	9355250	MajorDMR-11-21259	2
chr18	9355807	9356168	MajorDMR-11-21260	3
chr18	9508542	9509370	MajorDMR-11-21261	5
chr18	9529228	9529748	MajorDMR-11-21262	14
chr18	9535597	9535926	MajorDMR-11-21263	22
chr18	9563024	9563631	MajorDMR-11-21264	7
chr18	9846243	9846690	MajorDMR-11-21265	9
chr18	9933813	9933827	MajorDMR-11-21266	2
chr18	10057481	10058495	MajorDMR-11-21267	6
chr18	10151935	10152083	MajorDMR-11-21268	3
chr18	10222724	10222822	MajorDMR-11-21269	3
chr18	10247198	10247604	MajorDMR-11-21270	11
chr18	10299830	10299834	MajorDMR-11-21271	2
chr18	10424626	10425119	MajorDMR-11-21272	5
chr18	10465059	10466331	MajorDMR-11-21273	13
chr18	10469194	10469296	MajorDMR-11-21274	4
chr18	10479423	10480326	MajorDMR-11-21275	10
chr18	10511267	10511460	MajorDMR-11-21276	2
chr18	10514318	10514450	MajorDMR-11-21277	2
chr18	10518081	10519158	MajorDMR-11-21278	12
chr18	10678155	10678204	MajorDMR-11-21279	2
chr18	10678761	10679128	MajorDMR-11-21280	8
chr18	10776724	10777077	MajorDMR-11-21281	4
chr18	10801806	10801881	MajorDMR-11-21282	3
chr18	10906328	10906353	MajorDMR-11-21283	2
chr18	10920280	10920672	MajorDMR-11-21284	6
chr18	10926284	10926718	MajorDMR-11-21285	5
chr18	10969178	10969374	MajorDMR-11-21286	4
chr18	11021631	11021784	MajorDMR-11-21287	3
chr18	11033538	11034220	MajorDMR-11-21288	12
chr18	11064408	11064621	MajorDMR-11-21289	2
chr18	11090076	11090095	MajorDMR-11-21290	2
chr18	11095758	11095799	MajorDMR-11-21291	2
chr18	11096988	11097168	MajorDMR-11-21292	4
chr18	11268232	11268482	MajorDMR-11-21293	2
chr18	11269159	11269494	MajorDMR-11-21294	6
chr18	11283533	11285293	MajorDMR-11-21295	17
chr18	11320755	11321346	MajorDMR-11-21296	4
chr18	11325303	11325532	MajorDMR-11-21297	3
chr18	11394908	11395430	MajorDMR-11-21298	5
chr18	11540948	11541443	MajorDMR-11-21299	2
chr18	11576858	11578305	MajorDMR-11-21300	13
chr18	11582661	11583648	MajorDMR-11-21301	7
chr18	11584883	11585087	MajorDMR-11-21302	6
chr18	11629166	11629314	MajorDMR-11-21303	2
chr18	11654794	11655153	MajorDMR-11-21304	3
chr18	11655701	11656365	MajorDMR-11-21305	4
chr18	11657223	11657502	MajorDMR-11-21306	8
chr18	11661246	11661732	MajorDMR-11-21307	7
chr18	11694869	11694877	MajorDMR-11-21308	2
chr18	11699810	11700673	MajorDMR-11-21309	12
chr18	11701449	11702587	MajorDMR-11-21310	14
chr18	11707383	11707443	MajorDMR-11-21311	3
chr18	11719451	11719841	MajorDMR-11-21312	10
chr18	11720470	11720730	MajorDMR-11-21313	3
chr18	11723964	11724270	MajorDMR-11-21314	4
chr18	11725711	11725738	MajorDMR-11-21315	2
chr18	11744398	11744559	MajorDMR-11-21316	2
chr18	11801659	11801745	MajorDMR-11-21317	2
chr18	11831438	11832354	MajorDMR-11-21318	8
chr18	11837180	11837508	MajorDMR-11-21319	3
chr18	11852781	11852801	MajorDMR-11-21320	2
chr18	11854945	11854989	MajorDMR-11-21321	4
chr18	11857429	11857812	MajorDMR-11-21322	10
chr18	11872395	11872841	MajorDMR-11-21323	3
chr18	11885416	11885903	MajorDMR-11-21324	20
chr18	11886655	11887458	MajorDMR-11-21325	10
chr18	11987684	11987868	MajorDMR-11-21326	3
chr18	11996094	11996428	MajorDMR-11-21327	4
chr18	11998379	11999295	MajorDMR-11-21328	8
chr18	12031865	12032397	MajorDMR-11-21329	8
chr18	12033089	12034565	MajorDMR-11-21330	10
chr18	12265764	12265873	MajorDMR-11-21331	4
chr18	12318016	12318486	MajorDMR-11-21332	4
chr18	12364959	12365151	MajorDMR-11-21333	3
chr18	12392384	12392601	MajorDMR-11-21334	2
chr18	12403863	12404170	MajorDMR-11-21335	4
chr18	12416392	12416401	MajorDMR-11-21336	2
chr18	12443625	12443693	MajorDMR-11-21337	2
chr18	12449167	12449653	MajorDMR-11-21338	7
chr18	12468489	12468794	MajorDMR-11-21339	3
chr18	12470395	12470970	MajorDMR-11-21340	5
chr18	12533128	12533259	MajorDMR-11-21341	2
chr18	12537021	12537265	MajorDMR-11-21342	2
chr18	12602580	12602879	MajorDMR-11-21343	3
chr18	12622004	12622109	MajorDMR-11-21344	2
chr18	12679318	12679471	MajorDMR-11-21345	3
chr18	12721070	12721388	MajorDMR-11-21346	2
chr18	12744901	12745636	MajorDMR-11-21347	11
chr18	12896834	12896840	MajorDMR-11-21348	2
chr18	13131513	13131629	MajorDMR-11-21349	4
chr18	13173930	13174251	MajorDMR-11-21350	2
chr18	13252594	13252629	MajorDMR-11-21351	2
chr18	13255803	13255821	MajorDMR-11-21352	2
chr18	13283727	13284228	MajorDMR-11-21353	3
chr18	13289231	13289805	MajorDMR-11-21354	4
chr18	13294070	13294139	MajorDMR-11-21355	2
chr18	13301744	13301938	MajorDMR-11-21356	3
chr18	13351569	13351634	MajorDMR-11-21357	2
chr18	13447730	13448746	MajorDMR-11-21358	10
chr18	13452243	13452821	MajorDMR-11-21359	4
chr18	13455928	13456236	MajorDMR-11-21360	4
chr18	13524693	13525080	MajorDMR-11-21361	10
chr18	13560571	13560849	MajorDMR-11-21362	3
chr18	13561368	13561638	MajorDMR-11-21363	6
chr18	13580041	13580605	MajorDMR-11-21364	6
chr18	13615491	13615744	MajorDMR-11-21365	2
chr18	13655294	13655310	MajorDMR-11-21366	2
chr18	13660701	13661116	MajorDMR-11-21367	4
chr18	13664603	13665328	MajorDMR-11-21368	13
chr18	13824831	13825391	MajorDMR-11-21369	7
chr18	13827698	13827784	MajorDMR-11-21370	2
chr18	13834133	13835884	MajorDMR-11-21371	23
chr18	13841596	13842135	MajorDMR-11-21372	10
chr18	13860038	13860547	MajorDMR-11-21373	3
chr18	13867788	13867842	MajorDMR-11-21374	2
chr18	13871048	13871983	MajorDMR-11-21375	12
chr18	13893692	13893807	MajorDMR-11-21376	2
chr18	14015189	14015384	MajorDMR-11-21377	4
chr18	14018647	14018712	MajorDMR-11-21378	2
chr18	14050543	14050841	MajorDMR-11-21379	3
chr18	14073627	14074421	MajorDMR-11-21380	7
chr18	14192750	14193150	MajorDMR-11-21381	3
chr18	14228793	14228873	MajorDMR-11-21382	3
chr18	14250393	14250526	MajorDMR-11-21383	2
chr18	14349897	14350195	MajorDMR-11-21384	3
chr18	14415552	14415627	MajorDMR-11-21385	2
chr18	14449817	14449974	MajorDMR-11-21386	2
chr18	15060429	15060745	MajorDMR-11-21387	2
chr18	18688802	18688892	MajorDMR-11-21388	2
chr18	18692663	18693245	MajorDMR-11-21389	6
chr18	18733148	18733662	MajorDMR-11-21390	4
chr18	19070753	19071397	MajorDMR-11-21391	6
chr18	19087439	19087937	MajorDMR-11-21392	5
chr18	19140688	19140771	MajorDMR-11-21393	2
chr18	19154009	19154100	MajorDMR-11-21394	3
chr18	19155386	19155802	MajorDMR-11-21395	2
chr18	19266268	19266709	MajorDMR-11-21396	5
chr18	19404292	19404464	MajorDMR-11-21397	2
chr18	19449122	19449679	MajorDMR-11-21398	6
chr18	19481431	19481582	MajorDMR-11-21399	3
chr18	19584953	19585674	MajorDMR-11-21400	6
chr18	19935667	19935698	MajorDMR-11-21401	2
chr18	20314540	20314917	MajorDMR-11-21402	5
chr18	20420515	20420710	MajorDMR-11-21403	2
chr18	20636455	20636794	MajorDMR-11-21404	3
chr18	20739574	20739686	MajorDMR-11-21405	5
chr18	20746660	20747088	MajorDMR-11-21406	6
chr18	20752678	20753020	MajorDMR-11-21407	6
chr18	20760542	20760633	MajorDMR-11-21408	5
chr18	20763332	20763343	MajorDMR-11-21409	2
chr18	20775052	20775637	MajorDMR-11-21410	4
chr18	20780758	20780978	MajorDMR-11-21411	7
chr18	20783678	20785175	MajorDMR-11-21412	17
chr18	20793993	20794017	MajorDMR-11-21413	4
chr18	20809190	20809269	MajorDMR-11-21414	2
chr18	20818777	20819317	MajorDMR-11-21415	4
chr18	20820307	20821488	MajorDMR-11-21416	16
chr18	20824733	20824828	MajorDMR-11-21417	3
chr18	20836977	20837312	MajorDMR-11-21418	9
chr18	20838715	20839015	MajorDMR-11-21419	3
chr18	20840303	20840931	MajorDMR-11-21420	4
chr18	20915827	20916417	MajorDMR-11-21421	8
chr18	20945291	20946025	MajorDMR-11-21422	3
chr18	20954137	20954177	MajorDMR-11-21423	2
chr18	20957891	20958439	MajorDMR-11-21424	3
chr18	21103738	21104105	MajorDMR-11-21425	7
chr18	21430674	21430907	MajorDMR-11-21426	5
chr18	21443144	21443275	MajorDMR-11-21427	3
chr18	21444148	21444294	MajorDMR-11-21428	2
chr18	21449299	21449457	MajorDMR-11-21429	2
chr18	21453870	21454309	MajorDMR-11-21430	2
chr18	21646353	21646410	MajorDMR-11-21431	2
chr18	21658611	21659021	MajorDMR-11-21432	4
chr18	21668411	21669056	MajorDMR-11-21433	4
chr18	21689491	21689759	MajorDMR-11-21434	3
chr18	21747032	21747160	MajorDMR-11-21435	4
chr18	21755740	21756261	MajorDMR-11-21436	3
chr18	21757107	21757844	MajorDMR-11-21437	6
chr18	21759423	21759843	MajorDMR-11-21438	6
chr18	21760356	21760478	MajorDMR-11-21439	2
chr18	21768216	21768265	MajorDMR-11-21440	2
chr18	21770169	21770496	MajorDMR-11-21441	2
chr18	21794148	21795074	MajorDMR-11-21442	6
chr18	21795581	21795597	MajorDMR-11-21443	2
chr18	21822990	21823106	MajorDMR-11-21444	2
chr18	21858604	21859150	MajorDMR-11-21445	7
chr18	21915105	21915750	MajorDMR-11-21446	5
chr18	22210741	22211033	MajorDMR-11-21447	3
chr18	22552626	22552935	MajorDMR-11-21448	4
chr18	22585654	22585739	MajorDMR-11-21449	2
chr18	22636214	22636924	MajorDMR-11-21450	15
chr18	22652952	22653420	MajorDMR-11-21451	5
chr18	22655825	22655954	MajorDMR-11-21452	2
chr18	22676180	22676229	MajorDMR-11-21453	2
chr18	22714062	22714347	MajorDMR-11-21454	3
chr18	22745326	22745423	MajorDMR-11-21455	3
chr18	22756093	22756550	MajorDMR-11-21456	7
chr18	22906417	22906445	MajorDMR-11-21457	2
chr18	22992966	22992987	MajorDMR-11-21458	2
chr18	23006112	23006495	MajorDMR-11-21459	4
chr18	23050085	23050338	MajorDMR-11-21460	5
chr18	23184507	23184558	MajorDMR-11-21461	2
chr18	23650621	23650647	MajorDMR-11-21462	2
chr18	23760928	23760950	MajorDMR-11-21463	2
chr18	23836241	23836305	MajorDMR-11-21464	3
chr18	24016159	24016421	MajorDMR-11-21465	4
chr18	24050239	24050631	MajorDMR-11-21466	4
chr18	24167673	24167808	MajorDMR-11-21467	2
chr18	24201604	24201608	MajorDMR-11-21468	2
chr18	24298090	24298311	MajorDMR-11-21469	2
chr18	24577627	24578173	MajorDMR-11-21470	6
chr18	24694181	24694271	MajorDMR-11-21471	3
chr18	24782688	24782750	MajorDMR-11-21472	2
chr18	24891777	24891923	MajorDMR-11-21473	2
chr18	24894802	24895597	MajorDMR-11-21474	4
chr18	24910740	24910770	MajorDMR-11-21475	9
chr18	25209297	25209786	MajorDMR-11-21476	3
chr18	25265268	25265607	MajorDMR-11-21477	4
chr18	25427890	25428750	MajorDMR-11-21478	7
chr18	25440805	25440992	MajorDMR-11-21479	4
chr18	26453779	26454161	MajorDMR-11-21480	2
chr18	26839526	26839534	MajorDMR-11-21481	2
chr18	27272804	27272965	MajorDMR-11-21482	2
chr18	27766984	27767009	MajorDMR-11-21483	2
chr18	27816901	27817360	MajorDMR-11-21484	6
chr18	27986811	27986936	MajorDMR-11-21485	2
chr18	28127511	28127631	MajorDMR-11-21486	2
chr18	28132188	28132627	MajorDMR-11-21487	6
chr18	28306371	28306510	MajorDMR-11-21488	2
chr18	28368021	28368266	MajorDMR-11-21489	3
chr18	28469864	28469882	MajorDMR-11-21490	2
chr18	28507211	28507521	MajorDMR-11-21491	2
chr18	28538264	28538731	MajorDMR-11-21492	4
chr18	29044024	29044311	MajorDMR-11-21493	5
chr18	29150649	29150947	MajorDMR-11-21494	2
chr18	29154591	29154828	MajorDMR-11-21495	9
chr18	29158108	29158330	MajorDMR-11-21496	4
chr18	29162536	29162588	MajorDMR-11-21497	4
chr18	29190118	29190345	MajorDMR-11-21498	3
chr18	29191506	29191557	MajorDMR-11-21499	2
chr18	29224892	29225066	MajorDMR-11-21500	2
chr18	29227312	29227421	MajorDMR-11-21501	2
chr18	29247055	29247189	MajorDMR-11-21502	2
chr18	29248007	29248188	MajorDMR-11-21503	5
chr18	29292782	29292794	MajorDMR-11-21504	2
chr18	29330222	29330454	MajorDMR-11-21505	3
chr18	29341827	29341893	MajorDMR-11-21506	2
chr18	29389135	29389245	MajorDMR-11-21507	3
chr18	29485108	29485460	MajorDMR-11-21508	3
chr18	29678914	29678928	MajorDMR-11-21509	3
chr18	29697527	29697986	MajorDMR-11-21510	4
chr18	29712830	29712997	MajorDMR-11-21511	2
chr18	29799123	29799241	MajorDMR-11-21512	4
chr18	29862660	29862716	MajorDMR-11-21513	2
chr18	29867940	29867973	MajorDMR-11-21514	3
chr18	29877571	29877829	MajorDMR-11-21515	3
chr18	29883051	29883459	MajorDMR-11-21516	4
chr18	29902785	29902844	MajorDMR-11-21517	2
chr18	29923119	29923245	MajorDMR-11-21518	5
chr18	29927536	29928413	MajorDMR-11-21519	5
chr18	29963101	29963178	MajorDMR-11-21520	2
chr18	30000800	30000908	MajorDMR-11-21521	4
chr18	30004296	30004490	MajorDMR-11-21522	3
chr18	30028972	30029229	MajorDMR-11-21523	4
chr18	30263165	30263186	MajorDMR-11-21524	2
chr18	30330334	30330627	MajorDMR-11-21525	3
chr18	30467094	30467128	MajorDMR-11-21526	2
chr18	30502884	30503453	MajorDMR-11-21527	5
chr18	30523877	30524883	MajorDMR-11-21528	8
chr18	30554766	30554969	MajorDMR-11-21529	3
chr18	30590908	30591860	MajorDMR-11-21530	12
chr18	30627046	30627778	MajorDMR-11-21531	4
chr18	30708482	30708958	MajorDMR-11-21532	6
chr18	31183628	31183642	MajorDMR-11-21533	2
chr18	31192740	31193214	MajorDMR-11-21534	3
chr18	31245097	31245426	MajorDMR-11-21535	3
chr18	31248339	31248735	MajorDMR-11-21536	2
chr18	31249649	31250012	MajorDMR-11-21537	2
chr18	31251374	31251427	MajorDMR-11-21538	2
chr18	31269081	31269401	MajorDMR-11-21539	6
chr18	31400239	31400454	MajorDMR-11-21540	3
chr18	31765211	31765296	MajorDMR-11-21541	2
chr18	31770050	31770528	MajorDMR-11-21542	3
chr18	31853160	31853191	MajorDMR-11-21543	2
chr18	31902476	31902591	MajorDMR-11-21544	2
chr18	31933047	31933219	MajorDMR-11-21545	2
chr18	31974068	31974739	MajorDMR-11-21546	4
chr18	31976879	31977235	MajorDMR-11-21547	5
chr18	31979860	31980030	MajorDMR-11-21548	3
chr18	32100863	32101354	MajorDMR-11-21549	3
chr18	32139269	32139498	MajorDMR-11-21550	4
chr18	32142224	32142456	MajorDMR-11-21551	5
chr18	32170575	32170890	MajorDMR-11-21552	3
chr18	32171647	32171999	MajorDMR-11-21553	3
chr18	32203651	32204130	MajorDMR-11-21554	2
chr18	32217483	32217600	MajorDMR-11-21555	2
chr18	32225692	32225797	MajorDMR-11-21556	2
chr18	32229352	32229365	MajorDMR-11-21557	2
chr18	32230098	32230201	MajorDMR-11-21558	3
chr18	32239570	32240183	MajorDMR-11-21559	6
chr18	32281014	32281132	MajorDMR-11-21560	2
chr18	32299558	32299665	MajorDMR-11-21561	3
chr18	32318604	32318678	MajorDMR-11-21562	4
chr18	32331582	32331630	MajorDMR-11-21563	2
chr18	32352463	32353336	MajorDMR-11-21564	7
chr18	32375416	32376993	MajorDMR-11-21565	12
chr18	32380501	32380797	MajorDMR-11-21566	2
chr18	32396950	32397054	MajorDMR-11-21567	3
chr18	32401914	32402346	MajorDMR-11-21568	5
chr18	32428342	32428373	MajorDMR-11-21569	2
chr18	32446542	32446822	MajorDMR-11-21570	4
chr18	32448681	32448857	MajorDMR-11-21571	2
chr18	32707886	32708000	MajorDMR-11-21572	6
chr18	32712153	32712475	MajorDMR-11-21573	2
chr18	32819898	32819914	MajorDMR-11-21574	2
chr18	32941948	32942109	MajorDMR-11-21575	2
chr18	32978402	32978467	MajorDMR-11-21576	2
chr18	33012357	33012608	MajorDMR-11-21577	2
chr18	33129709	33130004	MajorDMR-11-21578	2
chr18	33146317	33146597	MajorDMR-11-21579	4
chr18	33221661	33221682	MajorDMR-11-21580	2
chr18	33233874	33233943	MajorDMR-11-21581	2
chr18	33288366	33288553	MajorDMR-11-21582	2
chr18	33289379	33289711	MajorDMR-11-21583	4
chr18	33291144	33291329	MajorDMR-11-21584	3
chr18	33350885	33351115	MajorDMR-11-21585	3
chr18	33396149	33396228	MajorDMR-11-21586	3
chr18	33434363	33434408	MajorDMR-11-21587	2
chr18	33441238	33441316	MajorDMR-11-21588	3
chr18	33443045	33443124	MajorDMR-11-21589	2
chr18	33496496	33496940	MajorDMR-11-21590	2
chr18	33516902	33517120	MajorDMR-11-21591	2
chr18	33521377	33521452	MajorDMR-11-21592	2
chr18	33546206	33546335	MajorDMR-11-21593	3
chr18	33548008	33548437	MajorDMR-11-21594	4
chr18	33570513	33570866	MajorDMR-11-21595	6
chr18	33600999	33601156	MajorDMR-11-21596	2
chr18	33786624	33786633	MajorDMR-11-21597	2
chr18	33844891	33845557	MajorDMR-11-21598	8
chr18	33878986	33879286	MajorDMR-11-21599	5
chr18	33889533	33889601	MajorDMR-11-21600	4
chr18	33894854	33895032	MajorDMR-11-21601	4
chr18	33901680	33901898	MajorDMR-11-21602	7
chr18	33906814	33907174	MajorDMR-11-21603	7
chr18	33916071	33916084	MajorDMR-11-21604	2
chr18	33935733	33935953	MajorDMR-11-21605	5
chr18	33956325	33956755	MajorDMR-11-21606	2
chr18	33957606	33957707	MajorDMR-11-21607	3
chr18	33969935	33970570	MajorDMR-11-21608	4
chr18	33972652	33972679	MajorDMR-11-21609	2
chr18	33974601	33974835	MajorDMR-11-21610	2
chr18	33980007	33980297	MajorDMR-11-21611	2
chr18	33986318	33986367	MajorDMR-11-21612	2
chr18	34011924	34012045	MajorDMR-11-21613	2
chr18	34013467	34013566	MajorDMR-11-21614	2
chr18	34021374	34021397	MajorDMR-11-21615	2
chr18	34037464	34037802	MajorDMR-11-21616	2
chr18	34048069	34048460	MajorDMR-11-21617	8
chr18	34049635	34050059	MajorDMR-11-21618	4
chr18	34056526	34056619	MajorDMR-11-21619	3
chr18	34107065	34107497	MajorDMR-11-21620	5
chr18	34114561	34114825	MajorDMR-11-21621	4
chr18	34128228	34128342	MajorDMR-11-21622	2
chr18	34139191	34139685	MajorDMR-11-21623	7
chr18	34156032	34156237	MajorDMR-11-21624	3
chr18	34271807	34275306	MajorDMR-11-21625	26
chr18	34275954	34276480	MajorDMR-11-21626	3
chr18	34296057	34296578	MajorDMR-11-21627	5
chr18	34369275	34369310	MajorDMR-11-21628	2
chr18	34389088	34389202	MajorDMR-11-21629	3
chr18	34478628	34478890	MajorDMR-11-21630	2
chr18	34480701	34480919	MajorDMR-11-21631	2
chr18	34542522	34542751	MajorDMR-11-21632	4
chr18	34613729	34613893	MajorDMR-11-21633	3
chr18	34665506	34665544	MajorDMR-11-21634	2
chr18	34736766	34736850	MajorDMR-11-21635	2
chr18	34739180	34740011	MajorDMR-11-21636	6
chr18	34755458	34755545	MajorDMR-11-21637	2
chr18	34802377	34802464	MajorDMR-11-21638	2
chr18	34885004	34885465	MajorDMR-11-21639	2
chr18	34926015	34926041	MajorDMR-11-21640	2
chr18	34930963	34931379	MajorDMR-11-21641	11
chr18	34936709	34936793	MajorDMR-11-21642	2
chr18	34966464	34966531	MajorDMR-11-21643	3
chr18	35027143	35027276	MajorDMR-11-21644	2
chr18	35028569	35028604	MajorDMR-11-21645	2
chr18	35030240	35030279	MajorDMR-11-21646	2
chr18	35032124	35032141	MajorDMR-11-21647	2
chr18	35044025	35044154	MajorDMR-11-21648	5
chr18	35060341	35060370	MajorDMR-11-21649	2
chr18	35084281	35084374	MajorDMR-11-21650	4
chr18	35094562	35095322	MajorDMR-11-21651	5
chr18	35110827	35111681	MajorDMR-11-21652	5
chr18	35114204	35114827	MajorDMR-11-21653	5
chr18	35120545	35120632	MajorDMR-11-21654	2
chr18	35169193	35169442	MajorDMR-11-21655	6
chr18	35204496	35204505	MajorDMR-11-21656	2
chr18	35260633	35261081	MajorDMR-11-21657	3
chr18	35282099	35282155	MajorDMR-11-21658	2
chr18	35451266	35451720	MajorDMR-11-21659	2
chr18	35614964	35615286	MajorDMR-11-21660	5
chr18	35994444	35995031	MajorDMR-11-21661	6
chr18	36001170	36001254	MajorDMR-11-21662	2
chr18	36665606	36665646	MajorDMR-11-21663	4
chr18	36946549	36946784	MajorDMR-11-21664	2
chr18	37278857	37279751	MajorDMR-11-21665	7
chr18	37544413	37544820	MajorDMR-11-21666	5
chr18	37596956	37596987	MajorDMR-11-21667	2
chr18	38293008	38293023	MajorDMR-11-21668	2
chr18	38331056	38331298	MajorDMR-11-21669	2
chr18	38379807	38379818	MajorDMR-11-21670	2
chr18	38421287	38421411	MajorDMR-11-21671	2
chr18	38519773	38520343	MajorDMR-11-21672	16
chr18	38835589	38835918	MajorDMR-11-21673	3
chr18	38950989	38951033	MajorDMR-11-21674	2
chr18	38951848	38952288	MajorDMR-11-21675	7
chr18	38959172	38959785	MajorDMR-11-21676	6
chr18	39119737	39120025	MajorDMR-11-21677	2
chr18	39222773	39222977	MajorDMR-11-21678	2
chr18	39260556	39260762	MajorDMR-11-21679	3
chr18	39294137	39294500	MajorDMR-11-21680	2
chr18	39492825	39493279	MajorDMR-11-21681	4
chr18	39545359	39546334	MajorDMR-11-21682	9
chr18	39855130	39855910	MajorDMR-11-21683	4
chr18	40358658	40358809	MajorDMR-11-21684	3
chr18	40527690	40528064	MajorDMR-11-21685	2
chr18	40528865	40529215	MajorDMR-11-21686	2
chr18	40533751	40534109	MajorDMR-11-21687	3
chr18	41205220	41205265	MajorDMR-11-21688	2
chr18	41216070	41216206	MajorDMR-11-21689	2
chr18	41285616	41286092	MajorDMR-11-21690	4
chr18	41369999	41370497	MajorDMR-11-21691	4
chr18	41373139	41373172	MajorDMR-11-21692	2
chr18	41686447	41686581	MajorDMR-11-21693	3
chr18	42159853	42160362	MajorDMR-11-21694	9
chr18	42172452	42172818	MajorDMR-11-21695	4
chr18	42273041	42273205	MajorDMR-11-21696	3
chr18	42277477	42277851	MajorDMR-11-21697	2
chr18	42288623	42289001	MajorDMR-11-21698	2
chr18	42289882	42290016	MajorDMR-11-21699	2
chr18	42294225	42295340	MajorDMR-11-21700	16
chr18	42296112	42296268	MajorDMR-11-21701	4
chr18	42302751	42304284	MajorDMR-11-21702	15
chr18	42305147	42305475	MajorDMR-11-21703	2
chr18	42308295	42308357	MajorDMR-11-21704	3
chr18	42309821	42310124	MajorDMR-11-21705	6
chr18	42311329	42312522	MajorDMR-11-21706	11
chr18	42316215	42316341	MajorDMR-11-21707	2
chr18	42335313	42335686	MajorDMR-11-21708	2
chr18	42357460	42358191	MajorDMR-11-21709	10
chr18	42361926	42362061	MajorDMR-11-21710	2
chr18	42366210	42366944	MajorDMR-11-21711	7
chr18	42369471	42369592	MajorDMR-11-21712	3
chr18	42376027	42376167	MajorDMR-11-21713	3
chr18	42382693	42383473	MajorDMR-11-21714	8
chr18	42388153	42388642	MajorDMR-11-21715	2
chr18	42393608	42393772	MajorDMR-11-21716	3
chr18	42407204	42407309	MajorDMR-11-21717	3
chr18	42409329	42409395	MajorDMR-11-21718	2
chr18	42417425	42417963	MajorDMR-11-21719	8
chr18	42418707	42419923	MajorDMR-11-21720	8
chr18	42423740	42424318	MajorDMR-11-21721	6
chr18	42431837	42432334	MajorDMR-11-21722	10
chr18	42461322	42462356	MajorDMR-11-21723	14
chr18	42463872	42464131	MajorDMR-11-21724	5
chr18	42476949	42477703	MajorDMR-11-21725	10
chr18	42496138	42496625	MajorDMR-11-21726	4
chr18	42497482	42497759	MajorDMR-11-21727	2
chr18	42504886	42505244	MajorDMR-11-21728	4
chr18	42506401	42506486	MajorDMR-11-21729	3
chr18	42512697	42512950	MajorDMR-11-21730	5
chr18	42516427	42516637	MajorDMR-11-21731	5
chr18	42517970	42518657	MajorDMR-11-21732	8
chr18	42535863	42536199	MajorDMR-11-21733	2
chr18	42556178	42556245	MajorDMR-11-21734	4
chr18	42562313	42562564	MajorDMR-11-21735	3
chr18	42589041	42589253	MajorDMR-11-21736	3
chr18	42605846	42606305	MajorDMR-11-21737	4
chr18	42729997	42730065	MajorDMR-11-21738	3
chr18	42737040	42737257	MajorDMR-11-21739	2
chr18	42879043	42879331	MajorDMR-11-21740	3
chr18	42880854	42881031	MajorDMR-11-21741	3
chr18	42883060	42883956	MajorDMR-11-21742	9
chr18	42891038	42891218	MajorDMR-11-21743	2
chr18	42891851	42893437	MajorDMR-11-21744	15
chr18	42897393	42898419	MajorDMR-11-21745	9
chr18	42900912	42901369	MajorDMR-11-21746	5
chr18	42938191	42938716	MajorDMR-11-21747	4
chr18	42939286	42940219	MajorDMR-11-21748	6
chr18	42955351	42955573	MajorDMR-11-21749	4
chr18	42964952	42965389	MajorDMR-11-21750	10
chr18	43016047	43016164	MajorDMR-11-21751	2
chr18	43028579	43028968	MajorDMR-11-21752	3
chr18	43029823	43030016	MajorDMR-11-21753	4
chr18	43036604	43036926	MajorDMR-11-21754	3
chr18	43041560	43042112	MajorDMR-11-21755	6
chr18	43106043	43106270	MajorDMR-11-21756	2
chr18	43363708	43363844	MajorDMR-11-21757	4
chr18	43456461	43456629	MajorDMR-11-21758	2
chr18	43670913	43671034	MajorDMR-11-21759	2
chr18	43687629	43687668	MajorDMR-11-21760	2
chr18	43755592	43755610	MajorDMR-11-21761	2
chr18	43777008	43777776	MajorDMR-11-21762	5
chr18	43858011	43858599	MajorDMR-11-21763	8
chr18	43882346	43882862	MajorDMR-11-21764	5
chr18	43918427	43918863	MajorDMR-11-21765	4
chr18	43970294	43970578	MajorDMR-11-21766	5
chr18	43991911	43992069	MajorDMR-11-21767	3
chr18	44038556	44038606	MajorDMR-11-21768	2
chr18	44040289	44040731	MajorDMR-11-21769	6
chr18	44068535	44069050	MajorDMR-11-21770	4
chr18	44090223	44090659	MajorDMR-11-21771	9
chr18	44153943	44154076	MajorDMR-11-21772	2
chr18	44170659	44171082	MajorDMR-11-21773	3
chr18	44189190	44189556	MajorDMR-11-21774	3
chr18	44241005	44241152	MajorDMR-11-21775	2
chr18	44247827	44248196	MajorDMR-11-21776	2
chr18	44251662	44252316	MajorDMR-11-21777	5
chr18	44256236	44256540	MajorDMR-11-21778	4
chr18	44258935	44259340	MajorDMR-11-21779	6
chr18	44259925	44260150	MajorDMR-11-21780	13
chr18	44260789	44261263	MajorDMR-11-21781	5
chr18	44268123	44268423	MajorDMR-11-21782	3
chr18	44283594	44283652	MajorDMR-11-21783	2
chr18	44291786	44292052	MajorDMR-11-21784	2
chr18	44293057	44293073	MajorDMR-11-21785	2
chr18	44295253	44295265	MajorDMR-11-21786	2
chr18	44297400	44297605	MajorDMR-11-21787	6
chr18	44300385	44300822	MajorDMR-11-21788	4
chr18	44317408	44317476	MajorDMR-11-21789	3
chr18	44332280	44332416	MajorDMR-11-21790	2
chr18	44340087	44340608	MajorDMR-11-21791	5
chr18	44623707	44623814	MajorDMR-11-21792	3
chr18	44662652	44662798	MajorDMR-11-21793	3
chr18	44806533	44806659	MajorDMR-11-21794	3
chr18	44849568	44849785	MajorDMR-11-21795	3
chr18	44907794	44908544	MajorDMR-11-21796	9
chr18	44944844	44945300	MajorDMR-11-21797	2
chr18	45010583	45010656	MajorDMR-11-21798	2
chr18	45069410	45069645	MajorDMR-11-21799	3
chr18	45348517	45348525	MajorDMR-11-21800	2
chr18	45358679	45359266	MajorDMR-11-21801	4
chr18	45438507	45438696	MajorDMR-11-21802	4
chr18	45439891	45440371	MajorDMR-11-21803	3
chr18	45519493	45519714	MajorDMR-11-21804	3
chr18	45858064	45858121	MajorDMR-11-21805	3
chr18	46068530	46068559	MajorDMR-11-21806	2
chr18	46069746	46069899	MajorDMR-11-21807	5
chr18	46091574	46091715	MajorDMR-11-21808	2
chr18	46095579	46096104	MajorDMR-11-21809	7
chr18	46107260	46107541	MajorDMR-11-21810	7
chr18	46109680	46109979	MajorDMR-11-21811	6
chr18	46110573	46110577	MajorDMR-11-21812	2
chr18	46135008	46135014	MajorDMR-11-21813	2
chr18	46139723	46140395	MajorDMR-11-21814	13
chr18	46147543	46147849	MajorDMR-11-21815	5
chr18	46149546	46149694	MajorDMR-11-21816	3
chr18	46167291	46167472	MajorDMR-11-21817	3
chr18	46172302	46173886	MajorDMR-11-21818	11
chr18	46178416	46178531	MajorDMR-11-21819	2
chr18	46187654	46187869	MajorDMR-11-21820	4
chr18	46247182	46247341	MajorDMR-11-21821	2
chr18	46249458	46249485	MajorDMR-11-21822	2
chr18	46250130	46250383	MajorDMR-11-21823	3
chr18	46311620	46311782	MajorDMR-11-21824	4
chr18	46320708	46321426	MajorDMR-11-21825	7
chr18	46327934	46328059	MajorDMR-11-21826	3
chr18	46440595	46442084	MajorDMR-11-21827	19
chr18	46455016	46455520	MajorDMR-11-21828	5
chr18	46458753	46458833	MajorDMR-11-21829	3
chr18	46461178	46461754	MajorDMR-11-21830	6
chr18	46481862	46482578	MajorDMR-11-21831	9
chr18	46483136	46484189	MajorDMR-11-21832	8
chr18	46520482	46520888	MajorDMR-11-21833	3
chr18	46621458	46621578	MajorDMR-11-21834	2
chr18	46649691	46649734	MajorDMR-11-21835	2
chr18	46730707	46731156	MajorDMR-11-21836	4
chr18	46732281	46732921	MajorDMR-11-21837	3
chr18	46768323	46768385	MajorDMR-11-21838	3
chr18	46797515	46797767	MajorDMR-11-21839	2
chr18	46835437	46835638	MajorDMR-11-21840	3
chr18	46925402	46925592	MajorDMR-11-21841	3
chr18	46934683	46935112	MajorDMR-11-21842	2
chr18	46944936	46945037	MajorDMR-11-21843	3
chr18	46950629	46950748	MajorDMR-11-21844	2
chr18	46958133	46958481	MajorDMR-11-21845	6
chr18	46964178	46964926	MajorDMR-11-21846	9
chr18	46971026	46971172	MajorDMR-11-21847	3
chr18	47005436	47005702	MajorDMR-11-21848	5
chr18	47079249	47079656	MajorDMR-11-21849	6
chr18	47108801	47109379	MajorDMR-11-21850	15
chr18	47338774	47339623	MajorDMR-11-21851	14
chr18	47343710	47343872	MajorDMR-11-21852	2
chr18	47347470	47347889	MajorDMR-11-21853	5
chr18	47367884	47368693	MajorDMR-11-21854	11
chr18	47376121	47376284	MajorDMR-11-21855	2
chr18	47388093	47388121	MajorDMR-11-21856	2
chr18	47390862	47391010	MajorDMR-11-21857	2
chr18	47392083	47392124	MajorDMR-11-21858	2
chr18	47400742	47400892	MajorDMR-11-21859	2
chr18	47402051	47402134	MajorDMR-11-21860	2
chr18	47402675	47403365	MajorDMR-11-21861	5
chr18	47404269	47404501	MajorDMR-11-21862	3
chr18	47407145	47407413	MajorDMR-11-21863	3
chr18	47411002	47411241	MajorDMR-11-21864	3
chr18	47414210	47414248	MajorDMR-11-21865	2
chr18	47418519	47418533	MajorDMR-11-21866	2
chr18	47419270	47419532	MajorDMR-11-21867	3
chr18	47420180	47420265	MajorDMR-11-21868	2
chr18	47421787	47421988	MajorDMR-11-21869	2
chr18	47424854	47425033	MajorDMR-11-21870	7
chr18	47425791	47427768	MajorDMR-11-21871	9
chr18	47436465	47436634	MajorDMR-11-21872	4
chr18	47437905	47438181	MajorDMR-11-21873	2
chr18	47441747	47443029	MajorDMR-11-21874	10
chr18	47446066	47449334	MajorDMR-11-21875	23
chr18	47449945	47450066	MajorDMR-11-21876	2
chr18	47459712	47460123	MajorDMR-11-21877	2
chr18	47460874	47461008	MajorDMR-11-21878	2
chr18	47475551	47476930	MajorDMR-11-21879	9
chr18	47478756	47478776	MajorDMR-11-21880	2
chr18	47481891	47482330	MajorDMR-11-21881	4
chr18	47482989	47483083	MajorDMR-11-21882	2
chr18	47492517	47492663	MajorDMR-11-21883	2
chr18	47496605	47497509	MajorDMR-11-21884	7
chr18	47498571	47498752	MajorDMR-11-21885	5
chr18	47499535	47500141	MajorDMR-11-21886	5
chr18	47501416	47501426	MajorDMR-11-21887	2
chr18	47507456	47507551	MajorDMR-11-21888	3
chr18	47510404	47512065	MajorDMR-11-21889	23
chr18	47530375	47530814	MajorDMR-11-21890	2
chr18	47533109	47533312	MajorDMR-11-21891	2
chr18	47548927	47548989	MajorDMR-11-21892	2
chr18	47549923	47550188	MajorDMR-11-21893	3
chr18	47552662	47553493	MajorDMR-11-21894	6
chr18	47554123	47554139	MajorDMR-11-21895	2
chr18	47556479	47556833	MajorDMR-11-21896	5
chr18	47558202	47558838	MajorDMR-11-21897	7
chr18	47559771	47559828	MajorDMR-11-21898	3
chr18	47560834	47560840	MajorDMR-11-21899	2
chr18	47563811	47563998	MajorDMR-11-21900	3
chr18	47564715	47565693	MajorDMR-11-21901	10
chr18	47566218	47566483	MajorDMR-11-21902	3
chr18	47567121	47567173	MajorDMR-11-21903	2
chr18	47569097	47569281	MajorDMR-11-21904	4
chr18	47571167	47571712	MajorDMR-11-21905	4
chr18	47576108	47576256	MajorDMR-11-21906	2
chr18	47577300	47577313	MajorDMR-11-21907	2
chr18	47585293	47586628	MajorDMR-11-21908	9
chr18	47589510	47590330	MajorDMR-11-21909	14
chr18	47595666	47595757	MajorDMR-11-21910	4
chr18	47596635	47596818	MajorDMR-11-21911	6
chr18	47597816	47597951	MajorDMR-11-21912	4
chr18	47603597	47603841	MajorDMR-11-21913	6
chr18	47606547	47606880	MajorDMR-11-21914	3
chr18	47610453	47610616	MajorDMR-11-21915	2
chr18	47612535	47613085	MajorDMR-11-21916	4
chr18	47617867	47617917	MajorDMR-11-21917	2
chr18	47639366	47639430	MajorDMR-11-21918	2
chr18	47640852	47641093	MajorDMR-11-21919	6
chr18	47641726	47641825	MajorDMR-11-21920	2
chr18	47644109	47644409	MajorDMR-11-21921	3
chr18	47645572	47646624	MajorDMR-11-21922	8
chr18	47648400	47648471	MajorDMR-11-21923	2
chr18	47650281	47650825	MajorDMR-11-21924	7
chr18	47655278	47655930	MajorDMR-11-21925	10
chr18	47656741	47657217	MajorDMR-11-21926	6
chr18	47659744	47660458	MajorDMR-11-21927	6
chr18	47661104	47661796	MajorDMR-11-21928	4
chr18	47664356	47665020	MajorDMR-11-21929	5
chr18	47666633	47667370	MajorDMR-11-21930	4
chr18	47669205	47669860	MajorDMR-11-21931	6
chr18	47673010	47673188	MajorDMR-11-21932	4
chr18	47678198	47678761	MajorDMR-11-21933	10
chr18	47679549	47679755	MajorDMR-11-21934	3
chr18	47682875	47682986	MajorDMR-11-21935	2
chr18	47685848	47686341	MajorDMR-11-21936	6
chr18	47688892	47689831	MajorDMR-11-21937	5
chr18	47699803	47700001	MajorDMR-11-21938	5
chr18	47703233	47703791	MajorDMR-11-21939	5
chr18	47704452	47704493	MajorDMR-11-21940	2
chr18	47705036	47705459	MajorDMR-11-21941	4
chr18	47706162	47706310	MajorDMR-11-21942	2
chr18	47718642	47719191	MajorDMR-11-21943	4
chr18	47722097	47722283	MajorDMR-11-21944	3
chr18	47725759	47726049	MajorDMR-11-21945	5
chr18	47744887	47744985	MajorDMR-11-21946	2
chr18	47749015	47749236	MajorDMR-11-21947	2
chr18	47751090	47751432	MajorDMR-11-21948	4
chr18	47794128	47794921	MajorDMR-11-21949	12
chr18	47835622	47835694	MajorDMR-11-21950	3
chr18	47836467	47836535	MajorDMR-11-21951	4
chr18	47861695	47862020	MajorDMR-11-21952	5
chr18	48253141	48253250	MajorDMR-11-21953	2
chr18	48323625	48323745	MajorDMR-11-21954	3
chr18	48358649	48359095	MajorDMR-11-21955	5
chr18	48594620	48594723	MajorDMR-11-21956	2
chr18	48623445	48623902	MajorDMR-11-21957	3
chr18	48676548	48676637	MajorDMR-11-21958	2
chr18	48680122	48680486	MajorDMR-11-21959	2
chr18	48761597	48762003	MajorDMR-11-21960	3
chr18	48799550	48799765	MajorDMR-11-21961	3
chr18	48817281	48817286	MajorDMR-11-21962	2
chr18	48850511	48851037	MajorDMR-11-21963	9
chr18	49248574	49248605	MajorDMR-11-21964	2
chr18	49536785	49536881	MajorDMR-11-21965	2
chr18	49558343	49558459	MajorDMR-11-21966	3
chr18	49657020	49657294	MajorDMR-11-21967	4
chr18	49687111	49687155	MajorDMR-11-21968	2
chr18	49771162	49771503	MajorDMR-11-21969	2
chr18	49776396	49776629	MajorDMR-11-21970	2
chr18	50131776	50131938	MajorDMR-11-21971	2
chr18	50376303	50376919	MajorDMR-11-21972	6
chr18	50506583	50506592	MajorDMR-11-21973	2
chr18	50769561	50770040	MajorDMR-11-21974	3
chr18	51075702	51075855	MajorDMR-11-21975	2
chr18	51171310	51171509	MajorDMR-11-21976	2
chr18	51181146	51181714	MajorDMR-11-21977	3
chr18	51184344	51184692	MajorDMR-11-21978	3
chr18	51193557	51193741	MajorDMR-11-21979	3
chr18	51342076	51342292	MajorDMR-11-21980	3
chr18	51370011	51370035	MajorDMR-11-21981	2
chr18	51607413	51607736	MajorDMR-11-21982	4
chr18	51646859	51647028	MajorDMR-11-21983	2
chr18	51759864	51759875	MajorDMR-11-21984	2
chr18	51773976	51774051	MajorDMR-11-21985	5
chr18	51804293	51804568	MajorDMR-11-21986	3
chr18	51805948	51806063	MajorDMR-11-21987	2
chr18	51811463	51811557	MajorDMR-11-21988	2
chr18	52029746	52029937	MajorDMR-11-21989	2
chr18	52327905	52328410	MajorDMR-11-21990	3
chr18	52357091	52358201	MajorDMR-11-21991	11
chr18	52509309	52509631	MajorDMR-11-21992	5
chr18	52550517	52550659	MajorDMR-11-21993	2
chr18	52552459	52552588	MajorDMR-11-21994	2
chr18	52574222	52574307	MajorDMR-11-21995	3
chr18	52694576	52694851	MajorDMR-11-21996	3
chr18	52715895	52716148	MajorDMR-11-21997	4
chr18	52896079	52896184	MajorDMR-11-21998	3
chr18	52897072	52898116	MajorDMR-11-21999	9
chr18	52901294	52901618	MajorDMR-11-22000	4
chr18	52908420	52908456	MajorDMR-11-22001	2
chr18	52915554	52915921	MajorDMR-11-22002	2
chr18	52919480	52919689	MajorDMR-11-22003	2
chr18	52924578	52924673	MajorDMR-11-22004	2
chr18	52928806	52929211	MajorDMR-11-22005	2
chr18	52934494	52934518	MajorDMR-11-22006	2
chr18	52938285	52938369	MajorDMR-11-22007	3
chr18	52955440	52955876	MajorDMR-11-22008	2
chr18	52962563	52962806	MajorDMR-11-22009	3
chr18	52965965	52966154	MajorDMR-11-22010	2
chr18	52969872	52969989	MajorDMR-11-22011	2
chr18	52971803	52972553	MajorDMR-11-22012	3
chr18	52975085	52975289	MajorDMR-11-22013	2
chr18	52977560	52977991	MajorDMR-11-22014	2
chr18	52980515	52981729	MajorDMR-11-22015	4
chr18	52992849	52993164	MajorDMR-11-22016	2
chr18	52994217	52994706	MajorDMR-11-22017	4
chr18	52995574	52996675	MajorDMR-11-22018	5
chr18	52999434	52999858	MajorDMR-11-22019	3
chr18	53009840	53010194	MajorDMR-11-22020	2
chr18	53019189	53019569	MajorDMR-11-22021	3
chr18	53020162	53020563	MajorDMR-11-22022	2
chr18	53026578	53026902	MajorDMR-11-22023	3
chr18	53029752	53030159	MajorDMR-11-22024	5
chr18	53032201	53032333	MajorDMR-11-22025	2
chr18	53037018	53037334	MajorDMR-11-22026	3
chr18	53039649	53039943	MajorDMR-11-22027	2
chr18	53046835	53046895	MajorDMR-11-22028	2
chr18	53051600	53051639	MajorDMR-11-22029	2
chr18	53059446	53059492	MajorDMR-11-22030	2
chr18	53060219	53061799	MajorDMR-11-22031	8
chr18	53072242	53072467	MajorDMR-11-22032	3
chr18	53075463	53076790	MajorDMR-11-22033	7
chr18	53084744	53084952	MajorDMR-11-22034	2
chr18	53088660	53088696	MajorDMR-11-22035	2
chr18	53091277	53091313	MajorDMR-11-22036	2
chr18	53097163	53097284	MajorDMR-11-22037	3
chr18	53101111	53101340	MajorDMR-11-22038	2
chr18	53107883	53108660	MajorDMR-11-22039	5
chr18	53125374	53126144	MajorDMR-11-22040	7
chr18	53137016	53137039	MajorDMR-11-22041	2
chr18	53144860	53145725	MajorDMR-11-22042	5
chr18	53151512	53151519	MajorDMR-11-22043	2
chr18	53156616	53156764	MajorDMR-11-22044	4
chr18	53157743	53158870	MajorDMR-11-22045	11
chr18	53163052	53163681	MajorDMR-11-22046	8
chr18	53164229	53164694	MajorDMR-11-22047	4
chr18	53167285	53169129	MajorDMR-11-22048	14
chr18	53174633	53174676	MajorDMR-11-22049	2
chr18	53178006	53178469	MajorDMR-11-22050	8
chr18	53187489	53189262	MajorDMR-11-22051	14
chr18	53191365	53191444	MajorDMR-11-22052	2
chr18	53209073	53209212	MajorDMR-11-22053	3
chr18	53219784	53220858	MajorDMR-11-22054	13
chr18	53226652	53227404	MajorDMR-11-22055	5
chr18	53231261	53231358	MajorDMR-11-22056	4
chr18	53245241	53249531	MajorDMR-11-22057	23
chr18	53250198	53250242	MajorDMR-11-22058	2
chr18	53366170	53366576	MajorDMR-11-22059	4
chr18	53431066	53431298	MajorDMR-11-22060	3
chr18	53443729	53444527	MajorDMR-11-22061	5
chr18	53445071	53445302	MajorDMR-11-22062	3
chr18	53445810	53445959	MajorDMR-11-22063	3
chr18	53448084	53448432	MajorDMR-11-22064	2
chr18	53524847	53525840	MajorDMR-11-22065	20
chr18	53526945	53527925	MajorDMR-11-22066	11
chr18	53528530	53529022	MajorDMR-11-22067	4
chr18	53529876	53531398	MajorDMR-11-22068	28
chr18	53532439	53533105	MajorDMR-11-22069	6
chr18	53537333	53537961	MajorDMR-11-22070	11
chr18	53543056	53543157	MajorDMR-11-22071	3
chr18	53554150	53554530	MajorDMR-11-22072	5
chr18	53585558	53585840	MajorDMR-11-22073	7
chr18	53665323	53665840	MajorDMR-11-22074	7
chr18	53893039	53893528	MajorDMR-11-22075	6
chr18	53976470	53976585	MajorDMR-11-22076	2
chr18	53980365	53980660	MajorDMR-11-22077	3
chr18	53988932	53989004	MajorDMR-11-22078	3
chr18	54043604	54043806	MajorDMR-11-22079	3
chr18	54126350	54126712	MajorDMR-11-22080	7
chr18	54272657	54273141	MajorDMR-11-22081	2
chr18	54369378	54369447	MajorDMR-11-22082	3
chr18	54478636	54478663	MajorDMR-11-22083	2
chr18	54597233	54597309	MajorDMR-11-22084	4
chr18	54612505	54613003	MajorDMR-11-22085	4
chr18	54614428	54615347	MajorDMR-11-22086	10
chr18	54662703	54662823	MajorDMR-11-22087	2
chr18	54663691	54664141	MajorDMR-11-22088	3
chr18	54669056	54669185	MajorDMR-11-22089	2
chr18	54669735	54669976	MajorDMR-11-22090	3
chr18	54671886	54672172	MajorDMR-11-22091	2
chr18	54683836	54684455	MajorDMR-11-22092	6
chr18	54686125	54686586	MajorDMR-11-22093	6
chr18	55109026	55109255	MajorDMR-11-22094	2
chr18	55165135	55165459	MajorDMR-11-22095	5
chr18	55210188	55210461	MajorDMR-11-22096	5
chr18	55212593	55212601	MajorDMR-11-22097	2
chr18	55400703	55401222	MajorDMR-11-22098	12
chr18	55511240	55511712	MajorDMR-11-22099	4
chr18	55566216	55566545	MajorDMR-11-22100	4
chr18	55768761	55768827	MajorDMR-11-22101	5
chr18	55810522	55810911	MajorDMR-11-22102	6
chr18	55924746	55924753	MajorDMR-11-22103	2
chr18	56067919	56068019	MajorDMR-11-22104	5
chr18	56213113	56213361	MajorDMR-11-22105	6
chr18	56234850	56234904	MajorDMR-11-22106	3
chr18	56251508	56251863	MajorDMR-11-22107	4
chr18	56473002	56473209	MajorDMR-11-22108	4
chr18	56479889	56481276	MajorDMR-11-22109	11
chr18	56500922	56501787	MajorDMR-11-22110	8
chr18	56547476	56548557	MajorDMR-11-22111	9
chr18	56566208	56566416	MajorDMR-11-22112	12
chr18	56575649	56576009	MajorDMR-11-22113	2
chr18	56581739	56581797	MajorDMR-11-22114	2
chr18	56585097	56585378	MajorDMR-11-22115	4
chr18	56587813	56587856	MajorDMR-11-22116	2
chr18	56603342	56603532	MajorDMR-11-22117	4
chr18	56612042	56612080	MajorDMR-11-22118	2
chr18	56612743	56613021	MajorDMR-11-22119	4
chr18	56660203	56660255	MajorDMR-11-22120	4
chr18	56672498	56672507	MajorDMR-11-22121	2
chr18	56674505	56674804	MajorDMR-11-22122	4
chr18	56790495	56790659	MajorDMR-11-22123	4
chr18	56828873	56828950	MajorDMR-11-22124	3
chr18	56905463	56905556	MajorDMR-11-22125	3
chr18	56922207	56922227	MajorDMR-11-22126	2
chr18	56941538	56942067	MajorDMR-11-22127	9
chr18	56985932	56986221	MajorDMR-11-22128	2
chr18	57313974	57314485	MajorDMR-11-22129	4
chr18	57889534	57889906	MajorDMR-11-22130	4
chr18	57996771	57996815	MajorDMR-11-22131	2
chr18	59024081	59024093	MajorDMR-11-22132	2
chr18	59494853	59495154	MajorDMR-11-22133	3
chr18	59498466	59498824	MajorDMR-11-22134	6
chr18	59672174	59672591	MajorDMR-11-22135	3
chr18	60277454	60278060	MajorDMR-11-22136	6
chr18	60396254	60396399	MajorDMR-11-22137	3
chr18	60451896	60452067	MajorDMR-11-22138	3
chr18	60458241	60458896	MajorDMR-11-22139	6
chr18	60718832	60719369	MajorDMR-11-22140	8
chr18	60747633	60747882	MajorDMR-11-22141	2
chr18	60757414	60758104	MajorDMR-11-22142	15
chr18	60788020	60788258	MajorDMR-11-22143	3
chr18	60829021	60829480	MajorDMR-11-22144	2
chr18	60864270	60864557	MajorDMR-11-22145	3
chr18	60939361	60939989	MajorDMR-11-22146	3
chr18	60978646	60979109	MajorDMR-11-22147	8
chr18	61016065	61016115	MajorDMR-11-22148	2
chr18	61082313	61082520	MajorDMR-11-22149	2
chr18	61621323	61621425	MajorDMR-11-22150	2
chr18	61721911	61722587	MajorDMR-11-22151	6
chr18	61767274	61767975	MajorDMR-11-22152	6
chr18	61770523	61770703	MajorDMR-11-22153	4
chr18	61787711	61788094	MajorDMR-11-22154	2
chr18	61819755	61820115	MajorDMR-11-22155	4
chr18	61901645	61902138	MajorDMR-11-22156	5
chr18	62050684	62051087	MajorDMR-11-22157	2
chr18	62185184	62185351	MajorDMR-11-22158	2
chr18	62210034	62210566	MajorDMR-11-22159	5
chr18	62288635	62288799	MajorDMR-11-22160	3
chr18	62360140	62360741	MajorDMR-11-22161	3
chr18	62363654	62364515	MajorDMR-11-22162	4
chr18	62457756	62457892	MajorDMR-11-22163	2
chr18	62473708	62473728	MajorDMR-11-22164	2
chr18	62519170	62519981	MajorDMR-11-22165	11
chr18	62629190	62629204	MajorDMR-11-22166	2
chr18	62669498	62669773	MajorDMR-11-22167	3
chr18	62671354	62672067	MajorDMR-11-22168	9
chr18	62674518	62674648	MajorDMR-11-22169	2
chr18	62760404	62761232	MajorDMR-11-22170	10
chr18	62771769	62771990	MajorDMR-11-22171	4
chr18	63017742	63017973	MajorDMR-11-22172	3
chr18	63036654	63036663	MajorDMR-11-22173	2
chr18	63353354	63353731	MajorDMR-11-22174	6
chr18	63400556	63400597	MajorDMR-11-22175	2
chr18	63419714	63420346	MajorDMR-11-22176	4
chr18	63421379	63421877	MajorDMR-11-22177	2
chr18	63435808	63435929	MajorDMR-11-22178	4
chr18	63439308	63439573	MajorDMR-11-22179	2
chr18	63501996	63502016	MajorDMR-11-22180	2
chr18	63503517	63503637	MajorDMR-11-22181	3
chr18	64130496	64130661	MajorDMR-11-22182	2
chr18	64139064	64139503	MajorDMR-11-22183	9
chr18	64238871	64239026	MajorDMR-11-22184	5
chr18	65027260	65027714	MajorDMR-11-22185	6
chr18	65085555	65085609	MajorDMR-11-22186	3
chr18	65176427	65176555	MajorDMR-11-22187	2
chr18	65177364	65178236	MajorDMR-11-22188	5
chr18	65178815	65179155	MajorDMR-11-22189	2
chr18	65429416	65429800	MajorDMR-11-22190	2
chr18	65750368	65750670	MajorDMR-11-22191	3
chr18	65958862	65959046	MajorDMR-11-22192	3
chr18	65965118	65965847	MajorDMR-11-22193	7
chr18	66401576	66401813	MajorDMR-11-22194	5
chr18	66577315	66577359	MajorDMR-11-22195	3
chr18	66835393	66835538	MajorDMR-11-22196	2
chr18	66933793	66933923	MajorDMR-11-22197	3
chr18	67037932	67038133	MajorDMR-11-22198	2
chr18	67072496	67072584	MajorDMR-11-22199	2
chr18	67126830	67126999	MajorDMR-11-22200	2
chr18	67134854	67134923	MajorDMR-11-22201	3
chr18	67135848	67136182	MajorDMR-11-22202	3
chr18	67146255	67146366	MajorDMR-11-22203	2
chr18	67182306	67183198	MajorDMR-11-22204	4
chr18	67195549	67195674	MajorDMR-11-22205	3
chr18	67206179	67206274	MajorDMR-11-22206	2
chr18	67232148	67232222	MajorDMR-11-22207	2
chr18	67247616	67247765	MajorDMR-11-22208	4
chr18	67252954	67253795	MajorDMR-11-22209	6
chr18	67298356	67298635	MajorDMR-11-22210	3
chr18	67315116	67315872	MajorDMR-11-22211	7
chr18	67319778	67320145	MajorDMR-11-22212	5
chr18	67321259	67321979	MajorDMR-11-22213	3
chr18	67326539	67326928	MajorDMR-11-22214	5
chr18	67356213	67356345	MajorDMR-11-22215	2
chr18	67365062	67365420	MajorDMR-11-22216	4
chr18	67383223	67383313	MajorDMR-11-22217	2
chr18	67387760	67388154	MajorDMR-11-22218	4
chr18	67390333	67390723	MajorDMR-11-22219	3
chr18	67395224	67395917	MajorDMR-11-22220	6
chr18	67412730	67413646	MajorDMR-11-22221	8
chr18	67420981	67421049	MajorDMR-11-22222	2
chr18	67426432	67426818	MajorDMR-11-22223	3
chr18	67508855	67509186	MajorDMR-11-22224	3
chr18	67556255	67556508	MajorDMR-11-22225	4
chr18	67569929	67570110	MajorDMR-11-22226	5
chr18	67734417	67734465	MajorDMR-11-22227	2
chr18	67834125	67834431	MajorDMR-11-22228	3
chr18	67883957	67884677	MajorDMR-11-22229	5
chr18	67910506	67910899	MajorDMR-11-22230	3
chr18	67943484	67943593	MajorDMR-11-22231	2
chr18	67963083	67963224	MajorDMR-11-22232	3
chr18	68004750	68004971	MajorDMR-11-22233	2
chr18	68067746	68067986	MajorDMR-11-22234	4
chr18	68079227	68079409	MajorDMR-11-22235	4
chr18	68168523	68168924	MajorDMR-11-22236	6
chr18	68545361	68545597	MajorDMR-11-22237	4
chr18	68574620	68575570	MajorDMR-11-22238	8
chr18	68989493	68989829	MajorDMR-11-22239	3
chr18	69617132	69617415	MajorDMR-11-22240	2
chr18	69617994	69618010	MajorDMR-11-22241	2
chr18	69828150	69828286	MajorDMR-11-22242	4
chr18	69829201	69829485	MajorDMR-11-22243	4
chr18	69830140	69830182	MajorDMR-11-22244	2
chr18	69979973	69980017	MajorDMR-11-22245	3
chr18	70249213	70249580	MajorDMR-11-22246	3
chr18	70442753	70442928	MajorDMR-11-22247	2
chr18	70450878	70451655	MajorDMR-11-22248	13
chr18	70479417	70479429	MajorDMR-11-22249	2
chr18	70770026	70770262	MajorDMR-11-22250	2
chr18	70938288	70938660	MajorDMR-11-22251	8
chr18	71158543	71158548	MajorDMR-11-22252	2
chr18	71159508	71159649	MajorDMR-11-22253	3
chr18	71356707	71356719	MajorDMR-11-22254	2
chr18	71409302	71409475	MajorDMR-11-22255	4
chr18	71460791	71460893	MajorDMR-11-22256	3
chr18	71479395	71479560	MajorDMR-11-22257	5
chr18	71507510	71507800	MajorDMR-11-22258	4
chr18	71510654	71511397	MajorDMR-11-22259	11
chr18	71526935	71527117	MajorDMR-11-22260	2
chr18	71527798	71528462	MajorDMR-11-22261	11
chr18	71529036	71529442	MajorDMR-11-22262	7
chr18	71558929	71560369	MajorDMR-11-22263	14
chr18	71681335	71681514	MajorDMR-11-22264	2
chr18	71819566	71819779	MajorDMR-11-22265	4
chr18	72079057	72079295	MajorDMR-11-22266	3
chr18	72363184	72363438	MajorDMR-11-22267	6
chr18	72366901	72366937	MajorDMR-11-22268	2
chr18	72496670	72497145	MajorDMR-11-22269	8
chr18	72546100	72546349	MajorDMR-11-22270	3
chr18	72609863	72610121	MajorDMR-11-22271	4
chr18	72615631	72615940	MajorDMR-11-22272	3
chr18	72625952	72626357	MajorDMR-11-22273	17
chr18	72637737	72637910	MajorDMR-11-22274	2
chr18	72657267	72657491	MajorDMR-11-22275	2
chr18	72686446	72686452	MajorDMR-11-22276	2
chr18	72689211	72689283	MajorDMR-11-22277	2
chr18	72706611	72707735	MajorDMR-11-22278	14
chr18	72722072	72723102	MajorDMR-11-22279	8
chr18	72724943	72725637	MajorDMR-11-22280	8
chr18	72735566	72735654	MajorDMR-11-22281	3
chr18	72736247	72737033	MajorDMR-11-22282	7
chr18	72748754	72749743	MajorDMR-11-22283	19
chr18	72978699	72979202	MajorDMR-11-22284	6
chr18	73089851	73090743	MajorDMR-11-22285	6
chr18	73256469	73256977	MajorDMR-11-22286	5
chr18	73324415	73324949	MajorDMR-11-22287	5
chr18	73440523	73440615	MajorDMR-11-22288	4
chr18	73755411	73755444	MajorDMR-11-22289	2
chr18	74019044	74019492	MajorDMR-11-22290	7
chr18	74077299	74077615	MajorDMR-11-22291	3
chr18	74101442	74101841	MajorDMR-11-22292	9
chr18	74109927	74110484	MajorDMR-11-22293	8
chr18	74112967	74113541	MajorDMR-11-22294	10
chr18	74157529	74158008	MajorDMR-11-22295	5
chr18	74158566	74159219	MajorDMR-11-22296	9
chr18	74179731	74179781	MajorDMR-11-22297	3
chr18	74180729	74181650	MajorDMR-11-22298	6
chr18	74189132	74189291	MajorDMR-11-22299	2
chr18	74198854	74199836	MajorDMR-11-22300	7
chr18	74301961	74302009	MajorDMR-11-22301	2
chr18	74349324	74350117	MajorDMR-11-22302	10
chr18	74436141	74436669	MajorDMR-11-22303	9
chr18	74439319	74439782	MajorDMR-11-22304	3
chr18	74448008	74448366	MajorDMR-11-22305	11
chr18	74598612	74598840	MajorDMR-11-22306	5
chr18	74698800	74698804	MajorDMR-11-22307	2
chr18	74724887	74724952	MajorDMR-11-22308	2
chr18	74729441	74729552	MajorDMR-11-22309	6
chr18	74734812	74735221	MajorDMR-11-22310	8
chr18	74746812	74746989	MajorDMR-11-22311	5
chr18	74747762	74748043	MajorDMR-11-22312	4
chr18	74761727	74762474	MajorDMR-11-22313	7
chr18	74765051	74765156	MajorDMR-11-22314	3
chr18	74767969	74768091	MajorDMR-11-22315	6
chr18	74779369	74779577	MajorDMR-11-22316	3
chr18	74783767	74784022	MajorDMR-11-22317	3
chr18	74791877	74792299	MajorDMR-11-22318	6
chr18	74804062	74804259	MajorDMR-11-22319	14
chr18	74807750	74808372	MajorDMR-11-22320	9
chr18	74865169	74865199	MajorDMR-11-22321	2
chr18	74921350	74922007	MajorDMR-11-22322	20
chr18	74983744	74984267	MajorDMR-11-22323	7
chr18	75190824	75191175	MajorDMR-11-22324	2
chr18	75410858	75411380	MajorDMR-11-22325	5
chr18	75484214	75484689	MajorDMR-11-22326	7
chr18	75586634	75586712	MajorDMR-11-22327	9
chr18	76053062	76053612	MajorDMR-11-22328	13
chr18	76168537	76169108	MajorDMR-11-22329	20
chr18	76219834	76219863	MajorDMR-11-22330	2
chr18	76346257	76346556	MajorDMR-11-22331	3
chr18	76550868	76551184	MajorDMR-11-22332	11
chr18	76617374	76617830	MajorDMR-11-22333	16
chr18	76637502	76637813	MajorDMR-11-22334	6
chr18	76656356	76657093	MajorDMR-11-22335	7
chr18	76856217	76856577	MajorDMR-11-22336	4
chr18	77043266	77043756	MajorDMR-11-22337	10
chr18	77054303	77054481	MajorDMR-11-22338	8
chr18	77056489	77056714	MajorDMR-11-22339	3
chr18	77157811	77157910	MajorDMR-11-22340	2
chr18	77189544	77190159	MajorDMR-11-22341	10
chr18	77195861	77196142	MajorDMR-11-22342	3
chr18	77218483	77218912	MajorDMR-11-22343	18
chr18	77228283	77228901	MajorDMR-11-22344	14
chr18	77245921	77246048	MajorDMR-11-22345	2
chr18	77330668	77331186	MajorDMR-11-22346	13
chr18	77336111	77336589	MajorDMR-11-22347	28
chr18	77380845	77380918	MajorDMR-11-22348	2
chr18	77384972	77386056	MajorDMR-11-22349	26
chr18	77459023	77459465	MajorDMR-11-22350	3
chr18	77481845	77481971	MajorDMR-11-22351	4
chr18	77500585	77500930	MajorDMR-11-22352	6
chr18	77508201	77508267	MajorDMR-11-22353	2
chr18	77509747	77510121	MajorDMR-11-22354	13
chr18	77511024	77511146	MajorDMR-11-22355	2
chr18	77547808	77547850	MajorDMR-11-22356	2
chr18	77616637	77617011	MajorDMR-11-22357	13
chr18	77640685	77641130	MajorDMR-11-22358	8
chr18	77673636	77673710	MajorDMR-11-22359	4
chr18	77712823	77713139	MajorDMR-11-22360	4
chr18	77806937	77807380	MajorDMR-11-22361	3
chr18	77901982	77902243	MajorDMR-11-22362	3
chr18	77946929	77947206	MajorDMR-11-22363	3
chr19	244680	244862	MajorDMR-11-22364	2
chr19	381701	381891	MajorDMR-11-22365	3
chr19	382445	383093	MajorDMR-11-22366	10
chr19	385952	385973	MajorDMR-11-22367	2
chr19	402209	402342	MajorDMR-11-22368	3
chr19	404678	404971	MajorDMR-11-22369	2
chr19	425428	425651	MajorDMR-11-22370	4
chr19	427564	427621	MajorDMR-11-22371	4
chr19	435973	436072	MajorDMR-11-22372	2
chr19	437049	437475	MajorDMR-11-22373	21
chr19	451721	452065	MajorDMR-11-22374	13
chr19	452721	452804	MajorDMR-11-22375	4
chr19	498259	498957	MajorDMR-11-22376	21
chr19	526227	526566	MajorDMR-11-22377	3
chr19	528685	528719	MajorDMR-11-22378	4
chr19	595680	595828	MajorDMR-11-22379	7
chr19	613506	613541	MajorDMR-11-22380	2
chr19	622849	624851	MajorDMR-11-22381	38
chr19	768396	768725	MajorDMR-11-22382	13
chr19	845661	846102	MajorDMR-11-22383	8
chr19	853622	853960	MajorDMR-11-22384	2
chr19	869409	869635	MajorDMR-11-22385	3
chr19	876037	876418	MajorDMR-11-22386	2
chr19	923730	923855	MajorDMR-11-22387	4
chr19	1022363	1022500	MajorDMR-11-22388	3
chr19	1023129	1023269	MajorDMR-11-22389	5
chr19	1033985	1034479	MajorDMR-11-22390	2
chr19	1035039	1035047	MajorDMR-11-22391	2
chr19	1069263	1069420	MajorDMR-11-22392	10
chr19	1086570	1086625	MajorDMR-11-22393	2
chr19	1101548	1102071	MajorDMR-11-22394	13
chr19	1132184	1132477	MajorDMR-11-22395	7
chr19	1135993	1137467	MajorDMR-11-22396	20
chr19	1152290	1152448	MajorDMR-11-22397	2
chr19	1248351	1248372	MajorDMR-11-22398	3
chr19	1287542	1287574	MajorDMR-11-22399	2
chr19	1313599	1313671	MajorDMR-11-22400	5
chr19	1334053	1334079	MajorDMR-11-22401	3
chr19	1340211	1340261	MajorDMR-11-22402	2
chr19	1357494	1357989	MajorDMR-11-22403	2
chr19	1359843	1360319	MajorDMR-11-22404	4
chr19	1361688	1361935	MajorDMR-11-22405	4
chr19	1362573	1363191	MajorDMR-11-22406	11
chr19	1365847	1366180	MajorDMR-11-22407	4
chr19	1367550	1368824	MajorDMR-11-22408	29
chr19	1394486	1394653	MajorDMR-11-22409	3
chr19	1525315	1525375	MajorDMR-11-22410	2
chr19	1569541	1569577	MajorDMR-11-22411	3
chr19	1573480	1573808	MajorDMR-11-22412	4
chr19	1726397	1726578	MajorDMR-11-22413	4
chr19	1877183	1877653	MajorDMR-11-22414	7
chr19	1936114	1936130	MajorDMR-11-22415	2
chr19	1961575	1962309	MajorDMR-11-22416	23
chr19	2256415	2256439	MajorDMR-11-22417	2
chr19	2257998	2258024	MajorDMR-11-22418	2
chr19	2291816	2291922	MajorDMR-11-22419	5
chr19	2316102	2316332	MajorDMR-11-22420	3
chr19	2329903	2329915	MajorDMR-11-22421	2
chr19	2390102	2390278	MajorDMR-11-22422	4
chr19	2395048	2395291	MajorDMR-11-22423	4
chr19	2423002	2423383	MajorDMR-11-22424	3
chr19	2491454	2492081	MajorDMR-11-22425	16
chr19	2627007	2627826	MajorDMR-11-22426	11
chr19	2634559	2634967	MajorDMR-11-22427	5
chr19	2639031	2639470	MajorDMR-11-22428	12
chr19	2663822	2665206	MajorDMR-11-22429	10
chr19	2667740	2667862	MajorDMR-11-22430	3
chr19	2668377	2669060	MajorDMR-11-22431	7
chr19	2711612	2711798	MajorDMR-11-22432	5
chr19	2727015	2727823	MajorDMR-11-22433	17
chr19	2966351	2966469	MajorDMR-11-22434	7
chr19	3039595	3040194	MajorDMR-11-22435	12
chr19	3046304	3046402	MajorDMR-11-22436	5
chr19	3058264	3058718	MajorDMR-11-22437	7
chr19	3071769	3071867	MajorDMR-11-22438	2
chr19	3098497	3099139	MajorDMR-11-22439	28
chr19	3117401	3117419	MajorDMR-11-22440	2
chr19	3265536	3265866	MajorDMR-11-22441	4
chr19	3363190	3363301	MajorDMR-11-22442	2
chr19	3367641	3367739	MajorDMR-11-22443	4
chr19	3370243	3370338	MajorDMR-11-22444	2
chr19	3375283	3375765	MajorDMR-11-22445	3
chr19	3384681	3385034	MajorDMR-11-22446	5
chr19	3413965	3414051	MajorDMR-11-22447	5
chr19	3423821	3424187	MajorDMR-11-22448	4
chr19	3445720	3446155	MajorDMR-11-22449	6
chr19	3447343	3447547	MajorDMR-11-22450	3
chr19	3451491	3451516	MajorDMR-11-22451	4
chr19	3455994	3456186	MajorDMR-11-22452	9
chr19	3457858	3458276	MajorDMR-11-22453	6
chr19	3458983	3459370	MajorDMR-11-22454	8
chr19	3512262	3512347	MajorDMR-11-22455	2
chr19	3516835	3517186	MajorDMR-11-22456	4
chr19	3571376	3571508	MajorDMR-11-22457	7
chr19	3613996	3614034	MajorDMR-11-22458	2
chr19	3632687	3633149	MajorDMR-11-22459	20
chr19	3668577	3668604	MajorDMR-11-22460	2
chr19	3671657	3672243	MajorDMR-11-22461	15
chr19	3675108	3675117	MajorDMR-11-22462	2
chr19	3790710	3791434	MajorDMR-11-22463	13
chr19	3828526	3828744	MajorDMR-11-22464	4
chr19	3857911	3857957	MajorDMR-11-22465	2
chr19	3911856	3912193	MajorDMR-11-22466	3
chr19	4046982	4047924	MajorDMR-11-22467	7
chr19	4105145	4105154	MajorDMR-11-22468	2
chr19	4113532	4114014	MajorDMR-11-22469	5
chr19	4114841	4115257	MajorDMR-11-22470	3
chr19	4122487	4122761	MajorDMR-11-22471	4
chr19	4277168	4277447	MajorDMR-11-22472	12
chr19	4277989	4278703	MajorDMR-11-22473	8
chr19	4280341	4280422	MajorDMR-11-22474	2
chr19	4592860	4593796	MajorDMR-11-22475	7
chr19	4620452	4621295	MajorDMR-11-22476	8
chr19	4622686	4622733	MajorDMR-11-22477	2
chr19	4623289	4623472	MajorDMR-11-22478	2
chr19	4634617	4634931	MajorDMR-11-22479	5
chr19	4738323	4738364	MajorDMR-11-22480	4
chr19	4742463	4743497	MajorDMR-11-22481	16
chr19	4812343	4813388	MajorDMR-11-22482	8
chr19	4911416	4911613	MajorDMR-11-22483	5
chr19	4990718	4990854	MajorDMR-11-22484	3
chr19	5016174	5016201	MajorDMR-11-22485	2
chr19	5032481	5032957	MajorDMR-11-22486	21
chr19	5050706	5050739	MajorDMR-11-22487	2
chr19	5065343	5065650	MajorDMR-11-22488	4
chr19	5080027	5080054	MajorDMR-11-22489	2
chr19	5226456	5226621	MajorDMR-11-22490	2
chr19	5242006	5242125	MajorDMR-11-22491	3
chr19	5263792	5263931	MajorDMR-11-22492	2
chr19	5271293	5271431	MajorDMR-11-22493	2
chr19	5279632	5279819	MajorDMR-11-22494	8
chr19	5288213	5288244	MajorDMR-11-22495	3
chr19	5288876	5288918	MajorDMR-11-22496	2
chr19	5290603	5292491	MajorDMR-11-22497	16
chr19	5294587	5294597	MajorDMR-11-22498	2
chr19	5295169	5295185	MajorDMR-11-22499	3
chr19	5296772	5297571	MajorDMR-11-22500	15
chr19	5313428	5313626	MajorDMR-11-22501	6
chr19	5316285	5316446	MajorDMR-11-22502	5
chr19	5322188	5322886	MajorDMR-11-22503	7
chr19	5326601	5326652	MajorDMR-11-22504	3
chr19	5334079	5334863	MajorDMR-11-22505	14
chr19	5352330	5352774	MajorDMR-11-22506	5
chr19	5356414	5358499	MajorDMR-11-22507	20
chr19	5362025	5362110	MajorDMR-11-22508	2
chr19	5372160	5372164	MajorDMR-11-22509	2
chr19	5377987	5378312	MajorDMR-11-22510	5
chr19	5411139	5411166	MajorDMR-11-22511	2
chr19	5431263	5431354	MajorDMR-11-22512	2
chr19	5434086	5434135	MajorDMR-11-22513	2
chr19	5445551	5445608	MajorDMR-11-22514	3
chr19	5466755	5466947	MajorDMR-11-22515	2
chr19	5489684	5489728	MajorDMR-11-22516	3
chr19	5539036	5539372	MajorDMR-11-22517	6
chr19	5578827	5578845	MajorDMR-11-22518	2
chr19	5583308	5583421	MajorDMR-11-22519	2
chr19	5585216	5587050	MajorDMR-11-22520	28
chr19	5587685	5587960	MajorDMR-11-22521	4
chr19	5588768	5589616	MajorDMR-11-22522	6
chr19	5599465	5601054	MajorDMR-11-22523	17
chr19	5615838	5616808	MajorDMR-11-22524	19
chr19	5618097	5619226	MajorDMR-11-22525	23
chr19	5620935	5621247	MajorDMR-11-22526	2
chr19	5625045	5625132	MajorDMR-11-22527	2
chr19	5625869	5626446	MajorDMR-11-22528	5
chr19	5630747	5632060	MajorDMR-11-22529	14
chr19	5635577	5635957	MajorDMR-11-22530	2
chr19	5637308	5637791	MajorDMR-11-22531	4
chr19	5638431	5638459	MajorDMR-11-22532	2
chr19	5643362	5643719	MajorDMR-11-22533	2
chr19	5644309	5644851	MajorDMR-11-22534	5
chr19	5652413	5652448	MajorDMR-11-22535	2
chr19	5934795	5935117	MajorDMR-11-22536	6
chr19	5951187	5951779	MajorDMR-11-22537	4
chr19	5962030	5962737	MajorDMR-11-22538	16
chr19	6055580	6055763	MajorDMR-11-22539	2
chr19	6056866	6057078	MajorDMR-11-22540	3
chr19	6057650	6057763	MajorDMR-11-22541	2
chr19	6071960	6072157	MajorDMR-11-22542	5
chr19	6076385	6076805	MajorDMR-11-22543	8
chr19	6087062	6087256	MajorDMR-11-22544	3
chr19	6088781	6088860	MajorDMR-11-22545	3
chr19	6125360	6125367	MajorDMR-11-22546	2
chr19	6130867	6130902	MajorDMR-11-22547	2
chr19	6131726	6131919	MajorDMR-11-22548	3
chr19	6209303	6209463	MajorDMR-11-22549	3
chr19	6222910	6223316	MajorDMR-11-22550	17
chr19	6273894	6274321	MajorDMR-11-22551	4
chr19	6425693	6425721	MajorDMR-11-22552	2
chr19	6477221	6477271	MajorDMR-11-22553	2
chr19	6605056	6605301	MajorDMR-11-22554	3
chr19	6649139	6649492	MajorDMR-11-22555	2
chr19	6658917	6659045	MajorDMR-11-22556	3
chr19	6661153	6661158	MajorDMR-11-22557	2
chr19	6681629	6681985	MajorDMR-11-22558	2
chr19	6711091	6711246	MajorDMR-11-22559	3
chr19	6728473	6728609	MajorDMR-11-22560	2
chr19	6836889	6836912	MajorDMR-11-22561	2
chr19	7139563	7140036	MajorDMR-11-22562	9
chr19	7140754	7140780	MajorDMR-11-22563	2
chr19	7149138	7149209	MajorDMR-11-22564	6
chr19	7150398	7150802	MajorDMR-11-22565	12
chr19	7157818	7157885	MajorDMR-11-22566	3
chr19	7159194	7159910	MajorDMR-11-22567	13
chr19	7188684	7188976	MajorDMR-11-22568	2
chr19	7220331	7220405	MajorDMR-11-22569	4
chr19	7231135	7231272	MajorDMR-11-22570	4
chr19	7235062	7235758	MajorDMR-11-22571	9
chr19	7256921	7257445	MajorDMR-11-22572	4
chr19	7262601	7262773	MajorDMR-11-22573	4
chr19	7266135	7266466	MajorDMR-11-22574	4
chr19	7272945	7273278	MajorDMR-11-22575	2
chr19	7288947	7289486	MajorDMR-11-22576	7
chr19	7310350	7310414	MajorDMR-11-22577	3
chr19	7313377	7313420	MajorDMR-11-22578	3
chr19	7472833	7472843	MajorDMR-11-22579	2
chr19	7648512	7648561	MajorDMR-11-22580	2
chr19	7665077	7665083	MajorDMR-11-22581	2
chr19	7713160	7713593	MajorDMR-11-22582	8
chr19	7785328	7786216	MajorDMR-11-22583	10
chr19	7843039	7843886	MajorDMR-11-22584	14
chr19	7848959	7849321	MajorDMR-11-22585	6
chr19	7870372	7871538	MajorDMR-11-22586	23
chr19	7891073	7891083	MajorDMR-11-22587	2
chr19	7901258	7901602	MajorDMR-11-22588	3
chr19	7914911	7914994	MajorDMR-11-22589	6
chr19	7915741	7915769	MajorDMR-11-22590	3
chr19	8051516	8052084	MajorDMR-11-22591	8
chr19	8059299	8059533	MajorDMR-11-22592	6
chr19	8130911	8131561	MajorDMR-11-22593	23
chr19	8170432	8170762	MajorDMR-11-22594	2
chr19	8400853	8401190	MajorDMR-11-22595	2
chr19	8457310	8457337	MajorDMR-11-22596	3
chr19	8522604	8523535	MajorDMR-11-22597	10
chr19	8546186	8546482	MajorDMR-11-22598	2
chr19	8551659	8552091	MajorDMR-11-22599	7
chr19	8749177	8749572	MajorDMR-11-22600	6
chr19	8766885	8767316	MajorDMR-11-22601	6
chr19	8781242	8781277	MajorDMR-11-22602	2
chr19	9119475	9119599	MajorDMR-11-22603	5
chr19	9137072	9137468	MajorDMR-11-22604	4
chr19	9221266	9221925	MajorDMR-11-22605	6
chr19	9934612	9934851	MajorDMR-11-22606	3
chr19	9953333	9953787	MajorDMR-11-22607	13
chr19	10016650	10017734	MajorDMR-11-22608	25
chr19	10077031	10077179	MajorDMR-11-22609	5
chr19	10184668	10185044	MajorDMR-11-22610	3
chr19	10308528	10308690	MajorDMR-11-22611	3
chr19	10445465	10446022	MajorDMR-11-22612	13
chr19	10455303	10455838	MajorDMR-11-22613	3
chr19	10541339	10543128	MajorDMR-11-22614	52
chr19	10589239	10589273	MajorDMR-11-22615	2
chr19	10750524	10750579	MajorDMR-11-22616	2
chr19	10762484	10762912	MajorDMR-11-22617	5
chr19	10797337	10797374	MajorDMR-11-22618	2
chr19	10838189	10838431	MajorDMR-11-22619	5
chr19	10865674	10866115	MajorDMR-11-22620	10
chr19	10880509	10880525	MajorDMR-11-22621	2
chr19	10881208	10881367	MajorDMR-11-22622	4
chr19	10999268	10999567	MajorDMR-11-22623	3
chr19	11074342	11074723	MajorDMR-11-22624	8
chr19	11092053	11092151	MajorDMR-11-22625	4
chr19	11249529	11249694	MajorDMR-11-22626	2
chr19	11305440	11305960	MajorDMR-11-22627	10
chr19	11440937	11440996	MajorDMR-11-22628	2
chr19	11808029	11808588	MajorDMR-11-22629	10
chr19	12213167	12213507	MajorDMR-11-22630	3
chr19	12250413	12250449	MajorDMR-11-22631	3
chr19	12336683	12336860	MajorDMR-11-22632	2
chr19	12344286	12344433	MajorDMR-11-22633	2
chr19	12691105	12691665	MajorDMR-11-22634	4
chr19	12707744	12708074	MajorDMR-11-22635	10
chr19	12732203	12732410	MajorDMR-11-22636	4
chr19	12990245	12990475	MajorDMR-11-22637	3
chr19	12991299	12991343	MajorDMR-11-22638	2
chr19	13122604	13123408	MajorDMR-11-22639	23
chr19	13207471	13207664	MajorDMR-11-22640	6
chr19	13208356	13208602	MajorDMR-11-22641	5
chr19	13209702	13210280	MajorDMR-11-22642	37
chr19	13254163	13254205	MajorDMR-11-22643	2
chr19	13275236	13275518	MajorDMR-11-22644	7
chr19	13372029	13372371	MajorDMR-11-22645	3
chr19	13387649	13387922	MajorDMR-11-22646	3
chr19	13416565	13416672	MajorDMR-11-22647	4
chr19	13440697	13440884	MajorDMR-11-22648	3
chr19	13450990	13451208	MajorDMR-11-22649	3
chr19	13464305	13464730	MajorDMR-11-22650	5
chr19	13471854	13472238	MajorDMR-11-22651	2
chr19	13473206	13473269	MajorDMR-11-22652	2
chr19	13476022	13476447	MajorDMR-11-22653	3
chr19	13499348	13499874	MajorDMR-11-22654	7
chr19	13507343	13507438	MajorDMR-11-22655	2
chr19	13509574	13510392	MajorDMR-11-22656	6
chr19	13515089	13515591	MajorDMR-11-22657	5
chr19	13531159	13531170	MajorDMR-11-22658	2
chr19	13548772	13548968	MajorDMR-11-22659	2
chr19	13572025	13573387	MajorDMR-11-22660	12
chr19	13574241	13574332	MajorDMR-11-22661	3
chr19	13597243	13597393	MajorDMR-11-22662	4
chr19	13688450	13689519	MajorDMR-11-22663	6
chr19	13740480	13740821	MajorDMR-11-22664	5
chr19	13754487	13755205	MajorDMR-11-22665	8
chr19	13757750	13757848	MajorDMR-11-22666	2
chr19	13797094	13797135	MajorDMR-11-22667	2
chr19	13811132	13811863	MajorDMR-11-22668	12
chr19	13818530	13818570	MajorDMR-11-22669	3
chr19	13819271	13819449	MajorDMR-11-22670	6
chr19	13835679	13835844	MajorDMR-11-22671	5
chr19	13959270	13959506	MajorDMR-11-22672	3
chr19	13972092	13972380	MajorDMR-11-22673	9
chr19	14097158	14097495	MajorDMR-11-22674	12
chr19	14191132	14191254	MajorDMR-11-22675	2
chr19	14220842	14220850	MajorDMR-11-22676	2
chr19	14223977	14224008	MajorDMR-11-22677	2
chr19	14329412	14329605	MajorDMR-11-22678	3
chr19	14346708	14346895	MajorDMR-11-22679	2
chr19	14434963	14435503	MajorDMR-11-22680	11
chr19	14436776	14437159	MajorDMR-11-22681	3
chr19	14449819	14449837	MajorDMR-11-22682	2
chr19	14486060	14486907	MajorDMR-11-22683	11
chr19	14487908	14487993	MajorDMR-11-22684	3
chr19	14488730	14491653	MajorDMR-11-22685	28
chr19	14495156	14495379	MajorDMR-11-22686	4
chr19	14509402	14509466	MajorDMR-11-22687	4
chr19	14643310	14643793	MajorDMR-11-22688	8
chr19	14656349	14656678	MajorDMR-11-22689	4
chr19	14677815	14677842	MajorDMR-11-22690	2
chr19	14799764	14799952	MajorDMR-11-22691	2
chr19	14805659	14805765	MajorDMR-11-22692	2
chr19	14889424	14890601	MajorDMR-11-22693	15
chr19	14921315	14922242	MajorDMR-11-22694	14
chr19	15055184	15055984	MajorDMR-11-22695	4
chr19	15059793	15059975	MajorDMR-11-22696	3
chr19	15148569	15149100	MajorDMR-11-22697	3
chr19	15356969	15357306	MajorDMR-11-22698	2
chr19	15359236	15359620	MajorDMR-11-22699	8
chr19	15398703	15398737	MajorDMR-11-22700	3
chr19	15408214	15409231	MajorDMR-11-22701	15
chr19	15448141	15448259	MajorDMR-11-22702	2
chr19	15606395	15606443	MajorDMR-11-22703	2
chr19	15623743	15624056	MajorDMR-11-22704	4
chr19	15806505	15806637	MajorDMR-11-22705	2
chr19	15813973	15814207	MajorDMR-11-22706	3
chr19	15825149	15825413	MajorDMR-11-22707	2
chr19	16082253	16082737	MajorDMR-11-22708	2
chr19	16329640	16329899	MajorDMR-11-22709	2
chr19	16333508	16334024	MajorDMR-11-22710	5
chr19	16335431	16335870	MajorDMR-11-22711	13
chr19	16349281	16349384	MajorDMR-11-22712	4
chr19	16382023	16382185	MajorDMR-11-22713	2
chr19	16384171	16384525	MajorDMR-11-22714	7
chr19	16388089	16388221	MajorDMR-11-22715	2
chr19	16426572	16428152	MajorDMR-11-22716	19
chr19	16437724	16437745	MajorDMR-11-22717	2
chr19	16464636	16464696	MajorDMR-11-22718	2
chr19	16492926	16493291	MajorDMR-11-22719	8
chr19	16497878	16497887	MajorDMR-11-22720	2
chr19	16519171	16519464	MajorDMR-11-22721	3
chr19	16528348	16528469	MajorDMR-11-22722	3
chr19	16542609	16542683	MajorDMR-11-22723	2
chr19	16565162	16565591	MajorDMR-11-22724	9
chr19	16572092	16572198	MajorDMR-11-22725	3
chr19	16573754	16573860	MajorDMR-11-22726	2
chr19	16574832	16574869	MajorDMR-11-22727	3
chr19	16694955	16695281	MajorDMR-11-22728	6
chr19	16701132	16701525	MajorDMR-11-22729	3
chr19	16702105	16702597	MajorDMR-11-22730	4
chr19	16817056	16817275	MajorDMR-11-22731	6
chr19	16870052	16870200	MajorDMR-11-22732	4
chr19	16881539	16881833	MajorDMR-11-22733	3
chr19	16890787	16890911	MajorDMR-11-22734	2
chr19	16969237	16969366	MajorDMR-11-22735	3
chr19	17150379	17150404	MajorDMR-11-22736	2
chr19	17187649	17187869	MajorDMR-11-22737	5
chr19	17193075	17193098	MajorDMR-11-22738	3
chr19	17227460	17228104	MajorDMR-11-22739	8
chr19	17246300	17246978	MajorDMR-11-22740	4
chr19	17295046	17295295	MajorDMR-11-22741	6
chr19	17343784	17343911	MajorDMR-11-22742	5
chr19	17354912	17355492	MajorDMR-11-22743	4
chr19	17554037	17555462	MajorDMR-11-22744	22
chr19	17561338	17561586	MajorDMR-11-22745	3
chr19	17567246	17567315	MajorDMR-11-22746	2
chr19	17586379	17586614	MajorDMR-11-22747	4
chr19	17659562	17659722	MajorDMR-11-22748	3
chr19	17664046	17664485	MajorDMR-11-22749	6
chr19	17681815	17681949	MajorDMR-11-22750	3
chr19	17715316	17715435	MajorDMR-11-22751	2
chr19	17762472	17763034	MajorDMR-11-22752	10
chr19	17790463	17790893	MajorDMR-11-22753	4
chr19	17983448	17983664	MajorDMR-11-22754	5
chr19	17985493	17985498	MajorDMR-11-22755	2
chr19	18063926	18064116	MajorDMR-11-22756	5
chr19	18292897	18293209	MajorDMR-11-22757	3
chr19	18311904	18312118	MajorDMR-11-22758	2
chr19	18318463	18319147	MajorDMR-11-22759	9
chr19	18365915	18366311	MajorDMR-11-22760	4
chr19	18510017	18510113	MajorDMR-11-22761	2
chr19	18525658	18525734	MajorDMR-11-22762	2
chr19	18545021	18545239	MajorDMR-11-22763	6
chr19	18555111	18555513	MajorDMR-11-22764	4
chr19	18599651	18600062	MajorDMR-11-22765	4
chr19	18603283	18603368	MajorDMR-11-22766	3
chr19	18606320	18606531	MajorDMR-11-22767	5
chr19	18607843	18607880	MajorDMR-11-22768	3
chr19	18614340	18616530	MajorDMR-11-22769	24
chr19	18617458	18617529	MajorDMR-11-22770	2
chr19	18702804	18703151	MajorDMR-11-22771	11
chr19	18708689	18709262	MajorDMR-11-22772	4
chr19	18714759	18715074	MajorDMR-11-22773	2
chr19	18811892	18812055	MajorDMR-11-22774	3
chr19	19002848	19002916	MajorDMR-11-22775	2
chr19	19050450	19050565	MajorDMR-11-22776	2
chr19	19057840	19057949	MajorDMR-11-22777	3
chr19	19067739	19068483	MajorDMR-11-22778	13
chr19	19078259	19078819	MajorDMR-11-22779	5
chr19	19095929	19096507	MajorDMR-11-22780	11
chr19	19102927	19103350	MajorDMR-11-22781	9
chr19	19105220	19105982	MajorDMR-11-22782	11
chr19	19120861	19121394	MajorDMR-11-22783	17
chr19	19122202	19122627	MajorDMR-11-22784	8
chr19	19123446	19123798	MajorDMR-11-22785	6
chr19	19136906	19136989	MajorDMR-11-22786	2
chr19	19163713	19163920	MajorDMR-11-22787	2
chr19	19164434	19164941	MajorDMR-11-22788	12
chr19	19165456	19165601	MajorDMR-11-22789	3
chr19	19173433	19173536	MajorDMR-11-22790	4
chr19	19176610	19178266	MajorDMR-11-22791	19
chr19	19178929	19179333	MajorDMR-11-22792	13
chr19	19180201	19180389	MajorDMR-11-22793	3
chr19	19184919	19186103	MajorDMR-11-22794	8
chr19	19198043	19198609	MajorDMR-11-22795	4
chr19	19320242	19320663	MajorDMR-11-22796	9
chr19	19389199	19389399	MajorDMR-11-22797	7
chr19	19409826	19410331	MajorDMR-11-22798	7
chr19	19445225	19447384	MajorDMR-11-22799	13
chr19	19448169	19449590	MajorDMR-11-22800	14
chr19	19483812	19484001	MajorDMR-11-22801	4
chr19	19499855	19500336	MajorDMR-11-22802	7
chr19	19574605	19575200	MajorDMR-11-22803	4
chr19	19599611	19600746	MajorDMR-11-22804	7
chr19	19612166	19612646	MajorDMR-11-22805	18
chr19	19637691	19637895	MajorDMR-11-22806	2
chr19	19689070	19689372	MajorDMR-11-22807	6
chr19	19971773	19971804	MajorDMR-11-22808	3
chr19	20077341	20077417	MajorDMR-11-22809	2
chr19	20305404	20306067	MajorDMR-11-22810	7
chr19	20347655	20347720	MajorDMR-11-22811	2
chr19	20426453	20426556	MajorDMR-11-22812	3
chr19	20476012	20476239	MajorDMR-11-22813	6
chr19	20633212	20633524	MajorDMR-11-22814	2
chr19	21143276	21143867	MajorDMR-11-22815	3
chr19	21211576	21211585	MajorDMR-11-22816	2
chr19	21223877	21224086	MajorDMR-11-22817	4
chr19	21502408	21502447	MajorDMR-11-22818	2
chr19	21583247	21583328	MajorDMR-11-22819	2
chr19	21646158	21646866	MajorDMR-11-22820	19
chr19	21662718	21663031	MajorDMR-11-22821	4
chr19	21786805	21787758	MajorDMR-11-22822	8
chr19	21887276	21887464	MajorDMR-11-22823	2
chr19	23561232	23561269	MajorDMR-11-22824	2
chr19	23974021	23974265	MajorDMR-11-22825	6
chr19	24193442	24193631	MajorDMR-11-22826	5
chr19	28414084	28414520	MajorDMR-11-22827	6
chr19	28445553	28445683	MajorDMR-11-22828	2
chr19	28509567	28509616	MajorDMR-11-22829	2
chr19	28594604	28594971	MajorDMR-11-22830	5
chr19	28687676	28687975	MajorDMR-11-22831	7
chr19	28717447	28717552	MajorDMR-11-22832	4
chr19	28780424	28780909	MajorDMR-11-22833	5
chr19	28817424	28818097	MajorDMR-11-22834	5
chr19	28938627	28938634	MajorDMR-11-22835	2
chr19	28951007	28951119	MajorDMR-11-22836	2
chr19	29025813	29026265	MajorDMR-11-22837	3
chr19	29067992	29068435	MajorDMR-11-22838	2
chr19	29071236	29071600	MajorDMR-11-22839	3
chr19	29073902	29074298	MajorDMR-11-22840	2
chr19	29090835	29091261	MajorDMR-11-22841	7
chr19	29126645	29127397	MajorDMR-11-22842	8
chr19	29143542	29144074	MajorDMR-11-22843	4
chr19	29146608	29146926	MajorDMR-11-22844	2
chr19	29164888	29164962	MajorDMR-11-22845	3
chr19	29173168	29173913	MajorDMR-11-22846	7
chr19	29176783	29176802	MajorDMR-11-22847	2
chr19	29178561	29179243	MajorDMR-11-22848	6
chr19	29251747	29252152	MajorDMR-11-22849	2
chr19	29307820	29307944	MajorDMR-11-22850	3
chr19	29309044	29309333	MajorDMR-11-22851	3
chr19	29331185	29331224	MajorDMR-11-22852	4
chr19	29338514	29338597	MajorDMR-11-22853	2
chr19	29340402	29340765	MajorDMR-11-22854	2
chr19	29438881	29439289	MajorDMR-11-22855	15
chr19	29495130	29495155	MajorDMR-11-22856	2
chr19	29713590	29713667	MajorDMR-11-22857	2
chr19	29734514	29735021	MajorDMR-11-22858	8
chr19	29736223	29736441	MajorDMR-11-22859	3
chr19	29811342	29811366	MajorDMR-11-22860	2
chr19	29867074	29867167	MajorDMR-11-22861	2
chr19	29919048	29919428	MajorDMR-11-22862	8
chr19	29983321	29983427	MajorDMR-11-22863	3
chr19	29994176	29994443	MajorDMR-11-22864	7
chr19	30025743	30026315	MajorDMR-11-22865	10
chr19	30026822	30027017	MajorDMR-11-22866	4
chr19	30082019	30082608	MajorDMR-11-22867	6
chr19	30128013	30128088	MajorDMR-11-22868	3
chr19	30212518	30212540	MajorDMR-11-22869	2
chr19	30239991	30240187	MajorDMR-11-22870	3
chr19	30262852	30263122	MajorDMR-11-22871	5
chr19	30328926	30329399	MajorDMR-11-22872	11
chr19	30333083	30333150	MajorDMR-11-22873	5
chr19	30346527	30347470	MajorDMR-11-22874	10
chr19	30365653	30366435	MajorDMR-11-22875	15
chr19	30432397	30432507	MajorDMR-11-22876	3
chr19	30435466	30435891	MajorDMR-11-22877	4
```
