## Supplementary material for "Single nucleus multi-omics links human cortical cell regulatory genome diversity to disease risk variants": Table S9: Inh_MGE_PVALB.hypo_dmr.dms2.bed (part 2 of 3)

```
chr19	30442733	30442782	MajorDMR-11-22878	3
chr19	30461713	30461949	MajorDMR-11-22879	2
chr19	30472973	30473173	MajorDMR-11-22880	2
chr19	30478061	30478483	MajorDMR-11-22881	4
chr19	30495032	30495078	MajorDMR-11-22882	2
chr19	30527135	30527302	MajorDMR-11-22883	2
chr19	30536702	30536859	MajorDMR-11-22884	2
chr19	30541963	30542028	MajorDMR-11-22885	3
chr19	30550946	30551209	MajorDMR-11-22886	4
chr19	30629461	30629504	MajorDMR-11-22887	2
chr19	30645780	30646701	MajorDMR-11-22888	25
chr19	30714870	30715365	MajorDMR-11-22889	3
chr19	30720195	30721670	MajorDMR-11-22890	24
chr19	30722212	30723737	MajorDMR-11-22891	16
chr19	30724319	30725082	MajorDMR-11-22892	4
chr19	30725702	30726663	MajorDMR-11-22893	9
chr19	30727630	30728388	MajorDMR-11-22894	4
chr19	30733890	30734504	MajorDMR-11-22895	3
chr19	30744312	30748349	MajorDMR-11-22896	64
chr19	30754625	30756154	MajorDMR-11-22897	13
chr19	30767982	30768042	MajorDMR-11-22898	2
chr19	30770172	30770292	MajorDMR-11-22899	3
chr19	30780154	30780257	MajorDMR-11-22900	2
chr19	30792562	30793218	MajorDMR-11-22901	12
chr19	30794518	30794619	MajorDMR-11-22902	5
chr19	30797392	30798744	MajorDMR-11-22903	15
chr19	30800074	30801012	MajorDMR-11-22904	12
chr19	30809266	30812506	MajorDMR-11-22905	40
chr19	30814115	30814283	MajorDMR-11-22906	3
chr19	30817114	30817364	MajorDMR-11-22907	4
chr19	30824632	30824786	MajorDMR-11-22908	5
chr19	30826381	30826486	MajorDMR-11-22909	2
chr19	30827763	30827889	MajorDMR-11-22910	3
chr19	30830688	30830730	MajorDMR-11-22911	2
chr19	30831362	30832415	MajorDMR-11-22912	13
chr19	30833173	30833437	MajorDMR-11-22913	2
chr19	30843104	30843152	MajorDMR-11-22914	3
chr19	30843673	30844374	MajorDMR-11-22915	5
chr19	30846978	30847482	MajorDMR-11-22916	4
chr19	30851064	30851967	MajorDMR-11-22917	12
chr19	30855489	30856110	MajorDMR-11-22918	4
chr19	30859951	30860441	MajorDMR-11-22919	6
chr19	30861872	30862291	MajorDMR-11-22920	5
chr19	30863242	30863350	MajorDMR-11-22921	5
chr19	30863959	30864006	MajorDMR-11-22922	3
chr19	30866567	30866663	MajorDMR-11-22923	4
chr19	30870828	30871384	MajorDMR-11-22924	8
chr19	30877946	30878513	MajorDMR-11-22925	8
chr19	30879460	30879560	MajorDMR-11-22926	4
chr19	30883630	30884477	MajorDMR-11-22927	7
chr19	30892544	30892893	MajorDMR-11-22928	2
chr19	30893524	30894369	MajorDMR-11-22929	13
chr19	30894974	30895000	MajorDMR-11-22930	2
chr19	30897450	30897579	MajorDMR-11-22931	4
chr19	30898157	30898220	MajorDMR-11-22932	2
chr19	30910105	30911931	MajorDMR-11-22933	20
chr19	30919040	30919216	MajorDMR-11-22934	4
chr19	30920408	30920538	MajorDMR-11-22935	3
chr19	30922283	30922585	MajorDMR-11-22936	12
chr19	30926869	30927253	MajorDMR-11-22937	2
chr19	30927850	30928312	MajorDMR-11-22938	6
chr19	30930381	30930553	MajorDMR-11-22939	8
chr19	30931911	30932085	MajorDMR-11-22940	5
chr19	30933259	30933682	MajorDMR-11-22941	2
chr19	30937297	30938525	MajorDMR-11-22942	15
chr19	30939167	30940333	MajorDMR-11-22943	13
chr19	30942122	30942599	MajorDMR-11-22944	7
chr19	30943326	30943666	MajorDMR-11-22945	3
chr19	30944385	30944507	MajorDMR-11-22946	3
chr19	30952768	30952821	MajorDMR-11-22947	3
chr19	30962575	30963444	MajorDMR-11-22948	14
chr19	30970079	30970092	MajorDMR-11-22949	2
chr19	30976145	30976419	MajorDMR-11-22950	2
chr19	30978948	30979334	MajorDMR-11-22951	5
chr19	30983815	30984267	MajorDMR-11-22952	2
chr19	30997606	30997632	MajorDMR-11-22953	3
chr19	31009302	31009395	MajorDMR-11-22954	3
chr19	31016189	31016382	MajorDMR-11-22955	4
chr19	31021756	31022253	MajorDMR-11-22956	4
chr19	31024813	31025023	MajorDMR-11-22957	3
chr19	31025734	31026121	MajorDMR-11-22958	2
chr19	31037557	31038934	MajorDMR-11-22959	8
chr19	31042575	31042619	MajorDMR-11-22960	2
chr19	31046190	31046268	MajorDMR-11-22961	3
chr19	31051733	31051826	MajorDMR-11-22962	5
chr19	31058144	31059036	MajorDMR-11-22963	10
chr19	31067713	31068574	MajorDMR-11-22964	9
chr19	31075203	31075219	MajorDMR-11-22965	2
chr19	31078853	31079010	MajorDMR-11-22966	3
chr19	31085510	31085714	MajorDMR-11-22967	2
chr19	31086993	31088439	MajorDMR-11-22968	15
chr19	31106558	31107960	MajorDMR-11-22969	10
chr19	31111550	31112259	MajorDMR-11-22970	6
chr19	31112816	31112969	MajorDMR-11-22971	3
chr19	31118872	31119461	MajorDMR-11-22972	18
chr19	31121759	31122134	MajorDMR-11-22973	2
chr19	31131455	31131514	MajorDMR-11-22974	3
chr19	31139085	31140218	MajorDMR-11-22975	16
chr19	31142000	31142456	MajorDMR-11-22976	6
chr19	31148150	31148273	MajorDMR-11-22977	2
chr19	31153293	31153386	MajorDMR-11-22978	2
chr19	31160070	31160186	MajorDMR-11-22979	6
chr19	31161953	31162053	MajorDMR-11-22980	4
chr19	31162557	31162612	MajorDMR-11-22981	2
chr19	31166148	31166455	MajorDMR-11-22982	2
chr19	31170252	31170277	MajorDMR-11-22983	2
chr19	31174895	31175583	MajorDMR-11-22984	3
chr19	31176432	31176819	MajorDMR-11-22985	3
chr19	31178039	31178327	MajorDMR-11-22986	7
chr19	31180416	31182253	MajorDMR-11-22987	18
chr19	31183976	31184351	MajorDMR-11-22988	6
chr19	31189671	31190548	MajorDMR-11-22989	7
chr19	31191951	31192021	MajorDMR-11-22990	2
chr19	31202216	31203002	MajorDMR-11-22991	15
chr19	31203513	31203727	MajorDMR-11-22992	5
chr19	31209481	31209722	MajorDMR-11-22993	2
chr19	31270748	31271564	MajorDMR-11-22994	12
chr19	31272653	31272715	MajorDMR-11-22995	5
chr19	31352786	31353075	MajorDMR-11-22996	2
chr19	31365145	31365322	MajorDMR-11-22997	4
chr19	31385955	31386306	MajorDMR-11-22998	4
chr19	31399232	31399261	MajorDMR-11-22999	2
chr19	31538777	31538879	MajorDMR-11-23000	3
chr19	31548603	31548698	MajorDMR-11-23001	2
chr19	31557197	31557940	MajorDMR-11-23002	14
chr19	31561326	31561411	MajorDMR-11-23003	2
chr19	31567791	31568210	MajorDMR-11-23004	6
chr19	31580650	31580786	MajorDMR-11-23005	4
chr19	31583193	31584109	MajorDMR-11-23006	13
chr19	31586699	31587740	MajorDMR-11-23007	28
chr19	31590877	31593359	MajorDMR-11-23008	22
chr19	31595374	31595705	MajorDMR-11-23009	9
chr19	31752287	31752796	MajorDMR-11-23010	4
chr19	31772776	31773080	MajorDMR-11-23011	3
chr19	31795762	31795779	MajorDMR-11-23012	3
chr19	31805128	31805882	MajorDMR-11-23013	14
chr19	31808564	31808814	MajorDMR-11-23014	8
chr19	31809692	31809774	MajorDMR-11-23015	2
chr19	31810612	31810984	MajorDMR-11-23016	4
chr19	31818721	31819030	MajorDMR-11-23017	2
chr19	31821746	31822447	MajorDMR-11-23018	9
chr19	31826153	31826256	MajorDMR-11-23019	2
chr19	31828011	31828026	MajorDMR-11-23020	2
chr19	31828603	31828834	MajorDMR-11-23021	3
chr19	31833410	31834039	MajorDMR-11-23022	6
chr19	31834558	31835103	MajorDMR-11-23023	3
chr19	31835642	31837117	MajorDMR-11-23024	15
chr19	31890881	31891160	MajorDMR-11-23025	4
chr19	31991944	31992087	MajorDMR-11-23026	9
chr19	32006988	32007037	MajorDMR-11-23027	2
chr19	32066708	32067243	MajorDMR-11-23028	13
chr19	32309500	32309536	MajorDMR-11-23029	2
chr19	32452431	32452706	MajorDMR-11-23030	6
chr19	32525164	32525402	MajorDMR-11-23031	5
chr19	32620250	32620443	MajorDMR-11-23032	2
chr19	32692556	32692847	MajorDMR-11-23033	7
chr19	32733427	32733462	MajorDMR-11-23034	4
chr19	32849456	32849588	MajorDMR-11-23035	5
chr19	32865002	32865062	MajorDMR-11-23036	3
chr19	32866324	32866655	MajorDMR-11-23037	4
chr19	32884344	32884490	MajorDMR-11-23038	3
chr19	32941048	32941146	MajorDMR-11-23039	2
chr19	32962887	32963005	MajorDMR-11-23040	5
chr19	33089532	33090142	MajorDMR-11-23041	8
chr19	33670972	33671005	MajorDMR-11-23042	3
chr19	33784438	33784489	MajorDMR-11-23043	2
chr19	33794747	33795742	MajorDMR-11-23044	23
chr19	33868987	33869221	MajorDMR-11-23045	8
chr19	33899353	33900051	MajorDMR-11-23046	15
chr19	33926016	33926403	MajorDMR-11-23047	12
chr19	33959683	33959708	MajorDMR-11-23048	4
chr19	33960825	33960969	MajorDMR-11-23049	2
chr19	33963286	33964139	MajorDMR-11-23050	8
chr19	33964797	33965076	MajorDMR-11-23051	4
chr19	33975266	33975377	MajorDMR-11-23052	3
chr19	33977837	33978324	MajorDMR-11-23053	4
chr19	33978877	33978973	MajorDMR-11-23054	2
chr19	33988415	33988519	MajorDMR-11-23055	2
chr19	34169821	34170229	MajorDMR-11-23056	4
chr19	34249571	34249774	MajorDMR-11-23057	3
chr19	34573616	34573817	MajorDMR-11-23058	3
chr19	34576372	34576651	MajorDMR-11-23059	4
chr19	34590186	34590377	MajorDMR-11-23060	3
chr19	34606569	34607059	MajorDMR-11-23061	14
chr19	34684417	34684436	MajorDMR-11-23062	2
chr19	34723679	34724180	MajorDMR-11-23063	2
chr19	34734734	34734778	MajorDMR-11-23064	2
chr19	34775170	34775678	MajorDMR-11-23065	8
chr19	34904462	34904722	MajorDMR-11-23066	6
chr19	35288795	35288965	MajorDMR-11-23067	4
chr19	35447028	35447567	MajorDMR-11-23068	3
chr19	35472860	35473458	MajorDMR-11-23069	9
chr19	35504171	35504205	MajorDMR-11-23070	2
chr19	35522804	35522848	MajorDMR-11-23071	2
chr19	35645139	35646151	MajorDMR-11-23072	26
chr19	35704885	35705115	MajorDMR-11-23073	6
chr19	35777032	35777088	MajorDMR-11-23074	3
chr19	35849175	35849394	MajorDMR-11-23075	5
chr19	35925449	35925873	MajorDMR-11-23076	10
chr19	35928232	35928356	MajorDMR-11-23077	3
chr19	35932449	35933488	MajorDMR-11-23078	12
chr19	35953449	35954050	MajorDMR-11-23079	9
chr19	36131155	36131226	MajorDMR-11-23080	2
chr19	36206791	36206931	MajorDMR-11-23081	4
chr19	36277004	36277103	MajorDMR-11-23082	2
chr19	36325436	36325995	MajorDMR-11-23083	12
chr19	36337637	36338017	MajorDMR-11-23084	3
chr19	36342199	36342314	MajorDMR-11-23085	2
chr19	36351803	36352268	MajorDMR-11-23086	17
chr19	36649226	36649293	MajorDMR-11-23087	2
chr19	36674927	36675208	MajorDMR-11-23088	4
chr19	36753196	36753634	MajorDMR-11-23089	7
chr19	36817633	36817905	MajorDMR-11-23090	5
chr19	36818480	36818550	MajorDMR-11-23091	3
chr19	36837868	36838070	MajorDMR-11-23092	2
chr19	36872291	36872816	MajorDMR-11-23093	7
chr19	36906966	36907031	MajorDMR-11-23094	2
chr19	36921176	36921526	MajorDMR-11-23095	4
chr19	37075336	37075397	MajorDMR-11-23096	3
chr19	37403029	37403399	MajorDMR-11-23097	2
chr19	38358264	38358745	MajorDMR-11-23098	3
chr19	38400322	38400639	MajorDMR-11-23099	3
chr19	38417489	38417553	MajorDMR-11-23100	3
chr19	38418677	38418923	MajorDMR-11-23101	5
chr19	38424721	38424778	MajorDMR-11-23102	5
chr19	38450288	38450687	MajorDMR-11-23103	4
chr19	38458963	38459012	MajorDMR-11-23104	5
chr19	38468821	38468881	MajorDMR-11-23105	3
chr19	38470425	38470553	MajorDMR-11-23106	7
chr19	38472282	38472871	MajorDMR-11-23107	11
chr19	38474637	38475523	MajorDMR-11-23108	8
chr19	38488827	38488836	MajorDMR-11-23109	2
chr19	38491144	38491277	MajorDMR-11-23110	3
chr19	38496025	38496148	MajorDMR-11-23111	3
chr19	38506586	38506676	MajorDMR-11-23112	5
chr19	38513959	38513998	MajorDMR-11-23113	4
chr19	38515743	38515927	MajorDMR-11-23114	3
chr19	38523703	38523898	MajorDMR-11-23115	2
chr19	38527531	38527935	MajorDMR-11-23116	8
chr19	38563993	38565092	MajorDMR-11-23117	21
chr19	38571855	38571976	MajorDMR-11-23118	5
chr19	38601981	38602324	MajorDMR-11-23119	11
chr19	38604267	38604851	MajorDMR-11-23120	10
chr19	38646206	38646397	MajorDMR-11-23121	2
chr19	38650191	38650375	MajorDMR-11-23122	7
chr19	38658918	38659847	MajorDMR-11-23123	13
chr19	38663923	38664268	MajorDMR-11-23124	13
chr19	38760770	38760990	MajorDMR-11-23125	3
chr19	38766888	38767054	MajorDMR-11-23126	6
chr19	38767977	38769091	MajorDMR-11-23127	13
chr19	38769679	38769875	MajorDMR-11-23128	3
chr19	38770872	38771002	MajorDMR-11-23129	2
chr19	38771698	38771747	MajorDMR-11-23130	3
chr19	38772903	38772934	MajorDMR-11-23131	2
chr19	38775739	38776436	MajorDMR-11-23132	6
chr19	38782721	38783271	MajorDMR-11-23133	8
chr19	38864623	38864711	MajorDMR-11-23134	2
chr19	38881085	38881484	MajorDMR-11-23135	3
chr19	38914667	38914707	MajorDMR-11-23136	2
chr19	38925202	38925636	MajorDMR-11-23137	5
chr19	39019948	39020783	MajorDMR-11-23138	17
chr19	39157197	39157247	MajorDMR-11-23139	5
chr19	39192444	39193278	MajorDMR-11-23140	14
chr19	39430495	39430508	MajorDMR-11-23141	2
chr19	39465161	39465387	MajorDMR-11-23142	5
chr19	39468714	39468830	MajorDMR-11-23143	3
chr19	39556901	39557112	MajorDMR-11-23144	2
chr19	39573565	39573758	MajorDMR-11-23145	2
chr19	39716533	39716752	MajorDMR-11-23146	3
chr19	39737693	39737896	MajorDMR-11-23147	2
chr19	39797416	39797655	MajorDMR-11-23148	5
chr19	39898198	39898368	MajorDMR-11-23149	5
chr19	39904717	39904856	MajorDMR-11-23150	3
chr19	39919091	39919267	MajorDMR-11-23151	3
chr19	39938835	39938867	MajorDMR-11-23152	2
chr19	40032831	40033478	MajorDMR-11-23153	6
chr19	40087258	40087268	MajorDMR-11-23154	2
chr19	40136514	40136677	MajorDMR-11-23155	3
chr19	40217837	40217936	MajorDMR-11-23156	2
chr19	40372139	40372640	MajorDMR-11-23157	3
chr19	40445435	40445794	MajorDMR-11-23158	5
chr19	40646923	40648400	MajorDMR-11-23159	10
chr19	40649412	40649418	MajorDMR-11-23160	2
chr19	40653983	40654330	MajorDMR-11-23161	12
chr19	40694212	40694437	MajorDMR-11-23162	5
chr19	40725595	40725775	MajorDMR-11-23163	2
chr19	40847613	40847913	MajorDMR-11-23164	3
chr19	40850440	40850764	MajorDMR-11-23165	7
chr19	40853591	40853602	MajorDMR-11-23166	2
chr19	40913538	40913580	MajorDMR-11-23167	2
chr19	40932736	40932800	MajorDMR-11-23168	3
chr19	40948696	40948725	MajorDMR-11-23169	3
chr19	41029326	41029534	MajorDMR-11-23170	2
chr19	41044970	41045023	MajorDMR-11-23171	3
chr19	41119349	41119538	MajorDMR-11-23172	3
chr19	41152158	41152359	MajorDMR-11-23173	4
chr19	41349704	41349877	MajorDMR-11-23174	2
chr19	41462102	41462307	MajorDMR-11-23175	2
chr19	41660826	41661221	MajorDMR-11-23176	3
chr19	41669121	41669208	MajorDMR-11-23177	2
chr19	41731593	41731684	MajorDMR-11-23178	3
chr19	41799370	41799415	MajorDMR-11-23179	3
chr19	41882002	41882123	MajorDMR-11-23180	4
chr19	41967252	41967867	MajorDMR-11-23181	3
chr19	42056395	42056403	MajorDMR-11-23182	2
chr19	42059071	42059086	MajorDMR-11-23183	2
chr19	42078800	42079182	MajorDMR-11-23184	2
chr19	42081738	42082039	MajorDMR-11-23185	2
chr19	42106137	42106563	MajorDMR-11-23186	2
chr19	42110528	42110622	MajorDMR-11-23187	2
chr19	42114623	42114873	MajorDMR-11-23188	2
chr19	42134700	42135170	MajorDMR-11-23189	2
chr19	42190843	42190881	MajorDMR-11-23190	2
chr19	42211170	42211629	MajorDMR-11-23191	2
chr19	42212500	42212941	MajorDMR-11-23192	4
chr19	42239745	42240082	MajorDMR-11-23193	7
chr19	42426754	42427012	MajorDMR-11-23194	5
chr19	42433815	42434094	MajorDMR-11-23195	4
chr19	42468267	42468307	MajorDMR-11-23196	4
chr19	42493614	42494683	MajorDMR-11-23197	17
chr19	42501203	42501464	MajorDMR-11-23198	3
chr19	42519336	42519616	MajorDMR-11-23199	2
chr19	42818457	42818519	MajorDMR-11-23200	4
chr19	42925944	42927011	MajorDMR-11-23201	6
chr19	42972722	42972741	MajorDMR-11-23202	2
chr19	43002206	43002394	MajorDMR-11-23203	3
chr19	43085415	43085634	MajorDMR-11-23204	2
chr19	43190927	43191234	MajorDMR-11-23205	2
chr19	43202121	43202165	MajorDMR-11-23206	3
chr19	43208391	43208550	MajorDMR-11-23207	2
chr19	43216873	43217084	MajorDMR-11-23208	2
chr19	43245693	43246502	MajorDMR-11-23209	5
chr19	43247082	43247304	MajorDMR-11-23210	2
chr19	43278492	43278498	MajorDMR-11-23211	2
chr19	43293616	43293992	MajorDMR-11-23212	2
chr19	43325769	43325926	MajorDMR-11-23213	2
chr19	43423905	43423933	MajorDMR-11-23214	2
chr19	43449058	43449351	MajorDMR-11-23215	2
chr19	43619648	43620097	MajorDMR-11-23216	2
chr19	43620680	43620817	MajorDMR-11-23217	2
chr19	43623156	43623683	MajorDMR-11-23218	4
chr19	43640706	43640785	MajorDMR-11-23219	2
chr19	43696075	43696361	MajorDMR-11-23220	2
chr19	43781439	43781521	MajorDMR-11-23221	2
chr19	43906658	43906772	MajorDMR-11-23222	2
chr19	44075102	44075493	MajorDMR-11-23223	2
chr19	44106136	44106242	MajorDMR-11-23224	2
chr19	44109217	44109857	MajorDMR-11-23225	5
chr19	44140487	44140820	MajorDMR-11-23226	4
chr19	44146825	44147648	MajorDMR-11-23227	5
chr19	44191566	44191683	MajorDMR-11-23228	2
chr19	44215222	44216131	MajorDMR-11-23229	20
chr19	44229672	44229948	MajorDMR-11-23230	7
chr19	44234316	44234390	MajorDMR-11-23231	2
chr19	44236506	44236934	MajorDMR-11-23232	3
chr19	44312675	44313261	MajorDMR-11-23233	7
chr19	44636273	44636457	MajorDMR-11-23234	3
chr19	44675784	44675890	MajorDMR-11-23235	2
chr19	45137422	45137914	MajorDMR-11-23236	6
chr19	45166103	45166659	MajorDMR-11-23237	5
chr19	45180610	45181009	MajorDMR-11-23238	3
chr19	45248571	45248895	MajorDMR-11-23239	10
chr19	45249460	45249874	MajorDMR-11-23240	2
chr19	45392946	45393123	MajorDMR-11-23241	2
chr19	45503978	45504055	MajorDMR-11-23242	4
chr19	45549587	45549671	MajorDMR-11-23243	2
chr19	45610922	45611274	MajorDMR-11-23244	11
chr19	45622698	45622712	MajorDMR-11-23245	2
chr19	45640265	45640985	MajorDMR-11-23246	12
chr19	45781482	45781688	MajorDMR-11-23247	4
chr19	45928082	45928107	MajorDMR-11-23248	2
chr19	45934272	45934501	MajorDMR-11-23249	7
chr19	45942047	45942485	MajorDMR-11-23250	20
chr19	45946191	45946222	MajorDMR-11-23251	2
chr19	45952219	45952552	MajorDMR-11-23252	7
chr19	45975848	45976262	MajorDMR-11-23253	5
chr19	45990569	45990732	MajorDMR-11-23254	2
chr19	46012076	46013270	MajorDMR-11-23255	13
chr19	46270123	46271163	MajorDMR-11-23256	37
chr19	46312836	46312993	MajorDMR-11-23257	5
chr19	46318345	46319345	MajorDMR-11-23258	53
chr19	46339061	46339127	MajorDMR-11-23259	2
chr19	46403853	46404032	MajorDMR-11-23260	3
chr19	46626964	46627048	MajorDMR-11-23261	2
chr19	46862089	46863238	MajorDMR-11-23262	8
chr19	46881427	46881817	MajorDMR-11-23263	5
chr19	46883468	46883532	MajorDMR-11-23264	2
chr19	46895646	46895715	MajorDMR-11-23265	3
chr19	46911567	46911914	MajorDMR-11-23266	10
chr19	46927613	46927756	MajorDMR-11-23267	2
chr19	46934978	46935295	MajorDMR-11-23268	8
chr19	46960675	46960859	MajorDMR-11-23269	4
chr19	46979857	46980155	MajorDMR-11-23270	5
chr19	46982244	46982284	MajorDMR-11-23271	3
chr19	46983094	46983615	MajorDMR-11-23272	3
chr19	47023809	47025627	MajorDMR-11-23273	16
chr19	47026160	47026626	MajorDMR-11-23274	3
chr19	47045314	47045325	MajorDMR-11-23275	2
chr19	47151412	47152123	MajorDMR-11-23276	17
chr19	47153052	47153458	MajorDMR-11-23277	3
chr19	47157259	47158699	MajorDMR-11-23278	26
chr19	47161688	47161940	MajorDMR-11-23279	2
chr19	47219890	47220887	MajorDMR-11-23280	25
chr19	47352504	47352767	MajorDMR-11-23281	3
chr19	47397726	47398070	MajorDMR-11-23282	4
chr19	47399836	47399959	MajorDMR-11-23283	4
chr19	47406910	47406942	MajorDMR-11-23284	2
chr19	47417576	47417598	MajorDMR-11-23285	2
chr19	47428331	47428585	MajorDMR-11-23286	4
chr19	47429281	47429694	MajorDMR-11-23287	4
chr19	47432315	47432676	MajorDMR-11-23288	3
chr19	47438288	47438785	MajorDMR-11-23289	3
chr19	47446256	47446698	MajorDMR-11-23290	2
chr19	47447794	47448087	MajorDMR-11-23291	4
chr19	47448874	47449452	MajorDMR-11-23292	4
chr19	47454268	47454671	MajorDMR-11-23293	8
chr19	47456427	47456450	MajorDMR-11-23294	2
chr19	47458886	47459434	MajorDMR-11-23295	3
chr19	47461808	47462279	MajorDMR-11-23296	3
chr19	47465996	47466601	MajorDMR-11-23297	7
chr19	47475782	47475838	MajorDMR-11-23298	4
chr19	47484448	47484776	MajorDMR-11-23299	4
chr19	47487715	47488251	MajorDMR-11-23300	15
chr19	47499802	47499970	MajorDMR-11-23301	4
chr19	47540117	47540524	MajorDMR-11-23302	8
chr19	47617725	47618183	MajorDMR-11-23303	7
chr19	47679498	47680224	MajorDMR-11-23304	6
chr19	47685321	47686204	MajorDMR-11-23305	18
chr19	47689760	47690204	MajorDMR-11-23306	10
chr19	47713749	47713911	MajorDMR-11-23307	3
chr19	47781015	47781228	MajorDMR-11-23308	2
chr19	47786505	47786672	MajorDMR-11-23309	3
chr19	47833507	47833511	MajorDMR-11-23310	2
chr19	47872282	47872355	MajorDMR-11-23311	4
chr19	47873415	47873437	MajorDMR-11-23312	2
chr19	47936265	47936386	MajorDMR-11-23313	2
chr19	48151752	48151831	MajorDMR-11-23314	4
chr19	48179872	48180341	MajorDMR-11-23315	7
chr19	48226836	48226996	MajorDMR-11-23316	2
chr19	48239717	48239730	MajorDMR-11-23317	2
chr19	48300672	48300690	MajorDMR-11-23318	2
chr19	48309925	48309938	MajorDMR-11-23319	2
chr19	48394908	48395386	MajorDMR-11-23320	5
chr19	48614388	48614511	MajorDMR-11-23321	3
chr19	48656178	48656431	MajorDMR-11-23322	8
chr19	48780654	48780977	MajorDMR-11-23323	9
chr19	48896393	48896590	MajorDMR-11-23324	2
chr19	48898660	48901380	MajorDMR-11-23325	51
chr19	48941188	48941381	MajorDMR-11-23326	4
chr19	48978788	48978881	MajorDMR-11-23327	5
chr19	48984893	48984925	MajorDMR-11-23328	2
chr19	49042802	49043594	MajorDMR-11-23329	19
chr19	49118644	49118670	MajorDMR-11-23330	3
chr19	49160596	49160722	MajorDMR-11-23331	3
chr19	49186908	49186914	MajorDMR-11-23332	2
chr19	49238621	49238654	MajorDMR-11-23333	3
chr19	49277238	49277248	MajorDMR-11-23334	3
chr19	49277818	49277941	MajorDMR-11-23335	4
chr19	49319201	49319825	MajorDMR-11-23336	10
chr19	49352627	49353178	MajorDMR-11-23337	12
chr19	49361532	49361617	MajorDMR-11-23338	4
chr19	49419294	49419302	MajorDMR-11-23339	2
chr19	49480934	49482930	MajorDMR-11-23340	20
chr19	49608106	49608640	MajorDMR-11-23341	12
chr19	49613804	49613832	MajorDMR-11-23342	2
chr19	49645716	49645956	MajorDMR-11-23343	3
chr19	49658676	49658873	MajorDMR-11-23344	3
chr19	49668873	49668953	MajorDMR-11-23345	4
chr19	49710011	49710592	MajorDMR-11-23346	6
chr19	49716902	49717291	MajorDMR-11-23347	5
chr19	49718052	49719655	MajorDMR-11-23348	23
chr19	49829340	49829422	MajorDMR-11-23349	3
chr19	50023995	50024128	MajorDMR-11-23350	5
chr19	50066029	50066426	MajorDMR-11-23351	2
chr19	50082827	50082894	MajorDMR-11-23352	3
chr19	50152180	50152972	MajorDMR-11-23353	12
chr19	50238507	50239347	MajorDMR-11-23354	18
chr19	50279655	50280257	MajorDMR-11-23355	3
chr19	50281667	50281957	MajorDMR-11-23356	4
chr19	50306223	50306246	MajorDMR-11-23357	3
chr19	50428883	50428929	MajorDMR-11-23358	2
chr19	50579983	50580466	MajorDMR-11-23359	7
chr19	50892710	50892913	MajorDMR-11-23360	3
chr19	50994276	50994945	MajorDMR-11-23361	17
chr19	51001910	51002682	MajorDMR-11-23362	4
chr19	51003260	51003499	MajorDMR-11-23363	7
chr19	51032462	51032510	MajorDMR-11-23364	2
chr19	51123686	51124424	MajorDMR-11-23365	12
chr19	51187584	51188397	MajorDMR-11-23366	11
chr19	51192471	51192618	MajorDMR-11-23367	3
chr19	51193208	51193529	MajorDMR-11-23368	2
chr19	51203876	51203966	MajorDMR-11-23369	3
chr19	51236319	51236707	MajorDMR-11-23370	4
chr19	51241226	51241381	MajorDMR-11-23371	3
chr19	51248442	51248836	MajorDMR-11-23372	9
chr19	51253281	51253638	MajorDMR-11-23373	9
chr19	51265834	51266094	MajorDMR-11-23374	8
chr19	51267737	51267951	MajorDMR-11-23375	2
chr19	51322878	51323035	MajorDMR-11-23376	2
chr19	51380874	51380878	MajorDMR-11-23377	2
chr19	51399206	51399216	MajorDMR-11-23378	2
chr19	51483118	51483659	MajorDMR-11-23379	4
chr19	51493303	51494003	MajorDMR-11-23380	3
chr19	51527116	51527169	MajorDMR-11-23381	2
chr19	51528200	51528414	MajorDMR-11-23382	2
chr19	51529334	51529527	MajorDMR-11-23383	2
chr19	51538133	51538487	MajorDMR-11-23384	4
chr19	51539810	51539915	MajorDMR-11-23385	4
chr19	51550540	51550816	MajorDMR-11-23386	3
chr19	51556753	51556821	MajorDMR-11-23387	2
chr19	51796387	51796612	MajorDMR-11-23388	6
chr19	51816314	51816366	MajorDMR-11-23389	4
chr19	51937250	51937621	MajorDMR-11-23390	2
chr19	51983737	51983768	MajorDMR-11-23391	2
chr19	52015240	52015709	MajorDMR-11-23392	8
chr19	52124634	52124660	MajorDMR-11-23393	2
chr19	52203603	52204203	MajorDMR-11-23394	5
chr19	52696336	52696516	MajorDMR-11-23395	2
chr19	52699527	52699648	MajorDMR-11-23396	2
chr19	53099756	53099797	MajorDMR-11-23397	2
chr19	53467247	53467266	MajorDMR-11-23398	2
chr19	53507254	53507494	MajorDMR-11-23399	7
chr19	53513918	53514031	MajorDMR-11-23400	4
chr19	53531712	53531866	MajorDMR-11-23401	4
chr19	53597849	53598170	MajorDMR-11-23402	6
chr19	53656615	53656628	MajorDMR-11-23403	2
chr19	53966068	53966078	MajorDMR-11-23404	2
chr19	53971532	53971722	MajorDMR-11-23405	3
chr19	54031307	54031798	MajorDMR-11-23406	3
chr19	54145906	54146045	MajorDMR-11-23407	2
chr19	54164550	54165110	MajorDMR-11-23408	5
chr19	54234246	54234368	MajorDMR-11-23409	2
chr19	54261541	54261710	MajorDMR-11-23410	5
chr19	54325215	54325358	MajorDMR-11-23411	3
chr19	54335130	54335427	MajorDMR-11-23412	3
chr19	54393461	54393574	MajorDMR-11-23413	2
chr19	54401686	54401789	MajorDMR-11-23414	7
chr19	54419132	54419147	MajorDMR-11-23415	2
chr19	54446300	54446503	MajorDMR-11-23416	2
chr19	54455002	54455150	MajorDMR-11-23417	3
chr19	54518247	54518439	MajorDMR-11-23418	4
chr19	54558359	54558694	MajorDMR-11-23419	2
chr19	54709400	54709582	MajorDMR-11-23420	3
chr19	54724634	54724684	MajorDMR-11-23421	2
chr19	54744215	54744416	MajorDMR-11-23422	2
chr19	54746688	54746892	MajorDMR-11-23423	2
chr19	54760714	54761429	MajorDMR-11-23424	4
chr19	54771431	54771848	MajorDMR-11-23425	2
chr19	54779200	54779703	MajorDMR-11-23426	3
chr19	54804519	54804614	MajorDMR-11-23427	2
chr19	54878572	54878799	MajorDMR-11-23428	3
chr19	54885479	54885486	MajorDMR-11-23429	2
chr19	54888327	54888756	MajorDMR-11-23430	8
chr19	54889819	54890157	MajorDMR-11-23431	4
chr19	54903328	54904460	MajorDMR-11-23432	12
chr19	55001547	55001575	MajorDMR-11-23433	2
chr19	55271514	55271693	MajorDMR-11-23434	3
chr19	55355695	55356013	MajorDMR-11-23435	2
chr19	55360742	55360840	MajorDMR-11-23436	3
chr19	55462206	55462220	MajorDMR-11-23437	2
chr19	55494275	55494285	MajorDMR-11-23438	2
chr19	55510145	55510155	MajorDMR-11-23439	2
chr19	55538247	55538715	MajorDMR-11-23440	2
chr19	55571742	55571750	MajorDMR-11-23441	2
chr19	55625124	55625185	MajorDMR-11-23442	2
chr19	55700165	55700646	MajorDMR-11-23443	2
chr19	55718588	55718798	MajorDMR-11-23444	4
chr19	55764285	55764834	MajorDMR-11-23445	4
chr19	55784153	55784515	MajorDMR-11-23446	10
chr19	55787513	55788298	MajorDMR-11-23447	21
chr19	55815072	55815089	MajorDMR-11-23448	3
chr19	55827420	55827722	MajorDMR-11-23449	7
chr19	55981291	55981323	MajorDMR-11-23450	2
chr19	56144429	56144564	MajorDMR-11-23451	4
chr19	56172833	56172840	MajorDMR-11-23452	2
chr19	56519255	56519452	MajorDMR-11-23453	3
chr19	56689915	56690272	MajorDMR-11-23454	5
chr19	56728595	56728806	MajorDMR-11-23455	3
chr19	56736015	56736191	MajorDMR-11-23456	2
chr19	56741018	56741046	MajorDMR-11-23457	2
chr19	56833276	56833749	MajorDMR-11-23458	4
chr19	57161790	57161832	MajorDMR-11-23459	4
chr19	57202014	57202565	MajorDMR-11-23460	4
chr19	57243519	57243817	MajorDMR-11-23461	4
chr19	57253196	57253504	MajorDMR-11-23462	5
chr19	57330540	57330620	MajorDMR-11-23463	2
chr19	57358476	57358899	MajorDMR-11-23464	5
chr19	57377265	57377524	MajorDMR-11-23465	2
chr19	57406071	57406347	MajorDMR-11-23466	7
chr19	57429325	57429626	MajorDMR-11-23467	3
chr19	57438786	57439447	MajorDMR-11-23468	4
chr19	57545050	57545254	MajorDMR-11-23469	2
chr19	57568370	57569072	MajorDMR-11-23470	16
chr19	57571884	57571968	MajorDMR-11-23471	2
chr19	57596775	57597014	MajorDMR-11-23472	3
chr19	57612354	57612397	MajorDMR-11-23473	2
chr19	57615919	57616077	MajorDMR-11-23474	2
chr19	57849904	57850811	MajorDMR-11-23475	14
chr19	58062562	58062692	MajorDMR-11-23476	2
chr19	58315659	58316027	MajorDMR-11-23477	3
chr19	58861381	58862383	MajorDMR-11-23478	23
chr19	58995207	58995475	MajorDMR-11-23479	2
chr19	59032456	59032460	MajorDMR-11-23480	2
chr2	84348	84541	MajorDMR-11-23481	2
chr2	319148	319198	MajorDMR-11-23482	2
chr2	352561	352745	MajorDMR-11-23483	2
chr2	420304	420308	MajorDMR-11-23484	2
chr2	438188	438331	MajorDMR-11-23485	5
chr2	516244	518712	MajorDMR-11-23486	20
chr2	620455	620841	MajorDMR-11-23487	4
chr2	732215	732384	MajorDMR-11-23488	3
chr2	831022	831190	MajorDMR-11-23489	6
chr2	1006097	1006404	MajorDMR-11-23490	3
chr2	1036508	1036693	MajorDMR-11-23491	4
chr2	1106979	1109025	MajorDMR-11-23492	18
chr2	1165662	1166197	MajorDMR-11-23493	12
chr2	1216324	1216892	MajorDMR-11-23494	9
chr2	1249107	1250083	MajorDMR-11-23495	11
chr2	1264991	1265706	MajorDMR-11-23496	10
chr2	1287752	1288200	MajorDMR-11-23497	11
chr2	1322549	1322564	MajorDMR-11-23498	2
chr2	1523521	1523831	MajorDMR-11-23499	3
chr2	1646974	1647289	MajorDMR-11-23500	11
chr2	1695129	1695628	MajorDMR-11-23501	11
chr2	1713797	1714033	MajorDMR-11-23502	9
chr2	1719121	1719167	MajorDMR-11-23503	3
chr2	1799784	1800037	MajorDMR-11-23504	4
chr2	1873718	1874043	MajorDMR-11-23505	5
chr2	1894135	1894237	MajorDMR-11-23506	3
chr2	1895406	1895462	MajorDMR-11-23507	2
chr2	1901334	1901380	MajorDMR-11-23508	2
chr2	1904770	1905104	MajorDMR-11-23509	6
chr2	1911773	1911783	MajorDMR-11-23510	2
chr2	1919732	1920002	MajorDMR-11-23511	4
chr2	1921385	1921888	MajorDMR-11-23512	11
chr2	1924099	1924826	MajorDMR-11-23513	13
chr2	1925669	1926040	MajorDMR-11-23514	3
chr2	1932376	1932381	MajorDMR-11-23515	2
chr2	1952799	1953047	MajorDMR-11-23516	5
chr2	1971195	1971665	MajorDMR-11-23517	11
chr2	1980044	1980180	MajorDMR-11-23518	4
chr2	1980710	1980778	MajorDMR-11-23519	2
chr2	2024511	2024776	MajorDMR-11-23520	3
chr2	2034683	2035000	MajorDMR-11-23521	5
chr2	2043689	2045199	MajorDMR-11-23522	12
chr2	2064864	2065408	MajorDMR-11-23523	10
chr2	2073652	2073847	MajorDMR-11-23524	3
chr2	2094378	2094629	MajorDMR-11-23525	2
chr2	2111592	2112031	MajorDMR-11-23526	5
chr2	2116630	2117126	MajorDMR-11-23527	4
chr2	2191122	2191213	MajorDMR-11-23528	3
chr2	2222867	2223229	MajorDMR-11-23529	3
chr2	2234819	2235181	MajorDMR-11-23530	4
chr2	2259266	2259427	MajorDMR-11-23531	4
chr2	2268059	2268368	MajorDMR-11-23532	5
chr2	2269776	2269909	MajorDMR-11-23533	3
chr2	2273495	2274748	MajorDMR-11-23534	13
chr2	2285016	2285136	MajorDMR-11-23535	3
chr2	2295387	2295587	MajorDMR-11-23536	15
chr2	2303328	2303450	MajorDMR-11-23537	3
chr2	2356119	2356592	MajorDMR-11-23538	6
chr2	2377149	2377210	MajorDMR-11-23539	2
chr2	2414761	2414988	MajorDMR-11-23540	5
chr2	2486568	2487163	MajorDMR-11-23541	5
chr2	2505075	2505154	MajorDMR-11-23542	3
chr2	2568543	2568711	MajorDMR-11-23543	3
chr2	2606447	2606650	MajorDMR-11-23544	2
chr2	2636107	2636404	MajorDMR-11-23545	6
chr2	2642483	2643715	MajorDMR-11-23546	23
chr2	2650639	2651398	MajorDMR-11-23547	13
chr2	2656814	2657244	MajorDMR-11-23548	5
chr2	2690057	2690305	MajorDMR-11-23549	6
chr2	2712265	2712919	MajorDMR-11-23550	5
chr2	2799651	2800119	MajorDMR-11-23551	14
chr2	2828408	2828598	MajorDMR-11-23552	5
chr2	2831128	2831474	MajorDMR-11-23553	7
chr2	2872406	2872487	MajorDMR-11-23554	2
chr2	2880287	2881533	MajorDMR-11-23555	17
chr2	2893761	2893830	MajorDMR-11-23556	3
chr2	2916352	2916559	MajorDMR-11-23557	6
chr2	3012902	3012982	MajorDMR-11-23558	5
chr2	3028818	3029609	MajorDMR-11-23559	8
chr2	3130898	3131316	MajorDMR-11-23560	5
chr2	3178336	3178715	MajorDMR-11-23561	5
chr2	3181452	3182211	MajorDMR-11-23562	10
chr2	3197198	3197214	MajorDMR-11-23563	2
chr2	3197895	3198181	MajorDMR-11-23564	4
chr2	3200800	3201070	MajorDMR-11-23565	6
chr2	3239311	3239352	MajorDMR-11-23566	3
chr2	3246579	3246967	MajorDMR-11-23567	8
chr2	3247877	3247910	MajorDMR-11-23568	2
chr2	3259746	3259941	MajorDMR-11-23569	4
chr2	3267503	3268383	MajorDMR-11-23570	8
chr2	3294552	3294647	MajorDMR-11-23571	5
chr2	3296740	3297019	MajorDMR-11-23572	3
chr2	3304171	3305096	MajorDMR-11-23573	15
chr2	3306737	3306821	MajorDMR-11-23574	2
chr2	3348895	3348912	MajorDMR-11-23575	2
chr2	3358095	3358401	MajorDMR-11-23576	4
chr2	3390899	3391126	MajorDMR-11-23577	3
chr2	3404374	3404773	MajorDMR-11-23578	3
chr2	3413755	3414051	MajorDMR-11-23579	6
chr2	3424023	3425029	MajorDMR-11-23580	10
chr2	3435735	3436559	MajorDMR-11-23581	8
chr2	3452877	3453197	MajorDMR-11-23582	3
chr2	3454240	3455412	MajorDMR-11-23583	15
chr2	3455933	3456091	MajorDMR-11-23584	3
chr2	3458354	3458374	MajorDMR-11-23585	2
chr2	3465102	3465379	MajorDMR-11-23586	11
chr2	3466384	3467256	MajorDMR-11-23587	15
chr2	3468058	3468109	MajorDMR-11-23588	2
chr2	3476715	3477018	MajorDMR-11-23589	9
chr2	3500060	3500304	MajorDMR-11-23590	3
chr2	3501625	3501778	MajorDMR-11-23591	2
chr2	3528775	3529103	MajorDMR-11-23592	2
chr2	3583563	3584193	MajorDMR-11-23593	15
chr2	3706954	3707335	MajorDMR-11-23594	7
chr2	3826541	3826783	MajorDMR-11-23595	11
chr2	3896510	3897019	MajorDMR-11-23596	10
chr2	3969613	3969651	MajorDMR-11-23597	2
chr2	4082570	4082803	MajorDMR-11-23598	2
chr2	4120385	4120433	MajorDMR-11-23599	2
chr2	4339377	4339413	MajorDMR-11-23600	2
chr2	4599435	4600207	MajorDMR-11-23601	11
chr2	4647835	4648238	MajorDMR-11-23602	3
chr2	4740705	4741207	MajorDMR-11-23603	7
chr2	5160493	5160693	MajorDMR-11-23604	3
chr2	5166105	5167028	MajorDMR-11-23605	15
chr2	5226256	5226552	MajorDMR-11-23606	3
chr2	5317106	5317130	MajorDMR-11-23607	2
chr2	5808993	5809142	MajorDMR-11-23608	5
chr2	5837991	5838512	MajorDMR-11-23609	3
chr2	5841362	5841658	MajorDMR-11-23610	2
chr2	5860534	5860610	MajorDMR-11-23611	2
chr2	5864029	5864331	MajorDMR-11-23612	7
chr2	5910776	5910784	MajorDMR-11-23613	2
chr2	5911288	5911898	MajorDMR-11-23614	4
chr2	5963358	5963582	MajorDMR-11-23615	2
chr2	6073925	6074367	MajorDMR-11-23616	6
chr2	6100304	6100549	MajorDMR-11-23617	3
chr2	6116724	6116870	MajorDMR-11-23618	7
chr2	6123944	6124272	MajorDMR-11-23619	4
chr2	6125659	6127142	MajorDMR-11-23620	24
chr2	6171352	6171732	MajorDMR-11-23621	4
chr2	6427494	6427944	MajorDMR-11-23622	6
chr2	6449851	6451450	MajorDMR-11-23623	15
chr2	6455670	6455740	MajorDMR-11-23624	2
chr2	6485611	6486019	MajorDMR-11-23625	3
chr2	6563806	6563813	MajorDMR-11-23626	2
chr2	6600156	6600303	MajorDMR-11-23627	3
chr2	6639496	6639737	MajorDMR-11-23628	3
chr2	6646528	6646955	MajorDMR-11-23629	2
chr2	6766668	6766749	MajorDMR-11-23630	4
chr2	6921044	6921186	MajorDMR-11-23631	4
chr2	6931870	6933518	MajorDMR-11-23632	16
chr2	6934032	6934987	MajorDMR-11-23633	14
chr2	7022402	7022907	MajorDMR-11-23634	5
chr2	7069543	7070134	MajorDMR-11-23635	4
chr2	7098569	7098645	MajorDMR-11-23636	2
chr2	7128011	7128383	MajorDMR-11-23637	7
chr2	7139691	7140027	MajorDMR-11-23638	2
chr2	7162696	7162710	MajorDMR-11-23639	2
chr2	7176494	7176576	MajorDMR-11-23640	2
chr2	7186456	7186563	MajorDMR-11-23641	4
chr2	7194018	7194398	MajorDMR-11-23642	6
chr2	7261809	7262291	MajorDMR-11-23643	5
chr2	7263821	7263970	MajorDMR-11-23644	3
chr2	7462598	7462651	MajorDMR-11-23645	3
chr2	7545768	7545814	MajorDMR-11-23646	3
chr2	7608919	7609753	MajorDMR-11-23647	5
chr2	7766414	7766596	MajorDMR-11-23648	5
chr2	7773774	7775448	MajorDMR-11-23649	17
chr2	7801112	7801480	MajorDMR-11-23650	3
chr2	7811413	7811494	MajorDMR-11-23651	3
chr2	7824007	7824177	MajorDMR-11-23652	4
chr2	7915789	7915955	MajorDMR-11-23653	3
chr2	7959914	7960408	MajorDMR-11-23654	6
chr2	7989557	7989635	MajorDMR-11-23655	3
chr2	8090081	8091033	MajorDMR-11-23656	13
chr2	8149178	8149361	MajorDMR-11-23657	3
chr2	8184778	8184970	MajorDMR-11-23658	4
chr2	8202714	8202856	MajorDMR-11-23659	3
chr2	8213143	8214307	MajorDMR-11-23660	10
chr2	8219077	8219301	MajorDMR-11-23661	3
chr2	8234946	8235001	MajorDMR-11-23662	3
chr2	8272841	8272910	MajorDMR-11-23663	2
chr2	8282307	8282364	MajorDMR-11-23664	2
chr2	8302653	8303004	MajorDMR-11-23665	9
chr2	8377543	8377687	MajorDMR-11-23666	2
chr2	8378828	8378839	MajorDMR-11-23667	2
chr2	8388610	8389175	MajorDMR-11-23668	7
chr2	8495673	8495707	MajorDMR-11-23669	2
chr2	8625703	8625957	MajorDMR-11-23670	2
chr2	8628271	8628639	MajorDMR-11-23671	3
chr2	8655323	8655789	MajorDMR-11-23672	10
chr2	8683853	8684054	MajorDMR-11-23673	6
chr2	8781223	8782017	MajorDMR-11-23674	21
chr2	8830714	8831364	MajorDMR-11-23675	9
chr2	8858830	8858882	MajorDMR-11-23676	2
chr2	8903472	8903555	MajorDMR-11-23677	3
chr2	8908503	8909025	MajorDMR-11-23678	3
chr2	8936501	8936989	MajorDMR-11-23679	4
chr2	8946073	8946113	MajorDMR-11-23680	3
chr2	8954955	8954992	MajorDMR-11-23681	2
chr2	8960435	8961562	MajorDMR-11-23682	16
chr2	8978023	8978073	MajorDMR-11-23683	5
chr2	9200991	9201351	MajorDMR-11-23684	5
chr2	9283446	9283628	MajorDMR-11-23685	2
chr2	9319708	9319868	MajorDMR-11-23686	4
chr2	9381108	9381126	MajorDMR-11-23687	2
chr2	9383603	9384170	MajorDMR-11-23688	7
chr2	9421445	9422502	MajorDMR-11-23689	6
chr2	9438862	9439332	MajorDMR-11-23690	5
chr2	9470197	9471286	MajorDMR-11-23691	19
chr2	9474592	9474942	MajorDMR-11-23692	7
chr2	9487549	9488209	MajorDMR-11-23693	6
chr2	9498430	9499346	MajorDMR-11-23694	5
chr2	9517583	9517761	MajorDMR-11-23695	3
chr2	9518544	9518773	MajorDMR-11-23696	9
chr2	9529653	9530269	MajorDMR-11-23697	16
chr2	9630007	9630462	MajorDMR-11-23698	4
chr2	9634632	9634835	MajorDMR-11-23699	2
chr2	9641083	9641464	MajorDMR-11-23700	2
chr2	9686131	9686563	MajorDMR-11-23701	2
chr2	9689926	9690077	MajorDMR-11-23702	4
chr2	9693036	9693355	MajorDMR-11-23703	2
chr2	9717202	9717451	MajorDMR-11-23704	2
chr2	9754873	9754889	MajorDMR-11-23705	2
chr2	9839749	9839766	MajorDMR-11-23706	2
chr2	9878848	9879533	MajorDMR-11-23707	5
chr2	9888791	9889095	MajorDMR-11-23708	4
chr2	9933163	9933190	MajorDMR-11-23709	3
chr2	10062116	10062254	MajorDMR-11-23710	2
chr2	10095437	10095478	MajorDMR-11-23711	2
chr2	10124713	10124859	MajorDMR-11-23712	3
chr2	10141848	10142013	MajorDMR-11-23713	5
chr2	10666698	10666965	MajorDMR-11-23714	10
chr2	10774640	10775075	MajorDMR-11-23715	6
chr2	11087807	11088466	MajorDMR-11-23716	13
chr2	11156836	11156949	MajorDMR-11-23717	2
chr2	11196779	11196821	MajorDMR-11-23718	2
chr2	11212596	11212940	MajorDMR-11-23719	8
chr2	11219390	11219955	MajorDMR-11-23720	9
chr2	11317757	11317937	MajorDMR-11-23721	3
chr2	11324748	11325044	MajorDMR-11-23722	4
chr2	11342197	11342497	MajorDMR-11-23723	6
chr2	11346528	11347010	MajorDMR-11-23724	2
chr2	11365759	11365843	MajorDMR-11-23725	2
chr2	11470734	11470795	MajorDMR-11-23726	2
chr2	11530223	11530281	MajorDMR-11-23727	2
chr2	11559439	11559701	MajorDMR-11-23728	2
chr2	11560721	11561010	MajorDMR-11-23729	6
chr2	11562284	11562344	MajorDMR-11-23730	2
chr2	11577120	11577619	MajorDMR-11-23731	4
chr2	11584849	11585147	MajorDMR-11-23732	2
chr2	11586542	11586868	MajorDMR-11-23733	3
chr2	11587920	11588154	MajorDMR-11-23734	3
chr2	11589022	11589449	MajorDMR-11-23735	3
chr2	11590021	11590195	MajorDMR-11-23736	5
chr2	11599995	11600005	MajorDMR-11-23737	2
chr2	11620737	11621096	MajorDMR-11-23738	3
chr2	11632550	11632613	MajorDMR-11-23739	3
chr2	11638624	11639505	MajorDMR-11-23740	7
chr2	11653762	11654306	MajorDMR-11-23741	4
chr2	11661640	11662600	MajorDMR-11-23742	15
chr2	11672329	11672947	MajorDMR-11-23743	7
chr2	11696330	11697380	MajorDMR-11-23744	12
chr2	11698571	11698867	MajorDMR-11-23745	6
chr2	11709444	11710122	MajorDMR-11-23746	15
chr2	11723110	11723683	MajorDMR-11-23747	9
chr2	11752275	11752374	MajorDMR-11-23748	2
chr2	11890808	11891121	MajorDMR-11-23749	2
chr2	11892972	11893200	MajorDMR-11-23750	6
chr2	11894090	11894152	MajorDMR-11-23751	2
chr2	11896207	11896260	MajorDMR-11-23752	2
chr2	11913568	11913583	MajorDMR-11-23753	2
chr2	11915536	11915874	MajorDMR-11-23754	4
chr2	11924671	11924725	MajorDMR-11-23755	3
chr2	11930231	11930878	MajorDMR-11-23756	9
chr2	11942562	11943442	MajorDMR-11-23757	13
chr2	11944215	11944230	MajorDMR-11-23758	3
chr2	12018126	12018156	MajorDMR-11-23759	2
chr2	12096544	12096582	MajorDMR-11-23760	3
chr2	12108681	12108778	MajorDMR-11-23761	2
chr2	12154353	12154904	MajorDMR-11-23762	7
chr2	12190363	12191233	MajorDMR-11-23763	13
chr2	12222857	12223431	MajorDMR-11-23764	3
chr2	12236365	12236827	MajorDMR-11-23765	3
chr2	12260485	12260742	MajorDMR-11-23766	2
chr2	12289516	12290255	MajorDMR-11-23767	4
chr2	12309356	12309402	MajorDMR-11-23768	2
chr2	12339713	12340179	MajorDMR-11-23769	8
chr2	12547553	12547643	MajorDMR-11-23770	4
chr2	12567569	12567696	MajorDMR-11-23771	2
chr2	12592283	12592550	MajorDMR-11-23772	2
chr2	13132578	13133078	MajorDMR-11-23773	5
chr2	13232931	13232996	MajorDMR-11-23774	2
chr2	13445218	13445496	MajorDMR-11-23775	4
chr2	14208287	14208310	MajorDMR-11-23776	2
chr2	14248649	14249302	MajorDMR-11-23777	3
chr2	14348932	14349187	MajorDMR-11-23778	5
chr2	14349739	14350001	MajorDMR-11-23779	7
chr2	14560642	14561798	MajorDMR-11-23780	10
chr2	14562978	14563043	MajorDMR-11-23781	2
chr2	14613148	14613465	MajorDMR-11-23782	3
chr2	14788098	14788218	MajorDMR-11-23783	2
chr2	14813549	14813993	MajorDMR-11-23784	8
chr2	14862408	14862423	MajorDMR-11-23785	2
chr2	14863392	14863538	MajorDMR-11-23786	2
chr2	14920540	14920808	MajorDMR-11-23787	3
chr2	15037270	15037409	MajorDMR-11-23788	2
chr2	15053058	15053096	MajorDMR-11-23789	2
chr2	15083121	15083540	MajorDMR-11-23790	4
chr2	15133647	15134354	MajorDMR-11-23791	4
chr2	15209367	15209598	MajorDMR-11-23792	4
chr2	15274966	15275324	MajorDMR-11-23793	5
chr2	15282021	15283208	MajorDMR-11-23794	15
chr2	15287855	15288075	MajorDMR-11-23795	6
chr2	15298341	15298459	MajorDMR-11-23796	2
chr2	15302534	15303317	MajorDMR-11-23797	13
chr2	15324167	15324262	MajorDMR-11-23798	3
chr2	15336499	15336958	MajorDMR-11-23799	2
chr2	15363161	15363205	MajorDMR-11-23800	2
chr2	15364019	15364153	MajorDMR-11-23801	3
chr2	15412359	15412795	MajorDMR-11-23802	2
chr2	15418540	15418547	MajorDMR-11-23803	2
chr2	15438859	15438959	MajorDMR-11-23804	4
chr2	15440162	15440341	MajorDMR-11-23805	3
chr2	15454055	15454200	MajorDMR-11-23806	2
chr2	15575449	15575604	MajorDMR-11-23807	2
chr2	15576353	15576729	MajorDMR-11-23808	3
chr2	15593747	15593964	MajorDMR-11-23809	2
chr2	15597592	15598007	MajorDMR-11-23810	8
chr2	15710299	15710336	MajorDMR-11-23811	3
chr2	15746296	15746607	MajorDMR-11-23812	2
chr2	15776840	15776904	MajorDMR-11-23813	3
chr2	15780771	15781541	MajorDMR-11-23814	4
chr2	15782539	15783205	MajorDMR-11-23815	5
chr2	15783773	15784137	MajorDMR-11-23816	5
chr2	15784854	15785084	MajorDMR-11-23817	3
chr2	15870713	15870822	MajorDMR-11-23818	3
chr2	15952107	15952327	MajorDMR-11-23819	3
chr2	15967487	15967496	MajorDMR-11-23820	2
chr2	16057166	16057473	MajorDMR-11-23821	4
chr2	16085213	16085414	MajorDMR-11-23822	4
chr2	16368512	16368919	MajorDMR-11-23823	7
chr2	16469651	16469840	MajorDMR-11-23824	3
chr2	16478294	16478933	MajorDMR-11-23825	4
chr2	16575387	16575962	MajorDMR-11-23826	6
chr2	16770358	16770368	MajorDMR-11-23827	2
chr2	16786240	16786671	MajorDMR-11-23828	5
chr2	16789515	16789765	MajorDMR-11-23829	3
chr2	16795706	16796014	MajorDMR-11-23830	3
chr2	16807986	16808503	MajorDMR-11-23831	4
chr2	16814011	16814166	MajorDMR-11-23832	3
chr2	16817803	16817811	MajorDMR-11-23833	2
chr2	16825914	16826040	MajorDMR-11-23834	3
chr2	16828513	16828790	MajorDMR-11-23835	3
chr2	16850781	16850987	MajorDMR-11-23836	3
chr2	16860826	16862281	MajorDMR-11-23837	10
chr2	16896066	16896107	MajorDMR-11-23838	2
chr2	16903182	16903625	MajorDMR-11-23839	4
chr2	16950717	16950839	MajorDMR-11-23840	3
chr2	16956794	16957144	MajorDMR-11-23841	5
chr2	16959188	16959576	MajorDMR-11-23842	7
chr2	17062276	17062371	MajorDMR-11-23843	2
chr2	17114522	17115043	MajorDMR-11-23844	6
chr2	17295869	17296772	MajorDMR-11-23845	5
chr2	17329775	17330043	MajorDMR-11-23846	3
chr2	17331316	17332327	MajorDMR-11-23847	9
chr2	17337583	17337764	MajorDMR-11-23848	3
chr2	17340106	17340400	MajorDMR-11-23849	3
chr2	17347884	17347968	MajorDMR-11-23850	3
chr2	17352798	17353062	MajorDMR-11-23851	2
chr2	17357937	17358014	MajorDMR-11-23852	4
chr2	17359709	17360027	MajorDMR-11-23853	2
chr2	17365708	17365888	MajorDMR-11-23854	2
chr2	17369828	17369920	MajorDMR-11-23855	3
chr2	17379233	17380852	MajorDMR-11-23856	9
chr2	17431706	17431811	MajorDMR-11-23857	3
chr2	17556461	17556653	MajorDMR-11-23858	4
chr2	17698487	17698921	MajorDMR-11-23859	4
chr2	17700223	17700522	MajorDMR-11-23860	2
chr2	17719282	17719391	MajorDMR-11-23861	3
chr2	17727508	17728084	MajorDMR-11-23862	6
chr2	17728673	17729139	MajorDMR-11-23863	3
chr2	17738889	17739149	MajorDMR-11-23864	2
chr2	17752223	17752250	MajorDMR-11-23865	3
chr2	17791825	17791995	MajorDMR-11-23866	3
chr2	17806478	17806528	MajorDMR-11-23867	2
chr2	17824410	17824930	MajorDMR-11-23868	5
chr2	17834468	17834904	MajorDMR-11-23869	6
chr2	17837994	17838227	MajorDMR-11-23870	6
chr2	17839605	17839722	MajorDMR-11-23871	3
chr2	17842267	17843043	MajorDMR-11-23872	5
chr2	17863374	17863994	MajorDMR-11-23873	5
chr2	17974617	17974814	MajorDMR-11-23874	4
chr2	17979777	17979968	MajorDMR-11-23875	4
chr2	17981478	17981768	MajorDMR-11-23876	3
chr2	17985663	17985723	MajorDMR-11-23877	2
chr2	18030630	18030814	MajorDMR-11-23878	3
chr2	18038528	18038731	MajorDMR-11-23879	3
chr2	18057906	18058084	MajorDMR-11-23880	2
chr2	18058683	18058940	MajorDMR-11-23881	5
chr2	18061060	18064480	MajorDMR-11-23882	30
chr2	18074885	18074891	MajorDMR-11-23883	2
chr2	18075895	18077106	MajorDMR-11-23884	5
chr2	18082562	18082734	MajorDMR-11-23885	5
chr2	18086556	18087132	MajorDMR-11-23886	3
chr2	18093068	18093891	MajorDMR-11-23887	9
chr2	18094523	18094627	MajorDMR-11-23888	3
chr2	18111272	18112301	MajorDMR-11-23889	7
chr2	18114701	18114777	MajorDMR-11-23890	2
chr2	18115566	18115762	MajorDMR-11-23891	2
chr2	18118524	18118867	MajorDMR-11-23892	3
chr2	18121017	18122286	MajorDMR-11-23893	7
chr2	18135673	18135884	MajorDMR-11-23894	4
chr2	18148115	18148219	MajorDMR-11-23895	2
chr2	18161972	18161991	MajorDMR-11-23896	2
chr2	18228296	18228788	MajorDMR-11-23897	6
chr2	18233073	18233252	MajorDMR-11-23898	4
chr2	18235161	18235769	MajorDMR-11-23899	5
chr2	18239072	18239470	MajorDMR-11-23900	3
chr2	18242756	18242899	MajorDMR-11-23901	2
chr2	18243480	18243493	MajorDMR-11-23902	2
chr2	18247624	18248687	MajorDMR-11-23903	5
chr2	18251450	18251876	MajorDMR-11-23904	4
chr2	18254128	18254373	MajorDMR-11-23905	3
chr2	18273930	18274843	MajorDMR-11-23906	6
chr2	18286122	18286395	MajorDMR-11-23907	4
chr2	18292746	18293086	MajorDMR-11-23908	2
chr2	18293825	18293928	MajorDMR-11-23909	3
chr2	18341274	18341586	MajorDMR-11-23910	6
chr2	18482182	18482433	MajorDMR-11-23911	3
chr2	18732610	18732925	MajorDMR-11-23912	2
chr2	19124213	19124610	MajorDMR-11-23913	3
chr2	19311277	19311412	MajorDMR-11-23914	3
chr2	19329996	19330641	MajorDMR-11-23915	6
chr2	19774487	19774768	MajorDMR-11-23916	6
chr2	19789723	19789892	MajorDMR-11-23917	3
chr2	20005616	20005831	MajorDMR-11-23918	3
chr2	20149233	20149250	MajorDMR-11-23919	2
chr2	20168922	20169255	MajorDMR-11-23920	2
chr2	20451659	20451703	MajorDMR-11-23921	2
chr2	20472956	20473061	MajorDMR-11-23922	3
chr2	20482928	20483679	MajorDMR-11-23923	6
chr2	20497670	20498173	MajorDMR-11-23924	2
chr2	20622579	20622751	MajorDMR-11-23925	4
chr2	20638177	20638597	MajorDMR-11-23926	5
chr2	20666579	20667005	MajorDMR-11-23927	3
chr2	20688002	20688026	MajorDMR-11-23928	3
chr2	20724732	20724744	MajorDMR-11-23929	2
chr2	20756538	20756747	MajorDMR-11-23930	4
chr2	20773320	20773646	MajorDMR-11-23931	9
chr2	20775481	20775500	MajorDMR-11-23932	2
chr2	20778924	20779322	MajorDMR-11-23933	8
chr2	20834293	20834633	MajorDMR-11-23934	5
chr2	20840675	20841477	MajorDMR-11-23935	7
chr2	20847986	20848448	MajorDMR-11-23936	2
chr2	20898981	20899019	MajorDMR-11-23937	2
chr2	21188806	21189300	MajorDMR-11-23938	7
chr2	21512156	21512250	MajorDMR-11-23939	3
chr2	21545510	21545589	MajorDMR-11-23940	3
chr2	21579453	21579532	MajorDMR-11-23941	3
chr2	21675641	21677125	MajorDMR-11-23942	13
chr2	21689954	21690440	MajorDMR-11-23943	3
chr2	21692349	21692411	MajorDMR-11-23944	2
chr2	21727692	21727907	MajorDMR-11-23945	2
chr2	21773730	21773917	MajorDMR-11-23946	4
chr2	21774660	21774691	MajorDMR-11-23947	2
chr2	21780165	21780310	MajorDMR-11-23948	2
chr2	21802932	21803543	MajorDMR-11-23949	5
chr2	21814988	21815294	MajorDMR-11-23950	2
chr2	21855972	21856762	MajorDMR-11-23951	4
chr2	21869444	21869494	MajorDMR-11-23952	2
chr2	21953801	21955168	MajorDMR-11-23953	6
chr2	21955677	21955767	MajorDMR-11-23954	2
chr2	21977393	21977685	MajorDMR-11-23955	5
chr2	22041459	22041476	MajorDMR-11-23956	2
chr2	22042797	22043554	MajorDMR-11-23957	3
chr2	22044618	22044673	MajorDMR-11-23958	2
chr2	22153157	22153233	MajorDMR-11-23959	2
chr2	22162860	22162883	MajorDMR-11-23960	2
chr2	22450855	22451160	MajorDMR-11-23961	3
chr2	22471568	22472013	MajorDMR-11-23962	2
chr2	22516105	22516163	MajorDMR-11-23963	2
chr2	22569982	22569999	MajorDMR-11-23964	2
chr2	22736707	22737004	MajorDMR-11-23965	3
chr2	22858600	22858806	MajorDMR-11-23966	7
chr2	23007161	23007198	MajorDMR-11-23967	2
chr2	23276316	23276717	MajorDMR-11-23968	5
chr2	23308848	23308912	MajorDMR-11-23969	3
chr2	23330313	23330482	MajorDMR-11-23970	3
chr2	23389736	23390182	MajorDMR-11-23971	5
chr2	23453986	23454646	MajorDMR-11-23972	9
chr2	23611922	23612232	MajorDMR-11-23973	3
chr2	23617780	23617885	MajorDMR-11-23974	3
chr2	23627077	23627612	MajorDMR-11-23975	4
chr2	23641313	23641728	MajorDMR-11-23976	6
chr2	23642291	23642883	MajorDMR-11-23977	12
chr2	23657370	23657904	MajorDMR-11-23978	7
chr2	23677428	23677897	MajorDMR-11-23979	6
chr2	23690003	23690606	MajorDMR-11-23980	7
chr2	23692316	23692570	MajorDMR-11-23981	4
chr2	23693209	23693840	MajorDMR-11-23982	9
chr2	23712253	23712559	MajorDMR-11-23983	3
chr2	23715736	23715994	MajorDMR-11-23984	6
chr2	23718964	23719107	MajorDMR-11-23985	4
chr2	23723213	23724478	MajorDMR-11-23986	24
chr2	23736486	23736881	MajorDMR-11-23987	12
chr2	23755626	23756702	MajorDMR-11-23988	26
chr2	23765366	23765452	MajorDMR-11-23989	3
chr2	23766644	23766672	MajorDMR-11-23990	3
chr2	23773198	23773979	MajorDMR-11-23991	17
chr2	23809960	23810045	MajorDMR-11-23992	5
chr2	23845579	23845604	MajorDMR-11-23993	3
chr2	23846203	23846663	MajorDMR-11-23994	7
chr2	23878758	23879602	MajorDMR-11-23995	5
chr2	23885754	23886101	MajorDMR-11-23996	2
chr2	23886885	23887048	MajorDMR-11-23997	4
chr2	23920724	23920733	MajorDMR-11-23998	2
chr2	23928668	23929553	MajorDMR-11-23999	6
chr2	24046261	24046426	MajorDMR-11-24000	3
chr2	24057762	24057820	MajorDMR-11-24001	2
chr2	24083088	24083161	MajorDMR-11-24002	2
chr2	24145908	24145913	MajorDMR-11-24003	2
chr2	24147439	24148040	MajorDMR-11-24004	5
chr2	24170213	24170502	MajorDMR-11-24005	3
chr2	24443503	24443846	MajorDMR-11-24006	7
chr2	24615633	24615688	MajorDMR-11-24007	3
chr2	24658505	24658863	MajorDMR-11-24008	3
chr2	24793005	24793722	MajorDMR-11-24009	3
chr2	24849218	24849396	MajorDMR-11-24010	3
chr2	24879933	24879999	MajorDMR-11-24011	4
chr2	24898419	24898492	MajorDMR-11-24012	6
chr2	24925729	24925895	MajorDMR-11-24013	2
chr2	24931615	24931966	MajorDMR-11-24014	2
chr2	24934783	24934905	MajorDMR-11-24015	2
chr2	25050151	25050336	MajorDMR-11-24016	3
chr2	25054920	25055615	MajorDMR-11-24017	17
chr2	25078719	25079112	MajorDMR-11-24018	7
chr2	25079705	25079771	MajorDMR-11-24019	2
chr2	25109828	25110050	MajorDMR-11-24020	3
chr2	25150238	25150313	MajorDMR-11-24021	3
chr2	25273693	25273889	MajorDMR-11-24022	2
chr2	25291463	25291686	MajorDMR-11-24023	7
chr2	25299484	25299682	MajorDMR-11-24024	4
chr2	25313543	25313646	MajorDMR-11-24025	3
chr2	25388119	25389353	MajorDMR-11-24026	21
chr2	25434200	25434864	MajorDMR-11-24027	3
chr2	25443857	25444052	MajorDMR-11-24028	2
chr2	25460463	25460527	MajorDMR-11-24029	3
chr2	25466503	25466540	MajorDMR-11-24030	2
chr2	25475845	25475984	MajorDMR-11-24031	6
chr2	25502246	25502347	MajorDMR-11-24032	4
chr2	25508953	25509079	MajorDMR-11-24033	3
chr2	25517682	25517740	MajorDMR-11-24034	2
chr2	25523953	25524283	MajorDMR-11-24035	4
chr2	25529994	25530045	MajorDMR-11-24036	2
chr2	25548292	25548460	MajorDMR-11-24037	4
chr2	25549712	25549770	MajorDMR-11-24038	2
chr2	25556802	25556820	MajorDMR-11-24039	3
chr2	25591670	25591988	MajorDMR-11-24040	2
chr2	25600291	25600452	MajorDMR-11-24041	6
chr2	25641646	25642579	MajorDMR-11-24042	8
chr2	25680405	25681234	MajorDMR-11-24043	12
chr2	25684986	25685089	MajorDMR-11-24044	2
chr2	25714325	25714678	MajorDMR-11-24045	6
chr2	25779337	25779585	MajorDMR-11-24046	3
chr2	25781418	25781680	MajorDMR-11-24047	5
chr2	25815303	25817444	MajorDMR-11-24048	18
chr2	25824576	25824670	MajorDMR-11-24049	2
chr2	25842212	25842469	MajorDMR-11-24050	2
chr2	25875569	25875615	MajorDMR-11-24051	2
chr2	25906960	25907070	MajorDMR-11-24052	2
chr2	25907589	25908238	MajorDMR-11-24053	6
chr2	25966039	25966270	MajorDMR-11-24054	4
chr2	26067315	26067400	MajorDMR-11-24055	3
chr2	26091176	26091388	MajorDMR-11-24056	4
chr2	26160048	26160473	MajorDMR-11-24057	7
chr2	26191752	26191762	MajorDMR-11-24058	2
chr2	26311505	26311643	MajorDMR-11-24059	4
chr2	26318764	26318886	MajorDMR-11-24060	4
chr2	26344733	26345325	MajorDMR-11-24061	3
chr2	26346230	26346281	MajorDMR-11-24062	2
chr2	26360233	26360553	MajorDMR-11-24063	4
chr2	26369593	26369659	MajorDMR-11-24064	3
chr2	26492652	26492890	MajorDMR-11-24065	5
chr2	26502587	26503160	MajorDMR-11-24066	5
chr2	26547948	26548392	MajorDMR-11-24067	3
chr2	26559959	26560784	MajorDMR-11-24068	9
chr2	26570450	26571055	MajorDMR-11-24069	5
chr2	26608262	26608434	MajorDMR-11-24070	2
chr2	26617794	26617942	MajorDMR-11-24071	3
chr2	26637167	26638317	MajorDMR-11-24072	7
chr2	26788935	26789651	MajorDMR-11-24073	9
chr2	26821123	26822856	MajorDMR-11-24074	19
chr2	26837716	26837781	MajorDMR-11-24075	2
chr2	26874626	26874641	MajorDMR-11-24076	2
chr2	26909340	26909637	MajorDMR-11-24077	8
chr2	26914909	26914948	MajorDMR-11-24078	2
chr2	26916740	26917712	MajorDMR-11-24079	11
chr2	26918382	26919641	MajorDMR-11-24080	10
chr2	26922039	26923136	MajorDMR-11-24081	10
chr2	26924667	26924992	MajorDMR-11-24082	4
chr2	26929079	26930331	MajorDMR-11-24083	19
chr2	26932102	26932978	MajorDMR-11-24084	6
chr2	26933638	26935575	MajorDMR-11-24085	24
chr2	26942057	26942126	MajorDMR-11-24086	2
chr2	26944176	26944889	MajorDMR-11-24087	8
chr2	26948153	26948528	MajorDMR-11-24088	2
chr2	26951638	26952255	MajorDMR-11-24089	5
chr2	26953562	26955178	MajorDMR-11-24090	20
chr2	26955729	26956584	MajorDMR-11-24091	8
chr2	26957870	26958349	MajorDMR-11-24092	8
chr2	27046136	27046346	MajorDMR-11-24093	8
chr2	27120908	27121228	MajorDMR-11-24094	3
chr2	27141451	27141537	MajorDMR-11-24095	2
chr2	27214383	27214811	MajorDMR-11-24096	7
chr2	27394753	27394905	MajorDMR-11-24097	3
chr2	27423066	27423113	MajorDMR-11-24098	4
chr2	27474031	27474057	MajorDMR-11-24099	2
chr2	27478204	27479090	MajorDMR-11-24100	6
chr2	27529271	27531361	MajorDMR-11-24101	103
chr2	27849937	27850193	MajorDMR-11-24102	4
chr2	27877501	27877733	MajorDMR-11-24103	10
chr2	27895734	27896027	MajorDMR-11-24104	3
chr2	27937886	27937929	MajorDMR-11-24105	3
chr2	27959763	27959803	MajorDMR-11-24106	2
chr2	27960749	27961466	MajorDMR-11-24107	17
chr2	27962945	27963252	MajorDMR-11-24108	5
chr2	27998163	27998288	MajorDMR-11-24109	3
chr2	27999297	27999434	MajorDMR-11-24110	2
chr2	28045699	28046665	MajorDMR-11-24111	6
chr2	28067696	28067874	MajorDMR-11-24112	4
chr2	28138399	28138436	MajorDMR-11-24113	2
chr2	28154800	28154852	MajorDMR-11-24114	2
chr2	28219336	28219810	MajorDMR-11-24115	4
chr2	28255768	28255974	MajorDMR-11-24116	4
chr2	28309632	28309847	MajorDMR-11-24117	3
chr2	28339655	28340230	MajorDMR-11-24118	4
chr2	28346192	28346799	MajorDMR-11-24119	8
chr2	28387006	28388025	MajorDMR-11-24120	10
chr2	28439449	28439482	MajorDMR-11-24121	2
chr2	28457800	28458086	MajorDMR-11-24122	4
chr2	28462049	28462310	MajorDMR-11-24123	2
chr2	28473626	28473758	MajorDMR-11-24124	6
chr2	28474289	28474607	MajorDMR-11-24125	9
chr2	28494279	28494770	MajorDMR-11-24126	2
chr2	28497843	28497945	MajorDMR-11-24127	3
chr2	28502343	28502453	MajorDMR-11-24128	2
chr2	28550014	28551171	MajorDMR-11-24129	15
chr2	28556827	28557341	MajorDMR-11-24130	10
chr2	28588165	28588375	MajorDMR-11-24131	4
chr2	28626021	28626769	MajorDMR-11-24132	7
chr2	28628579	28628763	MajorDMR-11-24133	2
chr2	28707734	28708141	MajorDMR-11-24134	4
chr2	28806819	28806851	MajorDMR-11-24135	3
chr2	28807567	28807607	MajorDMR-11-24136	2
chr2	28810424	28811131	MajorDMR-11-24137	6
chr2	28817637	28818031	MajorDMR-11-24138	8
chr2	28831281	28831412	MajorDMR-11-24139	4
chr2	28940363	28940649	MajorDMR-11-24140	3
chr2	28985601	28985605	MajorDMR-11-24141	2
chr2	28994343	28994486	MajorDMR-11-24142	2
chr2	29038531	29039053	MajorDMR-11-24143	5
chr2	29127321	29127746	MajorDMR-11-24144	2
chr2	29175930	29175955	MajorDMR-11-24145	2
chr2	29182474	29183458	MajorDMR-11-24146	13
chr2	29233530	29234755	MajorDMR-11-24147	17
chr2	29236067	29236264	MajorDMR-11-24148	4
chr2	29237735	29239755	MajorDMR-11-24149	21
chr2	29241280	29241301	MajorDMR-11-24150	2
chr2	29260504	29260686	MajorDMR-11-24151	2
chr2	29280580	29281652	MajorDMR-11-24152	18
chr2	29282938	29284157	MajorDMR-11-24153	12
chr2	29287896	29288871	MajorDMR-11-24154	10
chr2	29290034	29290055	MajorDMR-11-24155	2
chr2	29291204	29291479	MajorDMR-11-24156	6
chr2	29296168	29297840	MajorDMR-11-24157	20
chr2	29298831	29299906	MajorDMR-11-24158	15
chr2	29304114	29304237	MajorDMR-11-24159	4
chr2	29340055	29340335	MajorDMR-11-24160	5
chr2	29342185	29342397	MajorDMR-11-24161	3
chr2	29344034	29344149	MajorDMR-11-24162	2
chr2	29349530	29350409	MajorDMR-11-24163	3
chr2	29351100	29352095	MajorDMR-11-24164	8
chr2	29378638	29379048	MajorDMR-11-24165	3
chr2	29379854	29380052	MajorDMR-11-24166	3
chr2	29380683	29380802	MajorDMR-11-24167	2
chr2	29383504	29384718	MajorDMR-11-24168	6
chr2	29387482	29387565	MajorDMR-11-24169	3
chr2	29388388	29389020	MajorDMR-11-24170	7
chr2	29392182	29393068	MajorDMR-11-24171	5
chr2	29400481	29400583	MajorDMR-11-24172	3
chr2	29405731	29406326	MajorDMR-11-24173	3
chr2	29406889	29407224	MajorDMR-11-24174	2
chr2	29410998	29411446	MajorDMR-11-24175	3
chr2	29418918	29420100	MajorDMR-11-24176	6
chr2	29443616	29443845	MajorDMR-11-24177	4
chr2	29446802	29447141	MajorDMR-11-24178	3
chr2	29465210	29465330	MajorDMR-11-24179	3
chr2	29492263	29492849	MajorDMR-11-24180	13
chr2	29495042	29495685	MajorDMR-11-24181	9
chr2	29501660	29502136	MajorDMR-11-24182	8
chr2	29507181	29507808	MajorDMR-11-24183	14
chr2	29513338	29513786	MajorDMR-11-24184	4
chr2	29569009	29569146	MajorDMR-11-24185	2
chr2	29597056	29597652	MajorDMR-11-24186	4
chr2	29637499	29637825	MajorDMR-11-24187	3
chr2	29678206	29678768	MajorDMR-11-24188	3
chr2	29718913	29719217	MajorDMR-11-24189	3
chr2	29721601	29721764	MajorDMR-11-24190	4
chr2	29752330	29752385	MajorDMR-11-24191	2
chr2	29798951	29799223	MajorDMR-11-24192	3
chr2	29865217	29865436	MajorDMR-11-24193	3
chr2	29972976	29973005	MajorDMR-11-24194	2
chr2	29978835	29978909	MajorDMR-11-24195	3
chr2	30038835	30039678	MajorDMR-11-24196	11
chr2	30123753	30123944	MajorDMR-11-24197	3
chr2	30139837	30139958	MajorDMR-11-24198	2
chr2	30142525	30142587	MajorDMR-11-24199	4
chr2	30184560	30184701	MajorDMR-11-24200	2
chr2	30201808	30202123	MajorDMR-11-24201	4
chr2	30249122	30249134	MajorDMR-11-24202	2
chr2	30294559	30294591	MajorDMR-11-24203	2
chr2	30296358	30296908	MajorDMR-11-24204	4
chr2	30310721	30311043	MajorDMR-11-24205	7
chr2	30313132	30313232	MajorDMR-11-24206	3
chr2	30335830	30336043	MajorDMR-11-24207	5
chr2	30337623	30337687	MajorDMR-11-24208	2
chr2	30371911	30372818	MajorDMR-11-24209	8
chr2	30376873	30376941	MajorDMR-11-24210	3
chr2	30380312	30381262	MajorDMR-11-24211	6
chr2	30382837	30383118	MajorDMR-11-24212	3
chr2	30384432	30385229	MajorDMR-11-24213	4
chr2	30388557	30388763	MajorDMR-11-24214	4
chr2	30401841	30401862	MajorDMR-11-24215	2
chr2	30453173	30453224	MajorDMR-11-24216	2
chr2	30456058	30457289	MajorDMR-11-24217	8
chr2	30459649	30461597	MajorDMR-11-24218	22
chr2	30462241	30464843	MajorDMR-11-24219	19
chr2	30475481	30476510	MajorDMR-11-24220	8
chr2	30477951	30478444	MajorDMR-11-24221	3
chr2	30478978	30479155	MajorDMR-11-24222	2
chr2	30480171	30480680	MajorDMR-11-24223	4
chr2	30490538	30491053	MajorDMR-11-24224	4
chr2	30534557	30534885	MajorDMR-11-24225	3
chr2	30542440	30542462	MajorDMR-11-24226	2
chr2	30544530	30544726	MajorDMR-11-24227	3
chr2	30560014	30560032	MajorDMR-11-24228	2
chr2	30589116	30589389	MajorDMR-11-24229	4
chr2	30596541	30597371	MajorDMR-11-24230	13
chr2	30630511	30631492	MajorDMR-11-24231	6
chr2	30633167	30633671	MajorDMR-11-24232	2
chr2	30634926	30635055	MajorDMR-11-24233	4
chr2	30635579	30636371	MajorDMR-11-24234	4
chr2	30674464	30674760	MajorDMR-11-24235	2
chr2	30677607	30678435	MajorDMR-11-24236	6
chr2	30745931	30746474	MajorDMR-11-24237	4
chr2	30751857	30752430	MajorDMR-11-24238	4
chr2	30765902	30766043	MajorDMR-11-24239	2
chr2	30810213	30810341	MajorDMR-11-24240	4
chr2	30834747	30835184	MajorDMR-11-24241	5
chr2	30848891	30848970	MajorDMR-11-24242	2
chr2	30906990	30907276	MajorDMR-11-24243	6
chr2	30908913	30909707	MajorDMR-11-24244	3
chr2	30911485	30912386	MajorDMR-11-24245	10
chr2	30913041	30913219	MajorDMR-11-24246	4
chr2	30919700	30919820	MajorDMR-11-24247	3
chr2	30927462	30927586	MajorDMR-11-24248	2
chr2	30980936	30981420	MajorDMR-11-24249	7
chr2	30989151	30989650	MajorDMR-11-24250	9
chr2	30998491	30998548	MajorDMR-11-24251	3
chr2	31123667	31123672	MajorDMR-11-24252	2
chr2	31172905	31173419	MajorDMR-11-24253	3
chr2	31183084	31183507	MajorDMR-11-24254	11
chr2	31184212	31184483	MajorDMR-11-24255	2
chr2	31194314	31194378	MajorDMR-11-24256	2
chr2	31287316	31287622	MajorDMR-11-24257	5
chr2	31293418	31293677	MajorDMR-11-24258	5
chr2	31485019	31485094	MajorDMR-11-24259	3
chr2	31507104	31507158	MajorDMR-11-24260	2
chr2	31519531	31520260	MajorDMR-11-24261	8
chr2	31535861	31535875	MajorDMR-11-24262	2
chr2	31701864	31701915	MajorDMR-11-24263	2
chr2	32168369	32168672	MajorDMR-11-24264	4
chr2	32231358	32231421	MajorDMR-11-24265	2
chr2	32556333	32556343	MajorDMR-11-24266	2
chr2	32615516	32615955	MajorDMR-11-24267	5
chr2	32616457	32617136	MajorDMR-11-24268	5
chr2	32632067	32632255	MajorDMR-11-24269	3
chr2	32642699	32642784	MajorDMR-11-24270	2
chr2	32650777	32651209	MajorDMR-11-24271	3
chr2	32653302	32653564	MajorDMR-11-24272	3
chr2	32689433	32689802	MajorDMR-11-24273	3
chr2	32693713	32694401	MajorDMR-11-24274	5
chr2	32705300	32705375	MajorDMR-11-24275	2
chr2	32724346	32724537	MajorDMR-11-24276	2
chr2	32757200	32757510	MajorDMR-11-24277	2
chr2	32814870	32815158	MajorDMR-11-24278	4
chr2	32937253	32937598	MajorDMR-11-24279	3
chr2	33049655	33049977	MajorDMR-11-24280	2
chr2	33064530	33064628	MajorDMR-11-24281	2
chr2	33107871	33108083	MajorDMR-11-24282	2
chr2	33150315	33151078	MajorDMR-11-24283	7
chr2	33347887	33347937	MajorDMR-11-24284	3
chr2	33516022	33516153	MajorDMR-11-24285	2
chr2	33613468	33614173	MajorDMR-11-24286	11
chr2	33669983	33670653	MajorDMR-11-24287	4
chr2	33765811	33765831	MajorDMR-11-24288	2
chr2	33837812	33837817	MajorDMR-11-24289	2
chr2	33935107	33935362	MajorDMR-11-24290	3
chr2	34501734	34502666	MajorDMR-11-24291	8
chr2	34585590	34586097	MajorDMR-11-24292	4
chr2	34598862	34599275	MajorDMR-11-24293	3
chr2	34641613	34641945	MajorDMR-11-24294	3
chr2	34873807	34874153	MajorDMR-11-24295	7
chr2	34933839	34934504	MajorDMR-11-24296	3
chr2	35821389	35821511	MajorDMR-11-24297	2
chr2	36082743	36083066	MajorDMR-11-24298	4
chr2	36367080	36367209	MajorDMR-11-24299	2
chr2	36381232	36381442	MajorDMR-11-24300	3
chr2	37017050	37017384	MajorDMR-11-24301	4
chr2	37020159	37020351	MajorDMR-11-24302	2
chr2	37054366	37054699	MajorDMR-11-24303	5
chr2	37307446	37307570	MajorDMR-11-24304	2
chr2	37318999	37319272	MajorDMR-11-24305	4
chr2	37603066	37603692	MajorDMR-11-24306	9
chr2	37641989	37641996	MajorDMR-11-24307	2
chr2	37684426	37684757	MajorDMR-11-24308	9
chr2	37733526	37733951	MajorDMR-11-24309	4
chr2	37793710	37794098	MajorDMR-11-24310	5
chr2	37798557	37798904	MajorDMR-11-24311	5
chr2	37809549	37809634	MajorDMR-11-24312	3
chr2	37810407	37810626	MajorDMR-11-24313	4
chr2	37811229	37811957	MajorDMR-11-24314	4
chr2	37812590	37812733	MajorDMR-11-24315	2
chr2	37865772	37866110	MajorDMR-11-24316	3
chr2	37869420	37869639	MajorDMR-11-24317	2
chr2	37870161	37870900	MajorDMR-11-24318	5
chr2	37872312	37872714	MajorDMR-11-24319	3
chr2	37876781	37879977	MajorDMR-11-24320	21
chr2	37881015	37884453	MajorDMR-11-24321	27
chr2	37887033	37887917	MajorDMR-11-24322	10
chr2	37888600	37889295	MajorDMR-11-24323	12
chr2	37889914	37892195	MajorDMR-11-24324	30
chr2	37892769	37893534	MajorDMR-11-24325	12
chr2	37894143	37895110	MajorDMR-11-24326	9
chr2	37895679	37896303	MajorDMR-11-24327	5
chr2	37935515	37935567	MajorDMR-11-24328	2
chr2	37947027	37947638	MajorDMR-11-24329	5
chr2	37948295	37949418	MajorDMR-11-24330	5
chr2	37950295	37950321	MajorDMR-11-24331	2
chr2	38000987	38001561	MajorDMR-11-24332	4
chr2	38006409	38006838	MajorDMR-11-24333	6
chr2	38049522	38049654	MajorDMR-11-24334	2
chr2	38080395	38080812	MajorDMR-11-24335	8
chr2	38085474	38085743	MajorDMR-11-24336	3
chr2	38099693	38099953	MajorDMR-11-24337	2
chr2	38102652	38103020	MajorDMR-11-24338	10
chr2	38146354	38146535	MajorDMR-11-24339	4
chr2	38206785	38206895	MajorDMR-11-24340	2
chr2	38346700	38347216	MajorDMR-11-24341	5
chr2	38349849	38349889	MajorDMR-11-24342	2
chr2	38413934	38413946	MajorDMR-11-24343	2
chr2	38502361	38502458	MajorDMR-11-24344	2
chr2	38633329	38633632	MajorDMR-11-24345	5
chr2	38675891	38676279	MajorDMR-11-24346	4
chr2	38795341	38795373	MajorDMR-11-24347	2
chr2	38817586	38817679	MajorDMR-11-24348	3
chr2	38821540	38821965	MajorDMR-11-24349	3
chr2	38827430	38827435	MajorDMR-11-24350	2
chr2	38839966	38840589	MajorDMR-11-24351	5
chr2	38885724	38885818	MajorDMR-11-24352	2
chr2	38936978	38937163	MajorDMR-11-24353	4
chr2	38943389	38943667	MajorDMR-11-24354	6
chr2	38950044	38950067	MajorDMR-11-24355	2
chr2	38961480	38961649	MajorDMR-11-24356	6
chr2	38963830	38965335	MajorDMR-11-24357	12
chr2	38970142	38970937	MajorDMR-11-24358	10
chr2	38972305	38972784	MajorDMR-11-24359	5
chr2	38974334	38976448	MajorDMR-11-24360	14
chr2	39021568	39021875	MajorDMR-11-24361	3
chr2	39032228	39032335	MajorDMR-11-24362	2
chr2	39033741	39034221	MajorDMR-11-24363	2
chr2	39035315	39035375	MajorDMR-11-24364	2
chr2	39043109	39043418	MajorDMR-11-24365	3
chr2	39045547	39045956	MajorDMR-11-24366	5
chr2	39055050	39055492	MajorDMR-11-24367	3
chr2	39136100	39136215	MajorDMR-11-24368	2
chr2	39154032	39154350	MajorDMR-11-24369	2
chr2	39224992	39225284	MajorDMR-11-24370	4
chr2	39225831	39226133	MajorDMR-11-24371	2
chr2	39241172	39241201	MajorDMR-11-24372	2
chr2	39246457	39246518	MajorDMR-11-24373	2
chr2	39250298	39250353	MajorDMR-11-24374	2
chr2	39291754	39291816	MajorDMR-11-24375	2
chr2	39319913	39320165	MajorDMR-11-24376	2
chr2	39538083	39538280	MajorDMR-11-24377	4
chr2	39719424	39719821	MajorDMR-11-24378	4
chr2	39737410	39737565	MajorDMR-11-24379	4
chr2	39740241	39740285	MajorDMR-11-24380	3
chr2	39796011	39796218	MajorDMR-11-24381	4
chr2	39798028	39798451	MajorDMR-11-24382	5
chr2	39824543	39824627	MajorDMR-11-24383	2
chr2	39832881	39832973	MajorDMR-11-24384	2
chr2	39834992	39835575	MajorDMR-11-24385	5
chr2	39836446	39836459	MajorDMR-11-24386	2
chr2	39837782	39838134	MajorDMR-11-24387	3
chr2	39849157	39849332	MajorDMR-11-24388	5
chr2	39859032	39859106	MajorDMR-11-24389	2
chr2	39891393	39891805	MajorDMR-11-24390	2
chr2	39896738	39896786	MajorDMR-11-24391	2
chr2	39900271	39900493	MajorDMR-11-24392	3
chr2	39913147	39913319	MajorDMR-11-24393	2
chr2	39915687	39916093	MajorDMR-11-24394	2
chr2	39921979	39922311	MajorDMR-11-24395	2
chr2	39935128	39935384	MajorDMR-11-24396	8
chr2	39937808	39938126	MajorDMR-11-24397	4
chr2	39939482	39939784	MajorDMR-11-24398	5
chr2	39953994	39954304	MajorDMR-11-24399	5
chr2	40093116	40093342	MajorDMR-11-24400	2
chr2	40098945	40099115	MajorDMR-11-24401	3
chr2	40129801	40130184	MajorDMR-11-24402	5
chr2	40202645	40203087	MajorDMR-11-24403	3
chr2	40343143	40343301	MajorDMR-11-24404	4
chr2	40358874	40358920	MajorDMR-11-24405	2
chr2	40387627	40388043	MajorDMR-11-24406	3
chr2	40403182	40403481	MajorDMR-11-24407	4
chr2	40545203	40545360	MajorDMR-11-24408	2
chr2	41044662	41044689	MajorDMR-11-24409	2
chr2	41099580	41099853	MajorDMR-11-24410	3
chr2	41148408	41148788	MajorDMR-11-24411	3
chr2	41426750	41426933	MajorDMR-11-24412	2
chr2	41431849	41432290	MajorDMR-11-24413	3
chr2	41469704	41470241	MajorDMR-11-24414	3
chr2	41482375	41482585	MajorDMR-11-24415	2
chr2	41483634	41483684	MajorDMR-11-24416	2
chr2	41582200	41582293	MajorDMR-11-24417	2
chr2	41806832	41807187	MajorDMR-11-24418	3
chr2	41851119	41851199	MajorDMR-11-24419	2
chr2	41950399	41950488	MajorDMR-11-24420	3
chr2	42007232	42007345	MajorDMR-11-24421	2
chr2	42018168	42018360	MajorDMR-11-24422	2
chr2	42020113	42020260	MajorDMR-11-24423	3
chr2	42139850	42139902	MajorDMR-11-24424	2
chr2	42183046	42183410	MajorDMR-11-24425	2
chr2	42256158	42256244	MajorDMR-11-24426	2
chr2	42332995	42333628	MajorDMR-11-24427	8
chr2	42492819	42493026	MajorDMR-11-24428	3
chr2	42553209	42553330	MajorDMR-11-24429	2
chr2	42618127	42618200	MajorDMR-11-24430	2
chr2	42774505	42774529	MajorDMR-11-24431	3
chr2	43019665	43020544	MajorDMR-11-24432	62
chr2	43053533	43053695	MajorDMR-11-24433	3
chr2	43135756	43136036	MajorDMR-11-24434	5
chr2	43492407	43492699	MajorDMR-11-24435	7
chr2	43539640	43539674	MajorDMR-11-24436	2
chr2	43560070	43560894	MajorDMR-11-24437	4
chr2	43572902	43573087	MajorDMR-11-24438	3
chr2	43934456	43934698	MajorDMR-11-24439	3
chr2	44169840	44170012	MajorDMR-11-24440	2
chr2	44321144	44321204	MajorDMR-11-24441	2
chr2	44353548	44353662	MajorDMR-11-24442	2
chr2	44357890	44357922	MajorDMR-11-24443	2
chr2	44363122	44363168	MajorDMR-11-24444	2
chr2	44382810	44382953	MajorDMR-11-24445	4
chr2	44432117	44432203	MajorDMR-11-24446	2
chr2	44457556	44457734	MajorDMR-11-24447	3
chr2	44495381	44495582	MajorDMR-11-24448	2
chr2	44533715	44534134	MajorDMR-11-24449	4
chr2	44569433	44569678	MajorDMR-11-24450	4
chr2	44581775	44581807	MajorDMR-11-24451	2
chr2	44843952	44844192	MajorDMR-11-24452	3
chr2	44940201	44941053	MajorDMR-11-24453	6
chr2	44996655	44996784	MajorDMR-11-24454	2
chr2	45157291	45157297	MajorDMR-11-24455	2
chr2	45336192	45336509	MajorDMR-11-24456	6
chr2	45464088	45464509	MajorDMR-11-24457	7
chr2	45609494	45609602	MajorDMR-11-24458	3
chr2	45686022	45686169	MajorDMR-11-24459	2
chr2	45737904	45738679	MajorDMR-11-24460	7
chr2	45871347	45871354	MajorDMR-11-24461	2
chr2	45875938	45875972	MajorDMR-11-24462	2
chr2	45889138	45889500	MajorDMR-11-24463	3
chr2	45923778	45923921	MajorDMR-11-24464	2
chr2	45932455	45932663	MajorDMR-11-24465	2
chr2	45951725	45951794	MajorDMR-11-24466	2
chr2	45952917	45953744	MajorDMR-11-24467	10
chr2	45968264	45968674	MajorDMR-11-24468	3
chr2	45975362	45975800	MajorDMR-11-24469	4
chr2	46011582	46011621	MajorDMR-11-24470	2
chr2	46015488	46015593	MajorDMR-11-24471	3
chr2	46017161	46018502	MajorDMR-11-24472	10
chr2	46020216	46020510	MajorDMR-11-24473	4
chr2	46021056	46022021	MajorDMR-11-24474	13
chr2	46040138	46041311	MajorDMR-11-24475	9
chr2	46050994	46051557	MajorDMR-11-24476	5
chr2	46054096	46054424	MajorDMR-11-24477	3
chr2	46063212	46063852	MajorDMR-11-24478	4
chr2	46071330	46071768	MajorDMR-11-24479	2
chr2	46077242	46077356	MajorDMR-11-24480	2
chr2	46082186	46082665	MajorDMR-11-24481	2
chr2	46085041	46085484	MajorDMR-11-24482	9
chr2	46098599	46098704	MajorDMR-11-24483	2
chr2	46102105	46102129	MajorDMR-11-24484	2
chr2	46116086	46117228	MajorDMR-11-24485	4
chr2	46154674	46155017	MajorDMR-11-24486	3
chr2	46162793	46162800	MajorDMR-11-24487	2
chr2	46166071	46166140	MajorDMR-11-24488	3
chr2	46177357	46177840	MajorDMR-11-24489	3
chr2	46233537	46233559	MajorDMR-11-24490	2
chr2	46236077	46236085	MajorDMR-11-24491	3
chr2	46245997	46246121	MajorDMR-11-24492	4
chr2	46252424	46252519	MajorDMR-11-24493	3
chr2	46253761	46254171	MajorDMR-11-24494	4
chr2	46258140	46259030	MajorDMR-11-24495	9
chr2	46266877	46266908	MajorDMR-11-24496	2
chr2	46268028	46268227	MajorDMR-11-24497	5
chr2	46298331	46298587	MajorDMR-11-24498	3
chr2	46300734	46301084	MajorDMR-11-24499	8
chr2	46325110	46325269	MajorDMR-11-24500	2
chr2	46346034	46346990	MajorDMR-11-24501	7
chr2	46378241	46378288	MajorDMR-11-24502	3
chr2	46406393	46406414	MajorDMR-11-24503	2
chr2	46562782	46563228	MajorDMR-11-24504	10
chr2	46590467	46591045	MajorDMR-11-24505	4
chr2	46606445	46607368	MajorDMR-11-24506	10
chr2	46608568	46608576	MajorDMR-11-24507	2
chr2	46986639	46986855	MajorDMR-11-24508	5
chr2	47045280	47045544	MajorDMR-11-24509	4
chr2	47049041	47049437	MajorDMR-11-24510	7
chr2	47090352	47090980	MajorDMR-11-24511	9
chr2	47348175	47348335	MajorDMR-11-24512	3
chr2	47359505	47359921	MajorDMR-11-24513	4
chr2	47360754	47360786	MajorDMR-11-24514	2
chr2	47654054	47654222	MajorDMR-11-24515	2
chr2	47654913	47656213	MajorDMR-11-24516	9
chr2	47667460	47668142	MajorDMR-11-24517	9
chr2	47684508	47684595	MajorDMR-11-24518	3
chr2	47711688	47711835	MajorDMR-11-24519	3
chr2	47713074	47713463	MajorDMR-11-24520	4
chr2	47716412	47716526	MajorDMR-11-24521	5
chr2	47719461	47719548	MajorDMR-11-24522	2
chr2	47731054	47731101	MajorDMR-11-24523	2
chr2	47761317	47762130	MajorDMR-11-24524	5
chr2	47763358	47763376	MajorDMR-11-24525	2
chr2	47768409	47769486	MajorDMR-11-24526	13
chr2	47771648	47772222	MajorDMR-11-24527	5
chr2	47778059	47778191	MajorDMR-11-24528	2
chr2	47791411	47791660	MajorDMR-11-24529	3
chr2	47792348	47792681	MajorDMR-11-24530	3
chr2	47793197	47794286	MajorDMR-11-24531	13
chr2	47965330	47965719	MajorDMR-11-24532	7
chr2	48060430	48060934	MajorDMR-11-24533	3
chr2	48084928	48085306	MajorDMR-11-24534	6
chr2	48193984	48194409	MajorDMR-11-24535	4
chr2	48297894	48297910	MajorDMR-11-24536	2
chr2	48334251	48334687	MajorDMR-11-24537	5
chr2	48660790	48661370	MajorDMR-11-24538	6
chr2	48691670	48692102	MajorDMR-11-24539	5
chr2	48701780	48702210	MajorDMR-11-24540	4
chr2	48787749	48787958	MajorDMR-11-24541	4
chr2	49187560	49187730	MajorDMR-11-24542	3
chr2	50084940	50085072	MajorDMR-11-24543	2
chr2	50157181	50157212	MajorDMR-11-24544	2
chr2	50161024	50161446	MajorDMR-11-24545	2
chr2	50192312	50192474	MajorDMR-11-24546	4
chr2	50212435	50212475	MajorDMR-11-24547	2
chr2	50337101	50337494	MajorDMR-11-24548	2
chr2	50371039	50371353	MajorDMR-11-24549	2
chr2	50654298	50654349	MajorDMR-11-24550	2
chr2	51458313	51458627	MajorDMR-11-24551	3
chr2	51594282	51594489	MajorDMR-11-24552	5
chr2	51637646	51638076	MajorDMR-11-24553	4
chr2	52449444	52449593	MajorDMR-11-24554	2
chr2	52656978	52657051	MajorDMR-11-24555	2
chr2	53027643	53028004	MajorDMR-11-24556	4
chr2	53050882	53051036	MajorDMR-11-24557	3
chr2	53250921	53251211	MajorDMR-11-24558	3
chr2	53294698	53295086	MajorDMR-11-24559	3
chr2	53397676	53397748	MajorDMR-11-24560	2
chr2	53677387	53677515	MajorDMR-11-24561	2
chr2	53740540	53740816	MajorDMR-11-24562	2
chr2	53897589	53897798	MajorDMR-11-24563	5
chr2	54052865	54053046	MajorDMR-11-24564	5
chr2	54056349	54057013	MajorDMR-11-24565	11
chr2	54064475	54064673	MajorDMR-11-24566	3
chr2	54172784	54173115	MajorDMR-11-24567	2
chr2	54179017	54179023	MajorDMR-11-24568	2
chr2	54247362	54248154	MajorDMR-11-24569	3
chr2	54325498	54325667	MajorDMR-11-24570	3
chr2	54331225	54331257	MajorDMR-11-24571	2
chr2	54350199	54350503	MajorDMR-11-24572	4
chr2	54501977	54502462	MajorDMR-11-24573	2
chr2	54560536	54560792	MajorDMR-11-24574	5
chr2	54605147	54605208	MajorDMR-11-24575	3
chr2	54611842	54612107	MajorDMR-11-24576	4
chr2	54636456	54636641	MajorDMR-11-24577	2
chr2	54637437	54637659	MajorDMR-11-24578	5
chr2	54671967	54672162	MajorDMR-11-24579	2
chr2	54687762	54688032	MajorDMR-11-24580	5
chr2	54697072	54697334	MajorDMR-11-24581	4
chr2	54697878	54697966	MajorDMR-11-24582	2
chr2	54713665	54714562	MajorDMR-11-24583	4
chr2	54737484	54738060	MajorDMR-11-24584	3
chr2	54753452	54753799	MajorDMR-11-24585	4
chr2	54759944	54760339	MajorDMR-11-24586	5
chr2	54835632	54835765	MajorDMR-11-24587	2
chr2	54840291	54841276	MajorDMR-11-24588	9
chr2	54846561	54846659	MajorDMR-11-24589	3
chr2	54847945	54848051	MajorDMR-11-24590	2
chr2	54855667	54855935	MajorDMR-11-24591	4
chr2	54861299	54862769	MajorDMR-11-24592	8
chr2	54894540	54894781	MajorDMR-11-24593	2
chr2	55081691	55081907	MajorDMR-11-24594	2
chr2	55098774	55099247	MajorDMR-11-24595	4
chr2	55106987	55107713	MajorDMR-11-24596	10
chr2	55134567	55134631	MajorDMR-11-24597	2
chr2	55154427	55154963	MajorDMR-11-24598	5
chr2	55180204	55180369	MajorDMR-11-24599	2
chr2	55186077	55186308	MajorDMR-11-24600	7
chr2	55186976	55187107	MajorDMR-11-24601	2
chr2	55207712	55208146	MajorDMR-11-24602	3
chr2	55241798	55241842	MajorDMR-11-24603	2
chr2	55252968	55253345	MajorDMR-11-24604	3
chr2	55341234	55341283	MajorDMR-11-24605	2
chr2	55375463	55375612	MajorDMR-11-24606	2
chr2	55386513	55386779	MajorDMR-11-24607	3
chr2	55390418	55390475	MajorDMR-11-24608	2
chr2	55391881	55392260	MajorDMR-11-24609	6
chr2	55442043	55442139	MajorDMR-11-24610	2
chr2	55717979	55718486	MajorDMR-11-24611	7
chr2	55797182	55797421	MajorDMR-11-24612	2
chr2	55817982	55818340	MajorDMR-11-24613	2
chr2	55962576	55963060	MajorDMR-11-24614	2
chr2	56092309	56092436	MajorDMR-11-24615	2
chr2	56229059	56229196	MajorDMR-11-24616	3
chr2	56257476	56257484	MajorDMR-11-24617	2
chr2	56282144	56282216	MajorDMR-11-24618	2
chr2	56355151	56355233	MajorDMR-11-24619	2
chr2	56410113	56410144	MajorDMR-11-24620	2
chr2	56436283	56436405	MajorDMR-11-24621	4
chr2	56466319	56467002	MajorDMR-11-24622	3
chr2	56476723	56476793	MajorDMR-11-24623	2
chr2	56526254	56526852	MajorDMR-11-24624	3
chr2	56685326	56685411	MajorDMR-11-24625	3
chr2	56770269	56770357	MajorDMR-11-24626	3
chr2	56771183	56771619	MajorDMR-11-24627	2
chr2	56816917	56817371	MajorDMR-11-24628	2
chr2	57106260	57106484	MajorDMR-11-24629	3
chr2	57598404	57598651	MajorDMR-11-24630	2
chr2	57703839	57704154	MajorDMR-11-24631	3
chr2	57734951	57735070	MajorDMR-11-24632	2
chr2	58311816	58312036	MajorDMR-11-24633	2
chr2	58841828	58841842	MajorDMR-11-24634	2
chr2	58848802	58848982	MajorDMR-11-24635	6
chr2	58864110	58864235	MajorDMR-11-24636	4
chr2	58995074	58995094	MajorDMR-11-24637	2
chr2	59023463	59023623	MajorDMR-11-24638	2
chr2	59155650	59155745	MajorDMR-11-24639	2
chr2	59159313	59159322	MajorDMR-11-24640	2
chr2	59184639	59184886	MajorDMR-11-24641	3
chr2	59192561	59193700	MajorDMR-11-24642	4
chr2	59517469	59517931	MajorDMR-11-24643	2
chr2	59522020	59522574	MajorDMR-11-24644	7
chr2	59535273	59535534	MajorDMR-11-24645	4
chr2	59540590	59540681	MajorDMR-11-24646	3
chr2	59564725	59564857	MajorDMR-11-24647	5
chr2	59732283	59732662	MajorDMR-11-24648	3
chr2	59765874	59766366	MajorDMR-11-24649	3
chr2	59779477	59780314	MajorDMR-11-24650	11
chr2	59799461	59799632	MajorDMR-11-24651	4
chr2	59812575	59814974	MajorDMR-11-24652	16
chr2	59816788	59817016	MajorDMR-11-24653	2
chr2	59868980	59869181	MajorDMR-11-24654	3
chr2	59888536	59889304	MajorDMR-11-24655	6
chr2	59891018	59891669	MajorDMR-11-24656	6
chr2	59900192	59900265	MajorDMR-11-24657	2
chr2	59933889	59934129	MajorDMR-11-24658	3
chr2	59953943	59954092	MajorDMR-11-24659	4
chr2	60069549	60070191	MajorDMR-11-24660	7
chr2	60093459	60093748	MajorDMR-11-24661	4
chr2	60098769	60099212	MajorDMR-11-24662	4
chr2	60275347	60275399	MajorDMR-11-24663	2
chr2	60349218	60349294	MajorDMR-11-24664	2
chr2	60457703	60457752	MajorDMR-11-24665	2
chr2	60516519	60516774	MajorDMR-11-24666	3
chr2	60569143	60569195	MajorDMR-11-24667	2
chr2	60585251	60585450	MajorDMR-11-24668	5
chr2	60612022	60612170	MajorDMR-11-24669	4
chr2	60669012	60669237	MajorDMR-11-24670	2
chr2	60669958	60670378	MajorDMR-11-24671	3
chr2	60674252	60674392	MajorDMR-11-24672	2
chr2	60753627	60753726	MajorDMR-11-24673	2
chr2	60848835	60849357	MajorDMR-11-24674	5
chr2	60860079	60860783	MajorDMR-11-24675	7
chr2	61227913	61228188	MajorDMR-11-24676	5
chr2	61273274	61273480	MajorDMR-11-24677	3
chr2	61300075	61300268	MajorDMR-11-24678	4
chr2	61430321	61430387	MajorDMR-11-24679	3
chr2	61432552	61432562	MajorDMR-11-24680	2
chr2	61447340	61447538	MajorDMR-11-24681	4
chr2	61449029	61449041	MajorDMR-11-24682	2
chr2	61575840	61576245	MajorDMR-11-24683	2
chr2	61660624	61660724	MajorDMR-11-24684	2
chr2	61674195	61674300	MajorDMR-11-24685	4
chr2	61687403	61687430	MajorDMR-11-24686	2
chr2	61738696	61738933	MajorDMR-11-24687	3
chr2	61935184	61935299	MajorDMR-11-24688	3
chr2	61977523	61977684	MajorDMR-11-24689	2
chr2	62696465	62696940	MajorDMR-11-24690	2
chr2	62705360	62705456	MajorDMR-11-24691	2
chr2	62710204	62710609	MajorDMR-11-24692	4
chr2	62712920	62713260	MajorDMR-11-24693	5
chr2	62714484	62714506	MajorDMR-11-24694	2
chr2	62716367	62716613	MajorDMR-11-24695	4
chr2	62738555	62739242	MajorDMR-11-24696	7
chr2	62849757	62849772	MajorDMR-11-24697	2
chr2	63038334	63038504	MajorDMR-11-24698	2
chr2	63287289	63287908	MajorDMR-11-24699	4
chr2	63741817	63741875	MajorDMR-11-24700	2
chr2	63769432	63769543	MajorDMR-11-24701	2
chr2	63820325	63820641	MajorDMR-11-24702	3
chr2	63824509	63825005	MajorDMR-11-24703	5
chr2	63839499	63839590	MajorDMR-11-24704	2
chr2	64098939	64099055	MajorDMR-11-24705	2
chr2	64140717	64140853	MajorDMR-11-24706	2
chr2	64262439	64262998	MajorDMR-11-24707	3
chr2	64416076	64416243	MajorDMR-11-24708	2
chr2	64488079	64488113	MajorDMR-11-24709	4
chr2	64511081	64511499	MajorDMR-11-24710	10
chr2	64809754	64810349	MajorDMR-11-24711	5
chr2	65205645	65205722	MajorDMR-11-24712	5
chr2	65264665	65264760	MajorDMR-11-24713	3
chr2	65297553	65297808	MajorDMR-11-24714	2
chr2	65316075	65316713	MajorDMR-11-24715	5
chr2	65422255	65422266	MajorDMR-11-24716	2
chr2	65488318	65488394	MajorDMR-11-24717	2
chr2	65504090	65504158	MajorDMR-11-24718	5
chr2	65518756	65518907	MajorDMR-11-24719	4
chr2	65538466	65538488	MajorDMR-11-24720	2
chr2	65547314	65547563	MajorDMR-11-24721	4
chr2	65577035	65577049	MajorDMR-11-24722	2
chr2	65578549	65578800	MajorDMR-11-24723	4
chr2	65611127	65611368	MajorDMR-11-24724	9
chr2	65640718	65641019	MajorDMR-11-24725	2
chr2	65786738	65787041	MajorDMR-11-24726	4
chr2	65857968	65857982	MajorDMR-11-24727	2
chr2	66092052	66092281	MajorDMR-11-24728	2
chr2	66336803	66336857	MajorDMR-11-24729	2
chr2	67267103	67267194	MajorDMR-11-24730	2
chr2	67361987	67362510	MajorDMR-11-24731	8
chr2	67486916	67488376	MajorDMR-11-24732	15
chr2	67538836	67539058	MajorDMR-11-24733	2
chr2	67921473	67921962	MajorDMR-11-24734	12
chr2	68052174	68052328	MajorDMR-11-24735	3
chr2	68316293	68316340	MajorDMR-11-24736	2
chr2	68418017	68418293	MajorDMR-11-24737	2
chr2	68439167	68439211	MajorDMR-11-24738	2
chr2	68495703	68495891	MajorDMR-11-24739	2
chr2	68958202	68958235	MajorDMR-11-24740	2
chr2	69038556	69039640	MajorDMR-11-24741	9
chr2	69056405	69056937	MajorDMR-11-24742	11
chr2	69062055	69062129	MajorDMR-11-24743	3
chr2	69062658	69062976	MajorDMR-11-24744	2
chr2	69085457	69086566	MajorDMR-11-24745	8
chr2	69202086	69202320	MajorDMR-11-24746	4
chr2	69244481	69244514	MajorDMR-11-24747	2
chr2	69307157	69307380	MajorDMR-11-24748	4
chr2	69309802	69310140	MajorDMR-11-24749	3
chr2	69469566	69470375	MajorDMR-11-24750	9
chr2	69556690	69557063	MajorDMR-11-24751	6
chr2	69567994	69568085	MajorDMR-11-24752	3
chr2	69608141	69608335	MajorDMR-11-24753	5
chr2	69622740	69622875	MajorDMR-11-24754	5
chr2	69644389	69644490	MajorDMR-11-24755	3
chr2	69655428	69655522	MajorDMR-11-24756	2
chr2	69680457	69681082	MajorDMR-11-24757	5
chr2	69704658	69704899	MajorDMR-11-24758	3
chr2	69727209	69727350	MajorDMR-11-24759	3
chr2	69732416	69733245	MajorDMR-11-24760	9
chr2	69734660	69734679	MajorDMR-11-24761	2
chr2	69736036	69736484	MajorDMR-11-24762	5
chr2	69741550	69741604	MajorDMR-11-24763	2
chr2	69751081	69751156	MajorDMR-11-24764	2
chr2	69753690	69754344	MajorDMR-11-24765	7
chr2	69757168	69757473	MajorDMR-11-24766	2
chr2	69758369	69759380	MajorDMR-11-24767	7
chr2	69762143	69762276	MajorDMR-11-24768	4
chr2	69799920	69800098	MajorDMR-11-24769	3
chr2	69803891	69804259	MajorDMR-11-24770	7
chr2	69805315	69805751	MajorDMR-11-24771	2
chr2	69808637	69809719	MajorDMR-11-24772	10
chr2	69811374	69811510	MajorDMR-11-24773	3
chr2	69816278	69816331	MajorDMR-11-24774	2
chr2	69827679	69827767	MajorDMR-11-24775	4
chr2	69839651	69839668	MajorDMR-11-24776	2
chr2	69847108	69847277	MajorDMR-11-24777	2
chr2	69855917	69855975	MajorDMR-11-24778	2
chr2	69856790	69856901	MajorDMR-11-24779	2
chr2	69879356	69879820	MajorDMR-11-24780	5
chr2	69920343	69920365	MajorDMR-11-24781	2
chr2	69922036	69922233	MajorDMR-11-24782	6
chr2	69994457	69994480	MajorDMR-11-24783	2
chr2	70009788	70009952	MajorDMR-11-24784	2
chr2	70014525	70014707	MajorDMR-11-24785	3
chr2	70025414	70026397	MajorDMR-11-24786	11
chr2	70063526	70063681	MajorDMR-11-24787	4
chr2	70110937	70111230	MajorDMR-11-24788	2
chr2	70148536	70148660	MajorDMR-11-24789	4
chr2	70262217	70262785	MajorDMR-11-24790	4
chr2	70322464	70322660	MajorDMR-11-24791	3
chr2	70441836	70442316	MajorDMR-11-24792	2
chr2	70473782	70473973	MajorDMR-11-24793	2
chr2	70486679	70486748	MajorDMR-11-24794	2
chr2	70784192	70784563	MajorDMR-11-24795	9
chr2	70926527	70926692	MajorDMR-11-24796	3
chr2	71002544	71002549	MajorDMR-11-24797	2
chr2	71009027	71009537	MajorDMR-11-24798	6
chr2	71170052	71170294	MajorDMR-11-24799	3
chr2	71205563	71206108	MajorDMR-11-24800	13
chr2	71307150	71307186	MajorDMR-11-24801	2
chr2	71383611	71384091	MajorDMR-11-24802	6
chr2	71434653	71434667	MajorDMR-11-24803	2
chr2	71435350	71435447	MajorDMR-11-24804	2
chr2	71644401	71644531	MajorDMR-11-24805	2
chr2	71664888	71665010	MajorDMR-11-24806	2
chr2	71918242	71918327	MajorDMR-11-24807	2
chr2	72505140	72505164	MajorDMR-11-24808	2
chr2	72605867	72606004	MajorDMR-11-24809	2
chr2	72742804	72743075	MajorDMR-11-24810	4
chr2	72794627	72795174	MajorDMR-11-24811	3
chr2	72949869	72950273	MajorDMR-11-24812	3
chr2	72950776	72950902	MajorDMR-11-24813	3
chr2	73140917	73142630	MajorDMR-11-24814	24
chr2	73151070	73151109	MajorDMR-11-24815	2
chr2	73199881	73200100	MajorDMR-11-24816	2
chr2	73250855	73251036	MajorDMR-11-24817	2
chr2	73251748	73252633	MajorDMR-11-24818	9
chr2	73261286	73261927	MajorDMR-11-24819	7
chr2	73264778	73265062	MajorDMR-11-24820	5
chr2	73279694	73279826	MajorDMR-11-24821	2
chr2	73290689	73290909	MajorDMR-11-24822	3
chr2	73302681	73302866	MajorDMR-11-24823	10
chr2	73307376	73308209	MajorDMR-11-24824	17
chr2	73313323	73313350	MajorDMR-11-24825	2
chr2	73314659	73314697	MajorDMR-11-24826	2
chr2	73315570	73315670	MajorDMR-11-24827	5
chr2	73324352	73324385	MajorDMR-11-24828	2
chr2	73329153	73329379	MajorDMR-11-24829	2
chr2	73332235	73332254	MajorDMR-11-24830	2
chr2	73334420	73334856	MajorDMR-11-24831	8
chr2	73338080	73338591	MajorDMR-11-24832	4
chr2	73721030	73721104	MajorDMR-11-24833	2
chr2	73927268	73927711	MajorDMR-11-24834	4
chr2	74160081	74160578	MajorDMR-11-24835	3
chr2	74214608	74215177	MajorDMR-11-24836	9
chr2	74334292	74334540	MajorDMR-11-24837	5
chr2	74336258	74336777	MajorDMR-11-24838	6
chr2	74362392	74363146	MajorDMR-11-24839	11
chr2	74379189	74379524	MajorDMR-11-24840	4
chr2	74428552	74428852	MajorDMR-11-24841	3
chr2	74592103	74592329	MajorDMR-11-24842	5
chr2	74646920	74647044	MajorDMR-11-24843	5
chr2	75289034	75289069	MajorDMR-11-24844	2
chr2	75327538	75328207	MajorDMR-11-24845	4
chr2	75339147	75339294	MajorDMR-11-24846	2
chr2	75362722	75362727	MajorDMR-11-24847	2
chr2	75381294	75381804	MajorDMR-11-24848	6
chr2	75390027	75390101	MajorDMR-11-24849	2
chr2	75393825	75394215	MajorDMR-11-24850	2
chr2	75471198	75471262	MajorDMR-11-24851	3
chr2	75564175	75564491	MajorDMR-11-24852	4
chr2	75703058	75703471	MajorDMR-11-24853	4
chr2	76011398	76011547	MajorDMR-11-24854	5
chr2	76036140	76036532	MajorDMR-11-24855	3
chr2	76042369	76042674	MajorDMR-11-24856	2
chr2	76084588	76084601	MajorDMR-11-24857	2
chr2	76090507	76090874	MajorDMR-11-24858	4
chr2	76154926	76155019	MajorDMR-11-24859	2
chr2	76160038	76160639	MajorDMR-11-24860	3
chr2	76176689	76176738	MajorDMR-11-24861	2
chr2	76209194	76209510	MajorDMR-11-24862	2
chr2	76382741	76383175	MajorDMR-11-24863	4
chr2	76438248	76438275	MajorDMR-11-24864	2
chr2	76442794	76442933	MajorDMR-11-24865	2
chr2	76496463	76496504	MajorDMR-11-24866	2
chr2	76507659	76508071	MajorDMR-11-24867	3
chr2	76508734	76508743	MajorDMR-11-24868	2
chr2	76525888	76526008	MajorDMR-11-24869	2
chr2	76539503	76539690	MajorDMR-11-24870	2
chr2	76550673	76550934	MajorDMR-11-24871	3
chr2	76607674	76607772	MajorDMR-11-24872	3
chr2	76721540	76722019	MajorDMR-11-24873	2
chr2	76903652	76903853	MajorDMR-11-24874	3
chr2	76945101	76945465	MajorDMR-11-24875	3
chr2	76977654	76977822	MajorDMR-11-24876	2
chr2	76980658	76980768	MajorDMR-11-24877	2
chr2	76988272	76988311	MajorDMR-11-24878	2
chr2	76995596	76995959	MajorDMR-11-24879	4
chr2	77015462	77015591	MajorDMR-11-24880	3
chr2	77036193	77036485	MajorDMR-11-24881	2
chr2	77053757	77054140	MajorDMR-11-24882	2
chr2	77055335	77055459	MajorDMR-11-24883	2
chr2	77127839	77128236	MajorDMR-11-24884	3
chr2	77143366	77144135	MajorDMR-11-24885	12
chr2	77145644	77146012	MajorDMR-11-24886	6
chr2	77151775	77151894	MajorDMR-11-24887	2
chr2	77255342	77255407	MajorDMR-11-24888	3
chr2	77261520	77261860	MajorDMR-11-24889	5
chr2	77296827	77297223	MajorDMR-11-24890	4
chr2	77351991	77352674	MajorDMR-11-24891	5
chr2	77396233	77396672	MajorDMR-11-24892	4
chr2	77429026	77429165	MajorDMR-11-24893	2
chr2	77555529	77555970	MajorDMR-11-24894	2
chr2	77565662	77565926	MajorDMR-11-24895	4
chr2	77584303	77584400	MajorDMR-11-24896	2
chr2	77609973	77610113	MajorDMR-11-24897	4
chr2	77621515	77621695	MajorDMR-11-24898	2
chr2	77626998	77628177	MajorDMR-11-24899	13
chr2	77639372	77639736	MajorDMR-11-24900	3
chr2	77664292	77664351	MajorDMR-11-24901	2
chr2	77670308	77670579	MajorDMR-11-24902	4
chr2	77707277	77707322	MajorDMR-11-24903	2
chr2	77709083	77709209	MajorDMR-11-24904	2
chr2	77814824	77815617	MajorDMR-11-24905	4
chr2	78112216	78112935	MajorDMR-11-24906	6
chr2	78131921	78132104	MajorDMR-11-24907	2
chr2	78295316	78295628	MajorDMR-11-24908	4
chr2	78347482	78347752	MajorDMR-11-24909	2
chr2	78700035	78700356	MajorDMR-11-24910	3
chr2	78818355	78819980	MajorDMR-11-24911	11
chr2	79007159	79007995	MajorDMR-11-24912	9
chr2	79055892	79056196	MajorDMR-11-24913	6
chr2	79100541	79100647	MajorDMR-11-24914	3
chr2	79127352	79127577	MajorDMR-11-24915	2
chr2	79240394	79240476	MajorDMR-11-24916	2
chr2	79500912	79500984	MajorDMR-11-24917	2
chr2	79840159	79840448	MajorDMR-11-24918	3
chr2	79984291	79984723	MajorDMR-11-24919	3
chr2	80196595	80196599	MajorDMR-11-24920	2
chr2	80384573	80384686	MajorDMR-11-24921	3
chr2	80499104	80499454	MajorDMR-11-24922	3
chr2	80702294	80702314	MajorDMR-11-24923	2
chr2	80723596	80724123	MajorDMR-11-24924	6
chr2	81599249	81599391	MajorDMR-11-24925	3
chr2	81995563	81995729	MajorDMR-11-24926	2
chr2	82451482	82451774	MajorDMR-11-24927	4
chr2	82643768	82643874	MajorDMR-11-24928	2
chr2	82713180	82713799	MajorDMR-11-24929	5
chr2	83809801	83809969	MajorDMR-11-24930	3
chr2	84440244	84440488	MajorDMR-11-24931	4
chr2	84685022	84685215	MajorDMR-11-24932	2
chr2	84866462	84867659	MajorDMR-11-24933	9
chr2	84875792	84875810	MajorDMR-11-24934	2
chr2	85083023	85083377	MajorDMR-11-24935	2
chr2	85186393	85186420	MajorDMR-11-24936	3
chr2	85209562	85209594	MajorDMR-11-24937	2
chr2	85284983	85284999	MajorDMR-11-24938	2
chr2	85328932	85329162	MajorDMR-11-24939	3
chr2	85409818	85409862	MajorDMR-11-24940	2
chr2	85410762	85410934	MajorDMR-11-24941	4
chr2	85504964	85505469	MajorDMR-11-24942	13
chr2	85530042	85530130	MajorDMR-11-24943	2
chr2	85545878	85545909	MajorDMR-11-24944	2
chr2	85650799	85650838	MajorDMR-11-24945	2
chr2	85732146	85732421	MajorDMR-11-24946	6
chr2	85734001	85734208	MajorDMR-11-24947	5
chr2	85751009	85751121	MajorDMR-11-24948	2
chr2	85751804	85752049	MajorDMR-11-24949	3
chr2	85762907	85763145	MajorDMR-11-24950	4
chr2	85776306	85776554	MajorDMR-11-24951	4
chr2	85821923	85821961	MajorDMR-11-24952	2
chr2	85828961	85829066	MajorDMR-11-24953	2
chr2	85833343	85833403	MajorDMR-11-24954	2
chr2	85862339	85862376	MajorDMR-11-24955	2
chr2	86071525	86071886	MajorDMR-11-24956	4
chr2	86073402	86073411	MajorDMR-11-24957	2
chr2	86077257	86077283	MajorDMR-11-24958	2
chr2	86096446	86096929	MajorDMR-11-24959	3
chr2	86101109	86101455	MajorDMR-11-24960	4
chr2	86112198	86112268	MajorDMR-11-24961	2
chr2	86221185	86221202	MajorDMR-11-24962	3
chr2	86253399	86253669	MajorDMR-11-24963	5
chr2	86263501	86263538	MajorDMR-11-24964	2
chr2	86269543	86269620	MajorDMR-11-24965	2
chr2	86295357	86295530	MajorDMR-11-24966	5
chr2	86337354	86337398	MajorDMR-11-24967	2
chr2	86346547	86347294	MajorDMR-11-24968	8
chr2	86429033	86429083	MajorDMR-11-24969	2
chr2	86478233	86478357	MajorDMR-11-24970	2
chr2	86507231	86507270	MajorDMR-11-24971	3
chr2	86518831	86518875	MajorDMR-11-24972	3
chr2	86522302	86522419	MajorDMR-11-24973	5
chr2	86625215	86625593	MajorDMR-11-24974	7
chr2	86672560	86672938	MajorDMR-11-24975	2
chr2	86745727	86745767	MajorDMR-11-24976	2
chr2	86769472	86770056	MajorDMR-11-24977	3
chr2	87141370	87141689	MajorDMR-11-24978	2
chr2	87425194	87425947	MajorDMR-11-24979	5
chr2	87607470	87607571	MajorDMR-11-24980	2
chr2	87782440	87782690	MajorDMR-11-24981	2
chr2	87784788	87785119	MajorDMR-11-24982	3
chr2	87797479	87798158	MajorDMR-11-24983	11
chr2	87894499	87894717	MajorDMR-11-24984	4
chr2	87928679	87929855	MajorDMR-11-24985	11
chr2	87987086	87987663	MajorDMR-11-24986	5
chr2	88622440	88622454	MajorDMR-11-24987	2
chr2	88777547	88777598	MajorDMR-11-24988	2
chr2	88901603	88901665	MajorDMR-11-24989	3
chr2	89013036	89013154	MajorDMR-11-24990	4
chr2	89039984	89040075	MajorDMR-11-24991	3
chr2	89054045	89054568	MajorDMR-11-24992	6
chr2	89507920	89508880	MajorDMR-11-24993	9
chr2	89553810	89553879	MajorDMR-11-24994	3
chr2	89573259	89573339	MajorDMR-11-24995	3
chr2	89966853	89966922	MajorDMR-11-24996	2
chr2	90012385	90013150	MajorDMR-11-24997	6
chr2	90462146	90462162	MajorDMR-11-24998	2
chr2	91758912	91758962	MajorDMR-11-24999	2
chr2	95574183	95574294	MajorDMR-11-25000	2
chr2	95732086	95732211	MajorDMR-11-25001	4
chr2	95772713	95772995	MajorDMR-11-25002	5
chr2	95774991	95775229	MajorDMR-11-25003	5
chr2	96012793	96013004	MajorDMR-11-25004	13
chr2	96079017	96079299	MajorDMR-11-25005	4
chr2	96180757	96180858	MajorDMR-11-25006	2
chr2	96554814	96555201	MajorDMR-11-25007	2
chr2	96585899	96585995	MajorDMR-11-25008	5
chr2	96687605	96688053	MajorDMR-11-25009	8
chr2	96727763	96727980	MajorDMR-11-25010	8
chr2	96833896	96834081	MajorDMR-11-25011	3
chr2	96843258	96843800	MajorDMR-11-25012	5
chr2	96844335	96844342	MajorDMR-11-25013	2
chr2	96865050	96865729	MajorDMR-11-25014	4
chr2	96900211	96900756	MajorDMR-11-25015	5
chr2	96915574	96915653	MajorDMR-11-25016	3
chr2	96924527	96924615	MajorDMR-11-25017	3
chr2	96926045	96926280	MajorDMR-11-25018	5
chr2	96929694	96930015	MajorDMR-11-25019	2
chr2	97018570	97018958	MajorDMR-11-25020	8
chr2	97161794	97161805	MajorDMR-11-25021	3
chr2	97203716	97203948	MajorDMR-11-25022	5
chr2	97214126	97214440	MajorDMR-11-25023	7
chr2	97215654	97215859	MajorDMR-11-25024	6
chr2	97293075	97293905	MajorDMR-11-25025	12
chr2	97399857	97399865	MajorDMR-11-25026	2
chr2	97449184	97449495	MajorDMR-11-25027	3
chr2	97452415	97452776	MajorDMR-11-25028	4
chr2	97454291	97454371	MajorDMR-11-25029	3
chr2	97475638	97475996	MajorDMR-11-25030	4
chr2	97477373	97477561	MajorDMR-11-25031	4
chr2	97483520	97484024	MajorDMR-11-25032	8
chr2	97486988	97487281	MajorDMR-11-25033	3
chr2	97496748	97497801	MajorDMR-11-25034	12
chr2	97513338	97513540	MajorDMR-11-25035	9
chr2	97628323	97628430	MajorDMR-11-25036	2
chr2	97643425	97643858	MajorDMR-11-25037	7
chr2	97653273	97653491	MajorDMR-11-25038	3
chr2	97675767	97676374	MajorDMR-11-25039	5
chr2	97679336	97679357	MajorDMR-11-25040	2
chr2	97683996	97684185	MajorDMR-11-25041	2
chr2	97734912	97734962	MajorDMR-11-25042	2
chr2	97748860	97749221	MajorDMR-11-25043	7
chr2	97847592	97847930	MajorDMR-11-25044	2
chr2	97849649	97849788	MajorDMR-11-25045	2
chr2	97851630	97851793	MajorDMR-11-25046	3
chr2	97860712	97861109	MajorDMR-11-25047	6
chr2	97865742	97866717	MajorDMR-11-25048	11
chr2	97869478	97870084	MajorDMR-11-25049	6
chr2	97927082	97927250	MajorDMR-11-25050	4
chr2	97979699	97979749	MajorDMR-11-25051	2
chr2	98112164	98112332	MajorDMR-11-25052	4
chr2	98167296	98167742	MajorDMR-11-25053	5
chr2	98174591	98175392	MajorDMR-11-25054	8
chr2	98222183	98222210	MajorDMR-11-25055	2
chr2	98268376	98268765	MajorDMR-11-25056	5
chr2	98277450	98277667	MajorDMR-11-25057	3
chr2	98369432	98369985	MajorDMR-11-25058	5
chr2	98378571	98378849	MajorDMR-11-25059	9
chr2	98385848	98386004	MajorDMR-11-25060	2
chr2	98388999	98389125	MajorDMR-11-25061	4
chr2	98409191	98409881	MajorDMR-11-25062	8
chr2	98446849	98447242	MajorDMR-11-25063	5
chr2	98486045	98486503	MajorDMR-11-25064	7
chr2	98487237	98487730	MajorDMR-11-25065	3
chr2	98567033	98567341	MajorDMR-11-25066	3
chr2	98581038	98581119	MajorDMR-11-25067	2
chr2	98639204	98639292	MajorDMR-11-25068	4
chr2	98686754	98687021	MajorDMR-11-25069	8
chr2	98750797	98750867	MajorDMR-11-25070	3
chr2	98774479	98775133	MajorDMR-11-25071	7
chr2	98911014	98911040	MajorDMR-11-25072	2
chr2	99081295	99081392	MajorDMR-11-25073	2
chr2	99095622	99095853	MajorDMR-11-25074	4
chr2	99114820	99115178	MajorDMR-11-25075	4
chr2	99121183	99121305	MajorDMR-11-25076	3
chr2	99122010	99122437	MajorDMR-11-25077	4
chr2	99132149	99132692	MajorDMR-11-25078	5
chr2	99178583	99179355	MajorDMR-11-25079	4
chr2	99205561	99205694	MajorDMR-11-25080	4
chr2	99221008	99221213	MajorDMR-11-25081	3
chr2	99288637	99288937	MajorDMR-11-25082	6
chr2	99319261	99319659	MajorDMR-11-25083	3
chr2	99324956	99325377	MajorDMR-11-25084	3
chr2	99334332	99334804	MajorDMR-11-25085	7
chr2	99342348	99342411	MajorDMR-11-25086	2
chr2	99375203	99375423	MajorDMR-11-25087	3
chr2	99376478	99376516	MajorDMR-11-25088	2
chr2	99377975	99378262	MajorDMR-11-25089	8
chr2	99378976	99379027	MajorDMR-11-25090	2
chr2	99381210	99381280	MajorDMR-11-25091	3
chr2	99388232	99388261	MajorDMR-11-25092	3
chr2	99438920	99438936	MajorDMR-11-25093	3
chr2	99722134	99722142	MajorDMR-11-25094	2
chr2	99878483	99878602	MajorDMR-11-25095	2
chr2	99911420	99911691	MajorDMR-11-25096	4
chr2	99935731	99935832	MajorDMR-11-25097	4
chr2	99940464	99940470	MajorDMR-11-25098	2
chr2	100005024	100006019	MajorDMR-11-25099	5
chr2	100013108	100013307	MajorDMR-11-25100	4
chr2	100014907	100016199	MajorDMR-11-25101	10
chr2	100039223	100039581	MajorDMR-11-25102	4
chr2	100084369	100084630	MajorDMR-11-25103	13
chr2	100085344	100085462	MajorDMR-11-25104	2
chr2	100214239	100214337	MajorDMR-11-25105	2
chr2	100235476	100235770	MajorDMR-11-25106	3
chr2	100257028	100257359	MajorDMR-11-25107	3
chr2	100286911	100287021	MajorDMR-11-25108	2
chr2	100362739	100363270	MajorDMR-11-25109	7
chr2	100406192	100406738	MajorDMR-11-25110	4
chr2	100428887	100429710	MajorDMR-11-25111	17
chr2	100485471	100485937	MajorDMR-11-25112	6
chr2	100505092	100505123	MajorDMR-11-25113	2
chr2	100507913	100508146	MajorDMR-11-25114	7
chr2	100520296	100520870	MajorDMR-11-25115	7
chr2	100542633	100542854	MajorDMR-11-25116	4
chr2	100880323	100880493	MajorDMR-11-25117	5
chr2	100891947	100892072	MajorDMR-11-25118	5
chr2	100925652	100925658	MajorDMR-11-25119	2
chr2	101013675	101013918	MajorDMR-11-25120	3
chr2	101019815	101020275	MajorDMR-11-25121	3
chr2	101232157	101232348	MajorDMR-11-25122	5
chr2	101539222	101539363	MajorDMR-11-25123	8
chr2	101541262	101541373	MajorDMR-11-25124	3
chr2	101544851	101544917	MajorDMR-11-25125	2
chr2	101556243	101556254	MajorDMR-11-25126	2
chr2	101628972	101629116	MajorDMR-11-25127	2
chr2	101634442	101634712	MajorDMR-11-25128	2
chr2	101644949	101645069	MajorDMR-11-25129	4
chr2	101674825	101674979	MajorDMR-11-25130	4
chr2	101677567	101677782	MajorDMR-11-25131	4
chr2	101680101	101680109	MajorDMR-11-25132	2
chr2	101740508	101740863	MajorDMR-11-25133	3
chr2	101778816	101779068	MajorDMR-11-25134	3
chr2	101812195	101812762	MajorDMR-11-25135	4
chr2	101821796	101822335	MajorDMR-11-25136	5
chr2	101876913	101876939	MajorDMR-11-25137	2
chr2	101898330	101898594	MajorDMR-11-25138	2
chr2	101991086	101991140	MajorDMR-11-25139	2
chr2	102048168	102048367	MajorDMR-11-25140	3
chr2	102117417	102117866	MajorDMR-11-25141	2
chr2	102186471	102186553	MajorDMR-11-25142	2
chr2	102375542	102375552	MajorDMR-11-25143	2
chr2	102519556	102519585	MajorDMR-11-25144	3
chr2	102654155	102654428	MajorDMR-11-25145	6
chr2	102680770	102681186	MajorDMR-11-25146	5
chr2	102733685	102734034	MajorDMR-11-25147	3
chr2	102797397	102798019	MajorDMR-11-25148	6
chr2	102845886	102846163	MajorDMR-11-25149	6
chr2	102905357	102905645	MajorDMR-11-25150	4
chr2	103013927	103013960	MajorDMR-11-25151	3
chr2	103293970	103294055	MajorDMR-11-25152	2
chr2	103327628	103327797	MajorDMR-11-25153	5
chr2	103383939	103384050	MajorDMR-11-25154	2
chr2	103560591	103560632	MajorDMR-11-25155	2
chr2	103584068	103584103	MajorDMR-11-25156	2
chr2	103831365	103831396	MajorDMR-11-25157	2
chr2	104431701	104431712	MajorDMR-11-25158	2
chr2	104495676	104496293	MajorDMR-11-25159	5
chr2	104736525	104737583	MajorDMR-11-25160	10
chr2	104782223	104782907	MajorDMR-11-25161	8
chr2	104896909	104897198	MajorDMR-11-25162	4
chr2	105119850	105120605	MajorDMR-11-25163	6
chr2	105233149	105233220	MajorDMR-11-25164	2
chr2	105300939	105301185	MajorDMR-11-25165	4
chr2	105553095	105553197	MajorDMR-11-25166	2
chr2	105710442	105710955	MajorDMR-11-25167	3
chr2	105804177	105805012	MajorDMR-11-25168	7
chr2	105870119	105870244	MajorDMR-11-25169	2
chr2	105888150	105889379	MajorDMR-11-25170	22
chr2	105915685	105915856	MajorDMR-11-25171	5
chr2	106054039	106055154	MajorDMR-11-25172	14
chr2	106076633	106077029	MajorDMR-11-25173	4
chr2	106213506	106213525	MajorDMR-11-25174	2
chr2	106215748	106216520	MajorDMR-11-25175	5
chr2	106250678	106251463	MajorDMR-11-25176	10
chr2	106259911	106260298	MajorDMR-11-25177	5
chr2	106317366	106317958	MajorDMR-11-25178	9
chr2	106329598	106330017	MajorDMR-11-25179	6
chr2	106342547	106342570	MajorDMR-11-25180	2
chr2	106345347	106345487	MajorDMR-11-25181	2
chr2	106363369	106364715	MajorDMR-11-25182	18
chr2	106365805	106366673	MajorDMR-11-25183	16
chr2	106372155	106372243	MajorDMR-11-25184	3
chr2	106378428	106378555	MajorDMR-11-25185	2
chr2	106379173	106379642	MajorDMR-11-25186	2
chr2	106388222	106388967	MajorDMR-11-25187	8
chr2	106393573	106394384	MajorDMR-11-25188	11
chr2	106403037	106403041	MajorDMR-11-25189	2
chr2	106406097	106406374	MajorDMR-11-25190	6
chr2	106406934	106408506	MajorDMR-11-25191	21
chr2	106412966	106413138	MajorDMR-11-25192	5
chr2	106413825	106414128	MajorDMR-11-25193	4
chr2	106426789	106426795	MajorDMR-11-25194	2
chr2	106428311	106428993	MajorDMR-11-25195	6
chr2	106429632	106430066	MajorDMR-11-25196	6
chr2	106440163	106440415	MajorDMR-11-25197	6
chr2	106442135	106442528	MajorDMR-11-25198	3
chr2	106456726	106456806	MajorDMR-11-25199	3
chr2	106462597	106462775	MajorDMR-11-25200	3
chr2	106468808	106469081	MajorDMR-11-25201	6
chr2	106475718	106476100	MajorDMR-11-25202	2
chr2	106479258	106480004	MajorDMR-11-25203	12
chr2	106484881	106485075	MajorDMR-11-25204	3
chr2	106488523	106488836	MajorDMR-11-25205	8
chr2	106490658	106491066	MajorDMR-11-25206	4
chr2	106502500	106502916	MajorDMR-11-25207	2
chr2	106508281	106508532	MajorDMR-11-25208	4
chr2	106509121	106509361	MajorDMR-11-25209	2
chr2	106510086	106510806	MajorDMR-11-25210	11
chr2	106525557	106526452	MajorDMR-11-25211	12
chr2	106528763	106528988	MajorDMR-11-25212	3
chr2	106567097	106568001	MajorDMR-11-25213	8
chr2	106570695	106570822	MajorDMR-11-25214	3
chr2	106615871	106616273	MajorDMR-11-25215	4
chr2	106640644	106640715	MajorDMR-11-25216	2
chr2	106648576	106648935	MajorDMR-11-25217	4
chr2	106655087	106655512	MajorDMR-11-25218	4
chr2	106684983	106685060	MajorDMR-11-25219	3
chr2	106716184	106716372	MajorDMR-11-25220	3
chr2	106724160	106724286	MajorDMR-11-25221	4
chr2	106733206	106734203	MajorDMR-11-25222	11
chr2	106746318	106746486	MajorDMR-11-25223	3
chr2	106757366	106757609	MajorDMR-11-25224	3
chr2	106774787	106774823	MajorDMR-11-25225	2
chr2	106776619	106777216	MajorDMR-11-25226	7
chr2	106790512	106790825	MajorDMR-11-25227	3
chr2	106797713	106797901	MajorDMR-11-25228	6
chr2	106891071	106891090	MajorDMR-11-25229	2
chr2	106912696	106913083	MajorDMR-11-25230	2
chr2	106972833	106973350	MajorDMR-11-25231	3
chr2	106974582	106974750	MajorDMR-11-25232	3
chr2	107035821	107036091	MajorDMR-11-25233	7
chr2	107577438	107577493	MajorDMR-11-25234	3
chr2	107612037	107612629	MajorDMR-11-25235	5
chr2	107614168	107614418	MajorDMR-11-25236	2
chr2	107685148	107685300	MajorDMR-11-25237	5
chr2	107748583	107748777	MajorDMR-11-25238	3
chr2	107795911	107796921	MajorDMR-11-25239	8
chr2	107891998	107892647	MajorDMR-11-25240	5
chr2	107977855	107978820	MajorDMR-11-25241	6
chr2	108110236	108110446	MajorDMR-11-25242	3
chr2	108158995	108159243	MajorDMR-11-25243	4
chr2	108212480	108212612	MajorDMR-11-25244	3
chr2	108229051	108230003	MajorDMR-11-25245	6
chr2	108301569	108301580	MajorDMR-11-25246	2
chr2	108343528	108343668	MajorDMR-11-25247	3
chr2	108379091	108379407	MajorDMR-11-25248	5
chr2	108393664	108394026	MajorDMR-11-25249	2
chr2	108492779	108493185	MajorDMR-11-25250	6
chr2	108556364	108556424	MajorDMR-11-25251	2
chr2	108835836	108836313	MajorDMR-11-25252	3
chr2	108995524	108996317	MajorDMR-11-25253	4
chr2	109196154	109196479	MajorDMR-11-25254	3
chr2	109253990	109254040	MajorDMR-11-25255	2
chr2	109294583	109294970	MajorDMR-11-25256	5
chr2	109317855	109317950	MajorDMR-11-25257	3
chr2	109342163	109342647	MajorDMR-11-25258	4
chr2	109380370	109380375	MajorDMR-11-25259	2
chr2	109485310	109485912	MajorDMR-11-25260	3
chr2	109674957	109675224	MajorDMR-11-25261	3
chr2	109682239	109682250	MajorDMR-11-25262	3
chr2	109683485	109684137	MajorDMR-11-25263	14
chr2	109743062	109743315	MajorDMR-11-25264	4
chr2	109747970	109751639	MajorDMR-11-25265	24
chr2	109753125	109753975	MajorDMR-11-25266	9
chr2	109754638	109756900	MajorDMR-11-25267	18
chr2	109760884	109761030	MajorDMR-11-25268	4
chr2	109763650	109764009	MajorDMR-11-25269	3
chr2	109764719	109764794	MajorDMR-11-25270	4
chr2	109765834	109766329	MajorDMR-11-25271	4
chr2	109768019	109770340	MajorDMR-11-25272	28
chr2	109773187	109773254	MajorDMR-11-25273	2
chr2	109787853	109788899	MajorDMR-11-25274	27
chr2	109789804	109789811	MajorDMR-11-25275	2
chr2	109793569	109793676	MajorDMR-11-25276	2
chr2	109794716	109795829	MajorDMR-11-25277	7
chr2	109811905	109812289	MajorDMR-11-25278	2
chr2	109818095	109818800	MajorDMR-11-25279	11
chr2	109828025	109828084	MajorDMR-11-25280	2
chr2	109831420	109831425	MajorDMR-11-25281	2
chr2	109832071	109832277	MajorDMR-11-25282	4
chr2	109833916	109834149	MajorDMR-11-25283	5
chr2	109835882	109836052	MajorDMR-11-25284	2
chr2	109840451	109840999	MajorDMR-11-25285	4
chr2	109847628	109847647	MajorDMR-11-25286	3
chr2	109856101	109856494	MajorDMR-11-25287	7
chr2	109859916	109860666	MajorDMR-11-25288	7
chr2	109864340	109864407	MajorDMR-11-25289	2
chr2	109869575	109870068	MajorDMR-11-25290	7
chr2	109872255	109872289	MajorDMR-11-25291	3
chr2	109873527	109874249	MajorDMR-11-25292	6
chr2	109876615	109876686	MajorDMR-11-25293	2
chr2	109883408	109884142	MajorDMR-11-25294	6
chr2	109886304	109886820	MajorDMR-11-25295	8
chr2	109889542	109889606	MajorDMR-11-25296	2
chr2	109891653	109892317	MajorDMR-11-25297	17
chr2	109893623	109894068	MajorDMR-11-25298	16
chr2	109896168	109898170	MajorDMR-11-25299	23
chr2	109900954	109901936	MajorDMR-11-25300	10
chr2	109909406	109909635	MajorDMR-11-25301	3
chr2	109914720	109914759	MajorDMR-11-25302	3
chr2	109916119	109916144	MajorDMR-11-25303	2
chr2	109917894	109918967	MajorDMR-11-25304	8
chr2	109922018	109923352	MajorDMR-11-25305	26
chr2	109934217	109934822	MajorDMR-11-25306	7
chr2	109937194	109937691	MajorDMR-11-25307	2
chr2	109938666	109939072	MajorDMR-11-25308	2
chr2	109943825	109943981	MajorDMR-11-25309	3
chr2	109952202	109952504	MajorDMR-11-25310	5
chr2	109959607	109959728	MajorDMR-11-25311	2
chr2	109960880	109960951	MajorDMR-11-25312	3
chr2	109962379	109963573	MajorDMR-11-25313	22
chr2	109968018	109969473	MajorDMR-11-25314	17
chr2	109981652	109981841	MajorDMR-11-25315	3
chr2	109990292	109991204	MajorDMR-11-25316	11
chr2	109993755	109994150	MajorDMR-11-25317	2
chr2	109997579	109998208	MajorDMR-11-25318	5
chr2	110011503	110013404	MajorDMR-11-25319	20
chr2	110015204	110016003	MajorDMR-11-25320	13
chr2	110019073	110019432	MajorDMR-11-25321	5
chr2	110020232	110020382	MajorDMR-11-25322	4
chr2	110027255	110027848	MajorDMR-11-25323	7
chr2	110033774	110034203	MajorDMR-11-25324	2
chr2	110035864	110036432	MajorDMR-11-25325	3
chr2	110036961	110037103	MajorDMR-11-25326	4
chr2	110038543	110039027	MajorDMR-11-25327	5
chr2	110040449	110040644	MajorDMR-11-25328	5
chr2	110044201	110045492	MajorDMR-11-25329	29
chr2	110046824	110047075	MajorDMR-11-25330	4
chr2	110052811	110053121	MajorDMR-11-25331	10
chr2	110063397	110063445	MajorDMR-11-25332	3
chr2	110072776	110072831	MajorDMR-11-25333	2
chr2	110084375	110084901	MajorDMR-11-25334	5
chr2	110086897	110087205	MajorDMR-11-25335	5
chr2	110095922	110096007	MajorDMR-11-25336	5
chr2	110097489	110099721	MajorDMR-11-25337	21
chr2	110103850	110104160	MajorDMR-11-25338	5
chr2	110254664	110254989	MajorDMR-11-25339	5
chr2	110257198	110257598	MajorDMR-11-25340	4
chr2	110260317	110260576	MajorDMR-11-25341	3
chr2	110266048	110266457	MajorDMR-11-25342	3
chr2	110287548	110287677	MajorDMR-11-25343	2
chr2	110490694	110490737	MajorDMR-11-25344	2
chr2	111505910	111506460	MajorDMR-11-25345	8
chr2	111528510	111528963	MajorDMR-11-25346	4
chr2	111564061	111564191	MajorDMR-11-25347	2
chr2	111616077	111616264	MajorDMR-11-25348	2
chr2	111660580	111661286	MajorDMR-11-25349	7
chr2	111755298	111755390	MajorDMR-11-25350	2
chr2	111891188	111891295	MajorDMR-11-25351	2
chr2	112020324	112020905	MajorDMR-11-25352	7
chr2	112060195	112060641	MajorDMR-11-25353	5
chr2	112104388	112104426	MajorDMR-11-25354	2
chr2	112113165	112113636	MajorDMR-11-25355	11
chr2	112126790	112126971	MajorDMR-11-25356	2
chr2	112134137	112134160	MajorDMR-11-25357	2
chr2	112134743	112134933	MajorDMR-11-25358	5
chr2	112209458	112210453	MajorDMR-11-25359	13
chr2	112222059	112222690	MajorDMR-11-25360	7
chr2	112224640	112225205	MajorDMR-11-25361	3
chr2	112231369	112231544	MajorDMR-11-25362	2
chr2	112251270	112251422	MajorDMR-11-25363	2
chr2	112462966	112463724	MajorDMR-11-25364	8
chr2	112496597	112496612	MajorDMR-11-25365	2
chr2	112500984	112501036	MajorDMR-11-25366	2
chr2	112524674	112525425	MajorDMR-11-25367	9
chr2	112592882	112593232	MajorDMR-11-25368	4
chr2	112609933	112610305	MajorDMR-11-25369	4
chr2	112779411	112779603	MajorDMR-11-25370	4
chr2	112781904	112781996	MajorDMR-11-25371	3
chr2	112821905	112822061	MajorDMR-11-25372	3
chr2	112838963	112839480	MajorDMR-11-25373	3
chr2	112895310	112895564	MajorDMR-11-25374	6
chr2	112898149	112898420	MajorDMR-11-25375	7
chr2	112899792	112900271	MajorDMR-11-25376	2
chr2	112901416	112901456	MajorDMR-11-25377	2
chr2	112910708	112910948	MajorDMR-11-25378	10
chr2	112912459	112912605	MajorDMR-11-25379	4
chr2	112926051	112927152	MajorDMR-11-25380	15
chr2	112932048	112932310	MajorDMR-11-25381	3
chr2	112933746	112934300	MajorDMR-11-25382	3
chr2	112940169	112940579	MajorDMR-11-25383	17
chr2	112955752	112956163	MajorDMR-11-25384	6
chr2	112956846	112957401	MajorDMR-11-25385	4
chr2	112959909	112959944	MajorDMR-11-25386	2
chr2	113000036	113000212	MajorDMR-11-25387	2
chr2	113003483	113004190	MajorDMR-11-25388	4
chr2	113053558	113054110	MajorDMR-11-25389	3
chr2	113062334	113062474	MajorDMR-11-25390	2
chr2	113075479	113076195	MajorDMR-11-25391	8
chr2	113230124	113230474	MajorDMR-11-25392	3
chr2	113268931	113268940	MajorDMR-11-25393	2
chr2	113310283	113310366	MajorDMR-11-25394	2
chr2	113429209	113429726	MajorDMR-11-25395	4
chr2	113676000	113676236	MajorDMR-11-25396	2
chr2	113739206	113739566	MajorDMR-11-25397	4
chr2	113997790	113998389	MajorDMR-11-25398	7
chr2	114148352	114148403	MajorDMR-11-25399	2
chr2	114408385	114410510	MajorDMR-11-25400	16
chr2	114438175	114438822	MajorDMR-11-25401	6
chr2	114512024	114512042	MajorDMR-11-25402	2
chr2	114570014	114570035	MajorDMR-11-25403	2
chr2	114637230	114637249	MajorDMR-11-25404	2
chr2	114741576	114741938	MajorDMR-11-25405	8
chr2	114754213	114754263	MajorDMR-11-25406	2
chr2	114789383	114789875	MajorDMR-11-25407	8
chr2	114790598	114791216	MajorDMR-11-25408	5
chr2	114824805	114825132	MajorDMR-11-25409	2
chr2	114840220	114840386	MajorDMR-11-25410	2
chr2	114880605	114880916	MajorDMR-11-25411	10
chr2	114886054	114886062	MajorDMR-11-25412	2
chr2	114887253	114888219	MajorDMR-11-25413	12
chr2	114911860	114912063	MajorDMR-11-25414	2
chr2	114918229	114918663	MajorDMR-11-25415	2
chr2	114944187	114944202	MajorDMR-11-25416	2
chr2	114974505	114974519	MajorDMR-11-25417	2
chr2	115040914	115042273	MajorDMR-11-25418	8
chr2	115043433	115044121	MajorDMR-11-25419	4
chr2	115049192	115049254	MajorDMR-11-25420	2
chr2	115052450	115052540	MajorDMR-11-25421	2
chr2	115059737	115059963	MajorDMR-11-25422	6
chr2	115143310	115143365	MajorDMR-11-25423	2
chr2	115184163	115184462	MajorDMR-11-25424	3
chr2	115193211	115193263	MajorDMR-11-25425	2
chr2	115197025	115197493	MajorDMR-11-25426	7
chr2	115199476	115199543	MajorDMR-11-25427	2
chr2	115201124	115201516	MajorDMR-11-25428	4
chr2	115203015	115203693	MajorDMR-11-25429	5
chr2	115204480	115204635	MajorDMR-11-25430	3
chr2	115206917	115207466	MajorDMR-11-25431	3
chr2	115208535	115208658	MajorDMR-11-25432	2
chr2	115226442	115226630	MajorDMR-11-25433	2
chr2	115246305	115246962	MajorDMR-11-25434	4
chr2	115265198	115266583	MajorDMR-11-25435	7
chr2	115269044	115269726	MajorDMR-11-25436	5
chr2	115270292	115270426	MajorDMR-11-25437	2
chr2	115272889	115273086	MajorDMR-11-25438	3
chr2	115276138	115276316	MajorDMR-11-25439	4
chr2	115278486	115278894	MajorDMR-11-25440	2
chr2	115293136	115293424	MajorDMR-11-25441	2
chr2	115294923	115295133	MajorDMR-11-25442	2
chr2	115309638	115309651	MajorDMR-11-25443	2
chr2	115310471	115310974	MajorDMR-11-25444	6
chr2	115318311	115319573	MajorDMR-11-25445	10
chr2	115336183	115336267	MajorDMR-11-25446	2
chr2	115337268	115337807	MajorDMR-11-25447	5
chr2	115353582	115353889	MajorDMR-11-25448	2
chr2	115359241	115359296	MajorDMR-11-25449	2
chr2	115362055	115362144	MajorDMR-11-25450	2
chr2	115368266	115368821	MajorDMR-11-25451	8
chr2	115389524	115389680	MajorDMR-11-25452	2
chr2	115397726	115397825	MajorDMR-11-25453	2
chr2	115404711	115404917	MajorDMR-11-25454	2
chr2	115430289	115430419	MajorDMR-11-25455	2
chr2	115437624	115438158	MajorDMR-11-25456	4
chr2	115442829	115443420	MajorDMR-11-25457	7
chr2	115445370	115445391	MajorDMR-11-25458	3
chr2	115483165	115483179	MajorDMR-11-25459	2
chr2	115484700	115484893	MajorDMR-11-25460	3
chr2	115494627	115494982	MajorDMR-11-25461	5
chr2	115501995	115502177	MajorDMR-11-25462	2
chr2	115528103	115528110	MajorDMR-11-25463	2
chr2	115542669	115542801	MajorDMR-11-25464	3
chr2	115547225	115547248	MajorDMR-11-25465	2
chr2	115547758	115548061	MajorDMR-11-25466	3
chr2	115559974	115560134	MajorDMR-11-25467	3
chr2	115576800	115577482	MajorDMR-11-25468	7
chr2	115583131	115583887	MajorDMR-11-25469	6
chr2	115586941	115587384	MajorDMR-11-25470	2
chr2	115617113	115617206	MajorDMR-11-25471	2
chr2	115618449	115618618	MajorDMR-11-25472	4
chr2	115625163	115625433	MajorDMR-11-25473	5
chr2	115631010	115631418	MajorDMR-11-25474	10
chr2	115637795	115637886	MajorDMR-11-25475	2
chr2	115647642	115648430	MajorDMR-11-25476	4
chr2	115659993	115660527	MajorDMR-11-25477	6
chr2	115682603	115683436	MajorDMR-11-25478	11
chr2	115689667	115689708	MajorDMR-11-25479	2
chr2	115691447	115691593	MajorDMR-11-25480	2
chr2	115747129	115747284	MajorDMR-11-25481	2
chr2	115817220	115817656	MajorDMR-11-25482	6
chr2	115875076	115875576	MajorDMR-11-25483	6
chr2	115934986	115935120	MajorDMR-11-25484	4
chr2	115964567	115964940	MajorDMR-11-25485	5
chr2	116147513	116148197	MajorDMR-11-25486	7
chr2	116170875	116171327	MajorDMR-11-25487	4
chr2	116172198	116172563	MajorDMR-11-25488	3
chr2	116179647	116179693	MajorDMR-11-25489	2
chr2	116186242	116186358	MajorDMR-11-25490	4
chr2	116200181	116200322	MajorDMR-11-25491	2
chr2	116215321	116215404	MajorDMR-11-25492	2
chr2	116244373	116244566	MajorDMR-11-25493	3
chr2	116305487	116306367	MajorDMR-11-25494	8
chr2	116307739	116308149	MajorDMR-11-25495	2
chr2	116327629	116327722	MajorDMR-11-25496	3
chr2	116395763	116396015	MajorDMR-11-25497	2
chr2	116503430	116503515	MajorDMR-11-25498	2
chr2	116530428	116531050	MajorDMR-11-25499	6
chr2	116828261	116828536	MajorDMR-11-25500	3
chr2	117590667	117590735	MajorDMR-11-25501	3
chr2	117882402	117882717	MajorDMR-11-25502	4
chr2	118472701	118472759	MajorDMR-11-25503	2
chr2	118594133	118594189	MajorDMR-11-25504	6
chr2	118647033	118647416	MajorDMR-11-25505	6
chr2	118738013	118738367	MajorDMR-11-25506	5
chr2	118947301	118947519	MajorDMR-11-25507	2
chr2	118983444	118983507	MajorDMR-11-25508	2
chr2	119059749	119059996	MajorDMR-11-25509	5
chr2	119104559	119104730	MajorDMR-11-25510	3
chr2	119161706	119161721	MajorDMR-11-25511	2
chr2	119295585	119295838	MajorDMR-11-25512	2
chr2	119522953	119522977	MajorDMR-11-25513	2
chr2	119541754	119542074	MajorDMR-11-25514	5
chr2	119773621	119773880	MajorDMR-11-25515	7
chr2	119885806	119886014	MajorDMR-11-25516	4
chr2	119924812	119925071	MajorDMR-11-25517	4
chr2	120312973	120313255	MajorDMR-11-25518	3
chr2	120393470	120393667	MajorDMR-11-25519	2
chr2	120407070	120408000	MajorDMR-11-25520	5
chr2	120570483	120570549	MajorDMR-11-25521	2
chr2	120692533	120692621	MajorDMR-11-25522	2
chr2	120697779	120697804	MajorDMR-11-25523	2
chr2	120971182	120971663	MajorDMR-11-25524	6
chr2	121011844	121011995	MajorDMR-11-25525	2
chr2	121027794	121028150	MajorDMR-11-25526	6
chr2	121044805	121045278	MajorDMR-11-25527	3
chr2	121048728	121049076	MajorDMR-11-25528	4
chr2	121055873	121056039	MajorDMR-11-25529	4
chr2	121078253	121078292	MajorDMR-11-25530	2
chr2	121108778	121109064	MajorDMR-11-25531	5
chr2	121159696	121159994	MajorDMR-11-25532	4
chr2	121445390	121445635	MajorDMR-11-25533	2
chr2	121583619	121583839	MajorDMR-11-25534	3
chr2	121585811	121586639	MajorDMR-11-25535	17
chr2	121632151	121632416	MajorDMR-11-25536	7
chr2	121650406	121651190	MajorDMR-11-25537	7
chr2	121656540	121657146	MajorDMR-11-25538	10
chr2	121697174	121697429	MajorDMR-11-25539	4
chr2	122147658	122147901	MajorDMR-11-25540	3
chr2	122151171	122151576	MajorDMR-11-25541	3
chr2	122249702	122250033	MajorDMR-11-25542	4
chr2	122322946	122323565	MajorDMR-11-25543	5
chr2	122337055	122337534	MajorDMR-11-25544	3
chr2	122352779	122352823	MajorDMR-11-25545	2
chr2	122479671	122480320	MajorDMR-11-25546	7
chr2	122515854	122516310	MajorDMR-11-25547	4
chr2	122582766	122583203	MajorDMR-11-25548	5
chr2	122585754	122586651	MajorDMR-11-25549	17
chr2	122590161	122590518	MajorDMR-11-25550	7
chr2	122593835	122594556	MajorDMR-11-25551	11
chr2	122595262	122595522	MajorDMR-11-25552	3
chr2	122706764	122707287	MajorDMR-11-25553	11
chr2	122854498	122854760	MajorDMR-11-25554	2
chr2	122876184	122876397	MajorDMR-11-25555	4
chr2	122929458	122929558	MajorDMR-11-25556	5
chr2	122935349	122935572	MajorDMR-11-25557	3
chr2	123112593	123112633	MajorDMR-11-25558	3
chr2	123154923	123155177	MajorDMR-11-25559	2
chr2	123354771	123355020	MajorDMR-11-25560	2
chr2	123421282	123421434	MajorDMR-11-25561	3
chr2	123444584	123444592	MajorDMR-11-25562	2
chr2	123501796	123502467	MajorDMR-11-25563	5
chr2	123680986	123681227	MajorDMR-11-25564	5
chr2	123718389	123718642	MajorDMR-11-25565	2
chr2	124213434	124213523	MajorDMR-11-25566	3
chr2	124759657	124760267	MajorDMR-11-25567	4
chr2	124878942	124879029	MajorDMR-11-25568	2
chr2	124907254	124907435	MajorDMR-11-25569	2
chr2	124910267	124910522	MajorDMR-11-25570	2
chr2	124937269	124937466	MajorDMR-11-25571	2
chr2	124972471	124972555	MajorDMR-11-25572	3
chr2	125015491	125015638	MajorDMR-11-25573	2
chr2	125019547	125019613	MajorDMR-11-25574	2
chr2	125027024	125027317	MajorDMR-11-25575	7
chr2	125063625	125063659	MajorDMR-11-25576	2
chr2	125105953	125106261	MajorDMR-11-25577	4
chr2	125175776	125176104	MajorDMR-11-25578	4
chr2	125180078	125180280	MajorDMR-11-25579	3
chr2	125195581	125196174	MajorDMR-11-25580	4
chr2	125220900	125221265	MajorDMR-11-25581	6
chr2	125232240	125232590	MajorDMR-11-25582	7
chr2	125253655	125254181	MajorDMR-11-25583	6
chr2	125281208	125281759	MajorDMR-11-25584	3
chr2	125283822	125284101	MajorDMR-11-25585	4
chr2	125295041	125295050	MajorDMR-11-25586	2
chr2	125300208	125300480	MajorDMR-11-25587	4
chr2	125301021	125301340	MajorDMR-11-25588	7
chr2	125305368	125305822	MajorDMR-11-25589	4
chr2	125307322	125307391	MajorDMR-11-25590	2
chr2	125338119	125338126	MajorDMR-11-25591	2
chr2	125422796	125422955	MajorDMR-11-25592	2
chr2	125427041	125427304	MajorDMR-11-25593	2
chr2	125440397	125440522	MajorDMR-11-25594	2
chr2	125456493	125456896	MajorDMR-11-25595	3
chr2	125461345	125461724	MajorDMR-11-25596	2
chr2	125472890	125473409	MajorDMR-11-25597	6
chr2	125474470	125474568	MajorDMR-11-25598	2
chr2	125476845	125478169	MajorDMR-11-25599	10
chr2	125567474	125567918	MajorDMR-11-25600	7
chr2	125580105	125580222	MajorDMR-11-25601	2
chr2	125595056	125595301	MajorDMR-11-25602	2
chr2	125669100	125669504	MajorDMR-11-25603	6
chr2	125722927	125723300	MajorDMR-11-25604	3
chr2	125726672	125727951	MajorDMR-11-25605	6
chr2	125905980	125906359	MajorDMR-11-25606	6
chr2	125982860	125983255	MajorDMR-11-25607	8
chr2	126011965	126011981	MajorDMR-11-25608	2
chr2	126302012	126302336	MajorDMR-11-25609	4
chr2	127358026	127358502	MajorDMR-11-25610	4
chr2	127410083	127410540	MajorDMR-11-25611	3
chr2	127414352	127414364	MajorDMR-11-25612	3
chr2	127476868	127476990	MajorDMR-11-25613	3
chr2	127614166	127614295	MajorDMR-11-25614	2
chr2	127639128	127639234	MajorDMR-11-25615	2
chr2	127662585	127662815	MajorDMR-11-25616	5
chr2	127904787	127905020	MajorDMR-11-25617	6
chr2	127944255	127944273	MajorDMR-11-25618	3
chr2	128026550	128026732	MajorDMR-11-25619	3
chr2	128066274	128066573	MajorDMR-11-25620	5
chr2	128074348	128074528	MajorDMR-11-25621	6
chr2	128397712	128397903	MajorDMR-11-25622	6
chr2	128421796	128422175	MajorDMR-11-25623	5
chr2	128484893	128485177	MajorDMR-11-25624	2
chr2	128491481	128491916	MajorDMR-11-25625	3
chr2	128548482	128548759	MajorDMR-11-25626	2
chr2	128650679	128650990	MajorDMR-11-25627	13
chr2	128673354	128673532	MajorDMR-11-25628	4
chr2	128959364	128959437	MajorDMR-11-25629	5
chr2	129022990	129023094	MajorDMR-11-25630	3
chr2	129047216	129047305	MajorDMR-11-25631	2
chr2	129067156	129067496	MajorDMR-11-25632	7
chr2	129072592	129073792	MajorDMR-11-25633	6
chr2	129079156	129079167	MajorDMR-11-25634	2
chr2	129165543	129166044	MajorDMR-11-25635	9
chr2	129196422	129197082	MajorDMR-11-25636	14
chr2	129226347	129226375	MajorDMR-11-25637	2
chr2	129307476	129308128	MajorDMR-11-25638	7
chr2	129353351	129353529	MajorDMR-11-25639	7
chr2	129358338	129358386	MajorDMR-11-25640	3
chr2	129364874	129365226	MajorDMR-11-25641	6
chr2	129498931	129499431	MajorDMR-11-25642	6
chr2	129511511	129512057	MajorDMR-11-25643	5
chr2	129513677	129513815	MajorDMR-11-25644	4
chr2	129548469	129548771	MajorDMR-11-25645	4
chr2	129555752	129556925	MajorDMR-11-25646	10
chr2	129561261	129561512	MajorDMR-11-25647	2
chr2	129920986	129921112	MajorDMR-11-25648	2
chr2	130092474	130092553	MajorDMR-11-25649	2
chr2	130158447	130158482	MajorDMR-11-25650	2
chr2	130362127	130362480	MajorDMR-11-25651	3
chr2	130964318	130964885	MajorDMR-11-25652	12
chr2	131350819	131350864	MajorDMR-11-25653	3
chr2	131512305	131512432	MajorDMR-11-25654	3
chr2	131815000	131815041	MajorDMR-11-25655	3
chr2	131837841	131837872	MajorDMR-11-25656	2
chr2	131846127	131846243	MajorDMR-11-25657	2
chr2	131993595	131993775	MajorDMR-11-25658	3
chr2	132067366	132067597	MajorDMR-11-25659	5
chr2	132224723	132225280	MajorDMR-11-25660	7
chr2	132256408	132256573	MajorDMR-11-25661	2
chr2	132423417	132423502	MajorDMR-11-25662	2
chr2	132426488	132426924	MajorDMR-11-25663	4
chr2	132496310	132496514	MajorDMR-11-25664	3
chr2	132651274	132651920	MajorDMR-11-25665	4
chr2	132657434	132657739	MajorDMR-11-25666	4
chr2	132715760	132716218	MajorDMR-11-25667	2
chr2	132727846	132727967	MajorDMR-11-25668	2
chr2	132793577	132794118	MajorDMR-11-25669	4
chr2	133150497	133150851	MajorDMR-11-25670	5
chr2	133435365	133435404	MajorDMR-11-25671	2
chr2	133454079	133454227	MajorDMR-11-25672	3
chr2	133473730	133474172	MajorDMR-11-25673	4
chr2	133474788	133475217	MajorDMR-11-25674	5
chr2	133822800	133822805	MajorDMR-11-25675	2
chr2	133850174	133850227	MajorDMR-11-25676	2
chr2	134076980	134077963	MajorDMR-11-25677	10
chr2	134143734	134144119	MajorDMR-11-25678	3
chr2	134325651	134326964	MajorDMR-11-25679	12
chr2	134331354	134331370	MajorDMR-11-25680	3
chr2	134382054	134382101	MajorDMR-11-25681	2
chr2	134476260	134476798	MajorDMR-11-25682	4
chr2	134574234	134574474	MajorDMR-11-25683	2
chr2	134644958	134645071	MajorDMR-11-25684	4
chr2	134707246	134707427	MajorDMR-11-25685	3
chr2	134784495	134784708	MajorDMR-11-25686	3
chr2	134787045	134787092	MajorDMR-11-25687	2
chr2	134788442	134789944	MajorDMR-11-25688	12
chr2	134844305	134844511	MajorDMR-11-25689	3
chr2	134895064	134895285	MajorDMR-11-25690	4
chr2	134930568	134930587	MajorDMR-11-25691	2
chr2	134942829	134943339	MajorDMR-11-25692	5
chr2	134945371	134945771	MajorDMR-11-25693	5
chr2	135030560	135031535	MajorDMR-11-25694	6
chr2	135037113	135037226	MajorDMR-11-25695	3
chr2	135037974	135038126	MajorDMR-11-25696	3
chr2	135053146	135053171	MajorDMR-11-25697	2
chr2	135126478	135126703	MajorDMR-11-25698	3
chr2	135187615	135187727	MajorDMR-11-25699	2
chr2	135203924	135204759	MajorDMR-11-25700	9
chr2	135210280	135210501	MajorDMR-11-25701	4
chr2	135367958	135368534	MajorDMR-11-25702	9
chr2	135470003	135470029	MajorDMR-11-25703	2
chr2	135520902	135520931	MajorDMR-11-25704	3
chr2	135622726	135623056	MajorDMR-11-25705	4
chr2	135760207	135760219	MajorDMR-11-25706	2
chr2	135779066	135779837	MajorDMR-11-25707	4
chr2	135839330	135839344	MajorDMR-11-25708	2
chr2	135909433	135909461	MajorDMR-11-25709	2
chr2	135925774	135926369	MajorDMR-11-25710	3
chr2	135939409	135939595	MajorDMR-11-25711	3
chr2	135943432	135943586	MajorDMR-11-25712	3
chr2	135970129	135970351	MajorDMR-11-25713	5
chr2	135988287	135988495	MajorDMR-11-25714	6
chr2	136078856	136078918	MajorDMR-11-25715	3
chr2	136177170	136177206	MajorDMR-11-25716	2
chr2	136337283	136337604	MajorDMR-11-25717	5
chr2	136472786	136473202	MajorDMR-11-25718	4
chr2	136620925	136621045	MajorDMR-11-25719	2
chr2	136793719	136794013	MajorDMR-11-25720	4
chr2	136822318	136822389	MajorDMR-11-25721	3
chr2	136902938	136903017	MajorDMR-11-25722	3
chr2	137275079	137275622	MajorDMR-11-25723	4
chr2	137804733	137805222	MajorDMR-11-25724	5
chr2	137947266	137947591	MajorDMR-11-25725	4
chr2	138096820	138097204	MajorDMR-11-25726	3
chr2	138175910	138176238	MajorDMR-11-25727	2
chr2	138226983	138227364	MajorDMR-11-25728	4
chr2	138522174	138522480	MajorDMR-11-25729	6
chr2	138643395	138643911	MajorDMR-11-25730	3
chr2	138889552	138889589	MajorDMR-11-25731	2
chr2	138915146	138915479	MajorDMR-11-25732	3
chr2	138940230	138940322	MajorDMR-11-25733	4
chr2	139163295	139163510	MajorDMR-11-25734	4
chr2	139280337	139280758	MajorDMR-11-25735	4
chr2	139318365	139318587	MajorDMR-11-25736	3
chr2	139414767	139414976	MajorDMR-11-25737	5
chr2	139451460	139451573	MajorDMR-11-25738	2
chr2	139457369	139457685	MajorDMR-11-25739	6
chr2	139458224	139458802	MajorDMR-11-25740	11
chr2	139460751	139460887	MajorDMR-11-25741	2
chr2	139502243	139503024	MajorDMR-11-25742	6
chr2	139514914	139515120	MajorDMR-11-25743	3
chr2	139527174	139527304	MajorDMR-11-25744	2
chr2	139529146	139529270	MajorDMR-11-25745	2
chr2	139530827	139534626	MajorDMR-11-25746	18
chr2	139535150	139536513	MajorDMR-11-25747	10
chr2	139538639	139539403	MajorDMR-11-25748	11
chr2	139679667	139679685	MajorDMR-11-25749	3
chr2	139924440	139926135	MajorDMR-11-25750	11
chr2	140053918	140054568	MajorDMR-11-25751	5
chr2	141175107	141175252	MajorDMR-11-25752	2
chr2	141181847	141182064	MajorDMR-11-25753	2
chr2	141200018	141200287	MajorDMR-11-25754	7
chr2	141212519	141212864	MajorDMR-11-25755	3
chr2	141218857	141218877	MajorDMR-11-25756	2
chr2	141256134	141256160	MajorDMR-11-25757	2
chr2	141338212	141338555	MajorDMR-11-25758	2
chr2	141362516	141362588	MajorDMR-11-25759	2
chr2	141401325	141401600	MajorDMR-11-25760	3
chr2	141572369	141572391	MajorDMR-11-25761	2
chr2	141579561	141580043	MajorDMR-11-25762	2
chr2	141717877	141718167	MajorDMR-11-25763	5
chr2	141817889	141818106	MajorDMR-11-25764	2
chr2	141825673	141826039	MajorDMR-11-25765	8
chr2	141826663	141827141	MajorDMR-11-25766	4
chr2	141876465	141876886	MajorDMR-11-25767	5
chr2	141916193	141916732	MajorDMR-11-25768	5
chr2	142009868	142010064	MajorDMR-11-25769	2
chr2	142041550	142042122	MajorDMR-11-25770	3
chr2	142084511	142084939	MajorDMR-11-25771	3
chr2	142097608	142097727	MajorDMR-11-25772	2
chr2	142199348	142199651	MajorDMR-11-25773	3
chr2	142213001	142213044	MajorDMR-11-25774	3
chr2	142336738	142336835	MajorDMR-11-25775	3
chr2	142359461	142359878	MajorDMR-11-25776	4
chr2	142440620	142441391	MajorDMR-11-25777	4
chr2	142489721	142490410	MajorDMR-11-25778	9
chr2	142523872	142523951	MajorDMR-11-25779	2
chr2	142586642	142587353	MajorDMR-11-25780	7
chr2	142656795	142656863	MajorDMR-11-25781	2
chr2	142717979	142718076	MajorDMR-11-25782	3
chr2	142764629	142764796	MajorDMR-11-25783	2
chr2	142788493	142788526	MajorDMR-11-25784	2
chr2	142823362	142823477	MajorDMR-11-25785	2
chr2	142859390	142859409	MajorDMR-11-25786	2
chr2	143241775	143241889	MajorDMR-11-25787	2
chr2	143512515	143512734	MajorDMR-11-25788	2
chr2	143514050	143514090	MajorDMR-11-25789	2
chr2	143535657	143535887	MajorDMR-11-25790	4
chr2	143601532	143601676	MajorDMR-11-25791	2
chr2	143614749	143614864	MajorDMR-11-25792	2
chr2	143773295	143773682	MajorDMR-11-25793	4
chr2	143997991	143998393	MajorDMR-11-25794	2
chr2	144020755	144020775	MajorDMR-11-25795	2
chr2	144104586	144105484	MajorDMR-11-25796	6
chr2	144111272	144112164	MajorDMR-11-25797	4
chr2	144112933	144114055	MajorDMR-11-25798	5
chr2	144222224	144222485	MajorDMR-11-25799	2
chr2	144232766	144233097	MajorDMR-11-25800	7
chr2	144266434	144267094	MajorDMR-11-25801	9
chr2	144282563	144282744	MajorDMR-11-25802	4
chr2	144316687	144316874	MajorDMR-11-25803	2
chr2	144497056	144498202	MajorDMR-11-25804	7
chr2	144511047	144511243	MajorDMR-11-25805	3
chr2	144527472	144527872	MajorDMR-11-25806	5
chr2	144529625	144529742	MajorDMR-11-25807	4
chr2	144563944	144563960	MajorDMR-11-25808	2
chr2	144599354	144600192	MajorDMR-11-25809	12
chr2	144692952	144693694	MajorDMR-11-25810	11
chr2	144736182	144736465	MajorDMR-11-25811	2
chr2	144784418	144784761	MajorDMR-11-25812	2
chr2	144995447	144995736	MajorDMR-11-25813	2
chr2	145006660	145006945	MajorDMR-11-25814	4
chr2	145131990	145132075	MajorDMR-11-25815	2
chr2	145143722	145144334	MajorDMR-11-25816	3
chr2	145158490	145158844	MajorDMR-11-25817	3
chr2	145161624	145163034	MajorDMR-11-25818	13
chr2	145171541	145171548	MajorDMR-11-25819	2
chr2	145194414	145194549	MajorDMR-11-25820	2
chr2	145196947	145196980	MajorDMR-11-25821	5
chr2	145198592	145198904	MajorDMR-11-25822	5
chr2	145208143	145208336	MajorDMR-11-25823	2
chr2	145223439	145223502	MajorDMR-11-25824	2
chr2	145231521	145231645	MajorDMR-11-25825	2
chr2	145232171	145232193	MajorDMR-11-25826	2
chr2	145233731	145233820	MajorDMR-11-25827	3
chr2	145238751	145239813	MajorDMR-11-25828	6
chr2	145243218	145243256	MajorDMR-11-25829	2
chr2	145247283	145247302	MajorDMR-11-25830	2
chr2	145248469	145249074	MajorDMR-11-25831	9
chr2	145250978	145252425	MajorDMR-11-25832	21
chr2	145254318	145254629	MajorDMR-11-25833	2
chr2	145255786	145255797	MajorDMR-11-25834	2
chr2	145256916	145257165	MajorDMR-11-25835	3
chr2	145257803	145258975	MajorDMR-11-25836	9
chr2	145353747	145354258	MajorDMR-11-25837	7
chr2	145377419	145377583	MajorDMR-11-25838	2
chr2	145940233	145940408	MajorDMR-11-25839	3
chr2	145947369	145948749	MajorDMR-11-25840	8
chr2	146060729	146061297	MajorDMR-11-25841	7
chr2	146104144	146104431	MajorDMR-11-25842	6
chr2	146169721	146169832	MajorDMR-11-25843	2
chr2	146509269	146509381	MajorDMR-11-25844	3
chr2	146510497	146511658	MajorDMR-11-25845	7
chr2	146528518	146528639	MajorDMR-11-25846	2
chr2	146675317	146675814	MajorDMR-11-25847	4
chr2	146676995	146677114	MajorDMR-11-25848	2
chr2	146687801	146689438	MajorDMR-11-25849	11
chr2	146693835	146693882	MajorDMR-11-25850	2
chr2	146845923	146846095	MajorDMR-11-25851	2
chr2	147001831	147002162	MajorDMR-11-25852	3
chr2	147308952	147309353	MajorDMR-11-25853	3
chr2	147565457	147565586	MajorDMR-11-25854	7
chr2	147698073	147698170	MajorDMR-11-25855	3
chr2	148156230	148157115	MajorDMR-11-25856	7
chr2	148295633	148295907	MajorDMR-11-25857	2
chr2	148328022	148328161	MajorDMR-11-25858	2
chr2	148376943	148376999	MajorDMR-11-25859	3
chr2	148923751	148924192	MajorDMR-11-25860	2
chr2	149017916	149017994	MajorDMR-11-25861	2
chr2	149148753	149148966	MajorDMR-11-25862	2
chr2	149189564	149189930	MajorDMR-11-25863	2
chr2	149317733	149318185	MajorDMR-11-25864	3
chr2	149415762	149416326	MajorDMR-11-25865	7
chr2	149466275	149466316	MajorDMR-11-25866	2
chr2	149473573	149473699	MajorDMR-11-25867	2
chr2	149509064	149509752	MajorDMR-11-25868	6
chr2	149526983	149526988	MajorDMR-11-25869	2
chr2	149639713	149639729	MajorDMR-11-25870	2
chr2	149674365	149674475	MajorDMR-11-25871	2
chr2	149686868	149686979	MajorDMR-11-25872	4
chr2	149798085	149798221	MajorDMR-11-25873	3
chr2	149817271	149817465	MajorDMR-11-25874	4
chr2	149830118	149830255	MajorDMR-11-25875	2
chr2	149869758	149869880	MajorDMR-11-25876	2
chr2	149877945	149878129	MajorDMR-11-25877	2
chr2	149885013	149885034	MajorDMR-11-25878	2
chr2	149896385	149896606	MajorDMR-11-25879	2
chr2	149913978	149914335	MajorDMR-11-25880	5
chr2	149921173	149921350	MajorDMR-11-25881	3
chr2	149978713	149978736	MajorDMR-11-25882	2
chr2	150081071	150081339	MajorDMR-11-25883	5
chr2	150098969	150099340	MajorDMR-11-25884	2
chr2	150100589	150101721	MajorDMR-11-25885	8
chr2	150102431	150103023	MajorDMR-11-25886	5
chr2	150123757	150124182	MajorDMR-11-25887	5
chr2	150163316	150163427	MajorDMR-11-25888	2
chr2	150188458	150188475	MajorDMR-11-25889	2
chr2	150209840	150210048	MajorDMR-11-25890	4
chr2	150222066	150222130	MajorDMR-11-25891	2
chr2	150229790	150230072	MajorDMR-11-25892	3
chr2	150232322	150232887	MajorDMR-11-25893	9
chr2	150249365	150250585	MajorDMR-11-25894	17
chr2	150252076	150252546	MajorDMR-11-25895	3
chr2	150256558	150257158	MajorDMR-11-25896	7
chr2	150297839	150298874	MajorDMR-11-25897	6
chr2	150299499	150299929	MajorDMR-11-25898	3
chr2	150303224	150303784	MajorDMR-11-25899	8
chr2	150309714	150309782	MajorDMR-11-25900	3
chr2	150420293	150420577	MajorDMR-11-25901	2
chr2	150428744	150428844	MajorDMR-11-25902	5
chr2	150436155	150437291	MajorDMR-11-25903	9
chr2	150447435	150447859	MajorDMR-11-25904	2
chr2	150453358	150454028	MajorDMR-11-25905	5
chr2	150467983	150468275	MajorDMR-11-25906	4
chr2	150573454	150573646	MajorDMR-11-25907	4
chr2	150577051	150577076	MajorDMR-11-25908	2
chr2	150580716	150581105	MajorDMR-11-25909	5
chr2	150581869	150582100	MajorDMR-11-25910	2
chr2	150587405	150587893	MajorDMR-11-25911	5
chr2	150590110	150590576	MajorDMR-11-25912	2
chr2	150596126	150597071	MajorDMR-11-25913	10
chr2	150601424	150601512	MajorDMR-11-25914	3
chr2	150602042	150602098	MajorDMR-11-25915	2
chr2	150603623	150604067	MajorDMR-11-25916	2
chr2	150624144	150625098	MajorDMR-11-25917	6
chr2	150625952	150626342	MajorDMR-11-25918	4
chr2	150639058	150639107	MajorDMR-11-25919	2
chr2	150655506	150655692	MajorDMR-11-25920	2
chr2	150715929	150716027	MajorDMR-11-25921	4
chr2	150740885	150741229	MajorDMR-11-25922	3
chr2	150781600	150781662	MajorDMR-11-25923	2
chr2	150784025	150784058	MajorDMR-11-25924	2
chr2	150845023	150845128	MajorDMR-11-25925	3
chr2	150877972	150878754	MajorDMR-11-25926	6
chr2	150898251	150898693	MajorDMR-11-25927	2
chr2	150906328	150906667	MajorDMR-11-25928	5
chr2	150946140	150946328	MajorDMR-11-25929	6
chr2	150976912	150977650	MajorDMR-11-25930	8
chr2	150992896	150993645	MajorDMR-11-25931	8
chr2	151028221	151028699	MajorDMR-11-25932	5
chr2	151078904	151079615	MajorDMR-11-25933	9
chr2	151091312	151092045	MajorDMR-11-25934	4
chr2	151110223	151110404	MajorDMR-11-25935	2
chr2	151113381	151113504	MajorDMR-11-25936	2
chr2	151182222	151183014	MajorDMR-11-25937	8
chr2	151197697	151197732	MajorDMR-11-25938	2
chr2	151198660	151198770	MajorDMR-11-25939	3
chr2	151323539	151327974	MajorDMR-11-25940	29
chr2	151328652	151329753	MajorDMR-11-25941	5
chr2	151330464	151330595	MajorDMR-11-25942	2
chr2	151331331	151336137	MajorDMR-11-25943	38
chr2	151336840	151337976	MajorDMR-11-25944	13
chr2	151339235	151339869	MajorDMR-11-25945	5
chr2	151340425	151340928	MajorDMR-11-25946	5
chr2	151352434	151352766	MajorDMR-11-25947	3
chr2	151419885	151420058	MajorDMR-11-25948	3
chr2	151423000	151423092	MajorDMR-11-25949	2
chr2	151444107	151444940	MajorDMR-11-25950	8
chr2	151501416	151501581	MajorDMR-11-25951	2
chr2	151502312	151502397	MajorDMR-11-25952	2
chr2	151739472	151739665	MajorDMR-11-25953	3
chr2	151890710	151890909	MajorDMR-11-25954	2
chr2	151949183	151949252	MajorDMR-11-25955	3
chr2	151950093	151950132	MajorDMR-11-25956	2
chr2	151954417	151954671	MajorDMR-11-25957	4
chr2	152006877	152006937	MajorDMR-11-25958	2
chr2	152013302	152013443	MajorDMR-11-25959	2
chr2	152038108	152038190	MajorDMR-11-25960	2
chr2	152047644	152048294	MajorDMR-11-25961	5
chr2	152056835	152057159	MajorDMR-11-25962	5
chr2	152136959	152137168	MajorDMR-11-25963	2
chr2	152271213	152271360	MajorDMR-11-25964	2
chr2	152299095	152299411	MajorDMR-11-25965	5
chr2	152324091	152324521	MajorDMR-11-25966	7
chr2	152325742	152326323	MajorDMR-11-25967	3
chr2	152333063	152333491	MajorDMR-11-25968	5
chr2	152399810	152400190	MajorDMR-11-25969	2
chr2	152642712	152643247	MajorDMR-11-25970	6
chr2	152652560	152652644	MajorDMR-11-25971	2
chr2	152696968	152697290	MajorDMR-11-25972	3
chr2	152739725	152739961	MajorDMR-11-25973	6
chr2	152746834	152746979	MajorDMR-11-25974	2
chr2	152748653	152748827	MajorDMR-11-25975	3
chr2	152759487	152759501	MajorDMR-11-25976	2
chr2	152760069	152760816	MajorDMR-11-25977	7
chr2	152762394	152762573	MajorDMR-11-25978	2
chr2	152771866	152772349	MajorDMR-11-25979	7
chr2	152793095	152793111	MajorDMR-11-25980	2
chr2	152807946	152808176	MajorDMR-11-25981	2
chr2	152808698	152809443	MajorDMR-11-25982	10
chr2	152824799	152824879	MajorDMR-11-25983	2
chr2	152833830	152834278	MajorDMR-11-25984	4
chr2	152836257	152836487	MajorDMR-11-25985	2
chr2	152872122	152872498	MajorDMR-11-25986	2
chr2	152878644	152879120	MajorDMR-11-25987	4
chr2	152881852	152881895	MajorDMR-11-25988	3
chr2	152884470	152885103	MajorDMR-11-25989	4
chr2	152888759	152888978	MajorDMR-11-25990	2
chr2	152890649	152891472	MajorDMR-11-25991	8
chr2	152894817	152895909	MajorDMR-11-25992	6
chr2	152906209	152907368	MajorDMR-11-25993	11
chr2	152924623	152925013	MajorDMR-11-25994	3
chr2	152927373	152928204	MajorDMR-11-25995	7
chr2	152929727	152929801	MajorDMR-11-25996	2
chr2	152934267	152934866	MajorDMR-11-25997	8
chr2	152940118	152940202	MajorDMR-11-25998	2
chr2	152945243	152945314	MajorDMR-11-25999	2
chr2	152947433	152947451	MajorDMR-11-26000	2
chr2	152952208	152953032	MajorDMR-11-26001	18
chr2	152956534	152956770	MajorDMR-11-26002	2
chr2	152963408	152963826	MajorDMR-11-26003	9
chr2	153011313	153012044	MajorDMR-11-26004	5
chr2	153083300	153083715	MajorDMR-11-26005	13
chr2	153219664	153219993	MajorDMR-11-26006	2
chr2	153250499	153250541	MajorDMR-11-26007	2
chr2	153300342	153300522	MajorDMR-11-26008	4
chr2	153333779	153334487	MajorDMR-11-26009	5
chr2	153348324	153348334	MajorDMR-11-26010	2
chr2	153391323	153391534	MajorDMR-11-26011	2
chr2	153392679	153392708	MajorDMR-11-26012	2
chr2	153393878	153394032	MajorDMR-11-26013	5
chr2	153402117	153402446	MajorDMR-11-26014	3
chr2	153403207	153403570	MajorDMR-11-26015	4
chr2	153460172	153460568	MajorDMR-11-26016	2
chr2	153462384	153462511	MajorDMR-11-26017	3
chr2	153463870	153464182	MajorDMR-11-26018	2
chr2	153491891	153492011	MajorDMR-11-26019	5
chr2	153504365	153504816	MajorDMR-11-26020	2
chr2	153512859	153512965	MajorDMR-11-26021	3
chr2	153530689	153530715	MajorDMR-11-26022	3
chr2	153618724	153618871	MajorDMR-11-26023	4
chr2	153653427	153653740	MajorDMR-11-26024	2
chr2	153915017	153915144	MajorDMR-11-26025	2
chr2	153916236	153916346	MajorDMR-11-26026	2
chr2	153987218	153987427	MajorDMR-11-26027	2
chr2	153989071	153989129	MajorDMR-11-26028	2
chr2	154001768	154001849	MajorDMR-11-26029	2
chr2	154013385	154013414	MajorDMR-11-26030	2
chr2	154022011	154022580	MajorDMR-11-26031	4
chr2	154162482	154162964	MajorDMR-11-26032	5
chr2	154245540	154245909	MajorDMR-11-26033	5
chr2	154457095	154457391	MajorDMR-11-26034	3
chr2	154461536	154462056	MajorDMR-11-26035	4
chr2	155104406	155104458	MajorDMR-11-26036	2
chr2	155306621	155306931	MajorDMR-11-26037	2
chr2	155448212	155448283	MajorDMR-11-26038	2
chr2	155525434	155525555	MajorDMR-11-26039	2
chr2	155526412	155526800	MajorDMR-11-26040	2
chr2	155550051	155550145	MajorDMR-11-26041	2
chr2	155552996	155553000	MajorDMR-11-26042	2
chr2	155660347	155660892	MajorDMR-11-26043	3
chr2	155661871	155661876	MajorDMR-11-26044	2
chr2	155672875	155672959	MajorDMR-11-26045	2
chr2	155698716	155698899	MajorDMR-11-26046	2
chr2	155718185	155718246	MajorDMR-11-26047	2
chr2	155732738	155733193	MajorDMR-11-26048	2
chr2	156060192	156060395	MajorDMR-11-26049	3
chr2	156063088	156063728	MajorDMR-11-26050	6
chr2	156098256	156098914	MajorDMR-11-26051	5
chr2	156872102	156872284	MajorDMR-11-26052	2
chr2	156995683	156996158	MajorDMR-11-26053	8
chr2	157176278	157176549	MajorDMR-11-26054	11
chr2	157179449	157180326	MajorDMR-11-26055	17
chr2	157182171	157187199	MajorDMR-11-26056	92
chr2	157213819	157214350	MajorDMR-11-26057	5
chr2	157288374	157288384	MajorDMR-11-26058	2
chr2	157289026	157289514	MajorDMR-11-26059	4
chr2	157290067	157290169	MajorDMR-11-26060	3
chr2	157342801	157342905	MajorDMR-11-26061	3
chr2	157344681	157345211	MajorDMR-11-26062	7
chr2	157528712	157529335	MajorDMR-11-26063	9
chr2	157657754	157657929	MajorDMR-11-26064	2
chr2	157675740	157675902	MajorDMR-11-26065	2
chr2	157912648	157912844	MajorDMR-11-26066	2
chr2	158097239	158097834	MajorDMR-11-26067	9
chr2	158380241	158380351	MajorDMR-11-26068	2
chr2	158388112	158388568	MajorDMR-11-26069	5
chr2	158446318	158446414	MajorDMR-11-26070	2
chr2	158582396	158582769	MajorDMR-11-26071	3
chr2	158632067	158632558	MajorDMR-11-26072	6
chr2	158663054	158663502	MajorDMR-11-26073	4
chr2	158665177	158666721	MajorDMR-11-26074	10
chr2	158693538	158693549	MajorDMR-11-26075	2
chr2	158694713	158696093	MajorDMR-11-26076	10
chr2	158903493	158903909	MajorDMR-11-26077	5
chr2	158963752	158963813	MajorDMR-11-26078	5
chr2	158972054	158972360	MajorDMR-11-26079	4
chr2	158988365	158988475	MajorDMR-11-26080	2
chr2	159047498	159047662	MajorDMR-11-26081	5
chr2	159074708	159074888	MajorDMR-11-26082	2
chr2	159149058	159149295	MajorDMR-11-26083	3
chr2	159158055	159158138	MajorDMR-11-26084	3
chr2	159203176	159203338	MajorDMR-11-26085	2
chr2	159371443	159371613	MajorDMR-11-26086	2
chr2	159385578	159385687	MajorDMR-11-26087	2
chr2	159412271	159413128	MajorDMR-11-26088	5
chr2	159506634	159506651	MajorDMR-11-26089	2
chr2	159522943	159523058	MajorDMR-11-26090	3
chr2	159542739	159543193	MajorDMR-11-26091	9
chr2	159551669	159551759	MajorDMR-11-26092	2
chr2	159574499	159574635	MajorDMR-11-26093	2
chr2	159723265	159723463	MajorDMR-11-26094	3
chr2	159788344	159789089	MajorDMR-11-26095	4
chr2	159790553	159790918	MajorDMR-11-26096	3
chr2	159793516	159793921	MajorDMR-11-26097	3
chr2	159797278	159797722	MajorDMR-11-26098	5
chr2	159822705	159822831	MajorDMR-11-26099	2
chr2	159859168	159859584	MajorDMR-11-26100	6
chr2	159866615	159867040	MajorDMR-11-26101	3
chr2	159903754	159903961	MajorDMR-11-26102	4
chr2	159981151	159981535	MajorDMR-11-26103	6
chr2	159985724	159985778	MajorDMR-11-26104	2
chr2	160008739	160008844	MajorDMR-11-26105	2
chr2	160053461	160053629	MajorDMR-11-26106	2
chr2	160070170	160070373	MajorDMR-11-26107	6
chr2	160092646	160092892	MajorDMR-11-26108	2
chr2	160256162	160256412	MajorDMR-11-26109	5
chr2	160862963	160863796	MajorDMR-11-26110	6
chr2	160908135	160908204	MajorDMR-11-26111	2
chr2	160908852	160908924	MajorDMR-11-26112	2
chr2	160998100	160998900	MajorDMR-11-26113	7
chr2	161080405	161080707	MajorDMR-11-26114	3
chr2	161143121	161143262	MajorDMR-11-26115	2
chr2	161147691	161147706	MajorDMR-11-26116	2
chr2	161259619	161260032	MajorDMR-11-26117	3
chr2	161298980	161299455	MajorDMR-11-26118	2
chr2	161328619	161328666	MajorDMR-11-26119	2
chr2	161544225	161544618	MajorDMR-11-26120	6
chr2	161909374	161909767	MajorDMR-11-26121	4
chr2	161960796	161960905	MajorDMR-11-26122	3
chr2	162215430	162215514	MajorDMR-11-26123	2
chr2	162503436	162503623	MajorDMR-11-26124	2
chr2	162565583	162566108	MajorDMR-11-26125	5
chr2	162566961	162567645	MajorDMR-11-26126	3
chr2	162610702	162610733	MajorDMR-11-26127	2
chr2	162630422	162630614	MajorDMR-11-26128	3
chr2	162637920	162638371	MajorDMR-11-26129	6
chr2	162652401	162653307	MajorDMR-11-26130	5
chr2	162696201	162696425	MajorDMR-11-26131	7
chr2	162698985	162699466	MajorDMR-11-26132	2
chr2	162700105	162701440	MajorDMR-11-26133	8
chr2	162702158	162702467	MajorDMR-11-26134	2
chr2	162762263	162762398	MajorDMR-11-26135	2
chr2	162769454	162769464	MajorDMR-11-26136	2
chr2	162775285	162775389	MajorDMR-11-26137	3
chr2	162779575	162779708	MajorDMR-11-26138	2
chr2	162836451	162836634	MajorDMR-11-26139	4
chr2	162839554	162839983	MajorDMR-11-26140	6
chr2	162842020	162842054	MajorDMR-11-26141	2
chr2	162849957	162850183	MajorDMR-11-26142	4
chr2	162854653	162854796	MajorDMR-11-26143	2
chr2	162887422	162887530	MajorDMR-11-26144	4
chr2	162890245	162891691	MajorDMR-11-26145	14
chr2	162945447	162945599	MajorDMR-11-26146	4
chr2	163169539	163169804	MajorDMR-11-26147	2
chr2	163171730	163171770	MajorDMR-11-26148	3
chr2	163186377	163186497	MajorDMR-11-26149	4
chr2	163189486	163189523	MajorDMR-11-26150	2
chr2	163225839	163225892	MajorDMR-11-26151	2
chr2	163227174	163227271	MajorDMR-11-26152	2
chr2	163262673	163263322	MajorDMR-11-26153	5
chr2	163264969	163265021	MajorDMR-11-26154	2
chr2	163311344	163311432	MajorDMR-11-26155	2
chr2	163359849	163360322	MajorDMR-11-26156	3
chr2	163392566	163392723	MajorDMR-11-26157	2
chr2	163432171	163432776	MajorDMR-11-26158	3
chr2	163472544	163472699	MajorDMR-11-26159	2
chr2	163581301	163581557	MajorDMR-11-26160	2
chr2	163694061	163694159	MajorDMR-11-26161	2
chr2	163895945	163896080	MajorDMR-11-26162	2
chr2	163916224	163916262	MajorDMR-11-26163	2
chr2	164321588	164322114	MajorDMR-11-26164	4
chr2	164326392	164326399	MajorDMR-11-26165	2
chr2	164349667	164350423	MajorDMR-11-26166	7
chr2	164530832	164530887	MajorDMR-11-26167	2
chr2	164658010	164658216	MajorDMR-11-26168	2
chr2	164733005	164733525	MajorDMR-11-26169	15
chr2	164870627	164871279	MajorDMR-11-26170	12
chr2	164948412	164948580	MajorDMR-11-26171	2
chr2	165170718	165170770	MajorDMR-11-26172	2
chr2	165688348	165688703	MajorDMR-11-26173	5
chr2	165747050	165747524	MajorDMR-11-26174	5
chr2	165772080	165772433	MajorDMR-11-26175	3
chr2	165952404	165952982	MajorDMR-11-26176	4
chr2	166230226	166230381	MajorDMR-11-26177	2
chr2	166258430	166259014	MajorDMR-11-26178	5
chr2	166324699	166324821	MajorDMR-11-26179	3
chr2	166330433	166330461	MajorDMR-11-26180	2
chr2	166331047	166331104	MajorDMR-11-26181	2
chr2	166332033	166333082	MajorDMR-11-26182	8
chr2	166336597	166336696	MajorDMR-11-26183	3
chr2	166351658	166351760	MajorDMR-11-26184	2
chr2	166358071	166358251	MajorDMR-11-26185	2
chr2	166364149	166364630	MajorDMR-11-26186	5
chr2	166367679	166367955	MajorDMR-11-26187	3
chr2	166369886	166370079	MajorDMR-11-26188	4
chr2	166395545	166395598	MajorDMR-11-26189	2
chr2	166408110	166408290	MajorDMR-11-26190	3
chr2	166434383	166434389	MajorDMR-11-26191	2
chr2	166441848	166442000	MajorDMR-11-26192	3
chr2	166451501	166451615	MajorDMR-11-26193	3
chr2	166466208	166466536	MajorDMR-11-26194	3
chr2	166467236	166467281	MajorDMR-11-26195	2
chr2	166483959	166484502	MajorDMR-11-26196	4
chr2	166485803	166485966	MajorDMR-11-26197	3
chr2	166503153	166503199	MajorDMR-11-26198	2
chr2	166520406	166520439	MajorDMR-11-26199	2
chr2	166529866	166530112	MajorDMR-11-26200	3
chr2	166531973	166532084	MajorDMR-11-26201	2
chr2	166554224	166554719	MajorDMR-11-26202	3
chr2	166556694	166556923	MajorDMR-11-26203	2
chr2	166581407	166581908	MajorDMR-11-26204	4
chr2	166724510	166724828	MajorDMR-11-26205	4
chr2	166739566	166740324	MajorDMR-11-26206	6
chr2	166758245	166758476	MajorDMR-11-26207	6
chr2	166760094	166760232	MajorDMR-11-26208	5
chr2	166771093	166771603	MajorDMR-11-26209	3
chr2	166821990	166822928	MajorDMR-11-26210	17
chr2	166827962	166828025	MajorDMR-11-26211	2
chr2	166981697	166982041	MajorDMR-11-26212	4
chr2	166997634	166997876	MajorDMR-11-26213	3
chr2	167004207	167005358	MajorDMR-11-26214	10
chr2	167006050	167006235	MajorDMR-11-26215	2
chr2	167011524	167012385	MajorDMR-11-26216	5
chr2	167015130	167015582	MajorDMR-11-26217	5
chr2	167016903	167017217	MajorDMR-11-26218	2
chr2	167157913	167157973	MajorDMR-11-26219	2
chr2	167213076	167213258	MajorDMR-11-26220	2
chr2	167245049	167245642	MajorDMR-11-26221	4
chr2	167246713	167246769	MajorDMR-11-26222	2
chr2	167351375	167351417	MajorDMR-11-26223	2
chr2	167401152	167401959	MajorDMR-11-26224	5
chr2	167508086	167508126	MajorDMR-11-26225	2
chr2	167515805	167516115	MajorDMR-11-26226	4
chr2	167806865	167806871	MajorDMR-11-26227	2
chr2	167814402	167814603	MajorDMR-11-26228	2
chr2	167826042	167826493	MajorDMR-11-26229	3
chr2	168257442	168257467	MajorDMR-11-26230	2
chr2	168408067	168408914	MajorDMR-11-26231	8
chr2	168409759	168409919	MajorDMR-11-26232	2
chr2	168410497	168410587	MajorDMR-11-26233	3
chr2	168411924	168412490	MajorDMR-11-26234	3
chr2	168549570	168549661	MajorDMR-11-26235	2
chr2	168643342	168643364	MajorDMR-11-26236	2
chr2	168687170	168687233	MajorDMR-11-26237	2
chr2	168762414	168762505	MajorDMR-11-26238	3
chr2	168796506	168796623	MajorDMR-11-26239	2
chr2	168822366	168823549	MajorDMR-11-26240	8
chr2	168882169	168882284	MajorDMR-11-26241	2
chr2	168888498	168889033	MajorDMR-11-26242	5
chr2	168898507	168898873	MajorDMR-11-26243	2
chr2	168899980	168900435	MajorDMR-11-26244	3
chr2	168910289	168910523	MajorDMR-11-26245	3
chr2	168959919	168960042	MajorDMR-11-26246	2
chr2	168975647	168975940	MajorDMR-11-26247	2
chr2	168989572	168989708	MajorDMR-11-26248	2
chr2	169006002	169006218	MajorDMR-11-26249	2
chr2	169013054	169013398	MajorDMR-11-26250	4
chr2	169037362	169037809	MajorDMR-11-26251	2
chr2	169098312	169098485	MajorDMR-11-26252	5
chr2	169104819	169104829	MajorDMR-11-26253	2
chr2	169156788	169157375	MajorDMR-11-26254	5
chr2	169158302	169158486	MajorDMR-11-26255	3
chr2	169338026	169338235	MajorDMR-11-26256	2
chr2	169339088	169339352	MajorDMR-11-26257	2
chr2	169345492	169345569	MajorDMR-11-26258	2
chr2	169362591	169362834	MajorDMR-11-26259	3
chr2	169375095	169375523	MajorDMR-11-26260	3
chr2	169377773	169378632	MajorDMR-11-26261	4
chr2	169379656	169380014	MajorDMR-11-26262	2
chr2	169403412	169403722	MajorDMR-11-26263	7
chr2	169417767	169417809	MajorDMR-11-26264	4
chr2	169420732	169420875	MajorDMR-11-26265	4
chr2	169451260	169451414	MajorDMR-11-26266	2
chr2	169454836	169454877	MajorDMR-11-26267	2
chr2	169492367	169492425	MajorDMR-11-26268	2
chr2	169496001	169496244	MajorDMR-11-26269	2
chr2	169500332	169500507	MajorDMR-11-26270	4
chr2	169527725	169527871	MajorDMR-11-26271	5
chr2	169529985	169530345	MajorDMR-11-26272	2
chr2	169587032	169587163	MajorDMR-11-26273	2
chr2	169662922	169663041	MajorDMR-11-26274	2
chr2	169667956	169668515	MajorDMR-11-26275	5
chr2	169675887	169676305	MajorDMR-11-26276	3
chr2	169678412	169678679	MajorDMR-11-26277	2
chr2	169680440	169680456	MajorDMR-11-26278	2
chr2	169757617	169757900	MajorDMR-11-26279	4
chr2	170229996	170230335	MajorDMR-11-26280	2
chr2	170358622	170358674	MajorDMR-11-26281	2
chr2	170428444	170428491	MajorDMR-11-26282	2
chr2	170637892	170637973	MajorDMR-11-26283	2
chr2	170638977	170639090	MajorDMR-11-26284	2
chr2	170688825	170688843	MajorDMR-11-26285	2
chr2	170758041	170758193	MajorDMR-11-26286	2
chr2	170769442	170770189	MajorDMR-11-26287	5
chr2	170789977	170790447	MajorDMR-11-26288	2
chr2	170805049	170805287	MajorDMR-11-26289	3
chr2	170863545	170863688	MajorDMR-11-26290	4
chr2	170873936	170874009	MajorDMR-11-26291	2
chr2	170875551	170875975	MajorDMR-11-26292	3
chr2	170998239	170998632	MajorDMR-11-26293	10
chr2	170999182	170999511	MajorDMR-11-26294	5
chr2	171020003	171020283	MajorDMR-11-26295	5
chr2	171034660	171034797	MajorDMR-11-26296	3
chr2	171036439	171036788	MajorDMR-11-26297	4
chr2	171059181	171059389	MajorDMR-11-26298	2
chr2	171071327	171071355	MajorDMR-11-26299	2
chr2	171072067	171072329	MajorDMR-11-26300	3
chr2	171078539	171079536	MajorDMR-11-26301	11
chr2	171080329	171080804	MajorDMR-11-26302	2
chr2	171081641	171081650	MajorDMR-11-26303	2
chr2	171084089	171084227	MajorDMR-11-26304	2
chr2	171092318	171092417	MajorDMR-11-26305	3
chr2	171093084	171093676	MajorDMR-11-26306	8
chr2	171094834	171096556	MajorDMR-11-26307	11
chr2	171097903	171099022	MajorDMR-11-26308	9
chr2	171130722	171131010	MajorDMR-11-26309	4
chr2	171132503	171133019	MajorDMR-11-26310	5
chr2	171153799	171154362	MajorDMR-11-26311	4
chr2	171154951	171155165	MajorDMR-11-26312	3
chr2	171156202	171156491	MajorDMR-11-26313	3
chr2	171158346	171158362	MajorDMR-11-26314	2
chr2	171164729	171164885	MajorDMR-11-26315	4
chr2	171170628	171170779	MajorDMR-11-26316	2
chr2	171171360	171171527	MajorDMR-11-26317	3
chr2	171178346	171179164	MajorDMR-11-26318	10
chr2	171179757	171179802	MajorDMR-11-26319	2
chr2	171218969	171219018	MajorDMR-11-26320	2
chr2	171219560	171220062	MajorDMR-11-26321	5
chr2	171224430	171225228	MajorDMR-11-26322	7
chr2	171234413	171234657	MajorDMR-11-26323	3
chr2	171277365	171278011	MajorDMR-11-26324	9
chr2	171290187	171290845	MajorDMR-11-26325	8
chr2	171292023	171292110	MajorDMR-11-26326	4
chr2	171295166	171295187	MajorDMR-11-26327	2
chr2	171357294	171358550	MajorDMR-11-26328	11
chr2	171362360	171362373	MajorDMR-11-26329	2
chr2	171362937	171363047	MajorDMR-11-26330	2
chr2	171547392	171547515	MajorDMR-11-26331	3
chr2	171551685	171552305	MajorDMR-11-26332	5
chr2	171574543	171575000	MajorDMR-11-26333	5
chr2	171576972	171577156	MajorDMR-11-26334	5
chr2	171578335	171578469	MajorDMR-11-26335	2
chr2	171579249	171579720	MajorDMR-11-26336	2
chr2	171580236	171580349	MajorDMR-11-26337	2
chr2	171628434	171628715	MajorDMR-11-26338	3
chr2	171660521	171660845	MajorDMR-11-26339	8
chr2	171668100	171668674	MajorDMR-11-26340	3
chr2	171671268	171671289	MajorDMR-11-26341	2
chr2	171680494	171680537	MajorDMR-11-26342	2
chr2	171681310	171687495	MajorDMR-11-26343	54
chr2	171688429	171691709	MajorDMR-11-26344	24
chr2	171692880	171693379	MajorDMR-11-26345	5
chr2	171695397	171695602	MajorDMR-11-26346	3
chr2	171697455	171697525	MajorDMR-11-26347	3
chr2	171699534	171699861	MajorDMR-11-26348	4
chr2	171700394	171700399	MajorDMR-11-26349	2
chr2	171701954	171702585	MajorDMR-11-26350	3
chr2	171703582	171703617	MajorDMR-11-26351	2
chr2	171709289	171709665	MajorDMR-11-26352	5
chr2	171710492	171710980	MajorDMR-11-26353	3
chr2	171712111	171712722	MajorDMR-11-26354	3
chr2	171717205	171717792	MajorDMR-11-26355	5
chr2	171751368	171751682	MajorDMR-11-26356	4
chr2	172004327	172004526	MajorDMR-11-26357	5
chr2	172042412	172042730	MajorDMR-11-26358	2
chr2	172171935	172172157	MajorDMR-11-26359	2
chr2	172217186	172217643	MajorDMR-11-26360	4
chr2	172257368	172258197	MajorDMR-11-26361	5
chr2	172288485	172288918	MajorDMR-11-26362	6
chr2	172289556	172289851	MajorDMR-11-26363	7
chr2	172297415	172297596	MajorDMR-11-26364	3
chr2	172340386	172340506	MajorDMR-11-26365	2
chr2	172388433	172388701	MajorDMR-11-26366	3
chr2	172477640	172477745	MajorDMR-11-26367	3
chr2	172580104	172581249	MajorDMR-11-26368	13
chr2	172583987	172584422	MajorDMR-11-26369	2
chr2	172647999	172648089	MajorDMR-11-26370	3
chr2	172669946	172670277	MajorDMR-11-26371	3
chr2	172692870	172692888	MajorDMR-11-26372	2
chr2	172715239	172715515	MajorDMR-11-26373	2
chr2	172848233	172848250	MajorDMR-11-26374	3
chr2	172930983	172931596	MajorDMR-11-26375	6
chr2	172935011	172935017	MajorDMR-11-26376	2
chr2	172936286	172936335	MajorDMR-11-26377	2
chr2	172936990	172938580	MajorDMR-11-26378	12
chr2	172939642	172940161	MajorDMR-11-26379	4
chr2	172940680	172941253	MajorDMR-11-26380	7
chr2	172941942	172943081	MajorDMR-11-26381	8
chr2	172943769	172945246	MajorDMR-11-26382	28
chr2	172954455	172954712	MajorDMR-11-26383	6
chr2	172962514	172963625	MajorDMR-11-26384	10
chr2	173396578	173397047	MajorDMR-11-26385	3
chr2	173605078	173605261	MajorDMR-11-26386	2
chr2	173637445	173638067	MajorDMR-11-26387	5
chr2	173647248	173647434	MajorDMR-11-26388	4
chr2	173664377	173664651	MajorDMR-11-26389	3
chr2	173669356	173669441	MajorDMR-11-26390	2
chr2	173676218	173676330	MajorDMR-11-26391	3
chr2	173724552	173726656	MajorDMR-11-26392	16
chr2	173855388	173855940	MajorDMR-11-26393	6
chr2	173890886	173891616	MajorDMR-11-26394	8
chr2	173895590	173896079	MajorDMR-11-26395	3
chr2	173909459	173909651	MajorDMR-11-26396	3
chr2	173941832	173942008	MajorDMR-11-26397	5
chr2	173953699	173954058	MajorDMR-11-26398	4
chr2	174001219	174001838	MajorDMR-11-26399	4
chr2	174014879	174015120	MajorDMR-11-26400	2
chr2	174078442	174079147	MajorDMR-11-26401	4
chr2	174081713	174081887	MajorDMR-11-26402	2
chr2	174083337	174083612	MajorDMR-11-26403	3
chr2	174114237	174115856	MajorDMR-11-26404	14
chr2	174223631	174224395	MajorDMR-11-26405	7
chr2	174227968	174228734	MajorDMR-11-26406	8
chr2	174361528	174361808	MajorDMR-11-26407	3
chr2	174377253	174377743	MajorDMR-11-26408	4
chr2	174385519	174385731	MajorDMR-11-26409	4
chr2	174387160	174387545	MajorDMR-11-26410	6
chr2	174591710	174591807	MajorDMR-11-26411	3
chr2	174599609	174600040	MajorDMR-11-26412	5
chr2	174607504	174607562	MajorDMR-11-26413	3
chr2	174746127	174746473	MajorDMR-11-26414	3
chr2	174799760	174799896	MajorDMR-11-26415	5
chr2	174811408	174811482	MajorDMR-11-26416	2
chr2	174831502	174831609	MajorDMR-11-26417	3
chr2	174849885	174850308	MajorDMR-11-26418	3
chr2	174851676	174851716	MajorDMR-11-26419	2
chr2	174853610	174856512	MajorDMR-11-26420	27
chr2	174889674	174889742	MajorDMR-11-26421	2
chr2	174892854	174892904	MajorDMR-11-26422	2
chr2	174967113	174967138	MajorDMR-11-26423	2
chr2	174989986	174990194	MajorDMR-11-26424	4
chr2	174999017	174999093	MajorDMR-11-26425	2
chr2	175003123	175003154	MajorDMR-11-26426	2
chr2	175025373	175025786	MajorDMR-11-26427	6
chr2	175052397	175052449	MajorDMR-11-26428	2
chr2	175059313	175059742	MajorDMR-11-26429	6
chr2	175082169	175083238	MajorDMR-11-26430	5
chr2	175087590	175087761	MajorDMR-11-26431	2
chr2	175090563	175090651	MajorDMR-11-26432	5
chr2	175147546	175148671	MajorDMR-11-26433	10
chr2	175209053	175210731	MajorDMR-11-26434	20
chr2	175213360	175213890	MajorDMR-11-26435	4
chr2	175216389	175216660	MajorDMR-11-26436	5
chr2	175311381	175311458	MajorDMR-11-26437	2
chr2	175488221	175488286	MajorDMR-11-26438	2
chr2	175568993	175569486	MajorDMR-11-26439	5
chr2	175713692	175713702	MajorDMR-11-26440	2
chr2	175939163	175939604	MajorDMR-11-26441	7
chr2	175940249	175940424	MajorDMR-11-26442	2
chr2	175944089	175944350	MajorDMR-11-26443	3
chr2	176011648	176012226	MajorDMR-11-26444	5
chr2	176016420	176016512	MajorDMR-11-26445	2
chr2	176040316	176041362	MajorDMR-11-26446	4
chr2	176042910	176042977	MajorDMR-11-26447	2
chr2	176044850	176045499	MajorDMR-11-26448	3
chr2	176334852	176335009	MajorDMR-11-26449	2
chr2	176698998	176699884	MajorDMR-11-26450	10
chr2	176711646	176711743	MajorDMR-11-26451	2
chr2	176736125	176736385	MajorDMR-11-26452	2
chr2	176739203	176739306	MajorDMR-11-26453	3
chr2	176794100	176794968	MajorDMR-11-26454	9
chr2	177151011	177151031	MajorDMR-11-26455	2
chr2	177172532	177172704	MajorDMR-11-26456	2
chr2	177186490	177186848	MajorDMR-11-26457	2
chr2	177329734	177329912	MajorDMR-11-26458	6
chr2	177438228	177438460	MajorDMR-11-26459	3
chr2	177534261	177534299	MajorDMR-11-26460	2
chr2	177542477	177542534	MajorDMR-11-26461	2
chr2	177547181	177547721	MajorDMR-11-26462	4
chr2	177552147	177552932	MajorDMR-11-26463	6
chr2	177569073	177569750	MajorDMR-11-26464	3
chr2	177620241	177620637	MajorDMR-11-26465	5
chr2	177629197	177629780	MajorDMR-11-26466	9
chr2	177640778	177641150	MajorDMR-11-26467	3
chr2	177644307	177644717	MajorDMR-11-26468	3
chr2	177652615	177652663	MajorDMR-11-26469	2
chr2	177677624	177677716	MajorDMR-11-26470	2
chr2	177845325	177845550	MajorDMR-11-26471	2
chr2	177937664	177938002	MajorDMR-11-26472	4
chr2	177938905	177938951	MajorDMR-11-26473	2
chr2	178008449	178008475	MajorDMR-11-26474	2
chr2	178092479	178093459	MajorDMR-11-26475	6
chr2	178100778	178101032	MajorDMR-11-26476	6
chr2	178104793	178104874	MajorDMR-11-26477	2
chr2	178109787	178109974	MajorDMR-11-26478	4
chr2	178197050	178197060	MajorDMR-11-26479	2
chr2	178224910	178225258	MajorDMR-11-26480	3
chr2	178268591	178269195	MajorDMR-11-26481	8
chr2	178545553	178545589	MajorDMR-11-26482	2
chr2	178564255	178564272	MajorDMR-11-26483	2
chr2	178617968	178618796	MajorDMR-11-26484	6
chr2	178619300	178619561	MajorDMR-11-26485	2
chr2	178993447	178993461	MajorDMR-11-26486	2
chr2	178997565	178997595	MajorDMR-11-26487	2
chr2	179098290	179098514	MajorDMR-11-26488	2
chr2	179102997	179103018	MajorDMR-11-26489	2
chr2	179111300	179111603	MajorDMR-11-26490	2
chr2	179129180	179129314	MajorDMR-11-26491	2
chr2	179171259	179171561	MajorDMR-11-26492	3
chr2	179172560	179172790	MajorDMR-11-26493	2
chr2	179173296	179173345	MajorDMR-11-26494	2
chr2	179178780	179178838	MajorDMR-11-26495	3
chr2	179180409	179180444	MajorDMR-11-26496	2
chr2	179192420	179193306	MajorDMR-11-26497	5
chr2	179196711	179197717	MajorDMR-11-26498	7
chr2	179228600	179228702	MajorDMR-11-26499	3
chr2	179238740	179239127	MajorDMR-11-26500	4
chr2	179269231	179269529	MajorDMR-11-26501	2
chr2	179286832	179287144	MajorDMR-11-26502	3
chr2	179334036	179334232	MajorDMR-11-26503	3
chr2	179338759	179338991	MajorDMR-11-26504	3
chr2	179350063	179350579	MajorDMR-11-26505	3
chr2	179389273	179389536	MajorDMR-11-26506	3
chr2	179392401	179392785	MajorDMR-11-26507	2
chr2	179434203	179434421	MajorDMR-11-26508	3
chr2	179466320	179466621	MajorDMR-11-26509	4
chr2	179493491	179493696	MajorDMR-11-26510	4
chr2	179556000	179556047	MajorDMR-11-26511	2
chr2	179590075	179590429	MajorDMR-11-26512	4
chr2	179599203	179599471	MajorDMR-11-26513	2
chr2	179620868	179621236	MajorDMR-11-26514	2
chr2	179632180	179632271	MajorDMR-11-26515	2
chr2	179668718	179669218	MajorDMR-11-26516	6
chr2	179728346	179728804	MajorDMR-11-26517	7
chr2	179744476	179744672	MajorDMR-11-26518	3
chr2	179759815	179760324	MajorDMR-11-26519	4
chr2	179774453	179775108	MajorDMR-11-26520	4
chr2	179789577	179790065	MajorDMR-11-26521	3
chr2	179792074	179792150	MajorDMR-11-26522	3
chr2	179811168	179812127	MajorDMR-11-26523	7
chr2	179814369	179814769	MajorDMR-11-26524	5
chr2	179818859	179818984	MajorDMR-11-26525	3
chr2	179988487	179989226	MajorDMR-11-26526	6
chr2	180002434	180002915	MajorDMR-11-26527	2
chr2	180053918	180054501	MajorDMR-11-26528	3
chr2	180079697	180079779	MajorDMR-11-26529	2
chr2	180101731	180102156	MajorDMR-11-26530	2
chr2	180148788	180148811	MajorDMR-11-26531	2
chr2	180175716	180176306	MajorDMR-11-26532	3
chr2	180201944	180202350	MajorDMR-11-26533	3
chr2	180209248	180209412	MajorDMR-11-26534	2
chr2	180296433	180296551	MajorDMR-11-26535	3
chr2	180397633	180397758	MajorDMR-11-26536	2
chr2	180427149	180427299	MajorDMR-11-26537	5
chr2	180501999	180502009	MajorDMR-11-26538	2
chr2	180521869	180522353	MajorDMR-11-26539	2
chr2	180544052	180544158	MajorDMR-11-26540	2
chr2	180609066	180609332	MajorDMR-11-26541	8
chr2	180609858	180610000	MajorDMR-11-26542	4
chr2	180710696	180711189	MajorDMR-11-26543	5
chr2	180718643	180718688	MajorDMR-11-26544	2
chr2	181235493	181235994	MajorDMR-11-26545	3
chr2	181312676	181312883	MajorDMR-11-26546	3
chr2	181325500	181325759	MajorDMR-11-26547	5
chr2	181415009	181415168	MajorDMR-11-26548	3
chr2	181447791	181448040	MajorDMR-11-26549	3
chr2	181756853	181757276	MajorDMR-11-26550	7
chr2	182346105	182346235	MajorDMR-11-26551	2
chr2	182486124	182486592	MajorDMR-11-26552	2
chr2	182550206	182550459	MajorDMR-11-26553	3
chr2	182703852	182703989	MajorDMR-11-26554	2
chr2	182732304	182732528	MajorDMR-11-26555	3
chr2	182798899	182799013	MajorDMR-11-26556	2
chr2	182819824	182820166	MajorDMR-11-26557	3
chr2	182862873	182863817	MajorDMR-11-26558	9
chr2	182907914	182908179	MajorDMR-11-26559	2
chr2	182928786	182928795	MajorDMR-11-26560	2
chr2	182929362	182929884	MajorDMR-11-26561	5
chr2	182931517	182931783	MajorDMR-11-26562	2
chr2	182953607	182953943	MajorDMR-11-26563	2
chr2	183032587	183033132	MajorDMR-11-26564	7
chr2	183035259	183035303	MajorDMR-11-26565	2
chr2	183492439	183492468	MajorDMR-11-26566	3
chr2	183628311	183628354	MajorDMR-11-26567	2
chr2	183647427	183648028	MajorDMR-11-26568	5
chr2	183692317	183692722	MajorDMR-11-26569	3
chr2	183696683	183696937	MajorDMR-11-26570	3
chr2	183697661	183699154	MajorDMR-11-26571	15
chr2	183699672	183699692	MajorDMR-11-26572	2
chr2	183701362	183701544	MajorDMR-11-26573	2
chr2	183707119	183707269	MajorDMR-11-26574	2
chr2	183723693	183724685	MajorDMR-11-26575	5
chr2	183730808	183730822	MajorDMR-11-26576	2
chr2	183733104	183733420	MajorDMR-11-26577	4
chr2	183759974	183760181	MajorDMR-11-26578	2
chr2	183780279	183780291	MajorDMR-11-26579	2
chr2	183846357	183847267	MajorDMR-11-26580	4
chr2	183847857	183847959	MajorDMR-11-26581	2
chr2	183860433	183860834	MajorDMR-11-26582	6
chr2	183886791	183886901	MajorDMR-11-26583	2
chr2	183887491	183887703	MajorDMR-11-26584	3
chr2	184069019	184069152	MajorDMR-11-26585	2
chr2	184084544	184085059	MajorDMR-11-26586	5
chr2	184094918	184095059	MajorDMR-11-26587	2
chr2	184272245	184272858	MajorDMR-11-26588	4
chr2	184355432	184355543	MajorDMR-11-26589	2
chr2	184356484	184356546	MajorDMR-11-26590	2
chr2	184360399	184360809	MajorDMR-11-26591	3
chr2	184381644	184382042	MajorDMR-11-26592	7
chr2	184395194	184395426	MajorDMR-11-26593	3
chr2	184401292	184401347	MajorDMR-11-26594	3
chr2	184402750	184402885	MajorDMR-11-26595	2
chr2	184471715	184472173	MajorDMR-11-26596	3
chr2	184478796	184479710	MajorDMR-11-26597	3
chr2	184492851	184493082	MajorDMR-11-26598	2
chr2	184509694	184510281	MajorDMR-11-26599	4
chr2	184530216	184531154	MajorDMR-11-26600	5
chr2	184531689	184531992	MajorDMR-11-26601	2
chr2	184539004	184539218	MajorDMR-11-26602	2
chr2	184822484	184822988	MajorDMR-11-26603	2
chr2	184884301	184884848	MajorDMR-11-26604	3
chr2	184895922	184896307	MajorDMR-11-26605	3
chr2	184932417	184932604	MajorDMR-11-26606	2
chr2	184982793	184982876	MajorDMR-11-26607	2
chr2	184984527	184984621	MajorDMR-11-26608	2
chr2	184992791	184992840	MajorDMR-11-26609	2
chr2	185017731	185018285	MajorDMR-11-26610	4
chr2	185075379	185075785	MajorDMR-11-26611	4
chr2	185278023	185278484	MajorDMR-11-26612	3
chr2	185299650	185300143	MajorDMR-11-26613	5
chr2	185429290	185429397	MajorDMR-11-26614	2
chr2	185461381	185461437	MajorDMR-11-26615	2
chr2	185464228	185464389	MajorDMR-11-26616	2
chr2	185464892	185465802	MajorDMR-11-26617	4
chr2	185466308	185466779	MajorDMR-11-26618	5
chr2	185467659	185468297	MajorDMR-11-26619	6
chr2	185482891	185483929	MajorDMR-11-26620	7
chr2	185487547	185487859	MajorDMR-11-26621	2
chr2	185500461	185500846	MajorDMR-11-26622	2
chr2	185501968	185502196	MajorDMR-11-26623	2
chr2	185503552	185503617	MajorDMR-11-26624	2
chr2	185543079	185543201	MajorDMR-11-26625	2
chr2	185566130	185566196	MajorDMR-11-26626	2
chr2	185570131	185570165	MajorDMR-11-26627	2
chr2	185573689	185573776	MajorDMR-11-26628	2
chr2	185586435	185587083	MajorDMR-11-26629	6
chr2	185588029	185588033	MajorDMR-11-26630	2
chr2	185589102	185589531	MajorDMR-11-26631	5
chr2	185592677	185593021	MajorDMR-11-26632	5
chr2	185594392	185594433	MajorDMR-11-26633	2
chr2	185603532	185603742	MajorDMR-11-26634	2
chr2	185629997	185630053	MajorDMR-11-26635	2
chr2	185633832	185634281	MajorDMR-11-26636	3
chr2	185645748	185646361	MajorDMR-11-26637	3
chr2	185666386	185666452	MajorDMR-11-26638	2
chr2	185669120	185669693	MajorDMR-11-26639	5
chr2	185670463	185671002	MajorDMR-11-26640	4
chr2	185679115	185679478	MajorDMR-11-26641	3
chr2	185701061	185701174	MajorDMR-11-26642	2
chr2	185702486	185703055	MajorDMR-11-26643	3
chr2	185777305	185777445	MajorDMR-11-26644	3
chr2	185793330	185793563	MajorDMR-11-26645	2
chr2	185798362	185798421	MajorDMR-11-26646	2
chr2	185800582	185800793	MajorDMR-11-26647	4
chr2	185803580	185803649	MajorDMR-11-26648	2
chr2	185862836	185862857	MajorDMR-11-26649	2
chr2	185885418	185885556	MajorDMR-11-26650	2
chr2	186028051	186028891	MajorDMR-11-26651	9
chr2	186627615	186628157	MajorDMR-11-26652	5
chr2	186812706	186812763	MajorDMR-11-26653	2
chr2	186880625	186881553	MajorDMR-11-26654	8
chr2	186897633	186898643	MajorDMR-11-26655	9
chr2	186903538	186903613	MajorDMR-11-26656	2
chr2	186949437	186949988	MajorDMR-11-26657	3
chr2	186950762	186950800	MajorDMR-11-26658	2
chr2	187059716	187060038	MajorDMR-11-26659	2
chr2	187155166	187155297	MajorDMR-11-26660	3
chr2	187376236	187376243	MajorDMR-11-26661	2
chr2	187627526	187627620	MajorDMR-11-26662	3
chr2	187717394	187717600	MajorDMR-11-26663	4
chr2	188220316	188220782	MajorDMR-11-26664	3
chr2	188268538	188268977	MajorDMR-11-26665	4
chr2	188282695	188283259	MajorDMR-11-26666	5
chr2	188342203	188342340	MajorDMR-11-26667	3
chr2	189584974	189585872	MajorDMR-11-26668	6
chr2	189626028	189626924	MajorDMR-11-26669	4
chr2	189767645	189767701	MajorDMR-11-26670	2
chr2	189834071	189834467	MajorDMR-11-26671	4
chr2	189875257	189875616	MajorDMR-11-26672	7
chr2	189886757	189887507	MajorDMR-11-26673	10
chr2	189912562	189912958	MajorDMR-11-26674	3
chr2	190011204	190011867	MajorDMR-11-26675	3
chr2	190069176	190069286	MajorDMR-11-26676	2
chr2	190075044	190075414	MajorDMR-11-26677	3
chr2	190347353	190347568	MajorDMR-11-26678	2
chr2	190349996	190350104	MajorDMR-11-26679	2
chr2	190369058	190369363	MajorDMR-11-26680	5
chr2	190417156	190417186	MajorDMR-11-26681	3
chr2	190426294	190426751	MajorDMR-11-26682	6
chr2	190433130	190433689	MajorDMR-11-26683	6
chr2	190441884	190442159	MajorDMR-11-26684	3
chr2	190444394	190445128	MajorDMR-11-26685	5
chr2	190446247	190446966	MajorDMR-11-26686	5
chr2	190620816	190621122	MajorDMR-11-26687	4
chr2	190663176	190663228	MajorDMR-11-26688	2
chr2	190700284	190701607	MajorDMR-11-26689	8
chr2	190719753	190720044	MajorDMR-11-26690	2
chr2	190778697	190779104	MajorDMR-11-26691	4
chr2	190926977	190927130	MajorDMR-11-26692	5
chr2	191114077	191114235	MajorDMR-11-26693	2
chr2	191142120	191142143	MajorDMR-11-26694	2
chr2	191148269	191148742	MajorDMR-11-26695	4
chr2	191183452	191183469	MajorDMR-11-26696	2
chr2	191224276	191224981	MajorDMR-11-26697	7
chr2	191256379	191256591	MajorDMR-11-26698	3
chr2	191267019	191267054	MajorDMR-11-26699	2
chr2	191303803	191303865	MajorDMR-11-26700	2
chr2	191316894	191316917	MajorDMR-11-26701	2
chr2	191324887	191325649	MajorDMR-11-26702	6
chr2	191349194	191349528	MajorDMR-11-26703	6
chr2	191365627	191365777	MajorDMR-11-26704	3
chr2	191378808	191378983	MajorDMR-11-26705	2
chr2	191534893	191535204	MajorDMR-11-26706	3
chr2	191543742	191543903	MajorDMR-11-26707	3
chr2	191611807	191611821	MajorDMR-11-26708	2
chr2	191651022	191651452	MajorDMR-11-26709	2
chr2	191655430	191656118	MajorDMR-11-26710	3
chr2	191679104	191679129	MajorDMR-11-26711	2
chr2	191799374	191799420	MajorDMR-11-26712	2
chr2	191828959	191829415	MajorDMR-11-26713	2
chr2	191833320	191833483	MajorDMR-11-26714	2
chr2	191838725	191839565	MajorDMR-11-26715	9
chr2	191902949	191903074	MajorDMR-11-26716	2
chr2	191947034	191947156	MajorDMR-11-26717	2
chr2	192031316	192031429	MajorDMR-11-26718	2
chr2	192039419	192039476	MajorDMR-11-26719	2
chr2	192111083	192111897	MajorDMR-11-26720	8
chr2	192113927	192114018	MajorDMR-11-26721	2
chr2	192129594	192130618	MajorDMR-11-26722	15
chr2	192145987	192146504	MajorDMR-11-26723	3
chr2	192149927	192149949	MajorDMR-11-26724	2
chr2	192168558	192169025	MajorDMR-11-26725	4
chr2	192182933	192184360	MajorDMR-11-26726	6
chr2	192190475	192191257	MajorDMR-11-26727	10
chr2	192200617	192200877	MajorDMR-11-26728	2
chr2	192204889	192205352	MajorDMR-11-26729	7
chr2	192208052	192208289	MajorDMR-11-26730	4
chr2	192211630	192212141	MajorDMR-11-26731	5
chr2	192214323	192214924	MajorDMR-11-26732	4
chr2	192215624	192215724	MajorDMR-11-26733	2
chr2	192223876	192224427	MajorDMR-11-26734	3
chr2	192228164	192228842	MajorDMR-11-26735	7
chr2	192239272	192239695	MajorDMR-11-26736	2
chr2	192282134	192282438	MajorDMR-11-26737	5
chr2	192295566	192297225	MajorDMR-11-26738	15
chr2	192300786	192301235	MajorDMR-11-26739	3
chr2	192306279	192307296	MajorDMR-11-26740	9
chr2	192308167	192308505	MajorDMR-11-26741	4
chr2	192335683	192335875	MajorDMR-11-26742	2
chr2	192344232	192344374	MajorDMR-11-26743	2
chr2	192351764	192352004	MajorDMR-11-26744	3
chr2	192352878	192353140	MajorDMR-11-26745	4
chr2	192353697	192354498	MajorDMR-11-26746	8
chr2	192364467	192364692	MajorDMR-11-26747	2
chr2	192660538	192660666	MajorDMR-11-26748	2
chr2	192676043	192676253	MajorDMR-11-26749	2
chr2	192827068	192827557	MajorDMR-11-26750	2
chr2	192842836	192842991	MajorDMR-11-26751	6
chr2	192872599	192873034	MajorDMR-11-26752	2
chr2	192874831	192875545	MajorDMR-11-26753	6
chr2	192939910	192940304	MajorDMR-11-26754	2
chr2	192946101	192946188	MajorDMR-11-26755	3
chr2	192947432	192947646	MajorDMR-11-26756	4
chr2	193161924	193162476	MajorDMR-11-26757	3
chr2	193341851	193342185	MajorDMR-11-26758	3
chr2	193547388	193547398	MajorDMR-11-26759	2
chr2	193596502	193596772	MajorDMR-11-26760	2
chr2	193655849	193655955	MajorDMR-11-26761	2
chr2	194548243	194548257	MajorDMR-11-26762	2
chr2	194642167	194642296	MajorDMR-11-26763	3
chr2	194965798	194966188	MajorDMR-11-26764	2
chr2	195157122	195157281	MajorDMR-11-26765	2
chr2	195161065	195161098	MajorDMR-11-26766	3
chr2	195272061	195272740	MajorDMR-11-26767	6
chr2	195621052	195621231	MajorDMR-11-26768	2
chr2	195873873	195874231	MajorDMR-11-26769	8
chr2	196103543	196103656	MajorDMR-11-26770	4
chr2	196176290	196176476	MajorDMR-11-26771	2
chr2	196658435	196659229	MajorDMR-11-26772	10
chr2	196788063	196788274	MajorDMR-11-26773	2
chr2	196966162	196966230	MajorDMR-11-26774	2
chr2	196970798	196971133	MajorDMR-11-26775	6
chr2	197006435	197006809	MajorDMR-11-26776	4
chr2	197018200	197018268	MajorDMR-11-26777	3
chr2	197060200	197060408	MajorDMR-11-26778	4
chr2	197099851	197099861	MajorDMR-11-26779	2
chr2	197173244	197173426	MajorDMR-11-26780	2
chr2	197237527	197238263	MajorDMR-11-26781	6
chr2	197305329	197305473	MajorDMR-11-26782	4
chr2	197306432	197306660	MajorDMR-11-26783	2
chr2	197411508	197411703	MajorDMR-11-26784	2
chr2	197465005	197465027	MajorDMR-11-26785	2
chr2	197541058	197542453	MajorDMR-11-26786	9
chr2	197582600	197582646	MajorDMR-11-26787	2
chr2	197832338	197832382	MajorDMR-11-26788	2
chr2	197945023	197946327	MajorDMR-11-26789	13
chr2	197956726	197957491	MajorDMR-11-26790	8
chr2	198029105	198029120	MajorDMR-11-26791	2
chr2	198078094	198078481	MajorDMR-11-26792	4
chr2	198120527	198120617	MajorDMR-11-26793	4
chr2	198123210	198123734	MajorDMR-11-26794	5
chr2	198130548	198131282	MajorDMR-11-26795	9
chr2	198133655	198133680	MajorDMR-11-26796	2
chr2	198142508	198142868	MajorDMR-11-26797	5
chr2	198158462	198158596	MajorDMR-11-26798	3
chr2	198223689	198223928	MajorDMR-11-26799	2
chr2	198379583	198379608	MajorDMR-11-26800	2
chr2	198405400	198405785	MajorDMR-11-26801	3
chr2	198562312	198562604	MajorDMR-11-26802	5
chr2	198662611	198662931	MajorDMR-11-26803	3
chr2	198670704	198671130	MajorDMR-11-26804	2
chr2	198702835	198703035	MajorDMR-11-26805	5
chr2	198732408	198732525	MajorDMR-11-26806	3
chr2	198758199	198759031	MajorDMR-11-26807	5
chr2	198766375	198766603	MajorDMR-11-26808	2
chr2	198771392	198771810	MajorDMR-11-26809	2
chr2	198773735	198773913	MajorDMR-11-26810	2
chr2	198818969	198819739	MajorDMR-11-26811	5
chr2	198823611	198823847	MajorDMR-11-26812	3
chr2	198841570	198842086	MajorDMR-11-26813	7
chr2	198854824	198854887	MajorDMR-11-26814	2
chr2	198861406	198861636	MajorDMR-11-26815	2
chr2	198869855	198869964	MajorDMR-11-26816	3
chr2	198870509	198870521	MajorDMR-11-26817	2
chr2	198871223	198871290	MajorDMR-11-26818	2
chr2	198881018	198881066	MajorDMR-11-26819	2
chr2	198915627	198915741	MajorDMR-11-26820	3
chr2	198961553	198961897	MajorDMR-11-26821	3
chr2	198981233	198981565	MajorDMR-11-26822	3
chr2	198996538	198996580	MajorDMR-11-26823	2
chr2	199029745	199029851	MajorDMR-11-26824	4
chr2	199039912	199040202	MajorDMR-11-26825	3
chr2	199085376	199085747	MajorDMR-11-26826	5
chr2	199129152	199129207	MajorDMR-11-26827	3
chr2	199437739	199437920	MajorDMR-11-26828	6
chr2	199452754	199453474	MajorDMR-11-26829	5
chr2	199454074	199454201	MajorDMR-11-26830	2
chr2	199620872	199620970	MajorDMR-11-26831	2
chr2	199773109	199773175	MajorDMR-11-26832	2
chr2	200445982	200446258	MajorDMR-11-26833	3
chr2	200643229	200643753	MajorDMR-11-26834	4
chr2	200675309	200675358	MajorDMR-11-26835	3
chr2	200679014	200679496	MajorDMR-11-26836	4
chr2	200695278	200695811	MajorDMR-11-26837	9
chr2	200707604	200707621	MajorDMR-11-26838	2
chr2	200798506	200798556	MajorDMR-11-26839	3
chr2	200859349	200859597	MajorDMR-11-26840	5
chr2	201091490	201091903	MajorDMR-11-26841	2
chr2	201108494	201108772	MajorDMR-11-26842	4
chr2	201135962	201136232	MajorDMR-11-26843	4
chr2	201138975	201139697	MajorDMR-11-26844	7
chr2	201140305	201140669	MajorDMR-11-26845	2
chr2	201175659	201176417	MajorDMR-11-26846	9
chr2	201195976	201196320	MajorDMR-11-26847	3
chr2	201222775	201222792	MajorDMR-11-26848	2
chr2	201227983	201228116	MajorDMR-11-26849	3
chr2	201241994	201242012	MajorDMR-11-26850	2
chr2	201246462	201246527	MajorDMR-11-26851	2
chr2	201253710	201253854	MajorDMR-11-26852	2
chr2	201271058	201271457	MajorDMR-11-26853	3
chr2	201273098	201273432	MajorDMR-11-26854	3
chr2	201276155	201276389	MajorDMR-11-26855	2
chr2	201281995	201282031	MajorDMR-11-26856	2
chr2	201288926	201288932	MajorDMR-11-26857	2
chr2	201314144	201314775	MajorDMR-11-26858	6
chr2	201333630	201333657	MajorDMR-11-26859	2
chr2	201341595	201341822	MajorDMR-11-26860	4
chr2	201350941	201351476	MajorDMR-11-26861	4
chr2	201553920	201554008	MajorDMR-11-26862	2
chr2	201720825	201720844	MajorDMR-11-26863	3
chr2	201782173	201782357	MajorDMR-11-26864	2
chr2	201782861	201783315	MajorDMR-11-26865	5
chr2	201831748	201831771	MajorDMR-11-26866	2
chr2	201852170	201852225	MajorDMR-11-26867	4
chr2	201852908	201853047	MajorDMR-11-26868	5
chr2	201882851	201882984	MajorDMR-11-26869	2
chr2	201885679	201885785	MajorDMR-11-26870	5
chr2	201889969	201890043	MajorDMR-11-26871	3
chr2	201905331	201906341	MajorDMR-11-26872	9
chr2	202224759	202225193	MajorDMR-11-26873	5
chr2	202278666	202279206	MajorDMR-11-26874	3
chr2	202285152	202285389	MajorDMR-11-26875	3
chr2	202498733	202498868	MajorDMR-11-26876	3
chr2	202517073	202517215	MajorDMR-11-26877	4
chr2	202611526	202611874	MajorDMR-11-26878	5
chr2	202671157	202671504	MajorDMR-11-26879	7
chr2	202752467	202752610	MajorDMR-11-26880	3
chr2	202753500	202753777	MajorDMR-11-26881	2
chr2	202774767	202774979	MajorDMR-11-26882	2
chr2	202896744	202896939	MajorDMR-11-26883	7
chr2	202905364	202905389	MajorDMR-11-26884	2
chr2	203137574	203137674	MajorDMR-11-26885	5
chr2	203146361	203146464	MajorDMR-11-26886	2
chr2	203159581	203159675	MajorDMR-11-26887	7
chr2	203166690	203166720	MajorDMR-11-26888	2
chr2	203175535	203177234	MajorDMR-11-26889	22
chr2	203202572	203202968	MajorDMR-11-26890	2
chr2	203275002	203275761	MajorDMR-11-26891	10
chr2	203354541	203354860	MajorDMR-11-26892	4
chr2	203590492	203591287	MajorDMR-11-26893	8
chr2	203778216	203778335	MajorDMR-11-26894	2
chr2	203922841	203922944	MajorDMR-11-26895	4
chr2	203923446	203923782	MajorDMR-11-26896	3
chr2	204310858	204310890	MajorDMR-11-26897	2
chr2	204387007	204387149	MajorDMR-11-26898	2
chr2	204443982	204444286	MajorDMR-11-26899	2
chr2	204512912	204513095	MajorDMR-11-26900	3
chr2	204538150	204538304	MajorDMR-11-26901	4
chr2	204540685	204540758	MajorDMR-11-26902	4
chr2	204596717	204596976	MajorDMR-11-26903	3
chr2	204726060	204726149	MajorDMR-11-26904	2
chr2	204778917	204779530	MajorDMR-11-26905	10
chr2	204886168	204886270	MajorDMR-11-26906	3
chr2	204891892	204891973	MajorDMR-11-26907	3
chr2	204981057	204981208	MajorDMR-11-26908	4
chr2	204994478	204995012	MajorDMR-11-26909	12
chr2	204997035	204997091	MajorDMR-11-26910	2
chr2	204998603	204998894	MajorDMR-11-26911	4
chr2	205017661	205018154	MajorDMR-11-26912	5
chr2	205217947	205218021	MajorDMR-11-26913	3
chr2	205398093	205398294	MajorDMR-11-26914	2
chr2	205639607	205639931	MajorDMR-11-26915	6
chr2	205690412	205690610	MajorDMR-11-26916	3
chr2	205889728	205889778	MajorDMR-11-26917	2
chr2	205920919	205921429	MajorDMR-11-26918	7
chr2	205963350	205963674	MajorDMR-11-26919	5
chr2	206215132	206215387	MajorDMR-11-26920	3
chr2	206273219	206273288	MajorDMR-11-26921	2
chr2	206376452	206376663	MajorDMR-11-26922	2
chr2	206563803	206563875	MajorDMR-11-26923	2
chr2	206569968	206569990	MajorDMR-11-26924	2
chr2	206743984	206744313	MajorDMR-11-26925	4
chr2	206795385	206795772	MajorDMR-11-26926	5
chr2	206824274	206824680	MajorDMR-11-26927	11
chr2	206854468	206854894	MajorDMR-11-26928	2
chr2	207008335	207008369	MajorDMR-11-26929	2
chr2	207077144	207077604	MajorDMR-11-26930	4
chr2	207189687	207190183	MajorDMR-11-26931	3
chr2	207243859	207244724	MajorDMR-11-26932	8
chr2	207264091	207264112	MajorDMR-11-26933	2
chr2	207376979	207377192	MajorDMR-11-26934	2
chr2	207423913	207423920	MajorDMR-11-26935	2
chr2	207575073	207575336	MajorDMR-11-26936	4
chr2	207631372	207631875	MajorDMR-11-26937	3
chr2	207874890	207875121	MajorDMR-11-26938	2
chr2	207978775	207978789	MajorDMR-11-26939	2
chr2	207980842	207980861	MajorDMR-11-26940	3
chr2	207998166	207998704	MajorDMR-11-26941	7
chr2	208039805	208039813	MajorDMR-11-26942	3
chr2	208227745	208227781	MajorDMR-11-26943	2
chr2	208274407	208274463	MajorDMR-11-26944	2
chr2	208332803	208333416	MajorDMR-11-26945	5
chr2	208346902	208347712	MajorDMR-11-26946	6
chr2	208352905	208352945	MajorDMR-11-26947	2
chr2	208414671	208414681	MajorDMR-11-26948	2
chr2	208477804	208477833	MajorDMR-11-26949	2
chr2	208598840	208598892	MajorDMR-11-26950	2
chr2	208632010	208632677	MajorDMR-11-26951	51
chr2	208669424	208669953	MajorDMR-11-26952	6
chr2	208715173	208715695	MajorDMR-11-26953	3
chr2	208785063	208785499	MajorDMR-11-26954	3
chr2	209184326	209184410	MajorDMR-11-26955	2
chr2	209542388	209542853	MajorDMR-11-26956	4
chr2	209661116	209661263	MajorDMR-11-26957	2
chr2	209663854	209663952	MajorDMR-11-26958	2
chr2	209849509	209849674	MajorDMR-11-26959	2
chr2	209977823	209978065	MajorDMR-11-26960	4
chr2	210055428	210055773	MajorDMR-11-26961	5
chr2	210390285	210390437	MajorDMR-11-26962	2
chr2	210391198	210391506	MajorDMR-11-26963	3
chr2	210414521	210414825	MajorDMR-11-26964	4
chr2	210479384	210480028	MajorDMR-11-26965	6
chr2	210500215	210500544	MajorDMR-11-26966	4
chr2	210530900	210531453	MajorDMR-11-26967	4
chr2	210571076	210571113	MajorDMR-11-26968	2
chr2	210606406	210606417	MajorDMR-11-26969	2
chr2	210705062	210705412	MajorDMR-11-26970	4
chr2	210822980	210823016	MajorDMR-11-26971	2
chr2	210827400	210827964	MajorDMR-11-26972	5
chr2	210885793	210886118	MajorDMR-11-26973	2
chr2	210920984	210921274	MajorDMR-11-26974	4
chr2	211087590	211087881	MajorDMR-11-26975	5
chr2	211088926	211089371	MajorDMR-11-26976	4
chr2	211090486	211090498	MajorDMR-11-26977	2
chr2	211099850	211100228	MajorDMR-11-26978	6
chr2	211113921	211114277	MajorDMR-11-26979	9
chr2	211125301	211125600	MajorDMR-11-26980	5
chr2	211126993	211127191	MajorDMR-11-26981	2
chr2	211167074	211167527	MajorDMR-11-26982	3
chr2	211168859	211168986	MajorDMR-11-26983	3
chr2	211172733	211173069	MajorDMR-11-26984	3
chr2	211173577	211174519	MajorDMR-11-26985	5
chr2	211179195	211179245	MajorDMR-11-26986	2
chr2	211231394	211231446	MajorDMR-11-26987	2
chr2	211241380	211241699	MajorDMR-11-26988	2
chr2	211295282	211295450	MajorDMR-11-26989	2
chr2	211297283	211297995	MajorDMR-11-26990	4
chr2	211309698	211309933	MajorDMR-11-26991	2
chr2	211318172	211319276	MajorDMR-11-26992	4
chr2	211321013	211321396	MajorDMR-11-26993	2
chr2	211323589	211325770	MajorDMR-11-26994	14
chr2	211326413	211326518	MajorDMR-11-26995	2
chr2	211327048	211327328	MajorDMR-11-26996	2
chr2	211327996	211328661	MajorDMR-11-26997	3
chr2	211331912	211332023	MajorDMR-11-26998	4
chr2	211334178	211334243	MajorDMR-11-26999	2
chr2	211337345	211337375	MajorDMR-11-27000	2
chr2	211338397	211339620	MajorDMR-11-27001	8
chr2	211345611	211345693	MajorDMR-11-27002	2
chr2	211357038	211357144	MajorDMR-11-27003	2
chr2	211368823	211369011	MajorDMR-11-27004	2
chr2	211405629	211406647	MajorDMR-11-27005	6
chr2	211408966	211409371	MajorDMR-11-27006	2
chr2	211415892	211416022	MajorDMR-11-27007	2
chr2	211451991	211452556	MajorDMR-11-27008	6
chr2	211454652	211454904	MajorDMR-11-27009	5
chr2	211468630	211469902	MajorDMR-11-27010	8
chr2	211478556	211479063	MajorDMR-11-27011	5
chr2	211528427	211528628	MajorDMR-11-27012	2
chr2	211535779	211536096	MajorDMR-11-27013	4
chr2	211647087	211647286	MajorDMR-11-27014	2
chr2	211656728	211657274	MajorDMR-11-27015	4
chr2	211662881	211662956	MajorDMR-11-27016	2
chr2	211664884	211665560	MajorDMR-11-27017	6
chr2	211714587	211714709	MajorDMR-11-27018	4
chr2	211722820	211722925	MajorDMR-11-27019	2
chr2	211725072	211725325	MajorDMR-11-27020	4
chr2	211793353	211793883	MajorDMR-11-27021	4
chr2	211803032	211803149	MajorDMR-11-27022	3
chr2	211819413	211819525	MajorDMR-11-27023	2
chr2	211830121	211831447	MajorDMR-11-27024	6
chr2	211833176	211833345	MajorDMR-11-27025	4
chr2	211840970	211841148	MajorDMR-11-27026	3
chr2	211898257	211898852	MajorDMR-11-27027	3
chr2	211901653	211902078	MajorDMR-11-27028	4
chr2	211914235	211914491	MajorDMR-11-27029	2
chr2	211928467	211928816	MajorDMR-11-27030	2
chr2	211929471	211930527	MajorDMR-11-27031	7
chr2	211931448	211931475	MajorDMR-11-27032	2
chr2	211942438	211942923	MajorDMR-11-27033	2
chr2	211950251	211950835	MajorDMR-11-27034	5
chr2	211951475	211951832	MajorDMR-11-27035	4
chr2	211953907	211954089	MajorDMR-11-27036	3
chr2	212075215	212075360	MajorDMR-11-27037	2
chr2	212090209	212091170	MajorDMR-11-27038	7
chr2	212092533	212093846	MajorDMR-11-27039	10
chr2	212097025	212097691	MajorDMR-11-27040	3
chr2	212103267	212103390	MajorDMR-11-27041	2
chr2	212104535	212105019	MajorDMR-11-27042	3
chr2	212108219	212109661	MajorDMR-11-27043	12
chr2	212112913	212113064	MajorDMR-11-27044	2
chr2	212116305	212117730	MajorDMR-11-27045	10
chr2	212124667	212125018	MajorDMR-11-27046	3
chr2	212148778	212148829	MajorDMR-11-27047	2
chr2	212168925	212169284	MajorDMR-11-27048	3
chr2	212216870	212216997	MajorDMR-11-27049	3
chr2	212229346	212230171	MajorDMR-11-27050	4
chr2	212232452	212232597	MajorDMR-11-27051	2
chr2	212250348	212251067	MajorDMR-11-27052	4
chr2	212252493	212253918	MajorDMR-11-27053	12
chr2	212255256	212257037	MajorDMR-11-27054	14
chr2	212259386	212259433	MajorDMR-11-27055	2
chr2	212261395	212262718	MajorDMR-11-27056	10
chr2	212268746	212269451	MajorDMR-11-27057	5
chr2	212270255	212270631	MajorDMR-11-27058	4
chr2	212272000	212275073	MajorDMR-11-27059	24
chr2	212276434	212276713	MajorDMR-11-27060	2
chr2	212281776	212281966	MajorDMR-11-27061	4
chr2	212282894	212283047	MajorDMR-11-27062	3
chr2	212287691	212288123	MajorDMR-11-27063	2
chr2	212294051	212294483	MajorDMR-11-27064	2
chr2	212299620	212299987	MajorDMR-11-27065	3
chr2	212301542	212304633	MajorDMR-11-27066	17
chr2	212318430	212318791	MajorDMR-11-27067	4
chr2	212321304	212321384	MajorDMR-11-27068	2
chr2	212327959	212328299	MajorDMR-11-27069	3
chr2	212330023	212330665	MajorDMR-11-27070	3
chr2	212331655	212332223	MajorDMR-11-27071	4
chr2	212332839	212333939	MajorDMR-11-27072	9
chr2	212335510	212335621	MajorDMR-11-27073	2
chr2	212344276	212344378	MajorDMR-11-27074	3
chr2	212347921	212348184	MajorDMR-11-27075	3
chr2	212352931	212353062	MajorDMR-11-27076	2
chr2	212354161	212354185	MajorDMR-11-27077	2
chr2	212356487	212356778	MajorDMR-11-27078	2
chr2	212358762	212358797	MajorDMR-11-27079	4
chr2	212363424	212363979	MajorDMR-11-27080	3
chr2	212364869	212365344	MajorDMR-11-27081	2
chr2	212376500	212376906	MajorDMR-11-27082	2
chr2	212379002	212379268	MajorDMR-11-27083	2
chr2	212382415	212382677	MajorDMR-11-27084	2
chr2	212383446	212384179	MajorDMR-11-27085	3
chr2	212385093	212385398	MajorDMR-11-27086	3
chr2	212394400	212394660	MajorDMR-11-27087	3
chr2	212398736	212399832	MajorDMR-11-27088	10
chr2	212406544	212406591	MajorDMR-11-27089	2
chr2	212407154	212407196	MajorDMR-11-27090	2
chr2	212411575	212411623	MajorDMR-11-27091	2
chr2	212412192	212412503	MajorDMR-11-27092	3
chr2	212413822	212413864	MajorDMR-11-27093	2
chr2	212416189	212416644	MajorDMR-11-27094	2
chr2	212425404	212425726	MajorDMR-11-27095	3
chr2	212431747	212433911	MajorDMR-11-27096	14
chr2	212436619	212436641	MajorDMR-11-27097	2
chr2	212454866	212455017	MajorDMR-11-27098	4
chr2	212458651	212459119	MajorDMR-11-27099	5
chr2	212464007	212464180	MajorDMR-11-27100	3
chr2	212468916	212468987	MajorDMR-11-27101	2
chr2	212472061	212472307	MajorDMR-11-27102	3
chr2	212477531	212477605	MajorDMR-11-27103	2
chr2	212498012	212498038	MajorDMR-11-27104	2
chr2	212506506	212506953	MajorDMR-11-27105	2
chr2	212525003	212525038	MajorDMR-11-27106	2
chr2	212528743	212529090	MajorDMR-11-27107	3
chr2	212557426	212557503	MajorDMR-11-27108	2
chr2	212563598	212564314	MajorDMR-11-27109	5
chr2	212564857	212565766	MajorDMR-11-27110	5
chr2	212576170	212576212	MajorDMR-11-27111	2
chr2	212577056	212577118	MajorDMR-11-27112	3
chr2	212577735	212577945	MajorDMR-11-27113	2
chr2	212578653	212578875	MajorDMR-11-27114	3
chr2	212584700	212585380	MajorDMR-11-27115	8
chr2	212588538	212588632	MajorDMR-11-27116	2
chr2	212589846	212589910	MajorDMR-11-27117	5
chr2	212591639	212591889	MajorDMR-11-27118	2
chr2	212599658	212600616	MajorDMR-11-27119	7
chr2	212602219	212602776	MajorDMR-11-27120	4
chr2	212606638	212606955	MajorDMR-11-27121	3
chr2	212608457	212609385	MajorDMR-11-27122	6
chr2	212609926	212611176	MajorDMR-11-27123	6
chr2	212613624	212613917	MajorDMR-11-27124	3
chr2	212616068	212616954	MajorDMR-11-27125	9
chr2	212619779	212619808	MajorDMR-11-27126	2
chr2	212620859	212621204	MajorDMR-11-27127	3
chr2	212622088	212622182	MajorDMR-11-27128	2
chr2	212622802	212622929	MajorDMR-11-27129	3
chr2	212623675	212623867	MajorDMR-11-27130	2
chr2	212631448	212631507	MajorDMR-11-27131	2
chr2	212636914	212637012	MajorDMR-11-27132	2
chr2	212656258	212656613	MajorDMR-11-27133	5
chr2	212659441	212659537	MajorDMR-11-27134	2
chr2	212665380	212665801	MajorDMR-11-27135	2
chr2	212667319	212668419	MajorDMR-11-27136	6
chr2	212680528	212680630	MajorDMR-11-27137	2
chr2	212697063	212697325	MajorDMR-11-27138	2
chr2	212699045	212699173	MajorDMR-11-27139	2
chr2	212700886	212701179	MajorDMR-11-27140	3
chr2	212707583	212708899	MajorDMR-11-27141	9
chr2	212709530	212709894	MajorDMR-11-27142	2
chr2	212721940	212723041	MajorDMR-11-27143	8
chr2	212724377	212724670	MajorDMR-11-27144	2
chr2	212727700	212727920	MajorDMR-11-27145	2
chr2	212732043	212732515	MajorDMR-11-27146	2
chr2	212748540	212748861	MajorDMR-11-27147	3
chr2	212751330	212751439	MajorDMR-11-27148	3
chr2	212763660	212764124	MajorDMR-11-27149	2
chr2	212764901	212765319	MajorDMR-11-27150	6
chr2	212766261	212766397	MajorDMR-11-27151	3
chr2	212768475	212768995	MajorDMR-11-27152	3
chr2	212769585	212769912	MajorDMR-11-27153	3
chr2	212781919	212782066	MajorDMR-11-27154	3
chr2	212787775	212787971	MajorDMR-11-27155	3
chr2	212790762	212791103	MajorDMR-11-27156	8
chr2	212792995	212793430	MajorDMR-11-27157	5
chr2	212796048	212796195	MajorDMR-11-27158	2
chr2	212796823	212796946	MajorDMR-11-27159	2
chr2	212798404	212798774	MajorDMR-11-27160	2
chr2	212803098	212803438	MajorDMR-11-27161	2
chr2	212805477	212805866	MajorDMR-11-27162	5
chr2	212808770	212809050	MajorDMR-11-27163	2
chr2	212810404	212810723	MajorDMR-11-27164	2
chr2	212841496	212841584	MajorDMR-11-27165	2
chr2	212851149	212851244	MajorDMR-11-27166	2
chr2	212855331	212855676	MajorDMR-11-27167	4
chr2	212861410	212861559	MajorDMR-11-27168	2
chr2	212866212	212866732	MajorDMR-11-27169	4
chr2	212867289	212867484	MajorDMR-11-27170	2
chr2	212871117	212871299	MajorDMR-11-27171	2
chr2	212872974	212873015	MajorDMR-11-27172	2
chr2	212880734	212881077	MajorDMR-11-27173	2
chr2	212892594	212892668	MajorDMR-11-27174	3
chr2	212894335	212894543	MajorDMR-11-27175	2
chr2	212896638	212896905	MajorDMR-11-27176	2
chr2	212899714	212899773	MajorDMR-11-27177	2
chr2	212905242	212905325	MajorDMR-11-27178	2
chr2	212905944	212906464	MajorDMR-11-27179	4
chr2	212910392	212910980	MajorDMR-11-27180	5
chr2	212913431	212913518	MajorDMR-11-27181	2
chr2	212915358	212915640	MajorDMR-11-27182	3
chr2	212917386	212917505	MajorDMR-11-27183	2
chr2	212927088	212927236	MajorDMR-11-27184	2
chr2	212928399	212928489	MajorDMR-11-27185	3
chr2	212929237	212929921	MajorDMR-11-27186	3
chr2	212932367	212932707	MajorDMR-11-27187	2
chr2	212936360	212936458	MajorDMR-11-27188	2
chr2	212940969	212941768	MajorDMR-11-27189	4
chr2	212945365	212945925	MajorDMR-11-27190	4
chr2	212948206	212948998	MajorDMR-11-27191	4
chr2	212957276	212957622	MajorDMR-11-27192	3
chr2	212969682	212969728	MajorDMR-11-27193	2
chr2	212972647	212973031	MajorDMR-11-27194	3
chr2	212974555	212975038	MajorDMR-11-27195	2
chr2	212981756	212981800	MajorDMR-11-27196	2
chr2	212982770	212983255	MajorDMR-11-27197	3
chr2	212988363	212988493	MajorDMR-11-27198	2
chr2	212989129	212990128	MajorDMR-11-27199	12
chr2	213000773	213001121	MajorDMR-11-27200	2
chr2	213004330	213004545	MajorDMR-11-27201	2
chr2	213005794	213005927	MajorDMR-11-27202	2
chr2	213008712	213008918	MajorDMR-11-27203	3
chr2	213009672	213009952	MajorDMR-11-27204	3
chr2	213014189	213014539	MajorDMR-11-27205	2
chr2	213021155	213021912	MajorDMR-11-27206	5
chr2	213033311	213033764	MajorDMR-11-27207	2
chr2	213038517	213038845	MajorDMR-11-27208	3
chr2	213039755	213039917	MajorDMR-11-27209	3
chr2	213041152	213041522	MajorDMR-11-27210	2
chr2	213045014	213045474	MajorDMR-11-27211	3
chr2	213050181	213050240	MajorDMR-11-27212	2
chr2	213057661	213057972	MajorDMR-11-27213	4
chr2	213060583	213061058	MajorDMR-11-27214	2
chr2	213063715	213063759	MajorDMR-11-27215	2
chr2	213082335	213082353	MajorDMR-11-27216	2
chr2	213089250	213089447	MajorDMR-11-27217	2
chr2	213090074	213090182	MajorDMR-11-27218	2
chr2	213100599	213102324	MajorDMR-11-27219	9
chr2	213109291	213109600	MajorDMR-11-27220	2
chr2	213116153	213116179	MajorDMR-11-27221	2
chr2	213117770	213117901	MajorDMR-11-27222	3
chr2	213124368	213124474	MajorDMR-11-27223	3
chr2	213125429	213125525	MajorDMR-11-27224	2
chr2	213129009	213129028	MajorDMR-11-27225	2
chr2	213130814	213130930	MajorDMR-11-27226	2
chr2	213131665	213131792	MajorDMR-11-27227	2
chr2	213132439	213132499	MajorDMR-11-27228	2
chr2	213135150	213135367	MajorDMR-11-27229	3
chr2	213137793	213138264	MajorDMR-11-27230	2
chr2	213141671	213142174	MajorDMR-11-27231	3
chr2	213144513	213144518	MajorDMR-11-27232	2
chr2	213145324	213146668	MajorDMR-11-27233	7
chr2	213158684	213159064	MajorDMR-11-27234	2
chr2	213170780	213171056	MajorDMR-11-27235	2
chr2	213178332	213179023	MajorDMR-11-27236	3
chr2	213180002	213181668	MajorDMR-11-27237	7
chr2	213184035	213185528	MajorDMR-11-27238	6
chr2	213187446	213187959	MajorDMR-11-27239	5
chr2	213188609	213189086	MajorDMR-11-27240	6
chr2	213189657	213190316	MajorDMR-11-27241	3
chr2	213191640	213192481	MajorDMR-11-27242	5
chr2	213193100	213193113	MajorDMR-11-27243	2
chr2	213195078	213195109	MajorDMR-11-27244	2
chr2	213200471	213200870	MajorDMR-11-27245	3
chr2	213201513	213202253	MajorDMR-11-27246	5
chr2	213211975	213213814	MajorDMR-11-27247	10
chr2	213215074	213215357	MajorDMR-11-27248	2
chr2	213220257	213220435	MajorDMR-11-27249	3
chr2	213222118	213223411	MajorDMR-11-27250	12
chr2	213224301	213224668	MajorDMR-11-27251	3
chr2	213226444	213226963	MajorDMR-11-27252	4
chr2	213228088	213229102	MajorDMR-11-27253	5
chr2	213229619	213230029	MajorDMR-11-27254	2
chr2	213232109	213232855	MajorDMR-11-27255	4
chr2	213234595	213234627	MajorDMR-11-27256	2
chr2	213238883	213239467	MajorDMR-11-27257	4
chr2	213245655	213245774	MajorDMR-11-27258	2
chr2	213249748	213250211	MajorDMR-11-27259	4
chr2	213252594	213253315	MajorDMR-11-27260	5
chr2	213255466	213255927	MajorDMR-11-27261	3
chr2	213257345	213257388	MajorDMR-11-27262	2
chr2	213259364	213259678	MajorDMR-11-27263	2
chr2	213264550	213264635	MajorDMR-11-27264	2
chr2	213265797	213266548	MajorDMR-11-27265	4
chr2	213268003	213268227	MajorDMR-11-27266	4
chr2	213268732	213268840	MajorDMR-11-27267	2
chr2	213273083	213273357	MajorDMR-11-27268	2
chr2	213274657	213275233	MajorDMR-11-27269	3
chr2	213275981	213276360	MajorDMR-11-27270	4
chr2	213279272	213279868	MajorDMR-11-27271	4
chr2	213280590	213281266	MajorDMR-11-27272	5
chr2	213283730	213283977	MajorDMR-11-27273	4
chr2	213284514	213285445	MajorDMR-11-27274	4
chr2	213287790	213287979	MajorDMR-11-27275	2
chr2	213291640	213292542	MajorDMR-11-27276	6
chr2	213294160	213294295	MajorDMR-11-27277	2
chr2	213294926	213294955	MajorDMR-11-27278	2
chr2	213296141	213296596	MajorDMR-11-27279	2
chr2	213297499	213297810	MajorDMR-11-27280	4
chr2	213298364	213298408	MajorDMR-11-27281	2
chr2	213299280	213299340	MajorDMR-11-27282	2
chr2	213300836	213301007	MajorDMR-11-27283	3
chr2	213303933	213303950	MajorDMR-11-27284	2
chr2	213305489	213305773	MajorDMR-11-27285	2
chr2	213312776	213313427	MajorDMR-11-27286	5
chr2	213315883	213316493	MajorDMR-11-27287	4
chr2	213321320	213322213	MajorDMR-11-27288	3
chr2	213328400	213328478	MajorDMR-11-27289	2
chr2	213329097	213329425	MajorDMR-11-27290	3
chr2	213334278	213335110	MajorDMR-11-27291	4
chr2	213337030	213337602	MajorDMR-11-27292	4
chr2	213339039	213339539	MajorDMR-11-27293	3
chr2	213340048	213340079	MajorDMR-11-27294	2
chr2	213341349	213342384	MajorDMR-11-27295	6
chr2	213344232	213345143	MajorDMR-11-27296	4
chr2	213346323	213350194	MajorDMR-11-27297	20
chr2	213350741	213351391	MajorDMR-11-27298	3
chr2	213352417	213352700	MajorDMR-11-27299	2
chr2	213353915	213354653	MajorDMR-11-27300	3
chr2	213355421	213356471	MajorDMR-11-27301	5
chr2	213360338	213361442	MajorDMR-11-27302	10
chr2	213362191	213362366	MajorDMR-11-27303	2
chr2	213363951	213365005	MajorDMR-11-27304	5
chr2	213368291	213368811	MajorDMR-11-27305	3
chr2	213369321	213369388	MajorDMR-11-27306	2
chr2	213370115	213370357	MajorDMR-11-27307	3
chr2	213374705	213374821	MajorDMR-11-27308	2
chr2	213375570	213375788	MajorDMR-11-27309	3
chr2	213376290	213376603	MajorDMR-11-27310	5
chr2	213378513	213378531	MajorDMR-11-27311	3
chr2	213379257	213380001	MajorDMR-11-27312	6
chr2	213381318	213381826	MajorDMR-11-27313	4
chr2	213382940	213383838	MajorDMR-11-27314	6
chr2	213384378	213384389	MajorDMR-11-27315	2
chr2	213385457	213385560	MajorDMR-11-27316	3
chr2	213386821	213387899	MajorDMR-11-27317	13
chr2	213388452	213388940	MajorDMR-11-27318	4
chr2	213389482	213389889	MajorDMR-11-27319	6
chr2	213390943	213392047	MajorDMR-11-27320	7
chr2	213392695	213393305	MajorDMR-11-27321	7
chr2	213394144	213394866	MajorDMR-11-27322	4
chr2	213395414	213395986	MajorDMR-11-27323	7
chr2	213396590	213398220	MajorDMR-11-27324	9
chr2	213398747	213400592	MajorDMR-11-27325	11
chr2	213404186	213405335	MajorDMR-11-27326	12
chr2	213413390	213413579	MajorDMR-11-27327	3
chr2	213430290	213430419	MajorDMR-11-27328	3
chr2	213430944	213431126	MajorDMR-11-27329	3
chr2	213432723	213432775	MajorDMR-11-27330	2
chr2	213662581	213662827	MajorDMR-11-27331	2
chr2	214061973	214062199	MajorDMR-11-27332	2
chr2	214066776	214067351	MajorDMR-11-27333	7
chr2	214087731	214087944	MajorDMR-11-27334	2
chr2	214192197	214192695	MajorDMR-11-27335	4
chr2	214725493	214725731	MajorDMR-11-27336	2
chr2	214793218	214793531	MajorDMR-11-27337	3
chr2	215239160	215239703	MajorDMR-11-27338	5
chr2	215291900	215292269	MajorDMR-11-27339	2
chr2	215354589	215354635	MajorDMR-11-27340	2
chr2	215368817	215369848	MajorDMR-11-27341	10
chr2	215389141	215389624	MajorDMR-11-27342	9
chr2	215406766	215407459	MajorDMR-11-27343	10
chr2	215412977	215413072	MajorDMR-11-27344	2
chr2	215416006	215416243	MajorDMR-11-27345	3
chr2	215652628	215652844	MajorDMR-11-27346	3
chr2	215659607	215659655	MajorDMR-11-27347	2
chr2	215670855	215671149	MajorDMR-11-27348	4
chr2	215694375	215694626	MajorDMR-11-27349	3
chr2	215704333	215704429	MajorDMR-11-27350	2
chr2	215850459	215850517	MajorDMR-11-27351	2
chr2	215853353	215853496	MajorDMR-11-27352	2
chr2	215866419	215866852	MajorDMR-11-27353	3
chr2	215877369	215877488	MajorDMR-11-27354	3
chr2	215887369	215887448	MajorDMR-11-27355	2
chr2	215895632	215896087	MajorDMR-11-27356	4
chr2	215896835	215897239	MajorDMR-11-27357	3
chr2	215914500	215915485	MajorDMR-11-27358	4
chr2	215916588	215916875	MajorDMR-11-27359	5
chr2	216193690	216193732	MajorDMR-11-27360	2
chr2	216196678	216196855	MajorDMR-11-27361	2
chr2	216197809	216197979	MajorDMR-11-27362	3
chr2	216228760	216229189	MajorDMR-11-27363	3
chr2	216412391	216412660	MajorDMR-11-27364	3
chr2	216455994	216456014	MajorDMR-11-27365	2
chr2	216605447	216605730	MajorDMR-11-27366	2
chr2	216749648	216749892	MajorDMR-11-27367	3
chr2	216812943	216813146	MajorDMR-11-27368	4
chr2	216823070	216823215	MajorDMR-11-27369	3
chr2	216826783	216827267	MajorDMR-11-27370	5
chr2	216838706	216839210	MajorDMR-11-27371	3
chr2	216895608	216895868	MajorDMR-11-27372	4
chr2	216897170	216897525	MajorDMR-11-27373	2
chr2	216910158	216910214	MajorDMR-11-27374	2
chr2	216922815	216923662	MajorDMR-11-27375	6
chr2	216932873	216933367	MajorDMR-11-27376	3
chr2	216940434	216940985	MajorDMR-11-27377	4
chr2	216943950	216944154	MajorDMR-11-27378	4
chr2	216948452	216948512	MajorDMR-11-27379	2
chr2	216949205	216949454	MajorDMR-11-27380	3
chr2	217033165	217033225	MajorDMR-11-27381	2
chr2	217035299	217036251	MajorDMR-11-27382	5
chr2	217052375	217052710	MajorDMR-11-27383	5
chr2	217053566	217053575	MajorDMR-11-27384	2
chr2	217146812	217146831	MajorDMR-11-27385	2
chr2	217163657	217164751	MajorDMR-11-27386	7
chr2	217173333	217173684	MajorDMR-11-27387	5
chr2	217179506	217179678	MajorDMR-11-27388	2
chr2	217180597	217181285	MajorDMR-11-27389	15
chr2	217182993	217183398	MajorDMR-11-27390	4
chr2	217228101	217228138	MajorDMR-11-27391	2
chr2	217267649	217267703	MajorDMR-11-27392	3
chr2	217293891	217293898	MajorDMR-11-27393	2
chr2	217317728	217317918	MajorDMR-11-27394	2
chr2	217357158	217357259	MajorDMR-11-27395	2
chr2	217358613	217358665	MajorDMR-11-27396	2
chr2	217360052	217360070	MajorDMR-11-27397	2
chr2	217401639	217402025	MajorDMR-11-27398	3
chr2	217404444	217404692	MajorDMR-11-27399	3
chr2	217660795	217661202	MajorDMR-11-27400	3
chr2	217707451	217707625	MajorDMR-11-27401	8
chr2	217940106	217940604	MajorDMR-11-27402	8
chr2	217950645	217950902	MajorDMR-11-27403	3
chr2	218285753	218286123	MajorDMR-11-27404	5
chr2	218353923	218354350	MajorDMR-11-27405	14
chr2	218490357	218491013	MajorDMR-11-27406	5
chr2	218669575	218669670	MajorDMR-11-27407	2
chr2	218670890	218670941	MajorDMR-11-27408	2
chr2	218681311	218681485	MajorDMR-11-27409	5
chr2	218718429	218718700	MajorDMR-11-27410	4
chr2	218784691	218784945	MajorDMR-11-27411	5
chr2	218911158	218911395	MajorDMR-11-27412	5
chr2	219093139	219093183	MajorDMR-11-27413	2
chr2	219108884	219109057	MajorDMR-11-27414	2
chr2	219180332	219180444	MajorDMR-11-27415	2
chr2	219188817	219188939	MajorDMR-11-27416	2
chr2	219235342	219235531	MajorDMR-11-27417	3
chr2	219248453	219248485	MajorDMR-11-27418	2
chr2	219372122	219372445	MajorDMR-11-27419	5
chr2	219422884	219422968	MajorDMR-11-27420	2
chr2	219553391	219553529	MajorDMR-11-27421	3
chr2	219596175	219596538	MajorDMR-11-27422	6
chr2	219597613	219597678	MajorDMR-11-27423	2
chr2	219601443	219601570	MajorDMR-11-27424	2
chr2	219855381	219855769	MajorDMR-11-27425	2
chr2	219859094	219859926	MajorDMR-11-27426	8
chr2	219994511	219994831	MajorDMR-11-27427	3
chr2	220084161	220084318	MajorDMR-11-27428	2
chr2	220198710	220198816	MajorDMR-11-27429	2
chr2	220304166	220304493	MajorDMR-11-27430	4
chr2	220348730	220349767	MajorDMR-11-27431	50
chr2	220351389	220351398	MajorDMR-11-27432	2
chr2	220441435	220442024	MajorDMR-11-27433	4
chr2	220497044	220497074	MajorDMR-11-27434	3
chr2	220506327	220506381	MajorDMR-11-27435	2
chr2	220509654	220509742	MajorDMR-11-27436	4
chr2	220523083	220523724	MajorDMR-11-27437	7
chr2	220529846	220529931	MajorDMR-11-27438	4
chr2	220555606	220555969	MajorDMR-11-27439	7
chr2	220564499	220564816	MajorDMR-11-27440	7
chr2	220566809	220566844	MajorDMR-11-27441	3
chr2	220574050	220574080	MajorDMR-11-27442	2
chr2	220584297	220584379	MajorDMR-11-27443	3
chr2	220633695	220634721	MajorDMR-11-27444	15
chr2	220692649	220693150	MajorDMR-11-27445	6
chr2	220887227	220887533	MajorDMR-11-27446	4
chr2	220891632	220892002	MajorDMR-11-27447	2
chr2	220916256	220916391	MajorDMR-11-27448	2
chr2	221044735	221045196	MajorDMR-11-27449	5
chr2	221374778	221374843	MajorDMR-11-27450	4
chr2	221389118	221389145	MajorDMR-11-27451	2
chr2	221392687	221392701	MajorDMR-11-27452	2
chr2	221451610	221451986	MajorDMR-11-27453	4
chr2	221584440	221584534	MajorDMR-11-27454	2
chr2	221585653	221585929	MajorDMR-11-27455	3
chr2	222085359	222085388	MajorDMR-11-27456	3
chr2	222324855	222325003	MajorDMR-11-27457	2
chr2	222329450	222330176	MajorDMR-11-27458	6
chr2	222391029	222391207	MajorDMR-11-27459	4
chr2	222503310	222503414	MajorDMR-11-27460	5
chr2	222514189	222514383	MajorDMR-11-27461	2
chr2	222518458	222518477	MajorDMR-11-27462	2
chr2	222520147	222520556	MajorDMR-11-27463	5
chr2	222527607	222527880	MajorDMR-11-27464	2
chr2	222898487	222898636	MajorDMR-11-27465	2
chr2	223178275	223178345	MajorDMR-11-27466	2
chr2	223178957	223179712	MajorDMR-11-27467	6
chr2	223358933	223359239	MajorDMR-11-27468	4
chr2	223427036	223427125	MajorDMR-11-27469	2
chr2	223488920	223489482	MajorDMR-11-27470	3
chr2	223574069	223574239	MajorDMR-11-27471	4
chr2	223579088	223579595	MajorDMR-11-27472	3
chr2	223617193	223617673	MajorDMR-11-27473	5
chr2	223618312	223619063	MajorDMR-11-27474	6
chr2	223620011	223620076	MajorDMR-11-27475	3
chr2	223642991	223643567	MajorDMR-11-27476	6
chr2	223653099	223653195	MajorDMR-11-27477	2
chr2	223708184	223708460	MajorDMR-11-27478	2
chr2	223729885	223729973	MajorDMR-11-27479	2
chr2	223744087	223744152	MajorDMR-11-27480	2
chr2	223749312	223749541	MajorDMR-11-27481	3
chr2	223770811	223771458	MajorDMR-11-27482	4
chr2	223788441	223788461	MajorDMR-11-27483	2
chr2	223792432	223793078	MajorDMR-11-27484	6
chr2	223886795	223886810	MajorDMR-11-27485	2
chr2	223949803	223950088	MajorDMR-11-27486	5
chr2	224150373	224150453	MajorDMR-11-27487	2
chr2	224334342	224334710	MajorDMR-11-27488	4
chr2	224375674	224376440	MajorDMR-11-27489	4
chr2	224386621	224387097	MajorDMR-11-27490	3
chr2	224432437	224432493	MajorDMR-11-27491	2
chr2	224586620	224586688	MajorDMR-11-27492	3
chr2	224595882	224596450	MajorDMR-11-27493	3
chr2	224629920	224630798	MajorDMR-11-27494	9
chr2	224756269	224756366	MajorDMR-11-27495	2
chr2	224764538	224764976	MajorDMR-11-27496	9
chr2	224963600	224964090	MajorDMR-11-27497	8
chr2	225133196	225133518	MajorDMR-11-27498	2
chr2	225273466	225273664	MajorDMR-11-27499	2
chr2	225274175	225274759	MajorDMR-11-27500	4
chr2	225276674	225277108	MajorDMR-11-27501	10
chr2	225278030	225278233	MajorDMR-11-27502	2
chr2	225298289	225298573	MajorDMR-11-27503	5
chr2	225337792	225337801	MajorDMR-11-27504	2
chr2	225364719	225365002	MajorDMR-11-27505	3
chr2	225366861	225366873	MajorDMR-11-27506	2
chr2	225477102	225477569	MajorDMR-11-27507	6
chr2	225493696	225493719	MajorDMR-11-27508	2
chr2	225576365	225577085	MajorDMR-11-27509	3
chr2	225803439	225803886	MajorDMR-11-27510	6
chr2	225809549	225809809	MajorDMR-11-27511	8
chr2	225835122	225835220	MajorDMR-11-27512	3
chr2	225846558	225848098	MajorDMR-11-27513	19
chr2	225962401	225962631	MajorDMR-11-27514	4
chr2	226007949	226008508	MajorDMR-11-27515	6
chr2	226029765	226029854	MajorDMR-11-27516	2
chr2	226502653	226502866	MajorDMR-11-27517	2
chr2	226533747	226534124	MajorDMR-11-27518	4
chr2	226743258	226743351	MajorDMR-11-27519	2
chr2	226874794	226875395	MajorDMR-11-27520	4
chr2	227019513	227019565	MajorDMR-11-27521	2
chr2	227391162	227391670	MajorDMR-11-27522	3
chr2	227398990	227399048	MajorDMR-11-27523	2
chr2	227515192	227515221	MajorDMR-11-27524	2
chr2	227526888	227527312	MajorDMR-11-27525	5
chr2	227555066	227556252	MajorDMR-11-27526	8
chr2	227588241	227588618	MajorDMR-11-27527	7
chr2	227619841	227620105	MajorDMR-11-27528	6
chr2	227623783	227624008	MajorDMR-11-27529	3
chr2	227636028	227636085	MajorDMR-11-27530	3
chr2	227637116	227637279	MajorDMR-11-27531	2
chr2	227662994	227663035	MajorDMR-11-27532	2
chr2	227679463	227679499	MajorDMR-11-27533	2
chr2	227848765	227848982	MajorDMR-11-27534	3
chr2	228056844	228056873	MajorDMR-11-27535	2
chr2	228150389	228150530	MajorDMR-11-27536	3
chr2	228210992	228211573	MajorDMR-11-27537	3
chr2	228215011	228215568	MajorDMR-11-27538	6
chr2	228216412	228216829	MajorDMR-11-27539	5
chr2	228234814	228235889	MajorDMR-11-27540	18
chr2	228243091	228243225	MajorDMR-11-27541	3
chr2	228311607	228312007	MajorDMR-11-27542	5
chr2	228369565	228369708	MajorDMR-11-27543	3
chr2	228481317	228481861	MajorDMR-11-27544	6
chr2	228495051	228495295	MajorDMR-11-27545	3
chr2	228798503	228799075	MajorDMR-11-27546	3
chr2	228860854	228861338	MajorDMR-11-27547	2
chr2	228924295	228925024	MajorDMR-11-27548	3
chr2	228929005	228929307	MajorDMR-11-27549	5
chr2	228940196	228940429	MajorDMR-11-27550	3
chr2	228985176	228985782	MajorDMR-11-27551	6
chr2	229000921	229001327	MajorDMR-11-27552	3
chr2	229044547	229044583	MajorDMR-11-27553	2
chr2	229247742	229247959	MajorDMR-11-27554	2
chr2	229248616	229248691	MajorDMR-11-27555	2
chr2	229510614	229511280	MajorDMR-11-27556	4
chr2	229534577	229534765	MajorDMR-11-27557	3
chr2	229667312	229667539	MajorDMR-11-27558	4
chr2	229908218	229908573	MajorDMR-11-27559	6
chr2	230017296	230017729	MajorDMR-11-27560	5
chr2	230044511	230044561	MajorDMR-11-27561	2
chr2	230070538	230070876	MajorDMR-11-27562	6
chr2	230173474	230173506	MajorDMR-11-27563	2
chr2	230231308	230231316	MajorDMR-11-27564	2
chr2	230253464	230253490	MajorDMR-11-27565	2
chr2	230270613	230270813	MajorDMR-11-27566	4
chr2	230271733	230272315	MajorDMR-11-27567	13
chr2	230282030	230282201	MajorDMR-11-27568	5
chr2	230288579	230288661	MajorDMR-11-27569	2
chr2	230313566	230314013	MajorDMR-11-27570	2
chr2	230337628	230337846	MajorDMR-11-27571	7
chr2	230347941	230348340	MajorDMR-11-27572	5
chr2	230349688	230350437	MajorDMR-11-27573	6
chr2	230373820	230373970	MajorDMR-11-27574	4
chr2	230377845	230377878	MajorDMR-11-27575	2
chr2	230386704	230387146	MajorDMR-11-27576	3
chr2	230430852	230431377	MajorDMR-11-27577	4
chr2	230437471	230438313	MajorDMR-11-27578	7
chr2	230456776	230456870	MajorDMR-11-27579	2
chr2	230457665	230457675	MajorDMR-11-27580	2
chr2	230469168	230469961	MajorDMR-11-27581	7
chr2	230472038	230472043	MajorDMR-11-27582	2
chr2	230477282	230478127	MajorDMR-11-27583	8
chr2	230488670	230488704	MajorDMR-11-27584	2
chr2	230510515	230511305	MajorDMR-11-27585	7
chr2	230517704	230517951	MajorDMR-11-27586	3
chr2	230522357	230522789	MajorDMR-11-27587	3
chr2	230523492	230524364	MajorDMR-11-27588	7
chr2	230527728	230528172	MajorDMR-11-27589	4
chr2	230534581	230535141	MajorDMR-11-27590	5
chr2	230549478	230550023	MajorDMR-11-27591	5
chr2	230553020	230553026	MajorDMR-11-27592	2
chr2	230573212	230573542	MajorDMR-11-27593	3
chr2	230575268	230575498	MajorDMR-11-27594	2
chr2	230595966	230596341	MajorDMR-11-27595	4
chr2	230626107	230626269	MajorDMR-11-27596	2
chr2	230629271	230629352	MajorDMR-11-27597	4
chr2	230638566	230638876	MajorDMR-11-27598	2
chr2	230673492	230673709	MajorDMR-11-27599	4
chr2	230745847	230745976	MajorDMR-11-27600	3
chr2	230778384	230778411	MajorDMR-11-27601	2
chr2	230812238	230812361	MajorDMR-11-27602	2
chr2	230891238	230891348	MajorDMR-11-27603	3
chr2	230914554	230914610	MajorDMR-11-27604	4
chr2	230951865	230952062	MajorDMR-11-27605	2
chr2	231394320	231394400	MajorDMR-11-27606	2
chr2	231482305	231482445	MajorDMR-11-27607	7
chr2	231584159	231584237	MajorDMR-11-27608	2
chr2	231679851	231679938	MajorDMR-11-27609	3
chr2	231758189	231758531	MajorDMR-11-27610	9
chr2	232012608	232012794	MajorDMR-11-27611	2
chr2	232034341	232034671	MajorDMR-11-27612	3
chr2	232036881	232037103	MajorDMR-11-27613	3
chr2	232046716	232047129	MajorDMR-11-27614	7
chr2	232086474	232086499	MajorDMR-11-27615	2
chr2	232087083	232087315	MajorDMR-11-27616	3
chr2	232131041	232131675	MajorDMR-11-27617	5
chr2	232221272	232221445	MajorDMR-11-27618	5
chr2	232235967	232236377	MajorDMR-11-27619	11
chr2	232271886	232271913	MajorDMR-11-27620	3
chr2	232272458	232272572	MajorDMR-11-27621	4
chr2	232273441	232273610	MajorDMR-11-27622	8
chr2	232406871	232406966	MajorDMR-11-27623	2
chr2	232422555	232422658	MajorDMR-11-27624	3
chr2	232455498	232455737	MajorDMR-11-27625	5
chr2	232479877	232480233	MajorDMR-11-27626	2
chr2	232590394	232590740	MajorDMR-11-27627	8
chr2	232787007	232788177	MajorDMR-11-27628	7
chr2	232788794	232789557	MajorDMR-11-27629	21
chr2	232829278	232829332	MajorDMR-11-27630	3
chr2	232888091	232888134	MajorDMR-11-27631	2
chr2	232920167	232920307	MajorDMR-11-27632	2
chr2	233002626	233002776	MajorDMR-11-27633	3
chr2	233069185	233069781	MajorDMR-11-27634	11
chr2	233141985	233142056	MajorDMR-11-27635	3
chr2	233154774	233155040	MajorDMR-11-27636	5
chr2	233163246	233163381	MajorDMR-11-27637	3
chr2	233165854	233166007	MajorDMR-11-27638	3
chr2	233168381	233168501	MajorDMR-11-27639	3
chr2	233172064	233172708	MajorDMR-11-27640	3
chr2	233180361	233180528	MajorDMR-11-27641	8
chr2	233187977	233189490	MajorDMR-11-27642	12
chr2	233191749	233192160	MajorDMR-11-27643	5
chr2	233206216	233206232	MajorDMR-11-27644	2
chr2	233294870	233295261	MajorDMR-11-27645	8
chr2	233298521	233299020	MajorDMR-11-27646	6
chr2	233354016	233354188	MajorDMR-11-27647	4
chr2	233362225	233362350	MajorDMR-11-27648	4
chr2	233448726	233449141	MajorDMR-11-27649	2
chr2	233670723	233670835	MajorDMR-11-27650	2
chr2	233674447	233674808	MajorDMR-11-27651	4
chr2	233700242	233700917	MajorDMR-11-27652	10
chr2	233703012	233703189	MajorDMR-11-27653	2
chr2	233708380	233708469	MajorDMR-11-27654	3
chr2	233802861	233803055	MajorDMR-11-27655	2
chr2	233822751	233822779	MajorDMR-11-27656	2
chr2	233839562	233840023	MajorDMR-11-27657	9
chr2	233996524	233996664	MajorDMR-11-27658	4
chr2	234123251	234123285	MajorDMR-11-27659	2
chr2	234150965	234151329	MajorDMR-11-27660	2
chr2	234195604	234195798	MajorDMR-11-27661	3
chr2	234211984	234212044	MajorDMR-11-27662	3
chr2	234216207	234216356	MajorDMR-11-27663	3
chr2	234218090	234218458	MajorDMR-11-27664	2
chr2	234221144	234222035	MajorDMR-11-27665	10
chr2	234225663	234225788	MajorDMR-11-27666	2
chr2	234227827	234227878	MajorDMR-11-27667	3
chr2	234228417	234228604	MajorDMR-11-27668	3
chr2	234257733	234258156	MajorDMR-11-27669	9
chr2	234260117	234260347	MajorDMR-11-27670	6
chr2	234264345	234264911	MajorDMR-11-27671	4
chr2	234265679	234265847	MajorDMR-11-27672	2
chr2	234266709	234269362	MajorDMR-11-27673	21
chr2	234270068	234270129	MajorDMR-11-27674	3
chr2	234274897	234275393	MajorDMR-11-27675	5
chr2	234277984	234279201	MajorDMR-11-27676	8
chr2	234280290	234280948	MajorDMR-11-27677	9
chr2	234281845	234282463	MajorDMR-11-27678	10
chr2	234284405	234284673	MajorDMR-11-27679	3
chr2	234286164	234286177	MajorDMR-11-27680	2
chr2	234288568	234289008	MajorDMR-11-27681	5
chr2	234290305	234294226	MajorDMR-11-27682	42
chr2	234294934	234296178	MajorDMR-11-27683	15
chr2	234296821	234297549	MajorDMR-11-27684	16
chr2	234299110	234299401	MajorDMR-11-27685	5
chr2	234301684	234301732	MajorDMR-11-27686	2
chr2	234304824	234304979	MajorDMR-11-27687	2
chr2	234309427	234310395	MajorDMR-11-27688	4
chr2	234316404	234316575	MajorDMR-11-27689	2
chr2	234317138	234317633	MajorDMR-11-27690	2
chr2	234323948	234324056	MajorDMR-11-27691	2
chr2	234325326	234325629	MajorDMR-11-27692	3
chr2	234327119	234328905	MajorDMR-11-27693	24
chr2	234329479	234330482	MajorDMR-11-27694	13
chr2	234331980	234331998	MajorDMR-11-27695	2
chr2	234335350	234335626	MajorDMR-11-27696	5
chr2	234336840	234336924	MajorDMR-11-27697	2
chr2	234337794	234339311	MajorDMR-11-27698	20
chr2	234339999	234340346	MajorDMR-11-27699	3
chr2	234343209	234343237	MajorDMR-11-27700	2
chr2	234347534	234347616	MajorDMR-11-27701	4
chr2	234349179	234349425	MajorDMR-11-27702	4
chr2	234351628	234351816	MajorDMR-11-27703	4
chr2	234352687	234353716	MajorDMR-11-27704	11
chr2	234354742	234356386	MajorDMR-11-27705	18
chr2	234358092	234358537	MajorDMR-11-27706	2
chr2	234359309	234359492	MajorDMR-11-27707	2
chr2	234360509	234360955	MajorDMR-11-27708	7
chr2	234362029	234362859	MajorDMR-11-27709	8
chr2	234364834	234365550	MajorDMR-11-27710	12
chr2	234369515	234370117	MajorDMR-11-27711	17
chr2	234372680	234372964	MajorDMR-11-27712	14
chr2	234378421	234378871	MajorDMR-11-27713	9
chr2	234382960	234384214	MajorDMR-11-27714	17
chr2	234608930	234609416	MajorDMR-11-27715	3
chr2	234631022	234631285	MajorDMR-11-27716	5
chr2	234740309	234740317	MajorDMR-11-27717	2
chr2	234774024	234774427	MajorDMR-11-27718	3
chr2	234781831	234782319	MajorDMR-11-27719	9
chr2	234824675	234824934	MajorDMR-11-27720	3
chr2	234825858	234826602	MajorDMR-11-27721	8
chr2	234833279	234833586	MajorDMR-11-27722	3
chr2	234885721	234886121	MajorDMR-11-27723	9
chr2	234902715	234903243	MajorDMR-11-27724	8
chr2	235011125	235011203	MajorDMR-11-27725	3
chr2	235044064	235044088	MajorDMR-11-27726	2
chr2	235055127	235055288	MajorDMR-11-27727	4
chr2	235067115	235068264	MajorDMR-11-27728	6
chr2	235072562	235072634	MajorDMR-11-27729	2
chr2	235074075	235074674	MajorDMR-11-27730	6
chr2	235092122	235092162	MajorDMR-11-27731	3
chr2	235097576	235097742	MajorDMR-11-27732	2
chr2	235139645	235140339	MajorDMR-11-27733	4
chr2	235154538	235154714	MajorDMR-11-27734	3
chr2	235157813	235157919	MajorDMR-11-27735	2
chr2	235176819	235177282	MajorDMR-11-27736	8
chr2	235180237	235180313	MajorDMR-11-27737	2
chr2	235189473	235190129	MajorDMR-11-27738	6
chr2	235194262	235195272	MajorDMR-11-27739	10
chr2	235200559	235201355	MajorDMR-11-27740	10
chr2	235224329	235224580	MajorDMR-11-27741	3
chr2	235228881	235229245	MajorDMR-11-27742	3
chr2	235231354	235231601	MajorDMR-11-27743	3
chr2	235233023	235234019	MajorDMR-11-27744	10
chr2	235242961	235243585	MajorDMR-11-27745	5
chr2	235384021	235384050	MajorDMR-11-27746	2
chr2	235397638	235398256	MajorDMR-11-27747	9
chr2	235400051	235401456	MajorDMR-11-27748	12
chr2	235411344	235411720	MajorDMR-11-27749	2
chr2	235414213	235414333	MajorDMR-11-27750	2
chr2	235421735	235422545	MajorDMR-11-27751	13
chr2	235429970	235430730	MajorDMR-11-27752	7
chr2	235435354	235435528	MajorDMR-11-27753	2
chr2	235436277	235436354	MajorDMR-11-27754	2
chr2	235437048	235437331	MajorDMR-11-27755	6
chr2	235442596	235442961	MajorDMR-11-27756	3
chr2	235443800	235444406	MajorDMR-11-27757	7
chr2	235444999	235445086	MajorDMR-11-27758	3
chr2	235454134	235454141	MajorDMR-11-27759	2
chr2	235473236	235473242	MajorDMR-11-27760	2
chr2	235617107	235617149	MajorDMR-11-27761	2
chr2	235700729	235702349	MajorDMR-11-27762	32
chr2	235704741	235705059	MajorDMR-11-27763	8
chr2	235706416	235706801	MajorDMR-11-27764	9
chr2	235749086	235749379	MajorDMR-11-27765	5
chr2	235758428	235758484	MajorDMR-11-27766	3
chr2	235794234	235794500	MajorDMR-11-27767	4
chr2	235818840	235819297	MajorDMR-11-27768	3
chr2	235890157	235890445	MajorDMR-11-27769	6
chr2	236079549	236079782	MajorDMR-11-27770	3
chr2	236139384	236140023	MajorDMR-11-27771	7
chr2	236143407	236143638	MajorDMR-11-27772	4
chr2	236152962	236153934	MajorDMR-11-27773	7
chr2	236168827	236169040	MajorDMR-11-27774	4
chr2	236173836	236174078	MajorDMR-11-27775	4
chr2	236196155	236196445	MajorDMR-11-27776	4
chr2	236225642	236225790	MajorDMR-11-27777	4
chr2	236244887	236245680	MajorDMR-11-27778	7
chr2	236387440	236388175	MajorDMR-11-27779	8
chr2	236430812	236430839	MajorDMR-11-27780	3
chr2	236447724	236447793	MajorDMR-11-27781	3
chr2	236472105	236472236	MajorDMR-11-27782	4
chr2	236485028	236485137	MajorDMR-11-27783	4
chr2	236486198	236486348	MajorDMR-11-27784	4
chr2	236581230	236581353	MajorDMR-11-27785	2
chr2	236582069	236582345	MajorDMR-11-27786	6
chr2	236610753	236610928	MajorDMR-11-27787	4
chr2	236625882	236626188	MajorDMR-11-27788	6
chr2	236630329	236630805	MajorDMR-11-27789	4
chr2	236656488	236656937	MajorDMR-11-27790	17
chr2	236677494	236677523	MajorDMR-11-27791	2
chr2	236679193	236679230	MajorDMR-11-27792	2
chr2	236680468	236680842	MajorDMR-11-27793	5
chr2	236682690	236684066	MajorDMR-11-27794	21
chr2	236688171	236688558	MajorDMR-11-27795	2
chr2	236716167	236716721	MajorDMR-11-27796	15
chr2	236735444	236735845	MajorDMR-11-27797	10
chr2	236754080	236754192	MajorDMR-11-27798	5
chr2	236755921	236756454	MajorDMR-11-27799	12
chr2	236766319	236766522	MajorDMR-11-27800	4
chr2	236773579	236774717	MajorDMR-11-27801	10
chr2	236838609	236838644	MajorDMR-11-27802	2
chr2	236858350	236858629	MajorDMR-11-27803	5
chr2	236915869	236916023	MajorDMR-11-27804	2
chr2	236990766	236990889	MajorDMR-11-27805	2
chr2	237165463	237165976	MajorDMR-11-27806	5
chr2	237226759	237226956	MajorDMR-11-27807	6
chr2	237230479	237230655	MajorDMR-11-27808	4
chr2	237244713	237244991	MajorDMR-11-27809	6
chr2	237268289	237268326	MajorDMR-11-27810	3
chr2	237315341	237316266	MajorDMR-11-27811	11
chr2	237473827	237474105	MajorDMR-11-27812	3
chr2	237479014	237479204	MajorDMR-11-27813	5
chr2	237479728	237486374	MajorDMR-11-27814	103
chr2	237487190	237487604	MajorDMR-11-27815	4
chr2	237488156	237489298	MajorDMR-11-27816	7
chr2	237490111	237490434	MajorDMR-11-27817	9
chr2	237662532	237663014	MajorDMR-11-27818	3
chr2	237680757	237682047	MajorDMR-11-27819	17
chr2	237683612	237684070	MajorDMR-11-27820	4
chr2	237684733	237685751	MajorDMR-11-27821	7
chr2	237690861	237691461	MajorDMR-11-27822	4
chr2	237697537	237698744	MajorDMR-11-27823	13
chr2	237699674	237700155	MajorDMR-11-27824	9
chr2	237703229	237703317	MajorDMR-11-27825	3
chr2	237705968	237706185	MajorDMR-11-27826	2
chr2	237708076	237708234	MajorDMR-11-27827	3
chr2	237732904	237732944	MajorDMR-11-27828	2
chr2	237749911	237749941	MajorDMR-11-27829	2
chr2	237800722	237801052	MajorDMR-11-27830	5
chr2	237814952	237814998	MajorDMR-11-27831	2
chr2	237902648	237903553	MajorDMR-11-27832	14
chr2	237952775	237953206	MajorDMR-11-27833	7
chr2	238036894	238037079	MajorDMR-11-27834	2
chr2	238250501	238250779	MajorDMR-11-27835	3
chr2	238261247	238261460	MajorDMR-11-27836	3
chr2	238396106	238396211	MajorDMR-11-27837	4
chr2	238481197	238481341	MajorDMR-11-27838	2
chr2	238507077	238507196	MajorDMR-11-27839	3
chr2	238508665	238509383	MajorDMR-11-27840	18
chr2	238526177	238526253	MajorDMR-11-27841	4
chr2	238534492	238535465	MajorDMR-11-27842	9
chr2	238537641	238537672	MajorDMR-11-27843	2
chr2	238538632	238538768	MajorDMR-11-27844	3
chr2	238541791	238542132	MajorDMR-11-27845	6
chr2	238548222	238548299	MajorDMR-11-27846	2
chr2	238548883	238549388	MajorDMR-11-27847	8
chr2	238551585	238552209	MajorDMR-11-27848	22
chr2	238553228	238553243	MajorDMR-11-27849	2
chr2	238556476	238557370	MajorDMR-11-27850	18
chr2	238564167	238564449	MajorDMR-11-27851	4
chr2	238570158	238570166	MajorDMR-11-27852	2
chr2	238571253	238572289	MajorDMR-11-27853	15
chr2	238573332	238573537	MajorDMR-11-27854	4
chr2	238574089	238574301	MajorDMR-11-27855	3
chr2	238575318	238575344	MajorDMR-11-27856	2
chr2	238576401	238576988	MajorDMR-11-27857	10
chr2	238577905	238580109	MajorDMR-11-27858	28
chr2	238580611	238580658	MajorDMR-11-27859	2
chr2	238581622	238582133	MajorDMR-11-27860	11
chr2	238582815	238584188	MajorDMR-11-27861	12
chr2	238587842	238588047	MajorDMR-11-27862	2
chr2	238591693	238591728	MajorDMR-11-27863	2
chr2	238602810	238602897	MajorDMR-11-27864	2
chr2	238603691	238604494	MajorDMR-11-27865	5
chr2	238605063	238607118	MajorDMR-11-27866	17
chr2	238608964	238609958	MajorDMR-11-27867	16
chr2	238611374	238613287	MajorDMR-11-27868	23
chr2	238617705	238617754	MajorDMR-11-27869	3
chr2	238621386	238621572	MajorDMR-11-27870	4
chr2	238623414	238624603	MajorDMR-11-27871	17
chr2	238629386	238629796	MajorDMR-11-27872	5
chr2	238630390	238631076	MajorDMR-11-27873	11
chr2	238635048	238635672	MajorDMR-11-27874	4
chr2	238640303	238640527	MajorDMR-11-27875	5
chr2	238641845	238641963	MajorDMR-11-27876	3
chr2	238647518	238648366	MajorDMR-11-27877	13
chr2	238653138	238653474	MajorDMR-11-27878	4
chr2	238655204	238655443	MajorDMR-11-27879	8
chr2	238658772	238658790	MajorDMR-11-27880	2
chr2	238675187	238675229	MajorDMR-11-27881	2
chr2	238680670	238681743	MajorDMR-11-27882	12
chr2	238726724	238726846	MajorDMR-11-27883	3
chr2	238793598	238794082	MajorDMR-11-27884	15
chr2	238814169	238814238	MajorDMR-11-27885	2
chr2	238825899	238826123	MajorDMR-11-27886	2
chr2	238887182	238887210	MajorDMR-11-27887	2
chr2	238966235	238966361	MajorDMR-11-27888	2
chr2	238991035	238991734	MajorDMR-11-27889	14
chr2	238994315	238994914	MajorDMR-11-27890	8
chr2	239144300	239144353	MajorDMR-11-27891	2
chr2	239264127	239264291	MajorDMR-11-27892	7
chr2	239350262	239350481	MajorDMR-11-27893	4
chr2	239604348	239604807	MajorDMR-11-27894	3
chr2	239606790	239607326	MajorDMR-11-27895	8
chr2	239635639	239638278	MajorDMR-11-27896	23
chr2	239685446	239685688	MajorDMR-11-27897	2
chr2	239755348	239755626	MajorDMR-11-27898	8
chr2	239763619	239763780	MajorDMR-11-27899	9
chr2	239895819	239896266	MajorDMR-11-27900	5
chr2	239935335	239935583	MajorDMR-11-27901	5
chr2	239956260	239956325	MajorDMR-11-27902	2
chr2	240024550	240024758	MajorDMR-11-27903	3
chr2	240044238	240044285	MajorDMR-11-27904	2
chr2	240047081	240048646	MajorDMR-11-27905	24
chr2	240051339	240051362	MajorDMR-11-27906	2
chr2	240061462	240062813	MajorDMR-11-27907	20
chr2	240098001	240098044	MajorDMR-11-27908	2
chr2	240104885	240104894	MajorDMR-11-27909	2
chr2	240171238	240171904	MajorDMR-11-27910	19
chr2	240177434	240177883	MajorDMR-11-27911	2
chr2	240205139	240205520	MajorDMR-11-27912	15
chr2	240213272	240213284	MajorDMR-11-27913	2
chr2	240220194	240220531	MajorDMR-11-27914	3
chr2	240221481	240221524	MajorDMR-11-27915	3
chr2	240234518	240235211	MajorDMR-11-27916	4
chr2	240248655	240248919	MajorDMR-11-27917	4
chr2	240250435	240250449	MajorDMR-11-27918	2
chr2	240265603	240266589	MajorDMR-11-27919	17
chr2	240272533	240272791	MajorDMR-11-27920	2
chr2	240313009	240313053	MajorDMR-11-27921	2
chr2	240319046	240319166	MajorDMR-11-27922	6
chr2	240350190	240350225	MajorDMR-11-27923	2
chr2	240350992	240351711	MajorDMR-11-27924	9
chr2	240360630	240361554	MajorDMR-11-27925	18
chr2	240362790	240363851	MajorDMR-11-27926	20
chr2	240366748	240368002	MajorDMR-11-27927	10
chr2	240385263	240385399	MajorDMR-11-27928	2
chr2	240394046	240394261	MajorDMR-11-27929	5
chr2	240429783	240430806	MajorDMR-11-27930	17
chr2	240431904	240432076	MajorDMR-11-27931	2
chr2	240475610	240475914	MajorDMR-11-27932	3
chr2	240515778	240516037	MajorDMR-11-27933	6
chr2	240558828	240558859	MajorDMR-11-27934	2
chr2	240589564	240589773	MajorDMR-11-27935	5
chr2	240657011	240657294	MajorDMR-11-27936	7
chr2	240675355	240675965	MajorDMR-11-27937	4
chr2	240677571	240678146	MajorDMR-11-27938	3
chr2	240680288	240680454	MajorDMR-11-27939	4
chr2	240714010	240715075	MajorDMR-11-27940	5
chr2	240721556	240721653	MajorDMR-11-27941	2
chr2	240810575	240810733	MajorDMR-11-27942	6
chr2	240884456	240884961	MajorDMR-11-27943	24
chr2	240906582	240907502	MajorDMR-11-27944	11
chr2	240912466	240912726	MajorDMR-11-27945	5
chr2	240954386	240955158	MajorDMR-11-27946	10
chr2	240981639	240981949	MajorDMR-11-27947	3
chr2	241022759	241022823	MajorDMR-11-27948	3
chr2	241140241	241140351	MajorDMR-11-27949	4
chr2	241191501	241191715	MajorDMR-11-27950	7
chr2	241207192	241207315	MajorDMR-11-27951	4
chr2	241271304	241271763	MajorDMR-11-27952	3
chr2	241336482	241336610	MajorDMR-11-27953	3
chr2	241501465	241501663	MajorDMR-11-27954	6
chr2	241503023	241503485	MajorDMR-11-27955	9
chr2	241648444	241649524	MajorDMR-11-27956	13
chr2	241662581	241662653	MajorDMR-11-27957	3
chr2	241670806	241670879	MajorDMR-11-27958	4
chr2	241677527	241677626	MajorDMR-11-27959	4
chr2	241678344	241678385	MajorDMR-11-27960	2
chr2	241706314	241706336	MajorDMR-11-27961	2
chr2	241727595	241727628	MajorDMR-11-27962	3
chr2	241732102	241732559	MajorDMR-11-27963	2
chr2	241743105	241743501	MajorDMR-11-27964	3
chr2	241763682	241764734	MajorDMR-11-27965	7
chr2	241786405	241786695	MajorDMR-11-27966	2
chr2	241878773	241879223	MajorDMR-11-27967	2
chr2	241989294	241989402	MajorDMR-11-27968	3
chr2	242196651	242196688	MajorDMR-11-27969	4
chr2	242243182	242243327	MajorDMR-11-27970	4
chr2	242258905	242258915	MajorDMR-11-27971	2
chr2	242292453	242292604	MajorDMR-11-27972	2
chr2	242318981	242319109	MajorDMR-11-27973	2
chr2	242529305	242529593	MajorDMR-11-27974	8
chr2	242539246	242539341	MajorDMR-11-27975	3
chr2	242570528	242570581	MajorDMR-11-27976	2
chr2	242703776	242703961	MajorDMR-11-27977	5
chr2	242801751	242801902	MajorDMR-11-27978	5
chr2	242825247	242825728	MajorDMR-11-27979	7
chr2	242827656	242828158	MajorDMR-11-27980	12
chr2	242858070	242858122	MajorDMR-11-27981	4
chr2	242867598	242867602	MajorDMR-11-27982	2
chr2	242900943	242902045	MajorDMR-11-27983	20
chr2	242915330	242915947	MajorDMR-11-27984	13
chr2	242918178	242918547	MajorDMR-11-27985	4
chr2	242962776	242963135	MajorDMR-11-27986	10
chr2	242985832	242986374	MajorDMR-11-27987	7
chr2	243018685	243018811	MajorDMR-11-27988	2
chr2	243055450	243055611	MajorDMR-11-27989	5
chr2	243064328	243064495	MajorDMR-11-27990	3
chr2	243070036	243070167	MajorDMR-11-27991	2
chr20	67058	67185	MajorDMR-11-27992	4
chr20	110410	110599	MajorDMR-11-27993	2
chr20	174809	175085	MajorDMR-11-27994	2
chr20	398768	398885	MajorDMR-11-27995	4
chr20	422809	422988	MajorDMR-11-27996	3
chr20	487797	488345	MajorDMR-11-27997	4
chr20	503647	504428	MajorDMR-11-27998	13
chr20	517481	517575	MajorDMR-11-27999	2
chr20	615264	615730	MajorDMR-11-28000	6
chr20	626522	627063	MajorDMR-11-28001	10
chr20	637502	637625	MajorDMR-11-28002	4
chr20	641080	641407	MajorDMR-11-28003	4
chr20	733007	733021	MajorDMR-11-28004	2
chr20	1036088	1036633	MajorDMR-11-28005	3
chr20	1128604	1128610	MajorDMR-11-28006	2
chr20	1250344	1250388	MajorDMR-11-28007	2
chr20	1251510	1251713	MajorDMR-11-28008	2
chr20	1266681	1267138	MajorDMR-11-28009	6
chr20	1271087	1271097	MajorDMR-11-28010	2
chr20	1279076	1279554	MajorDMR-11-28011	4
chr20	1285558	1285629	MajorDMR-11-28012	4
chr20	1356566	1356607	MajorDMR-11-28013	2
chr20	1380441	1380904	MajorDMR-11-28014	6
chr20	1474591	1475400	MajorDMR-11-28015	9
chr20	1491451	1491942	MajorDMR-11-28016	6
chr20	1742027	1742159	MajorDMR-11-28017	3
chr20	1802334	1802395	MajorDMR-11-28018	3
chr20	1834984	1836305	MajorDMR-11-28019	15
chr20	1842768	1843024	MajorDMR-11-28020	2
chr20	1855608	1856644	MajorDMR-11-28021	8
chr20	1930816	1930870	MajorDMR-11-28022	2
chr20	1945733	1946076	MajorDMR-11-28023	2
chr20	2074253	2074694	MajorDMR-11-28024	2
chr20	2092752	2092912	MajorDMR-11-28025	2
chr20	2118215	2118552	MajorDMR-11-28026	6
chr20	2121716	2122500	MajorDMR-11-28027	5
chr20	2148138	2148271	MajorDMR-11-28028	5
chr20	2466481	2466781	MajorDMR-11-28029	5
chr20	2729536	2729688	MajorDMR-11-28030	4
chr20	2892427	2892611	MajorDMR-11-28031	5
chr20	3149027	3149053	MajorDMR-11-28032	2
chr20	3149704	3149778	MajorDMR-11-28033	3
chr20	3487979	3488401	MajorDMR-11-28034	11
chr20	3490845	3491244	MajorDMR-11-28035	3
chr20	3498975	3499160	MajorDMR-11-28036	3
chr20	3555859	3555998	MajorDMR-11-28037	5
chr20	3665428	3665653	MajorDMR-11-28038	4
chr20	3856047	3857206	MajorDMR-11-28039	12
chr20	3884342	3884465	MajorDMR-11-28040	4
chr20	3885207	3885343	MajorDMR-11-28041	4
chr20	3896884	3897023	MajorDMR-11-28042	3
chr20	3902712	3903194	MajorDMR-11-28043	3
chr20	3907481	3907541	MajorDMR-11-28044	2
chr20	3966253	3966415	MajorDMR-11-28045	3
chr20	3967952	3968345	MajorDMR-11-28046	4
chr20	3983676	3983896	MajorDMR-11-28047	11
chr20	4082941	4083452	MajorDMR-11-28048	8
chr20	4175232	4175296	MajorDMR-11-28049	2
chr20	4329501	4329829	MajorDMR-11-28050	3
chr20	4451288	4451549	MajorDMR-11-28051	4
chr20	4512987	4513129	MajorDMR-11-28052	2
chr20	4540901	4541660	MajorDMR-11-28053	6
chr20	4559496	4559627	MajorDMR-11-28054	2
chr20	4614462	4614802	MajorDMR-11-28055	3
chr20	4662923	4663141	MajorDMR-11-28056	3
chr20	4707490	4708172	MajorDMR-11-28057	14
chr20	4866001	4866400	MajorDMR-11-28058	6
chr20	4876201	4876271	MajorDMR-11-28059	2
chr20	4877158	4877956	MajorDMR-11-28060	4
chr20	4885826	4886249	MajorDMR-11-28061	5
chr20	4898438	4898495	MajorDMR-11-28062	3
chr20	4899652	4899989	MajorDMR-11-28063	5
chr20	4906060	4906135	MajorDMR-11-28064	2
chr20	4909431	4909600	MajorDMR-11-28065	3
chr20	4920012	4920486	MajorDMR-11-28066	6
chr20	4925420	4926024	MajorDMR-11-28067	3
chr20	4927897	4927925	MajorDMR-11-28068	2
chr20	4947358	4947693	MajorDMR-11-28069	2
chr20	4948280	4948326	MajorDMR-11-28070	2
chr20	4954034	4954239	MajorDMR-11-28071	2
chr20	4958938	4959679	MajorDMR-11-28072	7
chr20	4961601	4962170	MajorDMR-11-28073	5
chr20	4968039	4968061	MajorDMR-11-28074	3
chr20	5004482	5005203	MajorDMR-11-28075	9
chr20	5021883	5022776	MajorDMR-11-28076	11
chr20	5036320	5037801	MajorDMR-11-28077	15
chr20	5066185	5066445	MajorDMR-11-28078	3
chr20	5111628	5111696	MajorDMR-11-28079	3
chr20	5145307	5145379	MajorDMR-11-28080	3
chr20	5161608	5161800	MajorDMR-11-28081	3
chr20	5285553	5285849	MajorDMR-11-28082	2
chr20	5309049	5309321	MajorDMR-11-28083	4
chr20	5371554	5371636	MajorDMR-11-28084	2
chr20	5483393	5483448	MajorDMR-11-28085	2
chr20	5670216	5670427	MajorDMR-11-28086	6
chr20	5716839	5717239	MajorDMR-11-28087	3
chr20	5725380	5725398	MajorDMR-11-28088	2
chr20	5813650	5813680	MajorDMR-11-28089	2
chr20	5814782	5814823	MajorDMR-11-28090	2
chr20	5826530	5826709	MajorDMR-11-28091	3
chr20	5843478	5843966	MajorDMR-11-28092	5
chr20	5845831	5846212	MajorDMR-11-28093	4
chr20	5851754	5851766	MajorDMR-11-28094	2
chr20	5867714	5867859	MajorDMR-11-28095	2
chr20	6020241	6021079	MajorDMR-11-28096	10
chr20	6625386	6625560	MajorDMR-11-28097	3
chr20	6673409	6673998	MajorDMR-11-28098	10
chr20	7199824	7199895	MajorDMR-11-28099	2
chr20	7291303	7291329	MajorDMR-11-28100	2
chr20	7338758	7339141	MajorDMR-11-28101	3
chr20	7343004	7343541	MajorDMR-11-28102	6
chr20	7497540	7497546	MajorDMR-11-28103	2
chr20	7645596	7645729	MajorDMR-11-28104	2
chr20	7646253	7646572	MajorDMR-11-28105	3
chr20	7661464	7661675	MajorDMR-11-28106	3
chr20	7736080	7736704	MajorDMR-11-28107	4
chr20	7969179	7969438	MajorDMR-11-28108	3
chr20	8038638	8038670	MajorDMR-11-28109	2
chr20	8126373	8126453	MajorDMR-11-28110	2
chr20	8143354	8143531	MajorDMR-11-28111	2
chr20	8144330	8144663	MajorDMR-11-28112	4
chr20	8151041	8151715	MajorDMR-11-28113	7
chr20	8169104	8169318	MajorDMR-11-28114	2
chr20	8171357	8171666	MajorDMR-11-28115	6
chr20	8196548	8196636	MajorDMR-11-28116	2
chr20	8197245	8197450	MajorDMR-11-28117	2
chr20	8215206	8215516	MajorDMR-11-28118	3
chr20	8229622	8230054	MajorDMR-11-28119	7
chr20	8234502	8234629	MajorDMR-11-28120	3
chr20	8283116	8283124	MajorDMR-11-28121	2
chr20	8338391	8338454	MajorDMR-11-28122	2
chr20	8340232	8340795	MajorDMR-11-28123	6
chr20	8345730	8345791	MajorDMR-11-28124	2
chr20	8353666	8353778	MajorDMR-11-28125	2
chr20	8389184	8389678	MajorDMR-11-28126	3
chr20	8403068	8403599	MajorDMR-11-28127	5
chr20	8413351	8413798	MajorDMR-11-28128	5
chr20	8436187	8436848	MajorDMR-11-28129	12
chr20	8439792	8439983	MajorDMR-11-28130	3
chr20	8442987	8443349	MajorDMR-11-28131	5
chr20	8454254	8454732	MajorDMR-11-28132	2
chr20	8503933	8504593	MajorDMR-11-28133	4
chr20	8505147	8505542	MajorDMR-11-28134	3
chr20	8533517	8533698	MajorDMR-11-28135	3
chr20	8541545	8541695	MajorDMR-11-28136	2
chr20	8564240	8564957	MajorDMR-11-28137	10
chr20	8573142	8573304	MajorDMR-11-28138	4
chr20	8574905	8574911	MajorDMR-11-28139	2
chr20	8590142	8590320	MajorDMR-11-28140	2
chr20	8651397	8651557	MajorDMR-11-28141	4
chr20	8659222	8659585	MajorDMR-11-28142	4
chr20	8737956	8738063	MajorDMR-11-28143	2
chr20	8788909	8789027	MajorDMR-11-28144	3
chr20	8835229	8835513	MajorDMR-11-28145	8
chr20	8847630	8847799	MajorDMR-11-28146	3
chr20	9110437	9111276	MajorDMR-11-28147	6
chr20	9488226	9489674	MajorDMR-11-28148	23
chr20	9531894	9531957	MajorDMR-11-28149	2
chr20	9606498	9606756	MajorDMR-11-28150	3
chr20	9639283	9639721	MajorDMR-11-28151	2
chr20	9704442	9704957	MajorDMR-11-28152	4
chr20	9738535	9738605	MajorDMR-11-28153	3
chr20	9766717	9766734	MajorDMR-11-28154	2
chr20	9844209	9844232	MajorDMR-11-28155	2
chr20	9852708	9853266	MajorDMR-11-28156	3
chr20	9855539	9855880	MajorDMR-11-28157	2
chr20	9897047	9897760	MajorDMR-11-28158	5
chr20	9898572	9899151	MajorDMR-11-28159	6
chr20	9948520	9948648	MajorDMR-11-28160	4
chr20	9967217	9967295	MajorDMR-11-28161	2
chr20	10055796	10055974	MajorDMR-11-28162	2
chr20	10086184	10086888	MajorDMR-11-28163	6
chr20	10138681	10138770	MajorDMR-11-28164	2
chr20	10161349	10161604	MajorDMR-11-28165	2
chr20	10243696	10243706	MajorDMR-11-28166	2
chr20	10388359	10388644	MajorDMR-11-28167	5
chr20	10399124	10399155	MajorDMR-11-28168	2
chr20	10427738	10428098	MajorDMR-11-28169	2
chr20	10457216	10457290	MajorDMR-11-28170	3
chr20	10458567	10458585	MajorDMR-11-28171	2
chr20	10615599	10615644	MajorDMR-11-28172	3
chr20	10646317	10646414	MajorDMR-11-28173	3
chr20	10651995	10652195	MajorDMR-11-28174	2
chr20	10716068	10716189	MajorDMR-11-28175	3
chr20	10840442	10840496	MajorDMR-11-28176	2
chr20	10903033	10903869	MajorDMR-11-28177	7
chr20	10935855	10935892	MajorDMR-11-28178	2
chr20	10956893	10957387	MajorDMR-11-28179	8
chr20	10982195	10982738	MajorDMR-11-28180	13
chr20	10993405	10993604	MajorDMR-11-28181	4
chr20	10999759	11000390	MajorDMR-11-28182	8
chr20	11057149	11057342	MajorDMR-11-28183	5
chr20	11116455	11116556	MajorDMR-11-28184	2
chr20	11140479	11140568	MajorDMR-11-28185	3
chr20	11169725	11170217	MajorDMR-11-28186	5
chr20	11198196	11198494	MajorDMR-11-28187	4
chr20	11343390	11343469	MajorDMR-11-28188	2
chr20	11349394	11349415	MajorDMR-11-28189	3
chr20	11538810	11539174	MajorDMR-11-28190	8
chr20	11562245	11562847	MajorDMR-11-28191	4
chr20	11563971	11563981	MajorDMR-11-28192	2
chr20	11747690	11748015	MajorDMR-11-28193	3
chr20	11899738	11899860	MajorDMR-11-28194	3
chr20	11917074	11917119	MajorDMR-11-28195	3
chr20	11966699	11966883	MajorDMR-11-28196	2
chr20	11968378	11968615	MajorDMR-11-28197	2
chr20	12011278	12012271	MajorDMR-11-28198	7
chr20	12018372	12018768	MajorDMR-11-28199	7
chr20	12024106	12024268	MajorDMR-11-28200	3
chr20	12024769	12025172	MajorDMR-11-28201	4
chr20	12040492	12040624	MajorDMR-11-28202	2
chr20	12049169	12049478	MajorDMR-11-28203	4
chr20	12066871	12066948	MajorDMR-11-28204	3
chr20	12079212	12079264	MajorDMR-11-28205	2
chr20	12192218	12192526	MajorDMR-11-28206	6
chr20	12416106	12416165	MajorDMR-11-28207	2
chr20	12545561	12546521	MajorDMR-11-28208	7
chr20	12729485	12730075	MajorDMR-11-28209	6
chr20	12743642	12743898	MajorDMR-11-28210	3
chr20	12769126	12769821	MajorDMR-11-28211	5
chr20	12809928	12810386	MajorDMR-11-28212	7
chr20	12826764	12826852	MajorDMR-11-28213	2
chr20	12828101	12828561	MajorDMR-11-28214	3
chr20	12854406	12854893	MajorDMR-11-28215	5
chr20	12856190	12856542	MajorDMR-11-28216	2
chr20	13598151	13598305	MajorDMR-11-28217	2
chr20	13599833	13599841	MajorDMR-11-28218	2
chr20	13752856	13752876	MajorDMR-11-28219	2
chr20	13794809	13794920	MajorDMR-11-28220	2
chr20	13830508	13830527	MajorDMR-11-28221	2
chr20	13844783	13845272	MajorDMR-11-28222	6
chr20	13850178	13850228	MajorDMR-11-28223	4
chr20	13902497	13903003	MajorDMR-11-28224	4
chr20	14014840	14015186	MajorDMR-11-28225	6
chr20	14045232	14045656	MajorDMR-11-28226	5
chr20	14073398	14073414	MajorDMR-11-28227	2
chr20	14074943	14075111	MajorDMR-11-28228	2
chr20	14122918	14123186	MajorDMR-11-28229	3
chr20	14137189	14137358	MajorDMR-11-28230	2
chr20	14158252	14158308	MajorDMR-11-28231	4
chr20	14215826	14217011	MajorDMR-11-28232	9
chr20	14271433	14271492	MajorDMR-11-28233	2
chr20	14284092	14284275	MajorDMR-11-28234	2
chr20	14288357	14289005	MajorDMR-11-28235	4
chr20	14304909	14305033	MajorDMR-11-28236	2
chr20	14306811	14308191	MajorDMR-11-28237	20
chr20	14309040	14309847	MajorDMR-11-28238	4
chr20	14310915	14311766	MajorDMR-11-28239	4
chr20	14396323	14396367	MajorDMR-11-28240	2
chr20	14601849	14602492	MajorDMR-11-28241	5
chr20	14637896	14638639	MajorDMR-11-28242	5
chr20	14707279	14707379	MajorDMR-11-28243	3
chr20	14773001	14773161	MajorDMR-11-28244	2
chr20	14807540	14807674	MajorDMR-11-28245	2
chr20	14912944	14912994	MajorDMR-11-28246	2
chr20	14932323	14932856	MajorDMR-11-28247	3
chr20	15027836	15027932	MajorDMR-11-28248	2
chr20	15036927	15037197	MajorDMR-11-28249	2
chr20	15170018	15170277	MajorDMR-11-28250	4
chr20	15173564	15173722	MajorDMR-11-28251	2
chr20	15182756	15183062	MajorDMR-11-28252	5
chr20	15200931	15201140	MajorDMR-11-28253	3
chr20	15202804	15202912	MajorDMR-11-28254	3
chr20	15203715	15203917	MajorDMR-11-28255	3
chr20	15206632	15206658	MajorDMR-11-28256	3
chr20	15246060	15246682	MajorDMR-11-28257	3
chr20	15350379	15350777	MajorDMR-11-28258	3
chr20	15383248	15383387	MajorDMR-11-28259	2
chr20	15426180	15426325	MajorDMR-11-28260	4
chr20	15456380	15456629	MajorDMR-11-28261	4
chr20	15484764	15484943	MajorDMR-11-28262	3
chr20	15486793	15486805	MajorDMR-11-28263	2
chr20	15490732	15491194	MajorDMR-11-28264	3
chr20	15493764	15493897	MajorDMR-11-28265	2
chr20	15525578	15526174	MajorDMR-11-28266	4
chr20	15536627	15536914	MajorDMR-11-28267	2
chr20	15541776	15542889	MajorDMR-11-28268	5
chr20	15545779	15545939	MajorDMR-11-28269	3
chr20	15546637	15546650	MajorDMR-11-28270	2
chr20	15551121	15551683	MajorDMR-11-28271	4
chr20	15557508	15557604	MajorDMR-11-28272	3
chr20	15559693	15560619	MajorDMR-11-28273	4
chr20	15563212	15563236	MajorDMR-11-28274	3
chr20	15573202	15573588	MajorDMR-11-28275	2
chr20	15574180	15574565	MajorDMR-11-28276	2
chr20	15581038	15581387	MajorDMR-11-28277	4
chr20	15590752	15591494	MajorDMR-11-28278	5
chr20	15592479	15592506	MajorDMR-11-28279	3
chr20	15593228	15593913	MajorDMR-11-28280	3
chr20	15603331	15603360	MajorDMR-11-28281	2
chr20	15606407	15607228	MajorDMR-11-28282	6
chr20	15609756	15609993	MajorDMR-11-28283	4
chr20	15610700	15611207	MajorDMR-11-28284	4
chr20	15618286	15618306	MajorDMR-11-28285	2
chr20	15639244	15639283	MajorDMR-11-28286	2
chr20	15640948	15641643	MajorDMR-11-28287	5
chr20	15643605	15643926	MajorDMR-11-28288	3
chr20	15699769	15699954	MajorDMR-11-28289	2
chr20	15701158	15701243	MajorDMR-11-28290	4
chr20	15722695	15723178	MajorDMR-11-28291	4
chr20	15740722	15741341	MajorDMR-11-28292	11
chr20	15769331	15770157	MajorDMR-11-28293	7
chr20	15799460	15799674	MajorDMR-11-28294	4
chr20	15813906	15814212	MajorDMR-11-28295	4
chr20	15827254	15828279	MajorDMR-11-28296	12
chr20	15832588	15832827	MajorDMR-11-28297	6
chr20	15835769	15836483	MajorDMR-11-28298	4
chr20	15865118	15865499	MajorDMR-11-28299	4
chr20	15910291	15910641	MajorDMR-11-28300	2
chr20	15922151	15922676	MajorDMR-11-28301	4
chr20	15983150	15983916	MajorDMR-11-28302	9
chr20	15988671	15988695	MajorDMR-11-28303	2
chr20	16005332	16005473	MajorDMR-11-28304	2
chr20	16016931	16017349	MajorDMR-11-28305	3
chr20	16042279	16042394	MajorDMR-11-28306	2
chr20	16044719	16045316	MajorDMR-11-28307	4
chr20	16046016	16046250	MajorDMR-11-28308	2
chr20	16053664	16053916	MajorDMR-11-28309	3
chr20	16111134	16111272	MajorDMR-11-28310	2
chr20	16167896	16168078	MajorDMR-11-28311	2
chr20	16217649	16217733	MajorDMR-11-28312	2
chr20	16224204	16224728	MajorDMR-11-28313	7
chr20	16226943	16228015	MajorDMR-11-28314	11
chr20	16264664	16264770	MajorDMR-11-28315	4
chr20	16268125	16268674	MajorDMR-11-28316	4
chr20	16271967	16272139	MajorDMR-11-28317	3
chr20	16295587	16295743	MajorDMR-11-28318	3
chr20	16308795	16309005	MajorDMR-11-28319	2
chr20	16331984	16332377	MajorDMR-11-28320	6
chr20	16347291	16347476	MajorDMR-11-28321	2
chr20	16431219	16432851	MajorDMR-11-28322	11
chr20	16438476	16439023	MajorDMR-11-28323	4
chr20	16454425	16454558	MajorDMR-11-28324	2
chr20	16455930	16456260	MajorDMR-11-28325	6
chr20	16468537	16468680	MajorDMR-11-28326	2
chr20	16484832	16485145	MajorDMR-11-28327	7
chr20	16535959	16535984	MajorDMR-11-28328	2
chr20	16542674	16542727	MajorDMR-11-28329	3
chr20	16550064	16550083	MajorDMR-11-28330	2
chr20	16594878	16595540	MajorDMR-11-28331	4
chr20	16680015	16680862	MajorDMR-11-28332	11
chr20	17010319	17010438	MajorDMR-11-28333	2
chr20	17087599	17088020	MajorDMR-11-28334	8
chr20	17419995	17420423	MajorDMR-11-28335	5
chr20	17588335	17588411	MajorDMR-11-28336	2
chr20	17650319	17650560	MajorDMR-11-28337	4
chr20	17752287	17752386	MajorDMR-11-28338	4
chr20	17817216	17817521	MajorDMR-11-28339	7
chr20	17866557	17866612	MajorDMR-11-28340	2
chr20	17881429	17881925	MajorDMR-11-28341	3
chr20	17885005	17885040	MajorDMR-11-28342	2
chr20	17891634	17891668	MajorDMR-11-28343	2
chr20	18028837	18029017	MajorDMR-11-28344	2
chr20	18032625	18033068	MajorDMR-11-28345	7
chr20	18133535	18134143	MajorDMR-11-28346	4
chr20	18248558	18248634	MajorDMR-11-28347	3
chr20	18353409	18353643	MajorDMR-11-28348	2
chr20	18358787	18359408	MajorDMR-11-28349	8
chr20	18377811	18377999	MajorDMR-11-28350	4
chr20	18607101	18607707	MajorDMR-11-28351	6
chr20	18616997	18617055	MajorDMR-11-28352	2
chr20	18617898	18618055	MajorDMR-11-28353	4
chr20	18620346	18620416	MajorDMR-11-28354	2
chr20	18626426	18626592	MajorDMR-11-28355	3
chr20	18652057	18652144	MajorDMR-11-28356	2
chr20	18721894	18722524	MajorDMR-11-28357	5
chr20	18729849	18729935	MajorDMR-11-28358	2
chr20	18802972	18804029	MajorDMR-11-28359	9
chr20	18820285	18821337	MajorDMR-11-28360	15
chr20	18867657	18867960	MajorDMR-11-28361	2
chr20	18886353	18886686	MajorDMR-11-28362	3
chr20	19005253	19005703	MajorDMR-11-28363	6
chr20	19060337	19060667	MajorDMR-11-28364	6
chr20	19094969	19095249	MajorDMR-11-28365	2
chr20	19202822	19202868	MajorDMR-11-28366	2
chr20	19241401	19241823	MajorDMR-11-28367	8
chr20	19333795	19333838	MajorDMR-11-28368	2
chr20	19363495	19363520	MajorDMR-11-28369	2
chr20	19388117	19388222	MajorDMR-11-28370	2
chr20	19413878	19414029	MajorDMR-11-28371	3
chr20	19432742	19432749	MajorDMR-11-28372	2
chr20	19473656	19474030	MajorDMR-11-28373	4
chr20	19503945	19504304	MajorDMR-11-28374	3
chr20	19515116	19515156	MajorDMR-11-28375	2
chr20	19537054	19537117	MajorDMR-11-28376	2
chr20	19599607	19599668	MajorDMR-11-28377	2
chr20	19614939	19614999	MajorDMR-11-28378	2
chr20	19623789	19623798	MajorDMR-11-28379	2
chr20	19653860	19653967	MajorDMR-11-28380	2
chr20	19656583	19657291	MajorDMR-11-28381	7
chr20	19676181	19676317	MajorDMR-11-28382	5
chr20	19722964	19722998	MajorDMR-11-28383	2
chr20	19749872	19750274	MajorDMR-11-28384	6
chr20	19752402	19752763	MajorDMR-11-28385	8
chr20	19794640	19794929	MajorDMR-11-28386	4
chr20	19856394	19856972	MajorDMR-11-28387	9
chr20	19895679	19896652	MajorDMR-11-28388	6
chr20	19901713	19901737	MajorDMR-11-28389	2
chr20	19957960	19958319	MajorDMR-11-28390	4
chr20	19989908	19990061	MajorDMR-11-28391	2
chr20	20087486	20087836	MajorDMR-11-28392	4
chr20	20213295	20214121	MajorDMR-11-28393	28
chr20	20345242	20346093	MajorDMR-11-28394	9
chr20	20388433	20388516	MajorDMR-11-28395	2
chr20	20399859	20400233	MajorDMR-11-28396	5
chr20	20430661	20430821	MajorDMR-11-28397	2
chr20	20436293	20436930	MajorDMR-11-28398	5
chr20	20444619	20444940	MajorDMR-11-28399	8
chr20	20592184	20592358	MajorDMR-11-28400	2
chr20	20645132	20645324	MajorDMR-11-28401	3
chr20	20705012	20705054	MajorDMR-11-28402	2
chr20	20737125	20737187	MajorDMR-11-28403	2
chr20	20737736	20738107	MajorDMR-11-28404	4
chr20	20787502	20787616	MajorDMR-11-28405	5
chr20	20946769	20946781	MajorDMR-11-28406	2
chr20	20983129	20983601	MajorDMR-11-28407	8
chr20	21033888	21034392	MajorDMR-11-28408	8
chr20	21077077	21077201	MajorDMR-11-28409	2
chr20	21238017	21238071	MajorDMR-11-28410	2
chr20	21293955	21294041	MajorDMR-11-28411	3
chr20	21575080	21575406	MajorDMR-11-28412	2
chr20	21861781	21861820	MajorDMR-11-28413	2
chr20	22322052	22322653	MajorDMR-11-28414	6
chr20	22443755	22443865	MajorDMR-11-28415	2
chr20	22450052	22450348	MajorDMR-11-28416	7
chr20	22452759	22452950	MajorDMR-11-28417	2
chr20	22704418	22704757	MajorDMR-11-28418	3
chr20	22707054	22707301	MajorDMR-11-28419	5
chr20	22782164	22782184	MajorDMR-11-28420	2
chr20	22884915	22885251	MajorDMR-11-28421	7
chr20	22926928	22927218	MajorDMR-11-28422	2
chr20	23007556	23007595	MajorDMR-11-28423	2
chr20	23047367	23047376	MajorDMR-11-28424	2
chr20	23049976	23050603	MajorDMR-11-28425	4
chr20	23058365	23058708	MajorDMR-11-28426	3
chr20	23059606	23060663	MajorDMR-11-28427	5
chr20	23067125	23067490	MajorDMR-11-28428	2
chr20	23080590	23081332	MajorDMR-11-28429	9
chr20	23123760	23123965	MajorDMR-11-28430	5
chr20	23218581	23218822	MajorDMR-11-28431	4
chr20	23222615	23223644	MajorDMR-11-28432	9
chr20	23224884	23225240	MajorDMR-11-28433	12
chr20	23236811	23236972	MajorDMR-11-28434	3
chr20	23238336	23239141	MajorDMR-11-28435	7
chr20	23258172	23258534	MajorDMR-11-28436	3
chr20	23350732	23351739	MajorDMR-11-28437	10
chr20	23352980	23353005	MajorDMR-11-28438	2
chr20	23371870	23372431	MajorDMR-11-28439	6
chr20	23381853	23381996	MajorDMR-11-28440	5
chr20	23384481	23384770	MajorDMR-11-28441	3
chr20	23390406	23390532	MajorDMR-11-28442	3
chr20	23392548	23392829	MajorDMR-11-28443	2
chr20	23867498	23867533	MajorDMR-11-28444	2
chr20	24028918	24029028	MajorDMR-11-28445	3
chr20	24470552	24470868	MajorDMR-11-28446	5
chr20	24484751	24484796	MajorDMR-11-28447	3
chr20	24499619	24499883	MajorDMR-11-28448	4
chr20	24501549	24501616	MajorDMR-11-28449	2
chr20	25061649	25061820	MajorDMR-11-28450	2
chr20	25129852	25130797	MajorDMR-11-28451	7
chr20	25208298	25208324	MajorDMR-11-28452	2
chr20	25231360	25231413	MajorDMR-11-28453	2
chr20	25255238	25255258	MajorDMR-11-28454	3
chr20	25272297	25272424	MajorDMR-11-28455	3
chr20	25290761	25290773	MajorDMR-11-28456	2
chr20	25318676	25318934	MajorDMR-11-28457	4
chr20	25322369	25322515	MajorDMR-11-28458	3
chr20	25333534	25333708	MajorDMR-11-28459	3
chr20	25442331	25443003	MajorDMR-11-28460	16
chr20	25465592	25466085	MajorDMR-11-28461	4
chr20	25513934	25514095	MajorDMR-11-28462	2
chr20	25922679	25922892	MajorDMR-11-28463	2
chr20	25989666	25989965	MajorDMR-11-28464	7
chr20	25990988	25991424	MajorDMR-11-28465	5
chr20	26150075	26150551	MajorDMR-11-28466	4
chr20	26198385	26198394	MajorDMR-11-28467	2
chr20	30019087	30019436	MajorDMR-11-28468	6
chr20	30139433	30139630	MajorDMR-11-28469	2
chr20	30300417	30300441	MajorDMR-11-28470	2
chr20	30304914	30305388	MajorDMR-11-28471	2
chr20	30381031	30381221	MajorDMR-11-28472	3
chr20	30413943	30414204	MajorDMR-11-28473	3
chr20	30448074	30448772	MajorDMR-11-28474	12
chr20	30453149	30453797	MajorDMR-11-28475	5
chr20	30480677	30481000	MajorDMR-11-28476	4
chr20	30559364	30559755	MajorDMR-11-28477	2
chr20	30595317	30595406	MajorDMR-11-28478	2
chr20	30698743	30698749	MajorDMR-11-28479	2
chr20	30703967	30704000	MajorDMR-11-28480	2
chr20	30704846	30704884	MajorDMR-11-28481	2
chr20	30709150	30709432	MajorDMR-11-28482	3
chr20	30791298	30791588	MajorDMR-11-28483	3
chr20	30877289	30877782	MajorDMR-11-28484	3
chr20	30884747	30884912	MajorDMR-11-28485	3
chr20	30907078	30907200	MajorDMR-11-28486	3
chr20	30914981	30915445	MajorDMR-11-28487	7
chr20	30950386	30950422	MajorDMR-11-28488	2
chr20	31070159	31070207	MajorDMR-11-28489	3
chr20	31096221	31096249	MajorDMR-11-28490	2
chr20	31110200	31110606	MajorDMR-11-28491	7
chr20	31111292	31111328	MajorDMR-11-28492	2
chr20	31133592	31134194	MajorDMR-11-28493	3
chr20	31150572	31150652	MajorDMR-11-28494	2
chr20	31151699	31151863	MajorDMR-11-28495	6
chr20	31198426	31198465	MajorDMR-11-28496	6
chr20	31269593	31269743	MajorDMR-11-28497	3
chr20	31273127	31273192	MajorDMR-11-28498	2
chr20	31273702	31273933	MajorDMR-11-28499	3
chr20	31334324	31334547	MajorDMR-11-28500	5
chr20	31351446	31351533	MajorDMR-11-28501	2
chr20	31395133	31395377	MajorDMR-11-28502	2
chr20	31396166	31396439	MajorDMR-11-28503	6
chr20	31411112	31411122	MajorDMR-11-28504	2
chr20	31429073	31429153	MajorDMR-11-28505	2
chr20	31440035	31440228	MajorDMR-11-28506	2
chr20	31441150	31441186	MajorDMR-11-28507	2
chr20	31446590	31446624	MajorDMR-11-28508	2
chr20	31559647	31559693	MajorDMR-11-28509	3
chr20	31687818	31688206	MajorDMR-11-28510	6
chr20	31689811	31689971	MajorDMR-11-28511	3
chr20	31690768	31690884	MajorDMR-11-28512	4
chr20	31691735	31691912	MajorDMR-11-28513	3
chr20	31693827	31694143	MajorDMR-11-28514	5
chr20	31696076	31696531	MajorDMR-11-28515	4
chr20	31760759	31760871	MajorDMR-11-28516	2
chr20	31782271	31782333	MajorDMR-11-28517	2
chr20	32051081	32051341	MajorDMR-11-28518	6
chr20	32094487	32094557	MajorDMR-11-28519	2
chr20	32109628	32109750	MajorDMR-11-28520	2
chr20	32142876	32143144	MajorDMR-11-28521	2
chr20	32168212	32168455	MajorDMR-11-28522	5
chr20	32182419	32183041	MajorDMR-11-28523	3
chr20	32209194	32209857	MajorDMR-11-28524	10
chr20	32241677	32241698	MajorDMR-11-28525	2
chr20	32254646	32254846	MajorDMR-11-28526	5
chr20	32260332	32260346	MajorDMR-11-28527	2
chr20	32407907	32407916	MajorDMR-11-28528	2
chr20	32416167	32416369	MajorDMR-11-28529	4
chr20	32418409	32418417	MajorDMR-11-28530	2
chr20	32430764	32430912	MajorDMR-11-28531	5
chr20	32612041	32612998	MajorDMR-11-28532	7
chr20	32689881	32690049	MajorDMR-11-28533	2
chr20	32954549	32955019	MajorDMR-11-28534	2
chr20	32956677	32956821	MajorDMR-11-28535	4
chr20	33040630	33040937	MajorDMR-11-28536	2
chr20	33189125	33189436	MajorDMR-11-28537	4
chr20	33225304	33225726	MajorDMR-11-28538	4
chr20	33232520	33232620	MajorDMR-11-28539	3
chr20	33233276	33233324	MajorDMR-11-28540	3
chr20	33449798	33449874	MajorDMR-11-28541	2
chr20	33568837	33569090	MajorDMR-11-28542	4
chr20	33595365	33595489	MajorDMR-11-28543	3
chr20	33600443	33600471	MajorDMR-11-28544	2
chr20	33605306	33605326	MajorDMR-11-28545	2
chr20	33608974	33609105	MajorDMR-11-28546	2
chr20	33618226	33618754	MajorDMR-11-28547	3
chr20	33673027	33673148	MajorDMR-11-28548	2
chr20	33719528	33720436	MajorDMR-11-28549	17
chr20	33813452	33813816	MajorDMR-11-28550	4
chr20	33861253	33861495	MajorDMR-11-28551	3
chr20	33890557	33890597	MajorDMR-11-28552	3
chr20	33909664	33909863	MajorDMR-11-28553	2
chr20	33913975	33914552	MajorDMR-11-28554	11
chr20	33916661	33917088	MajorDMR-11-28555	5
chr20	34048344	34048405	MajorDMR-11-28556	6
chr20	34099064	34099318	MajorDMR-11-28557	5
chr20	34232547	34232554	MajorDMR-11-28558	2
chr20	34338545	34338630	MajorDMR-11-28559	2
chr20	34353880	34354031	MajorDMR-11-28560	2
chr20	34564065	34564203	MajorDMR-11-28561	2
chr20	34623783	34624153	MajorDMR-11-28562	3
chr20	34686779	34686809	MajorDMR-11-28563	2
chr20	34718327	34718417	MajorDMR-11-28564	5
chr20	34730801	34731499	MajorDMR-11-28565	5
chr20	34735601	34735790	MajorDMR-11-28566	3
chr20	34744872	34744914	MajorDMR-11-28567	4
chr20	34747400	34747508	MajorDMR-11-28568	4
chr20	34750507	34750928	MajorDMR-11-28569	5
chr20	34757171	34757370	MajorDMR-11-28570	2
chr20	34758802	34759474	MajorDMR-11-28571	5
chr20	34760810	34761112	MajorDMR-11-28572	3
chr20	34771577	34772728	MajorDMR-11-28573	9
chr20	34783505	34783558	MajorDMR-11-28574	2
chr20	34786454	34786768	MajorDMR-11-28575	2
chr20	34805595	34805745	MajorDMR-11-28576	3
chr20	34816708	34817510	MajorDMR-11-28577	4
chr20	34825670	34825958	MajorDMR-11-28578	7
chr20	34833059	34833669	MajorDMR-11-28579	6
chr20	34843101	34843530	MajorDMR-11-28580	7
chr20	34858903	34859074	MajorDMR-11-28581	2
chr20	34863886	34863897	MajorDMR-11-28582	3
chr20	34875637	34875728	MajorDMR-11-28583	2
chr20	34890821	34890939	MajorDMR-11-28584	5
chr20	34948755	34948921	MajorDMR-11-28585	2
chr20	34949595	34950123	MajorDMR-11-28586	14
chr20	34963934	34964136	MajorDMR-11-28587	10
chr20	34969222	34969232	MajorDMR-11-28588	2
chr20	34990947	34991387	MajorDMR-11-28589	6
chr20	34999669	35000074	MajorDMR-11-28590	9
chr20	35001017	35001326	MajorDMR-11-28591	8
chr20	35013998	35014109	MajorDMR-11-28592	2
chr20	35019568	35019636	MajorDMR-11-28593	2
chr20	35020328	35020935	MajorDMR-11-28594	7
chr20	35026927	35027043	MajorDMR-11-28595	2
chr20	35051205	35051298	MajorDMR-11-28596	3
chr20	35082639	35082649	MajorDMR-11-28597	2
chr20	35099382	35099620	MajorDMR-11-28598	3
chr20	35110633	35110761	MajorDMR-11-28599	2
chr20	35148448	35148900	MajorDMR-11-28600	4
chr20	35149654	35150411	MajorDMR-11-28601	4
chr20	35184665	35184785	MajorDMR-11-28602	3
chr20	35228070	35228173	MajorDMR-11-28603	4
chr20	35274654	35274942	MajorDMR-11-28604	5
chr20	35285255	35285465	MajorDMR-11-28605	3
chr20	35300198	35300736	MajorDMR-11-28606	3
chr20	35348381	35348505	MajorDMR-11-28607	4
chr20	35426129	35426363	MajorDMR-11-28608	3
chr20	35438424	35438605	MajorDMR-11-28609	5
chr20	35460963	35461428	MajorDMR-11-28610	8
chr20	35474398	35474482	MajorDMR-11-28611	2
chr20	35476764	35476832	MajorDMR-11-28612	3
chr20	35480821	35480912	MajorDMR-11-28613	2
chr20	35483227	35483316	MajorDMR-11-28614	2
chr20	35488453	35488578	MajorDMR-11-28615	2
chr20	35489109	35489222	MajorDMR-11-28616	4
chr20	35495546	35495862	MajorDMR-11-28617	4
chr20	35503400	35504065	MajorDMR-11-28618	10
chr20	35537204	35537310	MajorDMR-11-28619	4
chr20	35706018	35706141	MajorDMR-11-28620	2
chr20	35818588	35819353	MajorDMR-11-28621	6
chr20	35934576	35934726	MajorDMR-11-28622	2
chr20	35952462	35952779	MajorDMR-11-28623	2
chr20	36102158	36102415	MajorDMR-11-28624	6
chr20	36255458	36255897	MajorDMR-11-28625	5
chr20	36258686	36258743	MajorDMR-11-28626	2
chr20	36337531	36338039	MajorDMR-11-28627	4
chr20	36355368	36355618	MajorDMR-11-28628	4
chr20	36357998	36358431	MajorDMR-11-28629	3
chr20	36363286	36363305	MajorDMR-11-28630	2
chr20	36377547	36378272	MajorDMR-11-28631	8
chr20	36379473	36379538	MajorDMR-11-28632	2
chr20	36391283	36391642	MajorDMR-11-28633	3
chr20	36449648	36449711	MajorDMR-11-28634	3
chr20	36452510	36453247	MajorDMR-11-28635	10
chr20	36460139	36460543	MajorDMR-11-28636	3
chr20	36461766	36463309	MajorDMR-11-28637	14
chr20	36467450	36467589	MajorDMR-11-28638	3
chr20	36473371	36473876	MajorDMR-11-28639	9
chr20	36475925	36476200	MajorDMR-11-28640	4
chr20	36478504	36478755	MajorDMR-11-28641	5
chr20	36482443	36482514	MajorDMR-11-28642	2
chr20	36485397	36485651	MajorDMR-11-28643	7
chr20	36487810	36488064	MajorDMR-11-28644	4
chr20	36492359	36493209	MajorDMR-11-28645	12
chr20	36509298	36509443	MajorDMR-11-28646	3
chr20	36511534	36511558	MajorDMR-11-28647	3
chr20	36526609	36526774	MajorDMR-11-28648	8
chr20	36534176	36535633	MajorDMR-11-28649	11
chr20	36539564	36539886	MajorDMR-11-28650	5
chr20	36541866	36542140	MajorDMR-11-28651	2
chr20	36543004	36543026	MajorDMR-11-28652	3
chr20	36543558	36543925	MajorDMR-11-28653	7
chr20	36545697	36547989	MajorDMR-11-28654	21
chr20	36548751	36548895	MajorDMR-11-28655	2
chr20	36550145	36550171	MajorDMR-11-28656	2
chr20	36552847	36553018	MajorDMR-11-28657	2
chr20	36559961	36559992	MajorDMR-11-28658	2
chr20	36561537	36562391	MajorDMR-11-28659	14
chr20	36565702	36565883	MajorDMR-11-28660	3
chr20	36605295	36605495	MajorDMR-11-28661	3
chr20	36606013	36606416	MajorDMR-11-28662	6
chr20	36664968	36665032	MajorDMR-11-28663	3
chr20	36703268	36703615	MajorDMR-11-28664	3
chr20	36896478	36896848	MajorDMR-11-28665	4
chr20	36899696	36899783	MajorDMR-11-28666	2
chr20	37074599	37074909	MajorDMR-11-28667	2
chr20	37190191	37190231	MajorDMR-11-28668	2
chr20	37196022	37196107	MajorDMR-11-28669	2
chr20	37277767	37277913	MajorDMR-11-28670	2
chr20	37288233	37288327	MajorDMR-11-28671	3
chr20	37297602	37297992	MajorDMR-11-28672	3
chr20	37299461	37300419	MajorDMR-11-28673	6
chr20	37301979	37302318	MajorDMR-11-28674	5
chr20	37303807	37303845	MajorDMR-11-28675	3
chr20	37335273	37335367	MajorDMR-11-28676	4
chr20	37342637	37346392	MajorDMR-11-28677	27
chr20	37347359	37347819	MajorDMR-11-28678	3
chr20	37348593	37351093	MajorDMR-11-28679	19
chr20	37380518	37380925	MajorDMR-11-28680	7
chr20	37493635	37493646	MajorDMR-11-28681	2
chr20	37499440	37499682	MajorDMR-11-28682	5
chr20	37501239	37501322	MajorDMR-11-28683	2
chr20	37644357	37644478	MajorDMR-11-28684	2
chr20	37661748	37661866	MajorDMR-11-28685	3
chr20	37665196	37666011	MajorDMR-11-28686	9
chr20	37670888	37671525	MajorDMR-11-28687	9
chr20	37738504	37738638	MajorDMR-11-28688	3
chr20	37824316	37824406	MajorDMR-11-28689	5
chr20	37897965	37898380	MajorDMR-11-28690	5
chr20	37939178	37939630	MajorDMR-11-28691	6
chr20	37948484	37948736	MajorDMR-11-28692	3
chr20	38005449	38005693	MajorDMR-11-28693	4
chr20	38101374	38102516	MajorDMR-11-28694	11
chr20	38178188	38178747	MajorDMR-11-28695	12
chr20	38232026	38232287	MajorDMR-11-28696	8
chr20	38824616	38824743	MajorDMR-11-28697	3
chr20	38849094	38849318	MajorDMR-11-28698	3
chr20	38951982	38952204	MajorDMR-11-28699	5
chr20	38999555	38999731	MajorDMR-11-28700	5
chr20	39110690	39111219	MajorDMR-11-28701	3
chr20	39112813	39113140	MajorDMR-11-28702	2
chr20	39206432	39206720	MajorDMR-11-28703	8
chr20	39305177	39305988	MajorDMR-11-28704	5
chr20	39307209	39311511	MajorDMR-11-28705	47
chr20	39312316	39315741	MajorDMR-11-28706	57
chr20	39325901	39326824	MajorDMR-11-28707	9
chr20	39328029	39329288	MajorDMR-11-28708	8
chr20	39332817	39333770	MajorDMR-11-28709	7
chr20	39335509	39336721	MajorDMR-11-28710	5
chr20	39337245	39338404	MajorDMR-11-28711	10
chr20	39340429	39340910	MajorDMR-11-28712	8
chr20	39345642	39346433	MajorDMR-11-28713	14
chr20	39364120	39364478	MajorDMR-11-28714	5
chr20	39391682	39391974	MajorDMR-11-28715	5
chr20	39396154	39396228	MajorDMR-11-28716	2
chr20	39405751	39405842	MajorDMR-11-28717	2
chr20	39409778	39411840	MajorDMR-11-28718	34
chr20	39459637	39460276	MajorDMR-11-28719	6
chr20	39476939	39477464	MajorDMR-11-28720	7
chr20	39661451	39661552	MajorDMR-11-28721	3
chr20	39675643	39675681	MajorDMR-11-28722	2
chr20	39811765	39812663	MajorDMR-11-28723	9
chr20	39842760	39843039	MajorDMR-11-28724	2
chr20	39898397	39898434	MajorDMR-11-28725	2
chr20	39905085	39905174	MajorDMR-11-28726	2
chr20	39920098	39920106	MajorDMR-11-28727	2
chr20	39958088	39958436	MajorDMR-11-28728	11
chr20	40034981	40035330	MajorDMR-11-28729	2
chr20	40057206	40057246	MajorDMR-11-28730	2
chr20	40137033	40137368	MajorDMR-11-28731	5
chr20	40138888	40139024	MajorDMR-11-28732	5
chr20	40139815	40139872	MajorDMR-11-28733	2
chr20	40155169	40155395	MajorDMR-11-28734	4
chr20	40156235	40156256	MajorDMR-11-28735	2
chr20	40172907	40173046	MajorDMR-11-28736	4
chr20	40238241	40238306	MajorDMR-11-28737	2
chr20	40278348	40279016	MajorDMR-11-28738	4
chr20	40283061	40283150	MajorDMR-11-28739	3
chr20	40396909	40397009	MajorDMR-11-28740	3
chr20	40448259	40448394	MajorDMR-11-28741	2
chr20	40451177	40451730	MajorDMR-11-28742	3
chr20	40523715	40524300	MajorDMR-11-28743	8
chr20	40563927	40564324	MajorDMR-11-28744	2
chr20	40597258	40597427	MajorDMR-11-28745	3
chr20	40598761	40598832	MajorDMR-11-28746	3
chr20	40604430	40604472	MajorDMR-11-28747	3
chr20	40619007	40619058	MajorDMR-11-28748	3
chr20	40635294	40636501	MajorDMR-11-28749	9
chr20	40637234	40637580	MajorDMR-11-28750	3
chr20	40653327	40653759	MajorDMR-11-28751	7
chr20	40680313	40680756	MajorDMR-11-28752	11
chr20	40697198	40697649	MajorDMR-11-28753	7
chr20	40719918	40720020	MajorDMR-11-28754	4
chr20	40722260	40722920	MajorDMR-11-28755	12
chr20	40724240	40724406	MajorDMR-11-28756	3
chr20	40767653	40767949	MajorDMR-11-28757	2
chr20	40788262	40789364	MajorDMR-11-28758	8
chr20	40887430	40887686	MajorDMR-11-28759	2
chr20	40888936	40889061	MajorDMR-11-28760	2
chr20	40905691	40906054	MajorDMR-11-28761	10
chr20	41004756	41004922	MajorDMR-11-28762	6
chr20	41048910	41049215	MajorDMR-11-28763	7
chr20	41070326	41071540	MajorDMR-11-28764	14
chr20	41113768	41113816	MajorDMR-11-28765	3
chr20	41155562	41155705	MajorDMR-11-28766	4
chr20	41179608	41180319	MajorDMR-11-28767	5
chr20	41193757	41194233	MajorDMR-11-28768	5
chr20	41204741	41205088	MajorDMR-11-28769	6
chr20	41232741	41232810	MajorDMR-11-28770	2
chr20	41256492	41256619	MajorDMR-11-28771	2
chr20	41292308	41292360	MajorDMR-11-28772	2
chr20	41328416	41329260	MajorDMR-11-28773	14
chr20	41357914	41358226	MajorDMR-11-28774	5
chr20	41359830	41360124	MajorDMR-11-28775	7
chr20	41364011	41364452	MajorDMR-11-28776	7
chr20	41393620	41393627	MajorDMR-11-28777	2
chr20	41514606	41514917	MajorDMR-11-28778	4
chr20	41518492	41518504	MajorDMR-11-28779	2
chr20	41527695	41528212	MajorDMR-11-28780	5
chr20	41530561	41530747	MajorDMR-11-28781	2
chr20	41538512	41538596	MajorDMR-11-28782	3
chr20	41541435	41541747	MajorDMR-11-28783	3
chr20	41556649	41556782	MajorDMR-11-28784	3
chr20	41610889	41611152	MajorDMR-11-28785	2
chr20	41636300	41636343	MajorDMR-11-28786	3
chr20	41701312	41702135	MajorDMR-11-28787	4
chr20	41744360	41744590	MajorDMR-11-28788	4
chr20	41774697	41774741	MajorDMR-11-28789	2
chr20	41815421	41815776	MajorDMR-11-28790	4
chr20	41849298	41849430	MajorDMR-11-28791	3
chr20	41911838	41911863	MajorDMR-11-28792	2
chr20	41931624	41931773	MajorDMR-11-28793	4
chr20	41945031	41945823	MajorDMR-11-28794	7
chr20	41971503	41971525	MajorDMR-11-28795	2
chr20	42021767	42021809	MajorDMR-11-28796	2
chr20	42023246	42023286	MajorDMR-11-28797	2
chr20	42099371	42099447	MajorDMR-11-28798	3
chr20	42170085	42170120	MajorDMR-11-28799	2
chr20	42259378	42259610	MajorDMR-11-28800	4
chr20	42360101	42360372	MajorDMR-11-28801	5
chr20	42368843	42369118	MajorDMR-11-28802	8
chr20	42512373	42512760	MajorDMR-11-28803	4
chr20	42554723	42554771	MajorDMR-11-28804	3
chr20	42569059	42569811	MajorDMR-11-28805	11
chr20	42570834	42571807	MajorDMR-11-28806	6
chr20	42573773	42577467	MajorDMR-11-28807	58
chr20	42578491	42579026	MajorDMR-11-28808	7
chr20	42582646	42583704	MajorDMR-11-28809	9
chr20	42584310	42584480	MajorDMR-11-28810	2
chr20	42585745	42586137	MajorDMR-11-28811	4
chr20	42586646	42586881	MajorDMR-11-28812	2
chr20	42587850	42588825	MajorDMR-11-28813	13
chr20	42590202	42591380	MajorDMR-11-28814	22
chr20	42592277	42593119	MajorDMR-11-28815	10
chr20	42594299	42595214	MajorDMR-11-28816	5
chr20	42597122	42598931	MajorDMR-11-28817	15
chr20	42601935	42602258	MajorDMR-11-28818	5
chr20	42603584	42604193	MajorDMR-11-28819	6
chr20	42612698	42613236	MajorDMR-11-28820	7
chr20	42616329	42616600	MajorDMR-11-28821	4
chr20	42617234	42618218	MajorDMR-11-28822	7
chr20	42619425	42619905	MajorDMR-11-28823	4
chr20	42622529	42622551	MajorDMR-11-28824	3
chr20	42623543	42623614	MajorDMR-11-28825	2
chr20	42638041	42638391	MajorDMR-11-28826	2
chr20	42640353	42641083	MajorDMR-11-28827	9
chr20	42644532	42645959	MajorDMR-11-28828	9
chr20	42646571	42647653	MajorDMR-11-28829	6
chr20	42656640	42656728	MajorDMR-11-28830	4
chr20	42880211	42880613	MajorDMR-11-28831	5
chr20	42888838	42889245	MajorDMR-11-28832	4
chr20	42895275	42895318	MajorDMR-11-28833	2
chr20	43114132	43114552	MajorDMR-11-28834	4
chr20	43189454	43189476	MajorDMR-11-28835	2
chr20	43202088	43202099	MajorDMR-11-28836	2
chr20	43211776	43211955	MajorDMR-11-28837	2
chr20	43371052	43371694	MajorDMR-11-28838	12
chr20	43376891	43376939	MajorDMR-11-28839	2
chr20	43387152	43387353	MajorDMR-11-28840	5
chr20	43388750	43389178	MajorDMR-11-28841	3
chr20	43391177	43391364	MajorDMR-11-28842	5
chr20	43393176	43393456	MajorDMR-11-28843	4
chr20	43395579	43395662	MajorDMR-11-28844	2
chr20	43396648	43397130	MajorDMR-11-28845	3
chr20	43403060	43403856	MajorDMR-11-28846	4
chr20	43408173	43410039	MajorDMR-11-28847	8
chr20	43411634	43411915	MajorDMR-11-28848	2
chr20	43412876	43413214	MajorDMR-11-28849	2
chr20	43413989	43414297	MajorDMR-11-28850	2
chr20	43414958	43414991	MajorDMR-11-28851	2
chr20	43415601	43415810	MajorDMR-11-28852	3
chr20	43418006	43418099	MajorDMR-11-28853	3
chr20	43421554	43422282	MajorDMR-11-28854	6
chr20	43423168	43423402	MajorDMR-11-28855	7
chr20	43424071	43424897	MajorDMR-11-28856	10
chr20	43425801	43425841	MajorDMR-11-28857	3
chr20	43428976	43431972	MajorDMR-11-28858	25
chr20	43432846	43433454	MajorDMR-11-28859	7
chr20	43435825	43436250	MajorDMR-11-28860	3
chr20	43466280	43466356	MajorDMR-11-28861	2
chr20	43467021	43467500	MajorDMR-11-28862	3
chr20	43470877	43471655	MajorDMR-11-28863	8
chr20	43495515	43496045	MajorDMR-11-28864	4
chr20	43590865	43590936	MajorDMR-11-28865	3
chr20	43622292	43622386	MajorDMR-11-28866	4
chr20	43660005	43660172	MajorDMR-11-28867	4
chr20	43675998	43676033	MajorDMR-11-28868	2
chr20	43678358	43678377	MajorDMR-11-28869	2
chr20	43696365	43696583	MajorDMR-11-28870	2
chr20	43697788	43697797	MajorDMR-11-28871	2
chr20	43710288	43710307	MajorDMR-11-28872	2
chr20	43857733	43857762	MajorDMR-11-28873	2
chr20	43874780	43875352	MajorDMR-11-28874	3
chr20	43883545	43884407	MajorDMR-11-28875	9
chr20	43891273	43891307	MajorDMR-11-28876	2
chr20	43893923	43894046	MajorDMR-11-28877	2
chr20	43904897	43905603	MajorDMR-11-28878	8
chr20	43910176	43910665	MajorDMR-11-28879	6
chr20	43918763	43919339	MajorDMR-11-28880	3
chr20	43965117	43965248	MajorDMR-11-28881	4
chr20	43970744	43970832	MajorDMR-11-28882	4
chr20	43973088	43973156	MajorDMR-11-28883	2
chr20	44018536	44018581	MajorDMR-11-28884	2
chr20	44021154	44021895	MajorDMR-11-28885	4
chr20	44052564	44052658	MajorDMR-11-28886	2
chr20	44099897	44100175	MajorDMR-11-28887	4
chr20	44113285	44113364	MajorDMR-11-28888	2
chr20	44152281	44153098	MajorDMR-11-28889	4
chr20	44155952	44156382	MajorDMR-11-28890	5
chr20	44160918	44161633	MajorDMR-11-28891	6
chr20	44163708	44165011	MajorDMR-11-28892	6
chr20	44175137	44175235	MajorDMR-11-28893	2
chr20	44232225	44232395	MajorDMR-11-28894	3
chr20	44394440	44394741	MajorDMR-11-28895	5
chr20	44473232	44473249	MajorDMR-11-28896	2
chr20	44553034	44553704	MajorDMR-11-28897	16
chr20	44564835	44565857	MajorDMR-11-28898	8
chr20	44567202	44567298	MajorDMR-11-28899	3
chr20	44673212	44673288	MajorDMR-11-28900	2
chr20	44676609	44676668	MajorDMR-11-28901	4
chr20	44716257	44716271	MajorDMR-11-28902	2
chr20	44761049	44761072	MajorDMR-11-28903	2
chr20	44791336	44791416	MajorDMR-11-28904	3
chr20	44796743	44797390	MajorDMR-11-28905	9
chr20	44802704	44803721	MajorDMR-11-28906	7
chr20	44819366	44819390	MajorDMR-11-28907	2
chr20	44821521	44821670	MajorDMR-11-28908	2
chr20	44838391	44839056	MajorDMR-11-28909	18
chr20	44879852	44880198	MajorDMR-11-28910	3
chr20	44959632	44959683	MajorDMR-11-28911	4
chr20	44962774	44963385	MajorDMR-11-28912	13
chr20	44982130	44982509	MajorDMR-11-28913	10
chr20	45001829	45002026	MajorDMR-11-28914	4
chr20	45023657	45023785	MajorDMR-11-28915	2
chr20	45024938	45025170	MajorDMR-11-28916	4
chr20	45029556	45029672	MajorDMR-11-28917	2
chr20	45106274	45106541	MajorDMR-11-28918	2
chr20	45311520	45311842	MajorDMR-11-28919	4
chr20	45450795	45451037	MajorDMR-11-28920	5
chr20	45597561	45597648	MajorDMR-11-28921	2
chr20	45602456	45602656	MajorDMR-11-28922	4
chr20	45647955	45648157	MajorDMR-11-28923	3
chr20	45726534	45726829	MajorDMR-11-28924	5
chr20	45799475	45799811	MajorDMR-11-28925	6
chr20	45845533	45845903	MajorDMR-11-28926	3
chr20	45859564	45859818	MajorDMR-11-28927	3
chr20	45891224	45891603	MajorDMR-11-28928	9
chr20	45958018	45958039	MajorDMR-11-28929	2
chr20	45960198	45960512	MajorDMR-11-28930	4
chr20	46039813	46040485	MajorDMR-11-28931	8
chr20	46047005	46047290	MajorDMR-11-28932	4
chr20	46093115	46093576	MajorDMR-11-28933	9
chr20	46132742	46132844	MajorDMR-11-28934	2
chr20	46180210	46180573	MajorDMR-11-28935	3
chr20	46193925	46194014	MajorDMR-11-28936	2
chr20	46202660	46202916	MajorDMR-11-28937	5
chr20	46203555	46204463	MajorDMR-11-28938	8
chr20	46205257	46205875	MajorDMR-11-28939	6
chr20	46279751	46279790	MajorDMR-11-28940	3
chr20	46500637	46500998	MajorDMR-11-28941	5
chr20	46505313	46505438	MajorDMR-11-28942	2
chr20	46598726	46598745	MajorDMR-11-28943	3
chr20	46635224	46635332	MajorDMR-11-28944	2
chr20	46638268	46638410	MajorDMR-11-28945	3
chr20	46646512	46646546	MajorDMR-11-28946	2
chr20	46716017	46716115	MajorDMR-11-28947	3
chr20	46725211	46725465	MajorDMR-11-28948	5
chr20	46734277	46734693	MajorDMR-11-28949	2
chr20	46760241	46760778	MajorDMR-11-28950	6
chr20	46828196	46828216	MajorDMR-11-28951	2
chr20	46859009	46859237	MajorDMR-11-28952	5
chr20	46874795	46875075	MajorDMR-11-28953	7
chr20	47046896	47047169	MajorDMR-11-28954	3
chr20	47089424	47089498	MajorDMR-11-28955	2
chr20	47148546	47148757	MajorDMR-11-28956	2
chr20	47243055	47243123	MajorDMR-11-28957	2
chr20	47265174	47265695	MajorDMR-11-28958	10
chr20	47357613	47357649	MajorDMR-11-28959	2
chr20	47545221	47545311	MajorDMR-11-28960	3
chr20	47545871	47545903	MajorDMR-11-28961	2
chr20	47645204	47645482	MajorDMR-11-28962	3
chr20	47672802	47672831	MajorDMR-11-28963	2
chr20	47675645	47676145	MajorDMR-11-28964	5
chr20	47701837	47701844	MajorDMR-11-28965	2
chr20	47702578	47704485	MajorDMR-11-28966	15
chr20	47712814	47713274	MajorDMR-11-28967	6
chr20	47714958	47715351	MajorDMR-11-28968	6
chr20	47760820	47761019	MajorDMR-11-28969	3
chr20	47806217	47806382	MajorDMR-11-28970	3
chr20	48054767	48054991	MajorDMR-11-28971	5
chr20	48056594	48056639	MajorDMR-11-28972	3
chr20	48072641	48072648	MajorDMR-11-28973	2
chr20	48259504	48259632	MajorDMR-11-28974	4
chr20	48300894	48301815	MajorDMR-11-28975	8
chr20	48307618	48307792	MajorDMR-11-28976	4
chr20	48312559	48313061	MajorDMR-11-28977	4
chr20	48315986	48316054	MajorDMR-11-28978	2
chr20	48328388	48328435	MajorDMR-11-28979	2
chr20	48438609	48438688	MajorDMR-11-28980	2
chr20	48443773	48443906	MajorDMR-11-28981	2
chr20	48447869	48447903	MajorDMR-11-28982	2
chr20	48450196	48450659	MajorDMR-11-28983	5
chr20	48455301	48455986	MajorDMR-11-28984	6
chr20	48459810	48461589	MajorDMR-11-28985	10
chr20	48464791	48465083	MajorDMR-11-28986	2
chr20	48470265	48470384	MajorDMR-11-28987	4
chr20	48499977	48500304	MajorDMR-11-28988	6
chr20	48526308	48526352	MajorDMR-11-28989	2
chr20	48526899	48526907	MajorDMR-11-28990	2
chr20	48532894	48532917	MajorDMR-11-28991	2
chr20	48691539	48691758	MajorDMR-11-28992	6
chr20	48974197	48974353	MajorDMR-11-28993	4
chr20	48995551	48995977	MajorDMR-11-28994	14
chr20	49059137	49059495	MajorDMR-11-28995	4
chr20	49091417	49091435	MajorDMR-11-28996	3
chr20	49104944	49105250	MajorDMR-11-28997	6
chr20	49134751	49134837	MajorDMR-11-28998	2
chr20	49139775	49139944	MajorDMR-11-28999	5
chr20	49143709	49143736	MajorDMR-11-29000	3
chr20	49149675	49150135	MajorDMR-11-29001	4
chr20	49158470	49160508	MajorDMR-11-29002	8
chr20	49161819	49162281	MajorDMR-11-29003	8
chr20	49177905	49177964	MajorDMR-11-29004	2
chr20	49216841	49217054	MajorDMR-11-29005	4
chr20	49245003	49245058	MajorDMR-11-29006	3
chr20	49253150	49254069	MajorDMR-11-29007	17
chr20	49308273	49308692	MajorDMR-11-29008	2
chr20	49412546	49412604	MajorDMR-11-29009	2
chr20	49428002	49428223	MajorDMR-11-29010	8
chr20	49429670	49429775	MajorDMR-11-29011	2
chr20	49431622	49433381	MajorDMR-11-29012	23
chr20	49473488	49473572	MajorDMR-11-29013	2
chr20	49507381	49507817	MajorDMR-11-29014	3
chr20	49510732	49510859	MajorDMR-11-29015	4
chr20	49518963	49519062	MajorDMR-11-29016	2
chr20	49531798	49532113	MajorDMR-11-29017	2
chr20	49533841	49534295	MajorDMR-11-29018	2
chr20	49754184	49754346	MajorDMR-11-29019	3
chr20	50050890	50051051	MajorDMR-11-29020	3
chr20	50065713	50065725	MajorDMR-11-29021	3
chr20	50186602	50187929	MajorDMR-11-29022	25
chr20	50227252	50227779	MajorDMR-11-29023	6
chr20	50247547	50248400	MajorDMR-11-29024	20
chr20	50263549	50263816	MajorDMR-11-29025	3
chr20	50345143	50345337	MajorDMR-11-29026	2
chr20	50348809	50348819	MajorDMR-11-29027	2
chr20	50368875	50369250	MajorDMR-11-29028	4
chr20	50377514	50377887	MajorDMR-11-29029	2
chr20	50403921	50403955	MajorDMR-11-29030	2
chr20	50579216	50579371	MajorDMR-11-29031	5
chr20	50720057	50720504	MajorDMR-11-29032	9
chr20	50751079	50751157	MajorDMR-11-29033	2
chr20	50758226	50758502	MajorDMR-11-29034	2
chr20	50760070	50761918	MajorDMR-11-29035	17
chr20	50770143	50770946	MajorDMR-11-29036	15
chr20	50771698	50771967	MajorDMR-11-29037	4
chr20	50776742	50777437	MajorDMR-11-29038	12
chr20	50798639	50798660	MajorDMR-11-29039	2
chr20	50806891	50806906	MajorDMR-11-29040	2
chr20	51293765	51294175	MajorDMR-11-29041	2
chr20	51319248	51319326	MajorDMR-11-29042	3
chr20	51332802	51332809	MajorDMR-11-29043	2
chr20	51404999	51405549	MajorDMR-11-29044	10
chr20	51481856	51481871	MajorDMR-11-29045	2
chr20	52228028	52228375	MajorDMR-11-29046	8
chr20	52678021	52678430	MajorDMR-11-29047	5
chr20	52759244	52759534	MajorDMR-11-29048	3
chr20	52788182	52788190	MajorDMR-11-29049	2
chr20	52791305	52791690	MajorDMR-11-29050	3
chr20	52925525	52925959	MajorDMR-11-29051	7
chr20	52951757	52952362	MajorDMR-11-29052	4
chr20	53035717	53035779	MajorDMR-11-29053	2
chr20	53301066	53301178	MajorDMR-11-29054	2
chr20	53302144	53302332	MajorDMR-11-29055	3
chr20	53479598	53480069	MajorDMR-11-29056	7
chr20	54405287	54405663	MajorDMR-11-29057	3
chr20	54528208	54528847	MajorDMR-11-29058	4
chr20	54532535	54532563	MajorDMR-11-29059	2
chr20	54685564	54685829	MajorDMR-11-29060	5
chr20	54695857	54696048	MajorDMR-11-29061	3
chr20	54703235	54703272	MajorDMR-11-29062	2
chr20	54826530	54826543	MajorDMR-11-29063	2
chr20	54927583	54928151	MajorDMR-11-29064	6
chr20	55101395	55101399	MajorDMR-11-29065	2
chr20	55111248	55111421	MajorDMR-11-29066	2
chr20	55200311	55201322	MajorDMR-11-29067	45
chr20	55202560	55203225	MajorDMR-11-29068	12
chr20	55311689	55312256	MajorDMR-11-29069	5
chr20	55442607	55442972	MajorDMR-11-29070	2
chr20	55450413	55450444	MajorDMR-11-29071	3
chr20	55499142	55499287	MajorDMR-11-29072	2
chr20	55502062	55505152	MajorDMR-11-29073	37
chr20	55723478	55723649	MajorDMR-11-29074	2
chr20	55743581	55743717	MajorDMR-11-29075	6
chr20	55773546	55773609	MajorDMR-11-29076	4
chr20	55795511	55796096	MajorDMR-11-29077	13
chr20	55944433	55944932	MajorDMR-11-29078	4
chr20	56044291	56045244	MajorDMR-11-29079	17
chr20	56055724	56056236	MajorDMR-11-29080	13
chr20	56065475	56066174	MajorDMR-11-29081	13
chr20	56145275	56146019	MajorDMR-11-29082	14
chr20	56148342	56148610	MajorDMR-11-29083	10
chr20	56157501	56157908	MajorDMR-11-29084	8
chr20	56195433	56195612	MajorDMR-11-29085	6
chr20	56236072	56236738	MajorDMR-11-29086	15
chr20	56257523	56257540	MajorDMR-11-29087	2
chr20	56258866	56259333	MajorDMR-11-29088	3
chr20	56297833	56298166	MajorDMR-11-29089	3
chr20	56302071	56302714	MajorDMR-11-29090	20
chr20	56455007	56455552	MajorDMR-11-29091	10
chr20	56551575	56553037	MajorDMR-11-29092	16
chr20	56583991	56584372	MajorDMR-11-29093	7
chr20	56706311	56707325	MajorDMR-11-29094	14
chr20	56708548	56708561	MajorDMR-11-29095	2
chr20	56794510	56795074	MajorDMR-11-29096	9
chr20	56900526	56900683	MajorDMR-11-29097	2
chr20	56905607	56906369	MajorDMR-11-29098	4
chr20	56918710	56918854	MajorDMR-11-29099	3
chr20	56982034	56982223	MajorDMR-11-29100	3
chr20	57086746	57087362	MajorDMR-11-29101	15
chr20	57125605	57125962	MajorDMR-11-29102	8
chr20	57131436	57131457	MajorDMR-11-29103	2
chr20	57139320	57139873	MajorDMR-11-29104	13
chr20	57161226	57161304	MajorDMR-11-29105	2
chr20	57201273	57201620	MajorDMR-11-29106	5
chr20	57257657	57257983	MajorDMR-11-29107	6
chr20	57468787	57469488	MajorDMR-11-29108	7
chr20	57470512	57471661	MajorDMR-11-29109	9
chr20	57472231	57473879	MajorDMR-11-29110	11
chr20	57476553	57477122	MajorDMR-11-29111	6
chr20	57477768	57477826	MajorDMR-11-29112	3
chr20	57478821	57478861	MajorDMR-11-29113	2
chr20	57481710	57481875	MajorDMR-11-29114	2
chr20	57562229	57562371	MajorDMR-11-29115	3
chr20	57567124	57567419	MajorDMR-11-29116	3
chr20	57588941	57590000	MajorDMR-11-29117	15
chr20	57599681	57600239	MajorDMR-11-29118	9
chr20	57600747	57601922	MajorDMR-11-29119	13
chr20	57738145	57738484	MajorDMR-11-29120	2
chr20	57753098	57753340	MajorDMR-11-29121	3
chr20	57767069	57767294	MajorDMR-11-29122	4
chr20	57816355	57816543	MajorDMR-11-29123	3
chr20	57823182	57823250	MajorDMR-11-29124	2
chr20	57830202	57830931	MajorDMR-11-29125	7
chr20	57856042	57856205	MajorDMR-11-29126	3
chr20	57898094	57899148	MajorDMR-11-29127	6
chr20	57910150	57910238	MajorDMR-11-29128	2
chr20	57983875	57983905	MajorDMR-11-29129	2
chr20	58054106	58054192	MajorDMR-11-29130	2
chr20	58119481	58119514	MajorDMR-11-29131	2
chr20	58153577	58153899	MajorDMR-11-29132	2
chr20	58154810	58156605	MajorDMR-11-29133	20
chr20	58158493	58158780	MajorDMR-11-29134	13
chr20	58160525	58161501	MajorDMR-11-29135	20
chr20	58196078	58196101	MajorDMR-11-29136	2
chr20	58197604	58197648	MajorDMR-11-29137	3
chr20	58199483	58200198	MajorDMR-11-29138	5
chr20	58200799	58201547	MajorDMR-11-29139	8
chr20	58207442	58207525	MajorDMR-11-29140	2
chr20	58216456	58216537	MajorDMR-11-29141	2
chr20	58220044	58220093	MajorDMR-11-29142	3
chr20	58245729	58245941	MajorDMR-11-29143	3
chr20	58254109	58254347	MajorDMR-11-29144	4
chr20	58276299	58276309	MajorDMR-11-29145	2
chr20	58281224	58281426	MajorDMR-11-29146	2
chr20	58313819	58313905	MajorDMR-11-29147	3
chr20	58326892	58327091	MajorDMR-11-29148	4
chr20	58387212	58387660	MajorDMR-11-29149	5
chr20	58394915	58395410	MajorDMR-11-29150	4
chr20	58397163	58397230	MajorDMR-11-29151	2
chr20	58514701	58514743	MajorDMR-11-29152	3
chr20	58557932	58558512	MajorDMR-11-29153	10
chr20	58588735	58589132	MajorDMR-11-29154	3
chr20	58637488	58637565	MajorDMR-11-29155	4
chr20	58638359	58638373	MajorDMR-11-29156	2
chr20	58644762	58644976	MajorDMR-11-29157	6
chr20	58659195	58659199	MajorDMR-11-29158	2
chr20	58738159	58738332	MajorDMR-11-29159	5
chr20	58850023	58850376	MajorDMR-11-29160	3
chr20	58946388	58946658	MajorDMR-11-29161	4
chr20	58978257	58978590	MajorDMR-11-29162	3
chr20	58980302	58980414	MajorDMR-11-29163	6
chr20	59043020	59043414	MajorDMR-11-29164	8
chr20	59048275	59048906	MajorDMR-11-29165	4
chr20	59049728	59050502	MajorDMR-11-29166	15
chr20	59053709	59053836	MajorDMR-11-29167	4
chr20	59065898	59066385	MajorDMR-11-29168	6
chr20	59102676	59102768	MajorDMR-11-29169	2
chr20	59128096	59128645	MajorDMR-11-29170	8
chr20	59687991	59688091	MajorDMR-11-29171	3
chr20	59735354	59735739	MajorDMR-11-29172	7
chr20	59803609	59803615	MajorDMR-11-29173	2
chr20	59818199	59818273	MajorDMR-11-29174	3
chr20	59989627	59990068	MajorDMR-11-29175	7
chr20	60005361	60005535	MajorDMR-11-29176	5
chr20	60012742	60012972	MajorDMR-11-29177	2
chr20	60018263	60018783	MajorDMR-11-29178	15
chr20	60082042	60082629	MajorDMR-11-29179	12
chr20	60084760	60085352	MajorDMR-11-29180	8
chr20	60086665	60087694	MajorDMR-11-29181	18
chr20	60096870	60096960	MajorDMR-11-29182	4
chr20	60165213	60165605	MajorDMR-11-29183	10
chr20	60196283	60196651	MajorDMR-11-29184	8
chr20	60353114	60353797	MajorDMR-11-29185	16
chr20	60383442	60383618	MajorDMR-11-29186	5
chr20	60454332	60454766	MajorDMR-11-29187	13
chr20	60471705	60472211	MajorDMR-11-29188	10
chr20	60473187	60473488	MajorDMR-11-29189	13
chr20	60475367	60475413	MajorDMR-11-29190	3
chr20	60526608	60526723	MajorDMR-11-29191	2
chr20	60547641	60548059	MajorDMR-11-29192	11
chr20	60572058	60572459	MajorDMR-11-29193	5
chr20	60663601	60663882	MajorDMR-11-29194	7
chr20	60719911	60720031	MajorDMR-11-29195	2
chr20	60756007	60756347	MajorDMR-11-29196	8
chr20	60790336	60790501	MajorDMR-11-29197	3
chr20	60822140	60822285	MajorDMR-11-29198	5
chr20	60825852	60826201	MajorDMR-11-29199	9
chr20	60842402	60843100	MajorDMR-11-29200	17
chr20	60912700	60912977	MajorDMR-11-29201	8
chr20	60930628	60931009	MajorDMR-11-29202	3
chr20	61086831	61087250	MajorDMR-11-29203	3
chr20	61147216	61147573	MajorDMR-11-29204	3
chr20	61178780	61178795	MajorDMR-11-29205	2
chr20	61209132	61209476	MajorDMR-11-29206	16
chr20	61275095	61275103	MajorDMR-11-29207	2
chr20	61322796	61323271	MajorDMR-11-29208	15
chr20	61431284	61431489	MajorDMR-11-29209	5
chr20	61432157	61432470	MajorDMR-11-29210	2
chr20	61456193	61456279	MajorDMR-11-29211	2
chr20	61477032	61477100	MajorDMR-11-29212	5
chr20	61477970	61477991	MajorDMR-11-29213	2
chr20	61518841	61519125	MajorDMR-11-29214	9
chr20	61525842	61526002	MajorDMR-11-29215	7
chr20	61533761	61534172	MajorDMR-11-29216	2
chr20	61535749	61535899	MajorDMR-11-29217	3
chr20	61540694	61541168	MajorDMR-11-29218	6
chr20	61560337	61560939	MajorDMR-11-29219	9
chr20	61566670	61566894	MajorDMR-11-29220	7
chr20	61664382	61664655	MajorDMR-11-29221	3
chr20	61686623	61686964	MajorDMR-11-29222	6
chr20	61691593	61692044	MajorDMR-11-29223	10
chr20	61704413	61704466	MajorDMR-11-29224	2
chr20	61715270	61715355	MajorDMR-11-29225	2
chr20	61726349	61727942	MajorDMR-11-29226	24
chr20	61771875	61772193	MajorDMR-11-29227	7
chr20	61780561	61781019	MajorDMR-11-29228	4
chr20	61783635	61783799	MajorDMR-11-29229	9
chr20	61785443	61785637	MajorDMR-11-29230	3
chr20	61826838	61828331	MajorDMR-11-29231	11
chr20	61830003	61830017	MajorDMR-11-29232	2
chr20	61832775	61832882	MajorDMR-11-29233	3
chr20	61836882	61840840	MajorDMR-11-29234	38
chr20	61843851	61843993	MajorDMR-11-29235	2
chr20	62046823	62046863	MajorDMR-11-29236	2
chr20	62134250	62134477	MajorDMR-11-29237	6
chr20	62159330	62159649	MajorDMR-11-29238	4
chr20	62225387	62225497	MajorDMR-11-29239	2
chr20	62367070	62367183	MajorDMR-11-29240	2
chr20	62479052	62479510	MajorDMR-11-29241	5
chr20	62504795	62504906	MajorDMR-11-29242	5
chr20	62582781	62582808	MajorDMR-11-29243	2
chr20	62733396	62733950	MajorDMR-11-29244	18
chr20	62756446	62757301	MajorDMR-11-29245	8
chr20	62758016	62758194	MajorDMR-11-29246	2
chr20	62772803	62773313	MajorDMR-11-29247	4
chr20	62773837	62774662	MajorDMR-11-29248	7
chr20	62777773	62777914	MajorDMR-11-29249	2
chr20	62780350	62780674	MajorDMR-11-29250	5
chr20	62792350	62794584	MajorDMR-11-29251	20
chr20	62796494	62797160	MajorDMR-11-29252	11
chr20	62799256	62799908	MajorDMR-11-29253	12
chr21	14872360	14872654	MajorDMR-11-29254	2
chr21	15207790	15208570	MajorDMR-11-29255	7
chr21	15468776	15469116	MajorDMR-11-29256	5
chr21	15474174	15474393	MajorDMR-11-29257	3
chr21	15594184	15594373	MajorDMR-11-29258	3
chr21	15861084	15861270	MajorDMR-11-29259	5
chr21	15990324	15991390	MajorDMR-11-29260	7
chr21	16374290	16374298	MajorDMR-11-29261	2
chr21	16375935	16376095	MajorDMR-11-29262	4
chr21	16377760	16377859	MajorDMR-11-29263	4
chr21	16386664	16386746	MajorDMR-11-29264	2
chr21	16467609	16467805	MajorDMR-11-29265	2
chr21	16481456	16481593	MajorDMR-11-29266	3
chr21	16556203	16556368	MajorDMR-11-29267	3
chr21	16569914	16570304	MajorDMR-11-29268	2
chr21	16571796	16572287	MajorDMR-11-29269	6
chr21	16584668	16584696	MajorDMR-11-29270	2
chr21	16687700	16687799	MajorDMR-11-29271	4
chr21	16853381	16853790	MajorDMR-11-29272	2
chr21	16999542	16999591	MajorDMR-11-29273	3
chr21	17100320	17100403	MajorDMR-11-29274	4
chr21	17124293	17124410	MajorDMR-11-29275	2
chr21	17126005	17127115	MajorDMR-11-29276	6
chr21	17128543	17128562	MajorDMR-11-29277	2
chr21	17161561	17162090	MajorDMR-11-29278	6
chr21	17170233	17170654	MajorDMR-11-29279	2
chr21	17176896	17177796	MajorDMR-11-29280	5
chr21	17187013	17187177	MajorDMR-11-29281	2
chr21	17301248	17301647	MajorDMR-11-29282	2
chr21	17467521	17467587	MajorDMR-11-29283	2
chr21	17474607	17474769	MajorDMR-11-29284	2
chr21	17952104	17952216	MajorDMR-11-29285	2
chr21	18183152	18183206	MajorDMR-11-29286	2
chr21	18210750	18210794	MajorDMR-11-29287	2
chr21	18245126	18245789	MajorDMR-11-29288	4
chr21	18328524	18328613	MajorDMR-11-29289	2
chr21	18806228	18806558	MajorDMR-11-29290	4
chr21	18814598	18814649	MajorDMR-11-29291	2
chr21	19274523	19274580	MajorDMR-11-29292	2
chr21	19351468	19352029	MajorDMR-11-29293	3
chr21	19600630	19600789	MajorDMR-11-29294	4
chr21	19693276	19693428	MajorDMR-11-29295	2
chr21	20051048	20051472	MajorDMR-11-29296	3
chr21	20087841	20087991	MajorDMR-11-29297	2
chr21	20089296	20089376	MajorDMR-11-29298	2
chr21	20205570	20205666	MajorDMR-11-29299	2
chr21	20250470	20250579	MajorDMR-11-29300	4
chr21	20758570	20759071	MajorDMR-11-29301	3
chr21	20764377	20764805	MajorDMR-11-29302	3
chr21	22078677	22078975	MajorDMR-11-29303	3
chr21	22443327	22443453	MajorDMR-11-29304	2
chr21	22655560	22655951	MajorDMR-11-29305	4
chr21	22676483	22676624	MajorDMR-11-29306	3
chr21	22894686	22894995	MajorDMR-11-29307	2
chr21	22978698	22978748	MajorDMR-11-29308	2
chr21	22983907	22984487	MajorDMR-11-29309	4
chr21	22985062	22985128	MajorDMR-11-29310	2
chr21	23036847	23037316	MajorDMR-11-29311	3
chr21	23040075	23040565	MajorDMR-11-29312	4
chr21	23044043	23044229	MajorDMR-11-29313	2
chr21	23044819	23045027	MajorDMR-11-29314	3
chr21	23047674	23047818	MajorDMR-11-29315	2
chr21	23066090	23066673	MajorDMR-11-29316	4
chr21	23223997	23224353	MajorDMR-11-29317	2
chr21	23236898	23236932	MajorDMR-11-29318	2
chr21	23289337	23289702	MajorDMR-11-29319	3
chr21	23323889	23323908	MajorDMR-11-29320	2
chr21	23324696	23325007	MajorDMR-11-29321	2
chr21	23375918	23376506	MajorDMR-11-29322	13
chr21	23425477	23425656	MajorDMR-11-29323	2
chr21	24301692	24302000	MajorDMR-11-29324	5
chr21	24372297	24372335	MajorDMR-11-29325	2
chr21	24700179	24700800	MajorDMR-11-29326	4
chr21	24763943	24764636	MajorDMR-11-29327	7
chr21	24987498	24987663	MajorDMR-11-29328	2
chr21	25254930	25255137	MajorDMR-11-29329	2
chr21	25533232	25533274	MajorDMR-11-29330	3
chr21	26216969	26217184	MajorDMR-11-29331	5
chr21	26744455	26744694	MajorDMR-11-29332	5
chr21	26862106	26862253	MajorDMR-11-29333	2
chr21	26934016	26934274	MajorDMR-11-29334	3
chr21	27092796	27092862	MajorDMR-11-29335	4
chr21	27190513	27191490	MajorDMR-11-29336	5
chr21	27250086	27250131	MajorDMR-11-29337	3
chr21	27260965	27261343	MajorDMR-11-29338	8
chr21	27267210	27267328	MajorDMR-11-29339	2
chr21	27277586	27277646	MajorDMR-11-29340	2
chr21	27285258	27285671	MajorDMR-11-29341	2
chr21	27286477	27286905	MajorDMR-11-29342	6
chr21	27301964	27302673	MajorDMR-11-29343	9
chr21	27303498	27303609	MajorDMR-11-29344	2
chr21	27328251	27328291	MajorDMR-11-29345	2
chr21	27332888	27333028	MajorDMR-11-29346	2
chr21	27339493	27340094	MajorDMR-11-29347	4
chr21	27354922	27355237	MajorDMR-11-29348	3
chr21	27355914	27356322	MajorDMR-11-29349	4
chr21	27358302	27358360	MajorDMR-11-29350	2
chr21	27375272	27375486	MajorDMR-11-29351	2
chr21	27377706	27378227	MajorDMR-11-29352	3
chr21	27379092	27379147	MajorDMR-11-29353	2
chr21	27380595	27380704	MajorDMR-11-29354	3
chr21	27382191	27382608	MajorDMR-11-29355	3
chr21	27398053	27398081	MajorDMR-11-29356	3
chr21	27399664	27400736	MajorDMR-11-29357	8
chr21	27417105	27417151	MajorDMR-11-29358	3
chr21	27423851	27424229	MajorDMR-11-29359	2
chr21	27425347	27425418	MajorDMR-11-29360	3
chr21	27435505	27436042	MajorDMR-11-29361	5
chr21	27443435	27444329	MajorDMR-11-29362	5
chr21	27451897	27451914	MajorDMR-11-29363	2
chr21	27489107	27489268	MajorDMR-11-29364	2
chr21	27489912	27490320	MajorDMR-11-29365	3
chr21	27508582	27508625	MajorDMR-11-29366	2
chr21	27545512	27545716	MajorDMR-11-29367	2
chr21	27874581	27874978	MajorDMR-11-29368	3
chr21	27960755	27960827	MajorDMR-11-29369	2
chr21	27972066	27972207	MajorDMR-11-29370	2
chr21	27991430	27991550	MajorDMR-11-29371	2
chr21	28127348	28127569	MajorDMR-11-29372	2
chr21	28243132	28243610	MajorDMR-11-29373	8
chr21	28283983	28284418	MajorDMR-11-29374	4
chr21	28324599	28324701	MajorDMR-11-29375	2
chr21	28329125	28329731	MajorDMR-11-29376	4
chr21	28337429	28337777	MajorDMR-11-29377	4
chr21	28477288	28477700	MajorDMR-11-29378	2
chr21	28506981	28507565	MajorDMR-11-29379	4
chr21	28621220	28621590	MajorDMR-11-29380	2
chr21	28701686	28702033	MajorDMR-11-29381	5
chr21	28742703	28743934	MajorDMR-11-29382	8
chr21	28747708	28747856	MajorDMR-11-29383	3
chr21	28767677	28767692	MajorDMR-11-29384	2
chr21	28778208	28778675	MajorDMR-11-29385	5
chr21	28841202	28841458	MajorDMR-11-29386	3
chr21	29048154	29048162	MajorDMR-11-29387	2
chr21	29334178	29335484	MajorDMR-11-29388	12
chr21	29337855	29337935	MajorDMR-11-29389	2
chr21	29364165	29364459	MajorDMR-11-29390	3
chr21	29365185	29365407	MajorDMR-11-29391	3
chr21	29371351	29371357	MajorDMR-11-29392	2
chr21	29373972	29374273	MajorDMR-11-29393	4
chr21	29379898	29380070	MajorDMR-11-29394	3
chr21	29397417	29397830	MajorDMR-11-29395	2
chr21	29794382	29794637	MajorDMR-11-29396	2
chr21	30006356	30006771	MajorDMR-11-29397	3
chr21	30258176	30258222	MajorDMR-11-29398	2
chr21	30271745	30271759	MajorDMR-11-29399	2
chr21	30287549	30287975	MajorDMR-11-29400	3
chr21	30291568	30291914	MajorDMR-11-29401	2
chr21	30331870	30332003	MajorDMR-11-29402	2
chr21	30352404	30352409	MajorDMR-11-29403	2
chr21	30457037	30457178	MajorDMR-11-29404	2
chr21	30465149	30465288	MajorDMR-11-29405	2
chr21	30487395	30487596	MajorDMR-11-29406	2
chr21	30488322	30488828	MajorDMR-11-29407	9
chr21	30490124	30490141	MajorDMR-11-29408	2
chr21	30518173	30518313	MajorDMR-11-29409	3
chr21	30524946	30524965	MajorDMR-11-29410	2
chr21	30536524	30536756	MajorDMR-11-29411	3
chr21	30554134	30555188	MajorDMR-11-29412	10
chr21	30565408	30565565	MajorDMR-11-29413	2
chr21	30580397	30581390	MajorDMR-11-29414	6
chr21	30590538	30590690	MajorDMR-11-29415	3
chr21	30592589	30592692	MajorDMR-11-29416	2
chr21	30593493	30594528	MajorDMR-11-29417	9
chr21	30596566	30596799	MajorDMR-11-29418	3
chr21	30605587	30605612	MajorDMR-11-29419	2
chr21	30610959	30611359	MajorDMR-11-29420	4
chr21	30616601	30617718	MajorDMR-11-29421	10
chr21	30672526	30673634	MajorDMR-11-29422	11
chr21	30674619	30676400	MajorDMR-11-29423	12
chr21	30677171	30677671	MajorDMR-11-29424	3
chr21	30679548	30679582	MajorDMR-11-29425	3
chr21	30680640	30680761	MajorDMR-11-29426	2
chr21	30701831	30701851	MajorDMR-11-29427	2
chr21	30705240	30705396	MajorDMR-11-29428	2
chr21	30711652	30711742	MajorDMR-11-29429	2
chr21	30733452	30734157	MajorDMR-11-29430	7
chr21	30754397	30754714	MajorDMR-11-29431	2
chr21	30814173	30814376	MajorDMR-11-29432	3
chr21	30879350	30879440	MajorDMR-11-29433	2
chr21	30890960	30891122	MajorDMR-11-29434	3
chr21	30955033	30956259	MajorDMR-11-29435	10
chr21	30988809	30988852	MajorDMR-11-29436	2
chr21	31009522	31009699	MajorDMR-11-29437	4
chr21	31023074	31023373	MajorDMR-11-29438	2
chr21	31037629	31037710	MajorDMR-11-29439	3
chr21	31040126	31040293	MajorDMR-11-29440	3
chr21	31041159	31041964	MajorDMR-11-29441	5
chr21	31051464	31051764	MajorDMR-11-29442	3
chr21	31085876	31086363	MajorDMR-11-29443	2
chr21	31097112	31097282	MajorDMR-11-29444	3
chr21	31102833	31103106	MajorDMR-11-29445	2
chr21	31183087	31184029	MajorDMR-11-29446	8
chr21	31192798	31192862	MajorDMR-11-29447	2
chr21	31201232	31201382	MajorDMR-11-29448	2
chr21	31213467	31214723	MajorDMR-11-29449	8
chr21	31248775	31249046	MajorDMR-11-29450	5
chr21	31264718	31264958	MajorDMR-11-29451	5
chr21	31315237	31315593	MajorDMR-11-29452	4
chr21	31644058	31644658	MajorDMR-11-29453	3
chr21	31673252	31673395	MajorDMR-11-29454	2
chr21	31854555	31854722	MajorDMR-11-29455	2
chr21	31871779	31871902	MajorDMR-11-29456	2
chr21	31897739	31897848	MajorDMR-11-29457	3
chr21	31934365	31934479	MajorDMR-11-29458	2
chr21	32014760	32014899	MajorDMR-11-29459	4
chr21	32056923	32057419	MajorDMR-11-29460	8
chr21	32158541	32158675	MajorDMR-11-29461	3
chr21	32162741	32163170	MajorDMR-11-29462	6
chr21	32174297	32174377	MajorDMR-11-29463	2
chr21	32191238	32191273	MajorDMR-11-29464	2
chr21	32193249	32193840	MajorDMR-11-29465	7
chr21	32202009	32202285	MajorDMR-11-29466	4
chr21	32223005	32223032	MajorDMR-11-29467	2
chr21	32257198	32257619	MajorDMR-11-29468	5
chr21	32275173	32275464	MajorDMR-11-29469	3
chr21	32351821	32352028	MajorDMR-11-29470	4
chr21	32444483	32444781	MajorDMR-11-29471	3
chr21	32457660	32457883	MajorDMR-11-29472	3
chr21	32481171	32481316	MajorDMR-11-29473	5
chr21	32484155	32484419	MajorDMR-11-29474	4
chr21	32484963	32485160	MajorDMR-11-29475	5
chr21	32496263	32496999	MajorDMR-11-29476	8
chr21	32498862	32499292	MajorDMR-11-29477	4
chr21	32501021	32501628	MajorDMR-11-29478	3
chr21	32505168	32505522	MajorDMR-11-29479	5
chr21	32507689	32508318	MajorDMR-11-29480	8
chr21	32531884	32532071	MajorDMR-11-29481	3
chr21	32534705	32535373	MajorDMR-11-29482	9
chr21	32537068	32537174	MajorDMR-11-29483	2
chr21	32546689	32546811	MajorDMR-11-29484	3
chr21	32547695	32547737	MajorDMR-11-29485	3
chr21	32550238	32550374	MajorDMR-11-29486	3
chr21	32553939	32554125	MajorDMR-11-29487	3
chr21	32554666	32555099	MajorDMR-11-29488	8
chr21	32556868	32556981	MajorDMR-11-29489	5
chr21	32558309	32558314	MajorDMR-11-29490	2
chr21	32559609	32559762	MajorDMR-11-29491	2
chr21	32563110	32564544	MajorDMR-11-29492	15
chr21	32567361	32568429	MajorDMR-11-29493	6
chr21	32572771	32572852	MajorDMR-11-29494	3
chr21	32573720	32574590	MajorDMR-11-29495	5
chr21	32578563	32579477	MajorDMR-11-29496	5
chr21	32580879	32581436	MajorDMR-11-29497	3
chr21	32585700	32585846	MajorDMR-11-29498	4
chr21	32593505	32594074	MajorDMR-11-29499	6
chr21	32604807	32605565	MajorDMR-11-29500	5
chr21	32606281	32606290	MajorDMR-11-29501	2
chr21	32610574	32610751	MajorDMR-11-29502	2
chr21	32624544	32625662	MajorDMR-11-29503	14
chr21	32627926	32628668	MajorDMR-11-29504	7
chr21	32630434	32630800	MajorDMR-11-29505	2
chr21	32636385	32636476	MajorDMR-11-29506	2
chr21	32640319	32640755	MajorDMR-11-29507	5
chr21	32650535	32652296	MajorDMR-11-29508	18
chr21	32654599	32654770	MajorDMR-11-29509	3
chr21	32661868	32662596	MajorDMR-11-29510	5
chr21	32666940	32667324	MajorDMR-11-29511	7
chr21	32676527	32676622	MajorDMR-11-29512	2
chr21	32683154	32683404	MajorDMR-11-29513	5
chr21	32687018	32687064	MajorDMR-11-29514	3
chr21	32694259	32694677	MajorDMR-11-29515	2
chr21	32699200	32699584	MajorDMR-11-29516	9
chr21	32701701	32702073	MajorDMR-11-29517	5
chr21	32704144	32704547	MajorDMR-11-29518	3
chr21	32706659	32707541	MajorDMR-11-29519	8
chr21	32708905	32709240	MajorDMR-11-29520	4
chr21	32710743	32711155	MajorDMR-11-29521	11
chr21	32712049	32712233	MajorDMR-11-29522	3
chr21	32714074	32715764	MajorDMR-11-29523	13
chr21	32718672	32719068	MajorDMR-11-29524	9
chr21	32723892	32723943	MajorDMR-11-29525	3
chr21	32726798	32727207	MajorDMR-11-29526	5
chr21	32732457	32732576	MajorDMR-11-29527	2
chr21	32733783	32733908	MajorDMR-11-29528	3
chr21	32735414	32736466	MajorDMR-11-29529	9
chr21	32740640	32741528	MajorDMR-11-29530	7
chr21	32745663	32746184	MajorDMR-11-29531	8
chr21	32748690	32748971	MajorDMR-11-29532	7
chr21	32760105	32760512	MajorDMR-11-29533	9
chr21	32771046	32771227	MajorDMR-11-29534	5
chr21	32775649	32776299	MajorDMR-11-29535	9
chr21	32780743	32781333	MajorDMR-11-29536	10
chr21	32782307	32782394	MajorDMR-11-29537	3
chr21	32783125	32783182	MajorDMR-11-29538	2
chr21	32786599	32786816	MajorDMR-11-29539	4
chr21	32790845	32791571	MajorDMR-11-29540	5
chr21	32795951	32797618	MajorDMR-11-29541	17
chr21	32798679	32798748	MajorDMR-11-29542	2
chr21	32805720	32806060	MajorDMR-11-29543	2
chr21	32806976	32807424	MajorDMR-11-29544	4
chr21	32822296	32823026	MajorDMR-11-29545	12
chr21	32824557	32824645	MajorDMR-11-29546	2
chr21	32829467	32829590	MajorDMR-11-29547	4
chr21	32836633	32836693	MajorDMR-11-29548	2
chr21	32841096	32841115	MajorDMR-11-29549	2
chr21	32842859	32844053	MajorDMR-11-29550	18
chr21	32847641	32849406	MajorDMR-11-29551	21
chr21	32858539	32859624	MajorDMR-11-29552	15
chr21	32860991	32861421	MajorDMR-11-29553	5
chr21	32866014	32866019	MajorDMR-11-29554	2
chr21	32866972	32867505	MajorDMR-11-29555	8
chr21	32870411	32870615	MajorDMR-11-29556	3
chr21	32874995	32875045	MajorDMR-11-29557	3
chr21	32878366	32878463	MajorDMR-11-29558	2
chr21	32886912	32887349	MajorDMR-11-29559	13
chr21	32890125	32890132	MajorDMR-11-29560	2
chr21	32893051	32893557	MajorDMR-11-29561	6
chr21	32894222	32894254	MajorDMR-11-29562	2
chr21	32895244	32895528	MajorDMR-11-29563	5
chr21	32899293	32899307	MajorDMR-11-29564	2
chr21	32911116	32911204	MajorDMR-11-29565	3
chr21	32919854	32920423	MajorDMR-11-29566	3
chr21	32925298	32925545	MajorDMR-11-29567	2
chr21	32927298	32929791	MajorDMR-11-29568	30
chr21	33039419	33039620	MajorDMR-11-29569	2
chr21	33042976	33043760	MajorDMR-11-29570	11
chr21	33044675	33045098	MajorDMR-11-29571	3
chr21	33099669	33099681	MajorDMR-11-29572	2
chr21	33102324	33102439	MajorDMR-11-29573	2
chr21	33105829	33106054	MajorDMR-11-29574	2
chr21	33204374	33204894	MajorDMR-11-29575	4
chr21	33212596	33212666	MajorDMR-11-29576	2
chr21	33228068	33228237	MajorDMR-11-29577	3
chr21	33242162	33242397	MajorDMR-11-29578	6
chr21	33242989	33243257	MajorDMR-11-29579	6
chr21	33243775	33244532	MajorDMR-11-29580	11
chr21	33248511	33248633	MajorDMR-11-29581	4
chr21	33249340	33252837	MajorDMR-11-29582	38
chr21	33253365	33254740	MajorDMR-11-29583	14
chr21	33257081	33257373	MajorDMR-11-29584	2
chr21	33260786	33261568	MajorDMR-11-29585	11
chr21	33266021	33267842	MajorDMR-11-29586	17
chr21	33271268	33271484	MajorDMR-11-29587	6
chr21	33272448	33272822	MajorDMR-11-29588	5
chr21	33275323	33275626	MajorDMR-11-29589	3
chr21	33276262	33278285	MajorDMR-11-29590	18
chr21	33280632	33281020	MajorDMR-11-29591	6
chr21	33282019	33282669	MajorDMR-11-29592	9
chr21	33283442	33284363	MajorDMR-11-29593	7
chr21	33284870	33285166	MajorDMR-11-29594	3
chr21	33285951	33287277	MajorDMR-11-29595	15
chr21	33287840	33288325	MajorDMR-11-29596	5
chr21	33290264	33290498	MajorDMR-11-29597	2
chr21	33293387	33293615	MajorDMR-11-29598	5
chr21	33295419	33295506	MajorDMR-11-29599	6
chr21	33299781	33301090	MajorDMR-11-29600	18
chr21	33301752	33302068	MajorDMR-11-29601	9
chr21	33306270	33306319	MajorDMR-11-29602	3
chr21	33309290	33311045	MajorDMR-11-29603	17
chr21	33315665	33315711	MajorDMR-11-29604	3
chr21	33317158	33318533	MajorDMR-11-29605	21
chr21	33320797	33321274	MajorDMR-11-29606	6
chr21	33324011	33324420	MajorDMR-11-29607	3
chr21	33326651	33326659	MajorDMR-11-29608	2
chr21	33333620	33333759	MajorDMR-11-29609	2
chr21	33334536	33334872	MajorDMR-11-29610	3
chr21	33336069	33337526	MajorDMR-11-29611	19
chr21	33344238	33344298	MajorDMR-11-29612	2
chr21	33346963	33347392	MajorDMR-11-29613	4
chr21	33354410	33357789	MajorDMR-11-29614	23
chr21	33358798	33359197	MajorDMR-11-29615	5
chr21	33359853	33361175	MajorDMR-11-29616	14
chr21	33365677	33367153	MajorDMR-11-29617	9
chr21	33373799	33374069	MajorDMR-11-29618	3
chr21	33379605	33380087	MajorDMR-11-29619	7
chr21	33381662	33381672	MajorDMR-11-29620	2
chr21	33382294	33382332	MajorDMR-11-29621	2
chr21	33388546	33388623	MajorDMR-11-29622	3
chr21	33393929	33394208	MajorDMR-11-29623	7
chr21	33417084	33417501	MajorDMR-11-29624	4
chr21	33422761	33423207	MajorDMR-11-29625	5
chr21	33467337	33467448	MajorDMR-11-29626	2
chr21	33468422	33468638	MajorDMR-11-29627	6
chr21	33476305	33476448	MajorDMR-11-29628	2
chr21	33504487	33504514	MajorDMR-11-29629	2
chr21	33515751	33515919	MajorDMR-11-29630	2
chr21	33578700	33579899	MajorDMR-11-29631	20
chr21	33612949	33613622	MajorDMR-11-29632	8
chr21	33621405	33622036	MajorDMR-11-29633	17
chr21	33697042	33697089	MajorDMR-11-29634	2
chr21	33707616	33708290	MajorDMR-11-29635	10
chr21	33720549	33721158	MajorDMR-11-29636	10
chr21	33807933	33808395	MajorDMR-11-29637	2
chr21	33847807	33847910	MajorDMR-11-29638	2
chr21	33871256	33872359	MajorDMR-11-29639	13
chr21	33934607	33935233	MajorDMR-11-29640	4
chr21	34016550	34016597	MajorDMR-11-29641	2
chr21	34055669	34055683	MajorDMR-11-29642	2
chr21	34121307	34121569	MajorDMR-11-29643	4
chr21	34141228	34141259	MajorDMR-11-29644	2
chr21	34175904	34176495	MajorDMR-11-29645	5
chr21	34206631	34206654	MajorDMR-11-29646	2
chr21	34256268	34256429	MajorDMR-11-29647	3
chr21	34424447	34424455	MajorDMR-11-29648	2
chr21	34487420	34487662	MajorDMR-11-29649	4
chr21	34488308	34489103	MajorDMR-11-29650	10
chr21	34545392	34545452	MajorDMR-11-29651	2
chr21	34569596	34570062	MajorDMR-11-29652	2
chr21	34576038	34576708	MajorDMR-11-29653	6
chr21	34632529	34632590	MajorDMR-11-29654	4
chr21	34720453	34720481	MajorDMR-11-29655	2
chr21	34726000	34726375	MajorDMR-11-29656	3
chr21	34733988	34734108	MajorDMR-11-29657	5
chr21	34735997	34736012	MajorDMR-11-29658	2
chr21	34748579	34748635	MajorDMR-11-29659	2
chr21	34918184	34918500	MajorDMR-11-29660	2
chr21	34932748	34932764	MajorDMR-11-29661	2
chr21	35016872	35017499	MajorDMR-11-29662	6
chr21	35023683	35024146	MajorDMR-11-29663	2
chr21	35030820	35030885	MajorDMR-11-29664	4
chr21	35040000	35040078	MajorDMR-11-29665	3
chr21	35043141	35043409	MajorDMR-11-29666	2
chr21	35048096	35048491	MajorDMR-11-29667	2
chr21	35056250	35056640	MajorDMR-11-29668	4
chr21	35058835	35058935	MajorDMR-11-29669	3
chr21	35068074	35068804	MajorDMR-11-29670	3
chr21	35092290	35092771	MajorDMR-11-29671	5
chr21	35096520	35097027	MajorDMR-11-29672	6
chr21	35129013	35129492	MajorDMR-11-29673	2
chr21	35146510	35146601	MajorDMR-11-29674	3
chr21	35165759	35166049	MajorDMR-11-29675	3
chr21	35169667	35170026	MajorDMR-11-29676	7
chr21	35174221	35174613	MajorDMR-11-29677	2
chr21	35178462	35179136	MajorDMR-11-29678	7
chr21	35182493	35182768	MajorDMR-11-29679	2
chr21	35183304	35183673	MajorDMR-11-29680	7
chr21	35184343	35184419	MajorDMR-11-29681	2
chr21	35187258	35187919	MajorDMR-11-29682	8
chr21	35188474	35188541	MajorDMR-11-29683	2
chr21	35196120	35197664	MajorDMR-11-29684	14
chr21	35198773	35199060	MajorDMR-11-29685	2
chr21	35199813	35200241	MajorDMR-11-29686	4
chr21	35201905	35204422	MajorDMR-11-29687	31
chr21	35208455	35208516	MajorDMR-11-29688	3
chr21	35210190	35210405	MajorDMR-11-29689	4
chr21	35213995	35214150	MajorDMR-11-29690	3
chr21	35230923	35231153	MajorDMR-11-29691	5
chr21	35243259	35243328	MajorDMR-11-29692	2
chr21	35271071	35271125	MajorDMR-11-29693	2
chr21	35278169	35278446	MajorDMR-11-29694	2
chr21	35304174	35304236	MajorDMR-11-29695	4
chr21	35341272	35342063	MajorDMR-11-29696	5
chr21	35346562	35346767	MajorDMR-11-29697	3
chr21	35348624	35348705	MajorDMR-11-29698	2
chr21	35375106	35375310	MajorDMR-11-29699	5
chr21	35448195	35448442	MajorDMR-11-29700	4
chr21	35465589	35465822	MajorDMR-11-29701	3
chr21	35466323	35466514	MajorDMR-11-29702	3
chr21	35492090	35492414	MajorDMR-11-29703	4
chr21	35504162	35504836	MajorDMR-11-29704	9
chr21	35514957	35515060	MajorDMR-11-29705	2
chr21	35515735	35516873	MajorDMR-11-29706	23
chr21	35531647	35532536	MajorDMR-11-29707	26
chr21	35553495	35553536	MajorDMR-11-29708	2
chr21	35576470	35576825	MajorDMR-11-29709	4
chr21	35588831	35589184	MajorDMR-11-29710	3
chr21	35623484	35623566	MajorDMR-11-29711	2
chr21	35674864	35675207	MajorDMR-11-29712	6
chr21	35678799	35678821	MajorDMR-11-29713	2
chr21	35718314	35718483	MajorDMR-11-29714	5
chr21	35763390	35763421	MajorDMR-11-29715	3
chr21	35809492	35810925	MajorDMR-11-29716	19
chr21	35811498	35811563	MajorDMR-11-29717	2
chr21	35899068	35899469	MajorDMR-11-29718	6
chr21	35901901	35902396	MajorDMR-11-29719	3
chr21	35903895	35903976	MajorDMR-11-29720	4
chr21	35910283	35910551	MajorDMR-11-29721	3
chr21	35942678	35943013	MajorDMR-11-29722	4
chr21	35952695	35952978	MajorDMR-11-29723	6
chr21	35954798	35955221	MajorDMR-11-29724	10
chr21	35956762	35956981	MajorDMR-11-29725	2
chr21	35962105	35962246	MajorDMR-11-29726	2
chr21	35967846	35967920	MajorDMR-11-29727	4
chr21	35968970	35968977	MajorDMR-11-29728	2
chr21	35970384	35970462	MajorDMR-11-29729	2
chr21	35971108	35972131	MajorDMR-11-29730	7
chr21	35974419	35974934	MajorDMR-11-29731	5
chr21	35975843	35975862	MajorDMR-11-29732	2
chr21	35979323	35979680	MajorDMR-11-29733	2
chr21	35984692	35985060	MajorDMR-11-29734	3
chr21	35985832	35985841	MajorDMR-11-29735	2
chr21	35990433	35992122	MajorDMR-11-29736	14
chr21	36219110	36219176	MajorDMR-11-29737	2
chr21	36280338	36280493	MajorDMR-11-29738	2
chr21	36291910	36292500	MajorDMR-11-29739	4
chr21	36346968	36347250	MajorDMR-11-29740	4
chr21	36382904	36383371	MajorDMR-11-29741	5
chr21	36398962	36399747	MajorDMR-11-29742	16
chr21	36417022	36417251	MajorDMR-11-29743	3
chr21	36421767	36422113	MajorDMR-11-29744	8
chr21	36508260	36508834	MajorDMR-11-29745	5
chr21	36575595	36576209	MajorDMR-11-29746	5
chr21	36601737	36602236	MajorDMR-11-29747	6
chr21	36603522	36603954	MajorDMR-11-29748	3
chr21	36618339	36618689	MajorDMR-11-29749	5
chr21	36767812	36767872	MajorDMR-11-29750	3
chr21	36803621	36804214	MajorDMR-11-29751	4
chr21	36871760	36871834	MajorDMR-11-29752	2
chr21	36890362	36890643	MajorDMR-11-29753	6
chr21	36931603	36932534	MajorDMR-11-29754	8
chr21	36935355	36936780	MajorDMR-11-29755	18
chr21	36937612	36937671	MajorDMR-11-29756	4
chr21	36988507	36988712	MajorDMR-11-29757	3
chr21	37036383	37036492	MajorDMR-11-29758	2
chr21	37094039	37094159	MajorDMR-11-29759	2
chr21	37222012	37223060	MajorDMR-11-29760	13
chr21	37414749	37415184	MajorDMR-11-29761	6
chr21	37470218	37470511	MajorDMR-11-29762	2
chr21	37485050	37486446	MajorDMR-11-29763	9
chr21	37527896	37528043	MajorDMR-11-29764	2
chr21	37655010	37655214	MajorDMR-11-29765	2
chr21	37704625	37704905	MajorDMR-11-29766	4
chr21	37751732	37751736	MajorDMR-11-29767	2
chr21	38266148	38266259	MajorDMR-11-29768	2
chr21	38295589	38295825	MajorDMR-11-29769	10
chr21	38334609	38335945	MajorDMR-11-29770	20
chr21	38340087	38340222	MajorDMR-11-29771	4
chr21	38398782	38399572	MajorDMR-11-29772	5
chr21	38405042	38405249	MajorDMR-11-29773	5
chr21	38430410	38431062	MajorDMR-11-29774	5
chr21	38443339	38443712	MajorDMR-11-29775	2
chr21	38473098	38473345	MajorDMR-11-29776	3
chr21	38518772	38519068	MajorDMR-11-29777	3
chr21	38527718	38527947	MajorDMR-11-29778	3
chr21	38528985	38529125	MajorDMR-11-29779	2
chr21	38547790	38548270	MajorDMR-11-29780	9
chr21	38570747	38570835	MajorDMR-11-29781	2
chr21	38591839	38592280	MajorDMR-11-29782	5
chr21	38603590	38603700	MajorDMR-11-29783	5
chr21	38667164	38667358	MajorDMR-11-29784	5
chr21	38684017	38684035	MajorDMR-11-29785	2
chr21	38725739	38725912	MajorDMR-11-29786	4
chr21	38827861	38827867	MajorDMR-11-29787	2
chr21	38829827	38829861	MajorDMR-11-29788	3
chr21	38831973	38831986	MajorDMR-11-29789	2
chr21	38841329	38841488	MajorDMR-11-29790	2
chr21	38850193	38850228	MajorDMR-11-29791	2
chr21	38869586	38869837	MajorDMR-11-29792	4
chr21	38882110	38882197	MajorDMR-11-29793	2
chr21	38925505	38925847	MajorDMR-11-29794	8
chr21	38928327	38928605	MajorDMR-11-29795	6
chr21	39082504	39084000	MajorDMR-11-29796	28
chr21	39091522	39091707	MajorDMR-11-29797	7
chr21	39104880	39105034	MajorDMR-11-29798	4
chr21	39109734	39110869	MajorDMR-11-29799	10
chr21	39117178	39117200	MajorDMR-11-29800	2
chr21	39127389	39127479	MajorDMR-11-29801	2
chr21	39128255	39128265	MajorDMR-11-29802	2
chr21	39135072	39135738	MajorDMR-11-29803	14
chr21	39217944	39218373	MajorDMR-11-29804	5
chr21	39219644	39219768	MajorDMR-11-29805	2
chr21	39234766	39235303	MajorDMR-11-29806	3
chr21	39236304	39236369	MajorDMR-11-29807	4
chr21	39239095	39239293	MajorDMR-11-29808	3
chr21	39343802	39343973	MajorDMR-11-29809	3
chr21	39386152	39386412	MajorDMR-11-29810	4
chr21	39433872	39434368	MajorDMR-11-29811	6
chr21	39449351	39450188	MajorDMR-11-29812	9
chr21	39649128	39649786	MajorDMR-11-29813	10
chr21	39759012	39759140	MajorDMR-11-29814	3
chr21	39800299	39800318	MajorDMR-11-29815	3
chr21	39806603	39807965	MajorDMR-11-29816	10
chr21	39942748	39943023	MajorDMR-11-29817	3
chr21	39961869	39961915	MajorDMR-11-29818	3
chr21	39965001	39965144	MajorDMR-11-29819	2
chr21	39969304	39970792	MajorDMR-11-29820	12
chr21	40015114	40015274	MajorDMR-11-29821	2
chr21	40019128	40020523	MajorDMR-11-29822	10
chr21	40022136	40023158	MajorDMR-11-29823	9
chr21	40105559	40105785	MajorDMR-11-29824	13
chr21	40106353	40106855	MajorDMR-11-29825	6
chr21	40133547	40133678	MajorDMR-11-29826	2
chr21	40176151	40176571	MajorDMR-11-29827	4
chr21	40188514	40188552	MajorDMR-11-29828	2
chr21	40195043	40196696	MajorDMR-11-29829	24
chr21	40211294	40211489	MajorDMR-11-29830	4
chr21	40269700	40269871	MajorDMR-11-29831	2
chr21	40310793	40310836	MajorDMR-11-29832	2
chr21	40336484	40337323	MajorDMR-11-29833	12
chr21	40401237	40401974	MajorDMR-11-29834	5
chr21	40431369	40431576	MajorDMR-11-29835	5
chr21	40467184	40467280	MajorDMR-11-29836	3
chr21	40496547	40496969	MajorDMR-11-29837	2
chr21	40511624	40511655	MajorDMR-11-29838	2
chr21	40513325	40514017	MajorDMR-11-29839	5
chr21	40539443	40539461	MajorDMR-11-29840	2
chr21	40568277	40568385	MajorDMR-11-29841	4
chr21	40571350	40571466	MajorDMR-11-29842	3
chr21	40572632	40572640	MajorDMR-11-29843	2
chr21	40598676	40598696	MajorDMR-11-29844	2
chr21	40622797	40623037	MajorDMR-11-29845	2
chr21	40623559	40623610	MajorDMR-11-29846	2
chr21	40655108	40655327	MajorDMR-11-29847	4
chr21	40683492	40683520	MajorDMR-11-29848	3
chr21	40687046	40687080	MajorDMR-11-29849	2
chr21	40763447	40763497	MajorDMR-11-29850	2
chr21	40774470	40774578	MajorDMR-11-29851	3
chr21	40933833	40934081	MajorDMR-11-29852	4
chr21	40983746	40983763	MajorDMR-11-29853	3
chr21	41140443	41140781	MajorDMR-11-29854	2
chr21	41176354	41176485	MajorDMR-11-29855	2
chr21	41345220	41345640	MajorDMR-11-29856	9
chr21	41355936	41356698	MajorDMR-11-29857	14
chr21	41365854	41366067	MajorDMR-11-29858	2
chr21	41457597	41457622	MajorDMR-11-29859	2
chr21	41912074	41912338	MajorDMR-11-29860	3
chr21	41934285	41934961	MajorDMR-11-29861	8
chr21	41985538	41985883	MajorDMR-11-29862	4
chr21	41990014	41990353	MajorDMR-11-29863	7
chr21	42010508	42011142	MajorDMR-11-29864	13
chr21	42011872	42012013	MajorDMR-11-29865	4
chr21	42022435	42022450	MajorDMR-11-29866	3
chr21	42029340	42029589	MajorDMR-11-29867	3
chr21	42030453	42030579	MajorDMR-11-29868	3
chr21	42277493	42277691	MajorDMR-11-29869	2
chr21	42295173	42295997	MajorDMR-11-29870	10
chr21	42382144	42382162	MajorDMR-11-29871	2
chr21	42417097	42417224	MajorDMR-11-29872	5
chr21	42435133	42436598	MajorDMR-11-29873	18
chr21	42439757	42439831	MajorDMR-11-29874	3
chr21	42446232	42446768	MajorDMR-11-29875	8
chr21	42481024	42481374	MajorDMR-11-29876	2
chr21	42484836	42485172	MajorDMR-11-29877	2
chr21	42519327	42519753	MajorDMR-11-29878	4
chr21	42579171	42579897	MajorDMR-11-29879	6
chr21	42582937	42583854	MajorDMR-11-29880	11
chr21	42618898	42620069	MajorDMR-11-29881	49
chr21	42733746	42733997	MajorDMR-11-29882	9
chr21	43132609	43132745	MajorDMR-11-29883	3
chr21	43170141	43170171	MajorDMR-11-29884	3
chr21	43182795	43182961	MajorDMR-11-29885	2
chr21	43186103	43186326	MajorDMR-11-29886	5
chr21	43192569	43192594	MajorDMR-11-29887	3
chr21	43295443	43295955	MajorDMR-11-29888	12
chr21	43389918	43389926	MajorDMR-11-29889	2
chr21	43414065	43414169	MajorDMR-11-29890	4
chr21	43422524	43423019	MajorDMR-11-29891	12
chr21	43426477	43426525	MajorDMR-11-29892	2
chr21	43447998	43448588	MajorDMR-11-29893	4
chr21	43468267	43468602	MajorDMR-11-29894	7
chr21	43516429	43518342	MajorDMR-11-29895	17
chr21	43528041	43528715	MajorDMR-11-29896	12
chr21	43648361	43648366	MajorDMR-11-29897	2
chr21	43654206	43654414	MajorDMR-11-29898	4
chr21	43655430	43655509	MajorDMR-11-29899	2
chr21	43658577	43658808	MajorDMR-11-29900	3
chr21	43666133	43666305	MajorDMR-11-29901	2
chr21	43674139	43674593	MajorDMR-11-29902	6
chr21	43675293	43675705	MajorDMR-11-29903	2
chr21	43678807	43679555	MajorDMR-11-29904	8
chr21	43809566	43809800	MajorDMR-11-29905	2
chr21	43873454	43873772	MajorDMR-11-29906	4
chr21	43944515	43944597	MajorDMR-11-29907	3
chr21	43947827	43948435	MajorDMR-11-29908	9
chr21	43952781	43953267	MajorDMR-11-29909	13
chr21	44002224	44002257	MajorDMR-11-29910	2
chr21	44015340	44015449	MajorDMR-11-29911	3
chr21	44079791	44080174	MajorDMR-11-29912	14
chr21	44094857	44094884	MajorDMR-11-29913	2
chr21	44097308	44097397	MajorDMR-11-29914	4
chr21	44312718	44312723	MajorDMR-11-29915	2
chr21	44412169	44412392	MajorDMR-11-29916	5
chr21	44494732	44494786	MajorDMR-11-29917	5
chr21	44593217	44593268	MajorDMR-11-29918	3
chr21	44593951	44594651	MajorDMR-11-29919	5
chr21	44727039	44727165	MajorDMR-11-29920	4
chr21	44738946	44739796	MajorDMR-11-29921	29
chr21	44821125	44821313	MajorDMR-11-29922	2
chr21	44823620	44823821	MajorDMR-11-29923	10
chr21	44995018	44995121	MajorDMR-11-29924	3
chr21	45021021	45021302	MajorDMR-11-29925	5
chr21	45122628	45123312	MajorDMR-11-29926	12
chr21	45143490	45143575	MajorDMR-11-29927	3
chr21	45158447	45158838	MajorDMR-11-29928	6
chr21	45160230	45160386	MajorDMR-11-29929	5
chr21	45164363	45164779	MajorDMR-11-29930	14
chr21	45188193	45188378	MajorDMR-11-29931	5
chr21	45254444	45254467	MajorDMR-11-29932	3
chr21	45271584	45271761	MajorDMR-11-29933	2
chr21	45277458	45277500	MajorDMR-11-29934	2
chr21	45304995	45305082	MajorDMR-11-29935	3
chr21	45336291	45336353	MajorDMR-11-29936	3
chr21	45339694	45339858	MajorDMR-11-29937	5
chr21	45364110	45364381	MajorDMR-11-29938	3
chr21	45373035	45373305	MajorDMR-11-29939	8
chr21	45382654	45382789	MajorDMR-11-29940	2
chr21	45400411	45400875	MajorDMR-11-29941	7
chr21	45440693	45440782	MajorDMR-11-29942	2
chr21	45444763	45444912	MajorDMR-11-29943	5
chr21	45474782	45475199	MajorDMR-11-29944	4
chr21	45604060	45604236	MajorDMR-11-29945	2
chr21	45616839	45617392	MajorDMR-11-29946	21
chr21	45772994	45773520	MajorDMR-11-29947	6
chr21	45775948	45776228	MajorDMR-11-29948	6
chr21	45790237	45790507	MajorDMR-11-29949	4
chr21	45800210	45800630	MajorDMR-11-29950	2
chr21	45842143	45842268	MajorDMR-11-29951	2
chr21	45842816	45843111	MajorDMR-11-29952	3
chr21	45859333	45859668	MajorDMR-11-29953	6
chr21	45860353	45860468	MajorDMR-11-29954	3
chr21	45861176	45861737	MajorDMR-11-29955	15
chr21	45865077	45865534	MajorDMR-11-29956	13
chr21	45874416	45874438	MajorDMR-11-29957	2
chr21	45925545	45925753	MajorDMR-11-29958	2
chr21	46021965	46021989	MajorDMR-11-29959	2
chr21	46027454	46027624	MajorDMR-11-29960	7
chr21	46170583	46170651	MajorDMR-11-29961	3
chr21	46233929	46234069	MajorDMR-11-29962	5
chr21	46234590	46234630	MajorDMR-11-29963	2
chr21	46369569	46370278	MajorDMR-11-29964	7
chr21	46372123	46372504	MajorDMR-11-29965	5
chr21	46375530	46376395	MajorDMR-11-29966	20
chr21	46378602	46379443	MajorDMR-11-29967	15
chr21	46391917	46392066	MajorDMR-11-29968	3
chr21	46436079	46436134	MajorDMR-11-29969	2
chr21	46441182	46441954	MajorDMR-11-29970	16
chr21	46442800	46442862	MajorDMR-11-29971	4
chr21	46449356	46450795	MajorDMR-11-29972	27
chr21	46454128	46454307	MajorDMR-11-29973	9
chr21	46495792	46496512	MajorDMR-11-29974	9
chr21	46497572	46497577	MajorDMR-11-29975	2
chr21	46500093	46500376	MajorDMR-11-29976	2
chr21	46500957	46501226	MajorDMR-11-29977	5
chr21	46513296	46513444	MajorDMR-11-29978	5
chr21	46524212	46524679	MajorDMR-11-29979	3
chr21	46529287	46529476	MajorDMR-11-29980	4
chr21	46530179	46530314	MajorDMR-11-29981	2
chr21	46533586	46533833	MajorDMR-11-29982	4
chr21	46534420	46536242	MajorDMR-11-29983	15
chr21	46545864	46546537	MajorDMR-11-29984	13
chr21	46547892	46547999	MajorDMR-11-29985	4
chr21	46548812	46549970	MajorDMR-11-29986	18
chr21	46550820	46551602	MajorDMR-11-29987	4
chr21	46552797	46553032	MajorDMR-11-29988	9
chr21	46555886	46556340	MajorDMR-11-29989	6
chr21	46558178	46558291	MajorDMR-11-29990	2
chr21	46562643	46562922	MajorDMR-11-29991	2
chr21	46564465	46564747	MajorDMR-11-29992	3
chr21	46568466	46568726	MajorDMR-11-29993	8
chr21	46572053	46572701	MajorDMR-11-29994	19
chr21	46580586	46580670	MajorDMR-11-29995	2
chr21	46583850	46584217	MajorDMR-11-29996	2
chr21	46589025	46589030	MajorDMR-11-29997	2
chr21	46603955	46604056	MajorDMR-11-29998	2
chr21	46629147	46629220	MajorDMR-11-29999	3
chr21	46633474	46633572	MajorDMR-11-30000	2
chr21	46640030	46640520	MajorDMR-11-30001	5
chr21	46650145	46650266	MajorDMR-11-30002	3
chr21	46653002	46653152	MajorDMR-11-30003	2
chr21	46714392	46714892	MajorDMR-11-30004	19
chr21	46729274	46729536	MajorDMR-11-30005	6
chr21	46773133	46773355	MajorDMR-11-30006	3
chr21	46776836	46777744	MajorDMR-11-30007	30
chr21	46806642	46806685	MajorDMR-11-30008	3
chr21	47061860	47062188	MajorDMR-11-30009	3
chr21	47155332	47155404	MajorDMR-11-30010	3
chr21	47206839	47207152	MajorDMR-11-30011	3
chr21	47284476	47284632	MajorDMR-11-30012	4
chr21	47366568	47366590	MajorDMR-11-30013	2
chr21	47485606	47485703	MajorDMR-11-30014	2
chr21	47503435	47503661	MajorDMR-11-30015	7
chr21	47555846	47555879	MajorDMR-11-30016	3
chr21	47572486	47572682	MajorDMR-11-30017	10
chr21	47581960	47581968	MajorDMR-11-30018	3
chr21	47655251	47655954	MajorDMR-11-30019	7
chr21	47752304	47752470	MajorDMR-11-30020	2
chr21	47752992	47753378	MajorDMR-11-30021	11
chr21	47760271	47760332	MajorDMR-11-30022	3
chr21	47760957	47761427	MajorDMR-11-30023	2
chr21	47776922	47777241	MajorDMR-11-30024	4
chr21	47855579	47855818	MajorDMR-11-30025	10
chr21	47862805	47862877	MajorDMR-11-30026	3
chr21	47875262	47875694	MajorDMR-11-30027	6
chr21	47909335	47909791	MajorDMR-11-30028	6
chr21	47920104	47920110	MajorDMR-11-30029	2
chr21	47946553	47946715	MajorDMR-11-30030	2
chr21	47960049	47960238	MajorDMR-11-30031	6
chr21	47984209	47984625	MajorDMR-11-30032	2
chr22	17096717	17096941	MajorDMR-11-30033	2
chr22	17346656	17346698	MajorDMR-11-30034	2
chr22	17747114	17747830	MajorDMR-11-30035	18
chr22	18042099	18042122	MajorDMR-11-30036	2
chr22	18069492	18069500	MajorDMR-11-30037	2
chr22	18208836	18209435	MajorDMR-11-30038	5
chr22	18242877	18243718	MajorDMR-11-30039	11
chr22	18277953	18278317	MajorDMR-11-30040	10
chr22	18299259	18299643	MajorDMR-11-30041	13
chr22	18311092	18311233	MajorDMR-11-30042	4
chr22	18313190	18313603	MajorDMR-11-30043	11
chr22	18373046	18373590	MajorDMR-11-30044	6
chr22	18380967	18381686	MajorDMR-11-30045	7
chr22	18386342	18386914	MajorDMR-11-30046	6
chr22	18399552	18399786	MajorDMR-11-30047	3
chr22	18401291	18401934	MajorDMR-11-30048	5
chr22	18424777	18424813	MajorDMR-11-30049	2
chr22	18462987	18463687	MajorDMR-11-30050	8
chr22	18472025	18472142	MajorDMR-11-30051	2
chr22	18551403	18551488	MajorDMR-11-30052	2
chr22	18570182	18570530	MajorDMR-11-30053	8
chr22	18572132	18572188	MajorDMR-11-30054	2
chr22	18583542	18583771	MajorDMR-11-30055	4
chr22	18597172	18597176	MajorDMR-11-30056	2
chr22	18617865	18618080	MajorDMR-11-30057	2
chr22	18660363	18660600	MajorDMR-11-30058	3
chr22	18745702	18745920	MajorDMR-11-30059	2
chr22	18927100	18927244	MajorDMR-11-30060	2
chr22	18936139	18936440	MajorDMR-11-30061	8
chr22	18993624	18994003	MajorDMR-11-30062	9
chr22	19010128	19010469	MajorDMR-11-30063	4
chr22	19020547	19020652	MajorDMR-11-30064	9
chr22	19031331	19031677	MajorDMR-11-30065	7
chr22	19085558	19085981	MajorDMR-11-30066	2
chr22	19201712	19201821	MajorDMR-11-30067	3
chr22	19588257	19588267	MajorDMR-11-30068	2
chr22	19631190	19632085	MajorDMR-11-30069	14
chr22	19654524	19654555	MajorDMR-11-30070	3
chr22	19715546	19715699	MajorDMR-11-30071	4
chr22	19874533	19874757	MajorDMR-11-30072	4
chr22	19879319	19879697	MajorDMR-11-30073	7
chr22	19953153	19953900	MajorDMR-11-30074	9
chr22	20027166	20028008	MajorDMR-11-30075	8
chr22	20164276	20164617	MajorDMR-11-30076	14
chr22	20209972	20209996	MajorDMR-11-30077	2
chr22	20726988	20727136	MajorDMR-11-30078	5
chr22	20754488	20754502	MajorDMR-11-30079	2
chr22	20828967	20829129	MajorDMR-11-30080	3
chr22	20871909	20872528	MajorDMR-11-30081	12
chr22	20873990	20874038	MajorDMR-11-30082	2
chr22	20917513	20917533	MajorDMR-11-30083	2
chr22	20918098	20918418	MajorDMR-11-30084	8
chr22	20920728	20920966	MajorDMR-11-30085	3
chr22	20925441	20925501	MajorDMR-11-30086	2
chr22	20929406	20930117	MajorDMR-11-30087	14
chr22	20991413	20992325	MajorDMR-11-30088	5
chr22	20995234	20995244	MajorDMR-11-30089	3
chr22	21025888	21026344	MajorDMR-11-30090	2
chr22	21027286	21028152	MajorDMR-11-30091	7
chr22	21034732	21035008	MajorDMR-11-30092	8
chr22	21050042	21050698	MajorDMR-11-30093	3
chr22	21051580	21051628	MajorDMR-11-30094	2
chr22	21127739	21128487	MajorDMR-11-30095	5
chr22	21133531	21134256	MajorDMR-11-30096	15
chr22	21210824	21210949	MajorDMR-11-30097	3
chr22	21278798	21278881	MajorDMR-11-30098	2
chr22	22005779	22005792	MajorDMR-11-30099	2
chr22	22044626	22044776	MajorDMR-11-30100	4
chr22	22058128	22058593	MajorDMR-11-30101	21
chr22	22114122	22114722	MajorDMR-11-30102	3
chr22	22120659	22121252	MajorDMR-11-30103	10
chr22	22146549	22147005	MajorDMR-11-30104	5
chr22	22163039	22163090	MajorDMR-11-30105	2
chr22	22170960	22171122	MajorDMR-11-30106	3
chr22	22177013	22177147	MajorDMR-11-30107	3
chr22	22295752	22295818	MajorDMR-11-30108	2
chr22	22558833	22558957	MajorDMR-11-30109	4
chr22	22564867	22565000	MajorDMR-11-30110	3
chr22	22603402	22603498	MajorDMR-11-30111	2
chr22	22612237	22612340	MajorDMR-11-30112	2
chr22	22619493	22619750	MajorDMR-11-30113	3
chr22	22820304	22820555	MajorDMR-11-30114	2
chr22	22867076	22867260	MajorDMR-11-30115	2
chr22	22933839	22934210	MajorDMR-11-30116	4
chr22	23289471	23289954	MajorDMR-11-30117	2
chr22	23349954	23350015	MajorDMR-11-30118	2
chr22	23408096	23408912	MajorDMR-11-30119	7
chr22	23420541	23420547	MajorDMR-11-30120	2
chr22	23442236	23442270	MajorDMR-11-30121	3
chr22	23463938	23464002	MajorDMR-11-30122	5
chr22	23546356	23546478	MajorDMR-11-30123	3
chr22	23554874	23555291	MajorDMR-11-30124	8
chr22	23584520	23585110	MajorDMR-11-30125	9
chr22	23760574	23760681	MajorDMR-11-30126	3
chr22	23773023	23773107	MajorDMR-11-30127	2
chr22	23791548	23792039	MajorDMR-11-30128	12
chr22	23813134	23813187	MajorDMR-11-30129	4
chr22	23816066	23816417	MajorDMR-11-30130	10
chr22	23844100	23844128	MajorDMR-11-30131	2
chr22	23887678	23888253	MajorDMR-11-30132	9
chr22	24026175	24026296	MajorDMR-11-30133	4
chr22	24027731	24027861	MajorDMR-11-30134	3
chr22	24035971	24036040	MajorDMR-11-30135	2
chr22	24043007	24043115	MajorDMR-11-30136	2
chr22	24132183	24132541	MajorDMR-11-30137	2
chr22	24159830	24159842	MajorDMR-11-30138	2
chr22	24168467	24169006	MajorDMR-11-30139	7
chr22	24171999	24172071	MajorDMR-11-30140	2
chr22	24186797	24186835	MajorDMR-11-30141	3
chr22	24189965	24191073	MajorDMR-11-30142	21
chr22	24201734	24201772	MajorDMR-11-30143	3
chr22	24251379	24252111	MajorDMR-11-30144	8
chr22	24261754	24262016	MajorDMR-11-30145	6
chr22	24269553	24269635	MajorDMR-11-30146	4
chr22	24271915	24272144	MajorDMR-11-30147	4
chr22	24661618	24661647	MajorDMR-11-30148	2
chr22	24787137	24787591	MajorDMR-11-30149	3
chr22	24799161	24799313	MajorDMR-11-30150	4
chr22	24870340	24870464	MajorDMR-11-30151	2
chr22	24882895	24882993	MajorDMR-11-30152	3
chr22	25150025	25150554	MajorDMR-11-30153	6
chr22	25238764	25238804	MajorDMR-11-30154	2
chr22	25241314	25241368	MajorDMR-11-30155	4
chr22	25323967	25324050	MajorDMR-11-30156	3
chr22	25373047	25373095	MajorDMR-11-30157	3
chr22	25387569	25387630	MajorDMR-11-30158	3
chr22	25440448	25440482	MajorDMR-11-30159	2
chr22	25457067	25457237	MajorDMR-11-30160	4
chr22	25464004	25464354	MajorDMR-11-30161	7
chr22	25491812	25492360	MajorDMR-11-30162	8
chr22	25501727	25501861	MajorDMR-11-30163	2
chr22	25626373	25626429	MajorDMR-11-30164	3
chr22	25777778	25777852	MajorDMR-11-30165	2
chr22	25798964	25799975	MajorDMR-11-30166	15
chr22	25815406	25815919	MajorDMR-11-30167	5
chr22	25833571	25834009	MajorDMR-11-30168	6
chr22	25848415	25849130	MajorDMR-11-30169	7
chr22	25858314	25858390	MajorDMR-11-30170	2
chr22	25871943	25872109	MajorDMR-11-30171	2
chr22	25874142	25874189	MajorDMR-11-30172	2
chr22	25940144	25940396	MajorDMR-11-30173	2
chr22	25959296	25959599	MajorDMR-11-30174	2
chr22	25964242	25966143	MajorDMR-11-30175	23
chr22	25966683	25967163	MajorDMR-11-30176	4
chr22	25970322	25970650	MajorDMR-11-30177	5
chr22	25972121	25973115	MajorDMR-11-30178	7
chr22	25973638	25973655	MajorDMR-11-30179	2
chr22	25977430	25977752	MajorDMR-11-30180	6
chr22	25978899	25979758	MajorDMR-11-30181	7
chr22	26005499	26005940	MajorDMR-11-30182	2
chr22	26011049	26011172	MajorDMR-11-30183	3
chr22	26012977	26013441	MajorDMR-11-30184	2
chr22	26014258	26014266	MajorDMR-11-30185	2
chr22	26027234	26027625	MajorDMR-11-30186	2
chr22	26031881	26032473	MajorDMR-11-30187	4
chr22	26036719	26036995	MajorDMR-11-30188	2
chr22	26051276	26051908	MajorDMR-11-30189	7
chr22	26054037	26054304	MajorDMR-11-30190	2
chr22	26057810	26057827	MajorDMR-11-30191	2
chr22	26063303	26063412	MajorDMR-11-30192	3
chr22	26064199	26064383	MajorDMR-11-30193	2
chr22	26076361	26078057	MajorDMR-11-30194	21
chr22	26081400	26081926	MajorDMR-11-30195	5
chr22	26083872	26084306	MajorDMR-11-30196	2
chr22	26087070	26087552	MajorDMR-11-30197	3
chr22	26088499	26088557	MajorDMR-11-30198	3
chr22	26089417	26090512	MajorDMR-11-30199	9
chr22	26094341	26095061	MajorDMR-11-30200	6
chr22	26096702	26096847	MajorDMR-11-30201	8
chr22	26098711	26102462	MajorDMR-11-30202	33
chr22	26104230	26104754	MajorDMR-11-30203	5
chr22	26105339	26106552	MajorDMR-11-30204	8
chr22	26107494	26107612	MajorDMR-11-30205	3
chr22	26109719	26110805	MajorDMR-11-30206	14
chr22	26116968	26117146	MajorDMR-11-30207	3
chr22	26124830	26125605	MajorDMR-11-30208	17
chr22	26293688	26293779	MajorDMR-11-30209	2
chr22	26407854	26408096	MajorDMR-11-30210	3
chr22	26438816	26439360	MajorDMR-11-30211	4
chr22	26440302	26440521	MajorDMR-11-30212	3
chr22	26449738	26450458	MajorDMR-11-30213	4
chr22	26527612	26527729	MajorDMR-11-30214	3
chr22	26611809	26611984	MajorDMR-11-30215	6
chr22	26621486	26621514	MajorDMR-11-30216	2
chr22	26625784	26626016	MajorDMR-11-30217	2
chr22	26628950	26629108	MajorDMR-11-30218	6
chr22	26630065	26630477	MajorDMR-11-30219	6
chr22	26633823	26634830	MajorDMR-11-30220	9
chr22	26678587	26678948	MajorDMR-11-30221	5
chr22	26741283	26741692	MajorDMR-11-30222	3
chr22	26750460	26750749	MajorDMR-11-30223	5
chr22	26752673	26752738	MajorDMR-11-30224	3
chr22	26812572	26813239	MajorDMR-11-30225	4
chr22	26877803	26877838	MajorDMR-11-30226	2
chr22	26892583	26892660	MajorDMR-11-30227	3
chr22	26925852	26926091	MajorDMR-11-30228	4
chr22	26927714	26927753	MajorDMR-11-30229	2
chr22	26930896	26931561	MajorDMR-11-30230	11
chr22	26948917	26949014	MajorDMR-11-30231	3
chr22	26952786	26952997	MajorDMR-11-30232	4
chr22	26956813	26956958	MajorDMR-11-30233	3
chr22	26982507	26982931	MajorDMR-11-30234	2
chr22	27002618	27002963	MajorDMR-11-30235	4
chr22	27074313	27074368	MajorDMR-11-30236	2
chr22	27107730	27108377	MajorDMR-11-30237	5
chr22	27163817	27164192	MajorDMR-11-30238	4
chr22	27174805	27175131	MajorDMR-11-30239	5
chr22	27205175	27205770	MajorDMR-11-30240	6
chr22	27459507	27459733	MajorDMR-11-30241	4
chr22	27533705	27534271	MajorDMR-11-30242	8
chr22	27627814	27628151	MajorDMR-11-30243	9
chr22	27629592	27629859	MajorDMR-11-30244	2
chr22	27663130	27663340	MajorDMR-11-30245	6
chr22	27667137	27667223	MajorDMR-11-30246	3
chr22	27687422	27687572	MajorDMR-11-30247	7
chr22	27692815	27693229	MajorDMR-11-30248	6
chr22	27707879	27707982	MajorDMR-11-30249	3
chr22	27831817	27832117	MajorDMR-11-30250	16
chr22	27834377	27834466	MajorDMR-11-30251	5
chr22	27929451	27929864	MajorDMR-11-30252	10
chr22	27937305	27937723	MajorDMR-11-30253	9
chr22	27948239	27948663	MajorDMR-11-30254	5
chr22	27950100	27950372	MajorDMR-11-30255	4
chr22	27953814	27954159	MajorDMR-11-30256	3
chr22	27988392	27988403	MajorDMR-11-30257	2
chr22	28033231	28033389	MajorDMR-11-30258	4
chr22	28082636	28082800	MajorDMR-11-30259	7
chr22	28114432	28114526	MajorDMR-11-30260	4
chr22	28186581	28186997	MajorDMR-11-30261	4
chr22	28191039	28191300	MajorDMR-11-30262	6
chr22	28205404	28205452	MajorDMR-11-30263	5
chr22	28281045	28281112	MajorDMR-11-30264	3
chr22	28316400	28316416	MajorDMR-11-30265	2
chr22	28386803	28387201	MajorDMR-11-30266	3
chr22	28410498	28410728	MajorDMR-11-30267	5
chr22	28415469	28415535	MajorDMR-11-30268	2
chr22	28426056	28426947	MajorDMR-11-30269	10
chr22	28430213	28430735	MajorDMR-11-30270	4
chr22	28431718	28432252	MajorDMR-11-30271	3
chr22	28471298	28471335	MajorDMR-11-30272	2
chr22	28488807	28489694	MajorDMR-11-30273	5
chr22	28490882	28492044	MajorDMR-11-30274	9
chr22	28493485	28493852	MajorDMR-11-30275	4
chr22	28498585	28498716	MajorDMR-11-30276	2
chr22	28499536	28499595	MajorDMR-11-30277	2
chr22	28501557	28501742	MajorDMR-11-30278	3
chr22	28528169	28528720	MajorDMR-11-30279	5
chr22	28535745	28536340	MajorDMR-11-30280	3
chr22	28537114	28537828	MajorDMR-11-30281	4
chr22	28543174	28543407	MajorDMR-11-30282	5
chr22	28558590	28558666	MajorDMR-11-30283	2
chr22	28568698	28569807	MajorDMR-11-30284	8
chr22	28576471	28576645	MajorDMR-11-30285	3
chr22	28640631	28640790	MajorDMR-11-30286	3
chr22	28644744	28644778	MajorDMR-11-30287	2
chr22	28673250	28673596	MajorDMR-11-30288	2
chr22	28678218	28679362	MajorDMR-11-30289	5
chr22	28700604	28700671	MajorDMR-11-30290	3
chr22	28725352	28725873	MajorDMR-11-30291	3
chr22	28744066	28744281	MajorDMR-11-30292	5
chr22	28747094	28747807	MajorDMR-11-30293	7
chr22	28769679	28769717	MajorDMR-11-30294	2
chr22	28790580	28790795	MajorDMR-11-30295	2
chr22	28793551	28793598	MajorDMR-11-30296	2
chr22	28812651	28813105	MajorDMR-11-30297	6
chr22	28814320	28814432	MajorDMR-11-30298	2
chr22	28825105	28825208	MajorDMR-11-30299	2
chr22	28826153	28826182	MajorDMR-11-30300	2
chr22	28834510	28834919	MajorDMR-11-30301	3
chr22	28875359	28875628	MajorDMR-11-30302	2
chr22	28910291	28911006	MajorDMR-11-30303	6
chr22	28919532	28919559	MajorDMR-11-30304	2
chr22	29146590	29146705	MajorDMR-11-30305	4
chr22	29190444	29190520	MajorDMR-11-30306	2
chr22	29194356	29194451	MajorDMR-11-30307	2
chr22	29214106	29215349	MajorDMR-11-30308	6
chr22	29225425	29225780	MajorDMR-11-30309	4
chr22	29241374	29241422	MajorDMR-11-30310	2
chr22	29405323	29405473	MajorDMR-11-30311	3
chr22	29440899	29441178	MajorDMR-11-30312	4
chr22	29543588	29543688	MajorDMR-11-30313	4
chr22	29621535	29621900	MajorDMR-11-30314	9
chr22	29762061	29762365	MajorDMR-11-30315	8
chr22	29765157	29765676	MajorDMR-11-30316	3
chr22	29766675	29767274	MajorDMR-11-30317	6
chr22	29785021	29785027	MajorDMR-11-30318	2
chr22	29832344	29832804	MajorDMR-11-30319	3
chr22	29840251	29840341	MajorDMR-11-30320	2
chr22	29852243	29852274	MajorDMR-11-30321	2
chr22	29877732	29878431	MajorDMR-11-30322	3
chr22	29899315	29900644	MajorDMR-11-30323	14
chr22	29905075	29905244	MajorDMR-11-30324	2
chr22	29906008	29906588	MajorDMR-11-30325	3
chr22	29907585	29908368	MajorDMR-11-30326	7
chr22	29916960	29917023	MajorDMR-11-30327	2
chr22	29924414	29924451	MajorDMR-11-30328	3
chr22	30021051	30021534	MajorDMR-11-30329	5
chr22	30027034	30027255	MajorDMR-11-30330	4
chr22	30032406	30033014	MajorDMR-11-30331	4
chr22	30097595	30098358	MajorDMR-11-30332	9
chr22	30175199	30175287	MajorDMR-11-30333	2
chr22	30290470	30291361	MajorDMR-11-30334	6
chr22	30347588	30347752	MajorDMR-11-30335	3
chr22	30384870	30384926	MajorDMR-11-30336	2
chr22	30476496	30476817	MajorDMR-11-30337	3
chr22	30499143	30499871	MajorDMR-11-30338	9
chr22	30604598	30605097	MajorDMR-11-30339	10
chr22	30671141	30672176	MajorDMR-11-30340	12
chr22	30877891	30878245	MajorDMR-11-30341	6
chr22	30918903	30919112	MajorDMR-11-30342	3
chr22	31003146	31003284	MajorDMR-11-30343	3
chr22	31114860	31115137	MajorDMR-11-30344	3
chr22	31125854	31126695	MajorDMR-11-30345	7
chr22	31135956	31136294	MajorDMR-11-30346	3
chr22	31139656	31139760	MajorDMR-11-30347	2
chr22	31148017	31148355	MajorDMR-11-30348	5
chr22	31149905	31150285	MajorDMR-11-30349	2
chr22	31176134	31176368	MajorDMR-11-30350	8
chr22	31180534	31180678	MajorDMR-11-30351	2
chr22	31188634	31188723	MajorDMR-11-30352	2
chr22	31205163	31205345	MajorDMR-11-30353	3
chr22	31209945	31210009	MajorDMR-11-30354	2
chr22	31221781	31222365	MajorDMR-11-30355	4
chr22	31226427	31226501	MajorDMR-11-30356	3
chr22	31237235	31237579	MajorDMR-11-30357	2
chr22	31275514	31275954	MajorDMR-11-30358	4
chr22	31277543	31278090	MajorDMR-11-30359	8
chr22	31282505	31282742	MajorDMR-11-30360	4
chr22	31285739	31286082	MajorDMR-11-30361	3
chr22	31324903	31324948	MajorDMR-11-30362	2
chr22	31326420	31326469	MajorDMR-11-30363	3
chr22	31349258	31349658	MajorDMR-11-30364	3
chr22	31489109	31490476	MajorDMR-11-30365	22
chr22	31501586	31502063	MajorDMR-11-30366	6
chr22	31515163	31515292	MajorDMR-11-30367	4
chr22	31515897	31516432	MajorDMR-11-30368	8
chr22	31519645	31521774	MajorDMR-11-30369	17
chr22	31522651	31522702	MajorDMR-11-30370	2
chr22	31524980	31525075	MajorDMR-11-30371	2
chr22	31560664	31560718	MajorDMR-11-30372	3
chr22	31565015	31565021	MajorDMR-11-30373	2
chr22	31569427	31569551	MajorDMR-11-30374	3
chr22	31644189	31644755	MajorDMR-11-30375	6
chr22	31733118	31733556	MajorDMR-11-30376	2
chr22	31739459	31740076	MajorDMR-11-30377	3
chr22	31746481	31746678	MajorDMR-11-30378	4
chr22	31808623	31809240	MajorDMR-11-30379	9
chr22	31830432	31830477	MajorDMR-11-30380	2
chr22	31848225	31848481	MajorDMR-11-30381	3
chr22	32076301	32076480	MajorDMR-11-30382	2
chr22	32119632	32119779	MajorDMR-11-30383	2
chr22	32218691	32218752	MajorDMR-11-30384	3
chr22	32234016	32234057	MajorDMR-11-30385	2
chr22	32266990	32267307	MajorDMR-11-30386	6
chr22	32676731	32676736	MajorDMR-11-30387	2
chr22	32736052	32736162	MajorDMR-11-30388	4
chr22	32824809	32825263	MajorDMR-11-30389	2
chr22	32850328	32850481	MajorDMR-11-30390	4
chr22	32860398	32860441	MajorDMR-11-30391	2
chr22	32864367	32864437	MajorDMR-11-30392	3
chr22	32864972	32865465	MajorDMR-11-30393	9
chr22	32938067	32938286	MajorDMR-11-30394	3
chr22	32998593	32999072	MajorDMR-11-30395	12
chr22	33040089	33040958	MajorDMR-11-30396	14
chr22	33096939	33096959	MajorDMR-11-30397	2
chr22	33124188	33124564	MajorDMR-11-30398	4
chr22	33239214	33239241	MajorDMR-11-30399	2
chr22	33276798	33277517	MajorDMR-11-30400	15
chr22	33278549	33278625	MajorDMR-11-30401	3
chr22	33280648	33281393	MajorDMR-11-30402	11
chr22	33353313	33353874	MajorDMR-11-30403	11
chr22	33387418	33388119	MajorDMR-11-30404	13
chr22	33424354	33424551	MajorDMR-11-30405	4
chr22	33431587	33432881	MajorDMR-11-30406	11
chr22	33673579	33673927	MajorDMR-11-30407	5
chr22	33698545	33698761	MajorDMR-11-30408	4
chr22	33715283	33716415	MajorDMR-11-30409	7
chr22	33731054	33731157	MajorDMR-11-30410	4
chr22	33769083	33769557	MajorDMR-11-30411	2
chr22	33772774	33772967	MajorDMR-11-30412	3
chr22	33786010	33786086	MajorDMR-11-30413	2
chr22	33795695	33796611	MajorDMR-11-30414	14
chr22	33837868	33838412	MajorDMR-11-30415	6
chr22	33856134	33856179	MajorDMR-11-30416	3
chr22	33860324	33860513	MajorDMR-11-30417	3
chr22	33872918	33873153	MajorDMR-11-30418	3
chr22	33882983	33883403	MajorDMR-11-30419	4
chr22	33888306	33888894	MajorDMR-11-30420	10
chr22	33890017	33890048	MajorDMR-11-30421	2
chr22	33926522	33926550	MajorDMR-11-30422	2
chr22	33932085	33932433	MajorDMR-11-30423	5
chr22	33958655	33959586	MajorDMR-11-30424	9
chr22	33962622	33962856	MajorDMR-11-30425	3
chr22	33971609	33972313	MajorDMR-11-30426	9
chr22	33980972	33980976	MajorDMR-11-30427	2
chr22	33998803	33999430	MajorDMR-11-30428	7
chr22	34013130	34014138	MajorDMR-11-30429	7
chr22	34035777	34036023	MajorDMR-11-30430	4
chr22	34052669	34052817	MajorDMR-11-30431	4
chr22	34055440	34055880	MajorDMR-11-30432	2
chr22	34061825	34062668	MajorDMR-11-30433	5
chr22	34063262	34063655	MajorDMR-11-30434	3
chr22	34074460	34074872	MajorDMR-11-30435	9
chr22	34087183	34087417	MajorDMR-11-30436	3
chr22	34121624	34121718	MajorDMR-11-30437	2
chr22	34122467	34122492	MajorDMR-11-30438	3
chr22	34135222	34135791	MajorDMR-11-30439	6
chr22	34176825	34177125	MajorDMR-11-30440	3
chr22	34177714	34178391	MajorDMR-11-30441	6
chr22	34219569	34219790	MajorDMR-11-30442	4
chr22	34237883	34238558	MajorDMR-11-30443	14
chr22	34240426	34240482	MajorDMR-11-30444	2
chr22	34244047	34244290	MajorDMR-11-30445	3
chr22	34247317	34247869	MajorDMR-11-30446	5
chr22	34252568	34252950	MajorDMR-11-30447	7
chr22	34279059	34279113	MajorDMR-11-30448	4
chr22	34294919	34294936	MajorDMR-11-30449	2
chr22	34606236	34606262	MajorDMR-11-30450	2
chr22	34677133	34677234	MajorDMR-11-30451	2
chr22	34867952	34867994	MajorDMR-11-30452	2
chr22	35009502	35010766	MajorDMR-11-30453	10
chr22	35011375	35011828	MajorDMR-11-30454	3
chr22	35012624	35013121	MajorDMR-11-30455	20
chr22	35304216	35304615	MajorDMR-11-30456	3
chr22	35410006	35410120	MajorDMR-11-30457	4
chr22	35615028	35615185	MajorDMR-11-30458	3
chr22	35694487	35695067	MajorDMR-11-30459	4
chr22	35701749	35702649	MajorDMR-11-30460	5
chr22	35709464	35710270	MajorDMR-11-30461	10
chr22	35745855	35745932	MajorDMR-11-30462	3
chr22	35765883	35765891	MajorDMR-11-30463	2
chr22	35768225	35768359	MajorDMR-11-30464	3
chr22	35772761	35773359	MajorDMR-11-30465	11
chr22	35821302	35821721	MajorDMR-11-30466	8
chr22	35876979	35877404	MajorDMR-11-30467	7
chr22	35906617	35907120	MajorDMR-11-30468	9
chr22	35909221	35909326	MajorDMR-11-30469	2
chr22	35917542	35917564	MajorDMR-11-30470	2
chr22	35918516	35918600	MajorDMR-11-30471	3
chr22	35919208	35920344	MajorDMR-11-30472	16
chr22	35922606	35922783	MajorDMR-11-30473	5
chr22	35927716	35927985	MajorDMR-11-30474	3
chr22	35939250	35941832	MajorDMR-11-30475	21
chr22	35942397	35942636	MajorDMR-11-30476	3
chr22	35944489	35944974	MajorDMR-11-30477	7
chr22	35946359	35946403	MajorDMR-11-30478	2
chr22	35968955	35969738	MajorDMR-11-30479	10
chr22	36073486	36074373	MajorDMR-11-30480	8
chr22	36139506	36139663	MajorDMR-11-30481	4
chr22	36147090	36147111	MajorDMR-11-30482	2
chr22	36162643	36163239	MajorDMR-11-30483	7
chr22	36177432	36178658	MajorDMR-11-30484	16
chr22	36179195	36179385	MajorDMR-11-30485	4
chr22	36180040	36180415	MajorDMR-11-30486	8
chr22	36196921	36196954	MajorDMR-11-30487	2
chr22	36227604	36227732	MajorDMR-11-30488	3
chr22	36233236	36233940	MajorDMR-11-30489	4
chr22	36259915	36259929	MajorDMR-11-30490	2
chr22	36276162	36276289	MajorDMR-11-30491	4
chr22	36320249	36320366	MajorDMR-11-30492	4
chr22	36339231	36339256	MajorDMR-11-30493	2
chr22	36375314	36375671	MajorDMR-11-30494	8
chr22	36411744	36412104	MajorDMR-11-30495	3
chr22	36432139	36432434	MajorDMR-11-30496	5
chr22	36587466	36587628	MajorDMR-11-30497	2
chr22	36720647	36720670	MajorDMR-11-30498	2
chr22	36727673	36727810	MajorDMR-11-30499	3
chr22	36750906	36751263	MajorDMR-11-30500	9
chr22	36754905	36755188	MajorDMR-11-30501	2
chr22	36760086	36760142	MajorDMR-11-30502	3
chr22	36773395	36773444	MajorDMR-11-30503	2
chr22	36775864	36775944	MajorDMR-11-30504	4
chr22	36862825	36862878	MajorDMR-11-30505	2
chr22	36864115	36864351	MajorDMR-11-30506	6
chr22	36935850	36935922	MajorDMR-11-30507	3
chr22	36936645	36937977	MajorDMR-11-30508	9
chr22	36938551	36939422	MajorDMR-11-30509	6
chr22	36940398	36940977	MajorDMR-11-30510	9
chr22	36961815	36962335	MajorDMR-11-30511	3
chr22	36973127	36973759	MajorDMR-11-30512	9
chr22	36984452	36984839	MajorDMR-11-30513	2
chr22	36986096	36986177	MajorDMR-11-30514	2
chr22	36988625	36988685	MajorDMR-11-30515	2
chr22	37004461	37004474	MajorDMR-11-30516	2
chr22	37007120	37007278	MajorDMR-11-30517	2
chr22	37021225	37021366	MajorDMR-11-30518	3
chr22	37024142	37024597	MajorDMR-11-30519	4
chr22	37028148	37028334	MajorDMR-11-30520	4
chr22	37034779	37035169	MajorDMR-11-30521	4
chr22	37036245	37036565	MajorDMR-11-30522	5
chr22	37037703	37037823	MajorDMR-11-30523	2
chr22	37040380	37040627	MajorDMR-11-30524	2
chr22	37041190	37042689	MajorDMR-11-30525	17
chr22	37044195	37044474	MajorDMR-11-30526	4
chr22	37045232	37045464	MajorDMR-11-30527	9
chr22	37050900	37050952	MajorDMR-11-30528	2
chr22	37059601	37059981	MajorDMR-11-30529	11
chr22	37060665	37060971	MajorDMR-11-30530	5
chr22	37063539	37064471	MajorDMR-11-30531	23
chr22	37067152	37067830	MajorDMR-11-30532	8
chr22	37068532	37069010	MajorDMR-11-30533	6
chr22	37069884	37069969	MajorDMR-11-30534	3
chr22	37072349	37075624	MajorDMR-11-30535	36
chr22	37078549	37079355	MajorDMR-11-30536	9
chr22	37081123	37081761	MajorDMR-11-30537	7
chr22	37085428	37086607	MajorDMR-11-30538	28
chr22	37088259	37088595	MajorDMR-11-30539	4
chr22	37090038	37090368	MajorDMR-11-30540	5
chr22	37093015	37093262	MajorDMR-11-30541	4
chr22	37094168	37094214	MajorDMR-11-30542	2
chr22	37095612	37096041	MajorDMR-11-30543	7
chr22	37100685	37100997	MajorDMR-11-30544	3
chr22	37101935	37103052	MajorDMR-11-30545	6
chr22	37104865	37105358	MajorDMR-11-30546	4
chr22	37121966	37121975	MajorDMR-11-30547	2
chr22	37123467	37123901	MajorDMR-11-30548	2
chr22	37133616	37133989	MajorDMR-11-30549	8
chr22	37145383	37146562	MajorDMR-11-30550	16
chr22	37158805	37160054	MajorDMR-11-30551	20
chr22	37161135	37162565	MajorDMR-11-30552	19
chr22	37165978	37166111	MajorDMR-11-30553	3
chr22	37166989	37167015	MajorDMR-11-30554	2
chr22	37182200	37182659	MajorDMR-11-30555	13
chr22	37202731	37203946	MajorDMR-11-30556	19
chr22	37209976	37210389	MajorDMR-11-30557	3
chr22	37211016	37211022	MajorDMR-11-30558	2
chr22	37211818	37212197	MajorDMR-11-30559	2
chr22	37230528	37230830	MajorDMR-11-30560	4
chr22	37302971	37303427	MajorDMR-11-30561	7
chr22	37328470	37328628	MajorDMR-11-30562	2
chr22	37366151	37368187	MajorDMR-11-30563	27
chr22	37368704	37369107	MajorDMR-11-30564	4
chr22	37802559	37802896	MajorDMR-11-30565	9
chr22	37830210	37831104	MajorDMR-11-30566	11
chr22	37857823	37858085	MajorDMR-11-30567	2
chr22	37863631	37863694	MajorDMR-11-30568	5
chr22	37995125	37995550	MajorDMR-11-30569	5
chr22	38194347	38194451	MajorDMR-11-30570	5
chr22	38254355	38254765	MajorDMR-11-30571	4
chr22	38255349	38257014	MajorDMR-11-30572	22
chr22	38277385	38277541	MajorDMR-11-30573	4
chr22	38303173	38303462	MajorDMR-11-30574	9
chr22	38306970	38307390	MajorDMR-11-30575	8
chr22	38463463	38463473	MajorDMR-11-30576	2
chr22	38488142	38488247	MajorDMR-11-30577	4
chr22	38584643	38584656	MajorDMR-11-30578	2
chr22	38627778	38628522	MajorDMR-11-30579	6
chr22	38646736	38647558	MajorDMR-11-30580	6
chr22	38652736	38653273	MajorDMR-11-30581	5
chr22	38656280	38656358	MajorDMR-11-30582	3
chr22	38678683	38678713	MajorDMR-11-30583	2
chr22	38701074	38701258	MajorDMR-11-30584	2
chr22	38702819	38702854	MajorDMR-11-30585	3
chr22	38705003	38705617	MajorDMR-11-30586	9
chr22	38707317	38707472	MajorDMR-11-30587	2
chr22	38710265	38710283	MajorDMR-11-30588	2
chr22	38742259	38742523	MajorDMR-11-30589	2
chr22	38765055	38765339	MajorDMR-11-30590	3
chr22	38815959	38815974	MajorDMR-11-30591	2
chr22	38825319	38825399	MajorDMR-11-30592	2
chr22	38832110	38832244	MajorDMR-11-30593	3
chr22	38838871	38840956	MajorDMR-11-30594	14
chr22	38848172	38848231	MajorDMR-11-30595	2
chr22	38876711	38876745	MajorDMR-11-30596	2
chr22	38881072	38881395	MajorDMR-11-30597	3
chr22	38965789	38966055	MajorDMR-11-30598	12
chr22	39010211	39011175	MajorDMR-11-30599	8
chr22	39034375	39034973	MajorDMR-11-30600	5
chr22	39037677	39037948	MajorDMR-11-30601	5
chr22	39074725	39075072	MajorDMR-11-30602	5
chr22	39184390	39184872	MajorDMR-11-30603	8
chr22	39213167	39213574	MajorDMR-11-30604	8
chr22	39307850	39308126	MajorDMR-11-30605	16
chr22	39315116	39315163	MajorDMR-11-30606	2
chr22	39448693	39448712	MajorDMR-11-30607	2
chr22	39515132	39515602	MajorDMR-11-30608	3
chr22	39635088	39635094	MajorDMR-11-30609	2
chr22	39662549	39662796	MajorDMR-11-30610	7
chr22	39704492	39705139	MajorDMR-11-30611	12
chr22	39837346	39837382	MajorDMR-11-30612	2
chr22	39857775	39858328	MajorDMR-11-30613	10
chr22	39878450	39878523	MajorDMR-11-30614	2
chr22	39911800	39911919	MajorDMR-11-30615	3
chr22	39944603	39944615	MajorDMR-11-30616	2
chr22	40123665	40123875	MajorDMR-11-30617	10
chr22	40133327	40133335	MajorDMR-11-30618	2
chr22	40141566	40141664	MajorDMR-11-30619	2
chr22	40145035	40145459	MajorDMR-11-30620	6
chr22	40161010	40161412	MajorDMR-11-30621	4
chr22	40161913	40162187	MajorDMR-11-30622	2
chr22	40216366	40216373	MajorDMR-11-30623	2
chr22	40316730	40316772	MajorDMR-11-30624	2
chr22	40353435	40353597	MajorDMR-11-30625	4
chr22	40490688	40491072	MajorDMR-11-30626	5
chr22	40551926	40552282	MajorDMR-11-30627	5
chr22	40553160	40553954	MajorDMR-11-30628	6
chr22	40579074	40580250	MajorDMR-11-30629	6
chr22	40583214	40583258	MajorDMR-11-30630	2
chr22	40598474	40598740	MajorDMR-11-30631	2
chr22	40607899	40608352	MajorDMR-11-30632	4
chr22	40609076	40610000	MajorDMR-11-30633	6
chr22	40612270	40612460	MajorDMR-11-30634	4
chr22	40621724	40622453	MajorDMR-11-30635	6
chr22	40631369	40632103	MajorDMR-11-30636	3
chr22	40667507	40668078	MajorDMR-11-30637	3
chr22	40672688	40672771	MajorDMR-11-30638	3
chr22	40706210	40706861	MajorDMR-11-30639	5
chr22	40710625	40711114	MajorDMR-11-30640	5
chr22	40722934	40722989	MajorDMR-11-30641	2
chr22	40780123	40780263	MajorDMR-11-30642	2
chr22	40788741	40788818	MajorDMR-11-30643	2
chr22	40828244	40828485	MajorDMR-11-30644	2
chr22	40829612	40829674	MajorDMR-11-30645	2
chr22	40832174	40832492	MajorDMR-11-30646	4
chr22	40881473	40882312	MajorDMR-11-30647	5
chr22	40978435	40978645	MajorDMR-11-30648	3
chr22	40999150	40999203	MajorDMR-11-30649	2
chr22	41014471	41014706	MajorDMR-11-30650	4
chr22	41105929	41106354	MajorDMR-11-30651	5
chr22	41107418	41108196	MajorDMR-11-30652	10
chr22	41116645	41117525	MajorDMR-11-30653	13
chr22	41122644	41122693	MajorDMR-11-30654	2
chr22	41225303	41225347	MajorDMR-11-30655	3
chr22	41259326	41259796	MajorDMR-11-30656	3
chr22	41349722	41349754	MajorDMR-11-30657	2
chr22	41371267	41371992	MajorDMR-11-30658	7
chr22	41376058	41376207	MajorDMR-11-30659	3
chr22	41378656	41379016	MajorDMR-11-30660	2
chr22	41492337	41492361	MajorDMR-11-30661	2
chr22	41527550	41527620	MajorDMR-11-30662	2
chr22	41557761	41557843	MajorDMR-11-30663	2
chr22	41560927	41561352	MajorDMR-11-30664	3
chr22	41567671	41568368	MajorDMR-11-30665	6
chr22	41704271	41704716	MajorDMR-11-30666	5
chr22	41765147	41765154	MajorDMR-11-30667	2
chr22	41773146	41774236	MajorDMR-11-30668	12
chr22	41789485	41789630	MajorDMR-11-30669	3
chr22	41791841	41792771	MajorDMR-11-30670	23
chr22	41798630	41798685	MajorDMR-11-30671	4
chr22	41799221	41799246	MajorDMR-11-30672	3
chr22	41834756	41834925	MajorDMR-11-30673	3
chr22	41845344	41845660	MajorDMR-11-30674	3
chr22	41869768	41869774	MajorDMR-11-30675	2
chr22	41881396	41881433	MajorDMR-11-30676	2
chr22	41886549	41887054	MajorDMR-11-30677	3
chr22	41890121	41890297	MajorDMR-11-30678	4
chr22	41900103	41900252	MajorDMR-11-30679	2
chr22	41908899	41909419	MajorDMR-11-30680	11
chr22	41955902	41956295	MajorDMR-11-30681	3
chr22	42012838	42012905	MajorDMR-11-30682	2
chr22	42015488	42015704	MajorDMR-11-30683	2
chr22	42075719	42075809	MajorDMR-11-30684	3
chr22	42342043	42342065	MajorDMR-11-30685	3
chr22	42381684	42381704	MajorDMR-11-30686	2
chr22	42421371	42421537	MajorDMR-11-30687	2
chr22	42427165	42427437	MajorDMR-11-30688	2
chr22	42443300	42443392	MajorDMR-11-30689	2
chr22	42567933	42567999	MajorDMR-11-30690	2
chr22	42568960	42569210	MajorDMR-11-30691	4
chr22	42581002	42581249	MajorDMR-11-30692	2
chr22	42611097	42611115	MajorDMR-11-30693	2
chr22	42611620	42611699	MajorDMR-11-30694	2
chr22	42617209	42617353	MajorDMR-11-30695	3
chr22	42655100	42655207	MajorDMR-11-30696	2
chr22	42672399	42672889	MajorDMR-11-30697	15
chr22	42674582	42674757	MajorDMR-11-30698	3
chr22	42678425	42678727	MajorDMR-11-30699	6
chr22	42690176	42690253	MajorDMR-11-30700	4
chr22	42695988	42696310	MajorDMR-11-30701	9
chr22	42702187	42702308	MajorDMR-11-30702	2
chr22	42726990	42727430	MajorDMR-11-30703	25
chr22	42728050	42728073	MajorDMR-11-30704	2
chr22	42734190	42734266	MajorDMR-11-30705	2
chr22	42841518	42841584	MajorDMR-11-30706	2
chr22	42869049	42869763	MajorDMR-11-30707	9
chr22	42957529	42957764	MajorDMR-11-30708	5
chr22	43004086	43004582	MajorDMR-11-30709	2
chr22	43144067	43144601	MajorDMR-11-30710	12
chr22	43297837	43297920	MajorDMR-11-30711	5
chr22	43303906	43304415	MajorDMR-11-30712	5
chr22	43305506	43305617	MajorDMR-11-30713	2
chr22	43306427	43306772	MajorDMR-11-30714	7
chr22	43315209	43315539	MajorDMR-11-30715	5
chr22	43327532	43327946	MajorDMR-11-30716	6
chr22	43331564	43331749	MajorDMR-11-30717	4
chr22	43336089	43336367	MajorDMR-11-30718	4
chr22	43346648	43347577	MajorDMR-11-30719	10
chr22	43355845	43355939	MajorDMR-11-30720	2
chr22	43654239	43654414	MajorDMR-11-30721	7
chr22	43675505	43675673	MajorDMR-11-30722	2
chr22	43765423	43765589	MajorDMR-11-30723	4
chr22	43766385	43766638	MajorDMR-11-30724	2
chr22	43827733	43827764	MajorDMR-11-30725	2
chr22	43835140	43835424	MajorDMR-11-30726	2
chr22	43847104	43847320	MajorDMR-11-30727	5
chr22	43851069	43851165	MajorDMR-11-30728	3
chr22	43854079	43854697	MajorDMR-11-30729	4
chr22	43862973	43863477	MajorDMR-11-30730	3
chr22	43880410	43880418	MajorDMR-11-30731	2
chr22	43881483	43881816	MajorDMR-11-30732	13
chr22	43885586	43885842	MajorDMR-11-30733	2
chr22	43886481	43887078	MajorDMR-11-30734	6
chr22	43898869	43898913	MajorDMR-11-30735	2
chr22	43908961	43908973	MajorDMR-11-30736	2
chr22	43948511	43949121	MajorDMR-11-30737	6
chr22	43957184	43957192	MajorDMR-11-30738	2
chr22	43977547	43977967	MajorDMR-11-30739	9
chr22	43984612	43984865	MajorDMR-11-30740	6
chr22	43987380	43988179	MajorDMR-11-30741	9
chr22	43989057	43989746	MajorDMR-11-30742	8
chr22	43996689	43997618	MajorDMR-11-30743	11
chr22	44018734	44019248	MajorDMR-11-30744	6
chr22	44039339	44039603	MajorDMR-11-30745	3
chr22	44114044	44114554	MajorDMR-11-30746	6
chr22	44127426	44128457	MajorDMR-11-30747	5
chr22	44141774	44142020	MajorDMR-11-30748	3
chr22	44168608	44169122	MajorDMR-11-30749	8
chr22	44173142	44173165	MajorDMR-11-30750	4
chr22	44173683	44174068	MajorDMR-11-30751	5
chr22	44178111	44178621	MajorDMR-11-30752	8
chr22	44191610	44192108	MajorDMR-11-30753	3
chr22	44213170	44214145	MajorDMR-11-30754	14
chr22	44223855	44223893	MajorDMR-11-30755	2
chr22	44225856	44225987	MajorDMR-11-30756	2
chr22	44230402	44230740	MajorDMR-11-30757	3
chr22	44234993	44235331	MajorDMR-11-30758	3
chr22	44241967	44242360	MajorDMR-11-30759	8
chr22	44288154	44288214	MajorDMR-11-30760	2
chr22	44363146	44363181	MajorDMR-11-30761	3
chr22	44408099	44408356	MajorDMR-11-30762	5
chr22	44425143	44425276	MajorDMR-11-30763	3
chr22	44481969	44482872	MajorDMR-11-30764	18
chr22	44505081	44505493	MajorDMR-11-30765	6
chr22	44525805	44526202	MajorDMR-11-30766	6
chr22	44528378	44528417	MajorDMR-11-30767	2
chr22	44529042	44529269	MajorDMR-11-30768	6
chr22	44541571	44541973	MajorDMR-11-30769	11
chr22	44549651	44549803	MajorDMR-11-30770	2
chr22	44555449	44555487	MajorDMR-11-30771	3
chr22	44620104	44620384	MajorDMR-11-30772	11
chr22	44671583	44671965	MajorDMR-11-30773	5
chr22	44685486	44686105	MajorDMR-11-30774	8
chr22	44703529	44703624	MajorDMR-11-30775	5
chr22	44712568	44714345	MajorDMR-11-30776	29
chr22	44733900	44733922	MajorDMR-11-30777	2
chr22	44743538	44743721	MajorDMR-11-30778	2
chr22	44776221	44776409	MajorDMR-11-30779	4
chr22	44806476	44806821	MajorDMR-11-30780	11
chr22	44913197	44913472	MajorDMR-11-30781	3
chr22	44920134	44920838	MajorDMR-11-30782	11
chr22	44933406	44933942	MajorDMR-11-30783	11
chr22	44947315	44947331	MajorDMR-11-30784	2
chr22	44965188	44965823	MajorDMR-11-30785	11
chr22	44966579	44968246	MajorDMR-11-30786	19
chr22	44976470	44976753	MajorDMR-11-30787	8
chr22	44987753	44988882	MajorDMR-11-30788	14
chr22	44993426	44994611	MajorDMR-11-30789	16
chr22	44995434	44995869	MajorDMR-11-30790	9
chr22	45034399	45034456	MajorDMR-11-30791	4
chr22	45098866	45099137	MajorDMR-11-30792	4
chr22	45156405	45156776	MajorDMR-11-30793	6
chr22	45159319	45159760	MajorDMR-11-30794	6
chr22	45176872	45177289	MajorDMR-11-30795	16
chr22	45200806	45203028	MajorDMR-11-30796	39
chr22	45206892	45207015	MajorDMR-11-30797	2
chr22	45211077	45212168	MajorDMR-11-30798	18
chr22	45217547	45219377	MajorDMR-11-30799	44
chr22	45221561	45221709	MajorDMR-11-30800	5
chr22	45223773	45224218	MajorDMR-11-30801	16
chr22	45265949	45266041	MajorDMR-11-30802	3
chr22	45334776	45335217	MajorDMR-11-30803	11
chr22	45360027	45360532	MajorDMR-11-30804	10
chr22	45386293	45387926	MajorDMR-11-30805	17
chr22	45389434	45390884	MajorDMR-11-30806	25
chr22	45391554	45392484	MajorDMR-11-30807	19
chr22	45393710	45393827	MajorDMR-11-30808	5
chr22	45394944	45395302	MajorDMR-11-30809	8
chr22	45401328	45402404	MajorDMR-11-30810	20
chr22	45511046	45511065	MajorDMR-11-30811	2
chr22	45582242	45582263	MajorDMR-11-30812	2
chr22	45612364	45612583	MajorDMR-11-30813	3
chr22	45642323	45642536	MajorDMR-11-30814	2
chr22	45662942	45663432	MajorDMR-11-30815	9
chr22	45667909	45668171	MajorDMR-11-30816	4
chr22	45699230	45699394	MajorDMR-11-30817	5
chr22	45706736	45706863	MajorDMR-11-30818	3
chr22	45755714	45755780	MajorDMR-11-30819	2
chr22	45857019	45857506	MajorDMR-11-30820	9
chr22	45905858	45906049	MajorDMR-11-30821	4
chr22	45919749	45919791	MajorDMR-11-30822	2
chr22	46092245	46092567	MajorDMR-11-30823	2
chr22	46109358	46109387	MajorDMR-11-30824	2
chr22	46121766	46121917	MajorDMR-11-30825	3
chr22	46127170	46127246	MajorDMR-11-30826	2
chr22	46139978	46140010	MajorDMR-11-30827	2
chr22	46159619	46161018	MajorDMR-11-30828	21
chr22	46163661	46164034	MajorDMR-11-30829	2
chr22	46166245	46166539	MajorDMR-11-30830	5
chr22	46168302	46169073	MajorDMR-11-30831	8
chr22	46180259	46181078	MajorDMR-11-30832	8
chr22	46181737	46182098	MajorDMR-11-30833	2
chr22	46203245	46204327	MajorDMR-11-30834	14
chr22	46215309	46215329	MajorDMR-11-30835	3
chr22	46262112	46262712	MajorDMR-11-30836	16
chr22	46274577	46274739	MajorDMR-11-30837	3
chr22	46430841	46430920	MajorDMR-11-30838	2
chr22	46456224	46456940	MajorDMR-11-30839	8
chr22	46457901	46458381	MajorDMR-11-30840	8
chr22	46458904	46459453	MajorDMR-11-30841	5
chr22	46461045	46461611	MajorDMR-11-30842	5
chr22	46480112	46480500	MajorDMR-11-30843	4
chr22	46485345	46486178	MajorDMR-11-30844	7
chr22	46507466	46507474	MajorDMR-11-30845	2
chr22	46545062	46545531	MajorDMR-11-30846	7
chr22	46547648	46547997	MajorDMR-11-30847	2
chr22	46623580	46623806	MajorDMR-11-30848	4
chr22	46663417	46663546	MajorDMR-11-30849	2
chr22	46688868	46690595	MajorDMR-11-30850	25
chr22	46749344	46749366	MajorDMR-11-30851	2
chr22	46851516	46852905	MajorDMR-11-30852	40
chr22	46856924	46857255	MajorDMR-11-30853	6
chr22	46858593	46859090	MajorDMR-11-30854	4
chr22	46943480	46943928	MajorDMR-11-30855	12
chr22	47041261	47041949	MajorDMR-11-30856	7
chr22	47074231	47075300	MajorDMR-11-30857	12
chr22	47082609	47082820	MajorDMR-11-30858	4
chr22	47083768	47084512	MajorDMR-11-30859	7
chr22	47085949	47086418	MajorDMR-11-30860	16
chr22	47090160	47090384	MajorDMR-11-30861	6
chr22	47092117	47092562	MajorDMR-11-30862	10
chr22	47106655	47107154	MajorDMR-11-30863	7
chr22	47110612	47110643	MajorDMR-11-30864	2
chr22	47115891	47115979	MajorDMR-11-30865	4
chr22	47128960	47129085	MajorDMR-11-30866	2
chr22	47130452	47131301	MajorDMR-11-30867	7
chr22	47132237	47132396	MajorDMR-11-30868	5
chr22	47132917	47133122	MajorDMR-11-30869	2
chr22	47187169	47187784	MajorDMR-11-30870	9
chr22	47191674	47192477	MajorDMR-11-30871	13
chr22	47193391	47193447	MajorDMR-11-30872	2
chr22	47194369	47194475	MajorDMR-11-30873	2
chr22	47212701	47212997	MajorDMR-11-30874	5
chr22	47229330	47229375	MajorDMR-11-30875	2
chr22	47363118	47363489	MajorDMR-11-30876	7
chr22	47366998	47367319	MajorDMR-11-30877	9
chr22	47369179	47370602	MajorDMR-11-30878	23
chr22	47373458	47373650	MajorDMR-11-30879	4
chr22	47416164	47416700	MajorDMR-11-30880	8
chr22	47425980	47426850	MajorDMR-11-30881	7
chr22	47440514	47440607	MajorDMR-11-30882	2
chr22	47449569	47450072	MajorDMR-11-30883	13
chr22	47486299	47486566	MajorDMR-11-30884	4
chr22	47503354	47503489	MajorDMR-11-30885	2
chr22	47575770	47575930	MajorDMR-11-30886	3
chr22	47646087	47646358	MajorDMR-11-30887	5
chr22	47701669	47701843	MajorDMR-11-30888	2
chr22	47858951	47858984	MajorDMR-11-30889	2
chr22	47935432	47935615	MajorDMR-11-30890	4
chr22	48036416	48036466	MajorDMR-11-30891	2
chr22	48037418	48037816	MajorDMR-11-30892	4
chr22	48114494	48114706	MajorDMR-11-30893	3
chr22	48168347	48169050	MajorDMR-11-30894	5
chr22	48247857	48248239	MajorDMR-11-30895	7
chr22	48314448	48315041	MajorDMR-11-30896	16
chr22	48336447	48336650	MajorDMR-11-30897	3
chr22	48338989	48339333	MajorDMR-11-30898	5
chr22	48343216	48343228	MajorDMR-11-30899	2
chr22	48569592	48570391	MajorDMR-11-30900	4
chr22	48605838	48605854	MajorDMR-11-30901	2
chr22	48683150	48683284	MajorDMR-11-30902	3
chr22	48693243	48693444	MajorDMR-11-30903	3
chr22	48704459	48706588	MajorDMR-11-30904	31
chr22	48717054	48717502	MajorDMR-11-30905	6
chr22	48739200	48740098	MajorDMR-11-30906	26
chr22	48742459	48742611	MajorDMR-11-30907	6
chr22	48755336	48755495	MajorDMR-11-30908	4
chr22	48758266	48758743	MajorDMR-11-30909	5
chr22	48759484	48759578	MajorDMR-11-30910	2
chr22	48767745	48767939	MajorDMR-11-30911	3
chr22	48776650	48776827	MajorDMR-11-30912	6
chr22	48828529	48829201	MajorDMR-11-30913	12
chr22	48829748	48830048	MajorDMR-11-30914	11
chr22	48842393	48842472	MajorDMR-11-30915	3
chr22	48849932	48850498	MajorDMR-11-30916	11
chr22	48877242	48877300	MajorDMR-11-30917	4
chr22	48883957	48884630	MajorDMR-11-30918	5
chr22	48888939	48891058	MajorDMR-11-30919	24
chr22	48892237	48892642	MajorDMR-11-30920	3
chr22	48896282	48897095	MajorDMR-11-30921	27
chr22	48899418	48899651	MajorDMR-11-30922	5
chr22	48910634	48911370	MajorDMR-11-30923	14
chr22	48912942	48913010	MajorDMR-11-30924	2
chr22	48917147	48917954	MajorDMR-11-30925	13
chr22	48921593	48922924	MajorDMR-11-30926	21
chr22	48927674	48927913	MajorDMR-11-30927	9
chr22	48940249	48940282	MajorDMR-11-30928	2
chr22	48942710	48943038	MajorDMR-11-30929	5
chr22	48950735	48951339	MajorDMR-11-30930	17
chr22	48962866	48963515	MajorDMR-11-30931	7
chr22	48969344	48969624	MajorDMR-11-30932	4
chr22	48973459	48974355	MajorDMR-11-30933	6
chr22	48975034	48977926	MajorDMR-11-30934	64
chr22	48984822	48984832	MajorDMR-11-30935	2
chr22	48988263	48988867	MajorDMR-11-30936	11
chr22	48990608	48990756	MajorDMR-11-30937	3
chr22	48992913	48992970	MajorDMR-11-30938	2
chr22	48993824	48993949	MajorDMR-11-30939	2
chr22	49001877	49002119	MajorDMR-11-30940	10
chr22	49004096	49004617	MajorDMR-11-30941	12
chr22	49008911	49008994	MajorDMR-11-30942	2
chr22	49010119	49010269	MajorDMR-11-30943	3
chr22	49014207	49014980	MajorDMR-11-30944	12
chr22	49027174	49027560	MajorDMR-11-30945	20
chr22	49033340	49033357	MajorDMR-11-30946	2
chr22	49038974	49039053	MajorDMR-11-30947	5
chr22	49039676	49040172	MajorDMR-11-30948	12
chr22	49042027	49042169	MajorDMR-11-30949	5
chr22	49045766	49046019	MajorDMR-11-30950	6
chr22	49049532	49050544	MajorDMR-11-30951	7
chr22	49051463	49051555	MajorDMR-11-30952	5
chr22	49056062	49056458	MajorDMR-11-30953	6
chr22	49061603	49061701	MajorDMR-11-30954	2
chr22	49072850	49073063	MajorDMR-11-30955	5
chr22	49083616	49084413	MajorDMR-11-30956	11
chr22	49095320	49095479	MajorDMR-11-30957	5
chr22	49100034	49100274	MajorDMR-11-30958	6
chr22	49107397	49107737	MajorDMR-11-30959	16
chr22	49112773	49112908	MajorDMR-11-30960	2
chr22	49128599	49128903	MajorDMR-11-30961	7
chr22	49139444	49139672	MajorDMR-11-30962	10
chr22	49214408	49214728	MajorDMR-11-30963	5
chr22	49217427	49217647	MajorDMR-11-30964	4
chr22	49331638	49332094	MajorDMR-11-30965	5
chr22	49340299	49340933	MajorDMR-11-30966	19
chr22	49441608	49441695	MajorDMR-11-30967	2
chr22	49582729	49583090	MajorDMR-11-30968	7
chr22	49660237	49660570	MajorDMR-11-30969	5
chr22	49678283	49678665	MajorDMR-11-30970	8
chr22	49685885	49686576	MajorDMR-11-30971	17
chr22	49704844	49705362	MajorDMR-11-30972	4
chr22	49738998	49739104	MajorDMR-11-30973	2
chr22	49756769	49757473	MajorDMR-11-30974	5
chr22	49765297	49765495	MajorDMR-11-30975	5
chr22	49817734	49818262	MajorDMR-11-30976	8
chr22	49853668	49854049	MajorDMR-11-30977	2
chr22	49855868	49856278	MajorDMR-11-30978	14
chr22	49886216	49886963	MajorDMR-11-30979	18
chr22	49908285	49908435	MajorDMR-11-30980	3
chr22	49913153	49913487	MajorDMR-11-30981	12
chr22	49915403	49915475	MajorDMR-11-30982	3
chr22	49918987	49919162	MajorDMR-11-30983	6
chr22	49919952	49920250	MajorDMR-11-30984	6
chr22	49955578	49955857	MajorDMR-11-30985	6
chr22	50052583	50052940	MajorDMR-11-30986	9
chr22	50112746	50112851	MajorDMR-11-30987	6
chr22	50129049	50129723	MajorDMR-11-30988	17
chr22	50130332	50130538	MajorDMR-11-30989	3
chr22	50160950	50160983	MajorDMR-11-30990	2
chr22	50183058	50183068	MajorDMR-11-30991	2
chr22	50184753	50184883	MajorDMR-11-30992	6
chr22	50202092	50202154	MajorDMR-11-30993	3
chr22	50209146	50209428	MajorDMR-11-30994	4
chr22	50270206	50270979	MajorDMR-11-30995	8
chr22	50276830	50277292	MajorDMR-11-30996	7
chr22	50281959	50282002	MajorDMR-11-30997	3
chr22	50498028	50498079	MajorDMR-11-30998	2
chr22	50554369	50554487	MajorDMR-11-30999	3
chr22	50560226	50560343	MajorDMR-11-31000	2
chr22	50646943	50647227	MajorDMR-11-31001	6
chr22	50656756	50656812	MajorDMR-11-31002	3
chr22	50842189	50842300	MajorDMR-11-31003	2
chr22	51033064	51033266	MajorDMR-11-31004	3
chr22	51140682	51140747	MajorDMR-11-31005	2
chr22	51151187	51151271	MajorDMR-11-31006	2
chr22	51170092	51170473	MajorDMR-11-31007	6
chr22	51172392	51172614	MajorDMR-11-31008	4
chr22	51178516	51178764	MajorDMR-11-31009	7
chr22	51198619	51198672	MajorDMR-11-31010	2
chr3	107274	107521	MajorDMR-11-31011	2
chr3	244136	244336	MajorDMR-11-31012	7
chr3	310833	311069	MajorDMR-11-31013	4
chr3	333555	333883	MajorDMR-11-31014	3
chr3	383607	384306	MajorDMR-11-31015	8
chr3	469962	470015	MajorDMR-11-31016	2
chr3	504658	504810	MajorDMR-11-31017	3
chr3	507455	507467	MajorDMR-11-31018	2
chr3	586685	587036	MajorDMR-11-31019	6
chr3	830128	830527	MajorDMR-11-31020	2
chr3	901473	901505	MajorDMR-11-31021	2
chr3	1098064	1098088	MajorDMR-11-31022	2
chr3	1099451	1099605	MajorDMR-11-31023	2
chr3	1101740	1101801	MajorDMR-11-31024	2
chr3	1141574	1142093	MajorDMR-11-31025	4
chr3	1214392	1214929	MajorDMR-11-31026	5
chr3	1314983	1315121	MajorDMR-11-31027	2
chr3	1345240	1345526	MajorDMR-11-31028	3
chr3	1375629	1376026	MajorDMR-11-31029	4
chr3	1875678	1875946	MajorDMR-11-31030	2
chr3	1887874	1887935	MajorDMR-11-31031	2
chr3	1925941	1926136	MajorDMR-11-31032	2
chr3	2004974	2005784	MajorDMR-11-31033	8
chr3	2033593	2033887	MajorDMR-11-31034	2
chr3	2083234	2083263	MajorDMR-11-31035	2
chr3	2127863	2128189	MajorDMR-11-31036	5
chr3	2205251	2205308	MajorDMR-11-31037	2
chr3	2214692	2214889	MajorDMR-11-31038	2
chr3	2220747	2220953	MajorDMR-11-31039	3
chr3	2284405	2284724	MajorDMR-11-31040	4
chr3	2289245	2289383	MajorDMR-11-31041	3
chr3	2326946	2327040	MajorDMR-11-31042	2
chr3	2328539	2328643	MajorDMR-11-31043	2
chr3	2331372	2331522	MajorDMR-11-31044	2
chr3	2399142	2399694	MajorDMR-11-31045	6
chr3	2428257	2428418	MajorDMR-11-31046	3
chr3	2433755	2433903	MajorDMR-11-31047	3
chr3	2438660	2438985	MajorDMR-11-31048	3
chr3	2458947	2459182	MajorDMR-11-31049	2
chr3	2483296	2483451	MajorDMR-11-31050	3
chr3	2488359	2488676	MajorDMR-11-31051	4
chr3	2493938	2494466	MajorDMR-11-31052	7
chr3	2590614	2590796	MajorDMR-11-31053	4
chr3	2610121	2610796	MajorDMR-11-31054	3
chr3	2619312	2619470	MajorDMR-11-31055	3
chr3	2629673	2629716	MajorDMR-11-31056	2
chr3	2630299	2630341	MajorDMR-11-31057	2
chr3	2635532	2635780	MajorDMR-11-31058	3
chr3	2639751	2639912	MajorDMR-11-31059	3
chr3	2660857	2660966	MajorDMR-11-31060	2
chr3	2699196	2699446	MajorDMR-11-31061	6
chr3	2733878	2734363	MajorDMR-11-31062	11
chr3	2768773	2769333	MajorDMR-11-31063	9
chr3	2773852	2774232	MajorDMR-11-31064	3
chr3	2806944	2807071	MajorDMR-11-31065	4
chr3	2833872	2834332	MajorDMR-11-31066	3
chr3	2834851	2835228	MajorDMR-11-31067	5
chr3	2835917	2836239	MajorDMR-11-31068	2
chr3	2838152	2838219	MajorDMR-11-31069	2
chr3	2848923	2849276	MajorDMR-11-31070	3
chr3	2921736	2922466	MajorDMR-11-31071	11
chr3	2924882	2924948	MajorDMR-11-31072	3
chr3	2926024	2927079	MajorDMR-11-31073	5
chr3	2929102	2929568	MajorDMR-11-31074	4
chr3	2930898	2931020	MajorDMR-11-31075	2
chr3	2977873	2978069	MajorDMR-11-31076	2
chr3	2984505	2985332	MajorDMR-11-31077	8
chr3	2986972	2987080	MajorDMR-11-31078	3
chr3	3000215	3001433	MajorDMR-11-31079	6
chr3	3003962	3004563	MajorDMR-11-31080	4
chr3	3009604	3010150	MajorDMR-11-31081	4
chr3	3047260	3047382	MajorDMR-11-31082	3
chr3	3057837	3057871	MajorDMR-11-31083	2
chr3	3064588	3065189	MajorDMR-11-31084	9
chr3	3073086	3073125	MajorDMR-11-31085	2
chr3	3078895	3079183	MajorDMR-11-31086	4
chr3	3095402	3095919	MajorDMR-11-31087	8
chr3	3177084	3177091	MajorDMR-11-31088	2
chr3	3196359	3196482	MajorDMR-11-31089	2
chr3	3214050	3214095	MajorDMR-11-31090	2
chr3	3322273	3322823	MajorDMR-11-31091	4
chr3	3329724	3329894	MajorDMR-11-31092	2
chr3	3538163	3538565	MajorDMR-11-31093	8
chr3	3602661	3602817	MajorDMR-11-31094	3
chr3	3672076	3672990	MajorDMR-11-31095	13
chr3	3728017	3728463	MajorDMR-11-31096	7
chr3	3910795	3911134	MajorDMR-11-31097	4
chr3	4231646	4232051	MajorDMR-11-31098	8
chr3	4305814	4306204	MajorDMR-11-31099	7
chr3	4439116	4439559	MajorDMR-11-31100	2
chr3	4487279	4487519	MajorDMR-11-31101	2
chr3	4575478	4575513	MajorDMR-11-31102	2
chr3	4576822	4577381	MajorDMR-11-31103	4
chr3	4622595	4622975	MajorDMR-11-31104	5
chr3	4635105	4635371	MajorDMR-11-31105	3
chr3	4716019	4716426	MajorDMR-11-31106	4
chr3	4847416	4847754	MajorDMR-11-31107	8
chr3	4888469	4888492	MajorDMR-11-31108	2
chr3	5175597	5175907	MajorDMR-11-31109	3
chr3	5206898	5207134	MajorDMR-11-31110	2
chr3	5226290	5226819	MajorDMR-11-31111	3
chr3	5245054	5245104	MajorDMR-11-31112	2
chr3	5343372	5343799	MajorDMR-11-31113	6
chr3	5467864	5467974	MajorDMR-11-31114	4
chr3	5470426	5471138	MajorDMR-11-31115	8
chr3	5507261	5507619	MajorDMR-11-31116	2
chr3	5538852	5539159	MajorDMR-11-31117	4
chr3	5626395	5626682	MajorDMR-11-31118	7
chr3	5773520	5773526	MajorDMR-11-31119	2
chr3	6014515	6014594	MajorDMR-11-31120	2
chr3	6122661	6122775	MajorDMR-11-31121	2
chr3	6257361	6258479	MajorDMR-11-31122	4
chr3	6260636	6261241	MajorDMR-11-31123	8
chr3	6326743	6326783	MajorDMR-11-31124	2
chr3	6804069	6804612	MajorDMR-11-31125	9
chr3	6853767	6854155	MajorDMR-11-31126	5
chr3	7031395	7031416	MajorDMR-11-31127	2
chr3	7069129	7069206	MajorDMR-11-31128	3
chr3	7148285	7148488	MajorDMR-11-31129	2
chr3	7216707	7216930	MajorDMR-11-31130	3
chr3	7540743	7541111	MajorDMR-11-31131	3
chr3	7637890	7638013	MajorDMR-11-31132	4
chr3	7660816	7660843	MajorDMR-11-31133	2
chr3	7661564	7661778	MajorDMR-11-31134	4
chr3	7662683	7663162	MajorDMR-11-31135	3
chr3	7663690	7663765	MajorDMR-11-31136	4
chr3	8246785	8247059	MajorDMR-11-31137	3
chr3	8310345	8310989	MajorDMR-11-31138	5
chr3	8325247	8325888	MajorDMR-11-31139	6
chr3	8329185	8329229	MajorDMR-11-31140	3
chr3	8382797	8382808	MajorDMR-11-31141	2
chr3	8383497	8383690	MajorDMR-11-31142	2
chr3	8463294	8463797	MajorDMR-11-31143	4
chr3	8530336	8530671	MajorDMR-11-31144	4
chr3	8616172	8616715	MajorDMR-11-31145	4
chr3	8617686	8617735	MajorDMR-11-31146	2
chr3	8631980	8632294	MajorDMR-11-31147	3
chr3	8783208	8783492	MajorDMR-11-31148	2
chr3	8880211	8880218	MajorDMR-11-31149	2
chr3	8922923	8923246	MajorDMR-11-31150	8
chr3	8960723	8961056	MajorDMR-11-31151	3
chr3	8973065	8973241	MajorDMR-11-31152	3
chr3	9025979	9026293	MajorDMR-11-31153	3
chr3	9028360	9028937	MajorDMR-11-31154	3
chr3	9032615	9032846	MajorDMR-11-31155	5
chr3	9067061	9067088	MajorDMR-11-31156	2
chr3	9078575	9078659	MajorDMR-11-31157	3
chr3	9081065	9081487	MajorDMR-11-31158	5
chr3	9089269	9089282	MajorDMR-11-31159	2
chr3	9109669	9110098	MajorDMR-11-31160	2
chr3	9139587	9139597	MajorDMR-11-31161	2
chr3	9157898	9158213	MajorDMR-11-31162	4
chr3	9163173	9163480	MajorDMR-11-31163	9
chr3	9166432	9166662	MajorDMR-11-31164	13
chr3	9242983	9243436	MajorDMR-11-31165	3
chr3	9264022	9264029	MajorDMR-11-31166	2
chr3	9274961	9275021	MajorDMR-11-31167	3
chr3	9292913	9292968	MajorDMR-11-31168	2
chr3	9380410	9380544	MajorDMR-11-31169	2
chr3	9442170	9442570	MajorDMR-11-31170	2
chr3	9457764	9458174	MajorDMR-11-31171	2
chr3	9469822	9469872	MajorDMR-11-31172	2
chr3	9489430	9490755	MajorDMR-11-31173	11
chr3	9546577	9546846	MajorDMR-11-31174	4
chr3	9715790	9716518	MajorDMR-11-31175	6
chr3	9717074	9717653	MajorDMR-11-31176	5
chr3	10234901	10234990	MajorDMR-11-31177	2
chr3	10392883	10393051	MajorDMR-11-31178	3
chr3	10403206	10403211	MajorDMR-11-31179	2
chr3	10404815	10404892	MajorDMR-11-31180	3
chr3	10445903	10445914	MajorDMR-11-31181	2
chr3	10480395	10480506	MajorDMR-11-31182	4
chr3	10511871	10511918	MajorDMR-11-31183	2
chr3	10558537	10558972	MajorDMR-11-31184	2
chr3	10560301	10560312	MajorDMR-11-31185	2
chr3	10572274	10572765	MajorDMR-11-31186	7
chr3	10605193	10605269	MajorDMR-11-31187	2
chr3	10626256	10626305	MajorDMR-11-31188	3
chr3	10638796	10639913	MajorDMR-11-31189	7
chr3	10661315	10661909	MajorDMR-11-31190	4
chr3	10676991	10677561	MajorDMR-11-31191	7
chr3	10711756	10711866	MajorDMR-11-31192	3
chr3	10733753	10734180	MajorDMR-11-31193	11
chr3	10794461	10794711	MajorDMR-11-31194	3
chr3	10795845	10796008	MajorDMR-11-31195	3
chr3	10800663	10800703	MajorDMR-11-31196	2
chr3	10803012	10804486	MajorDMR-11-31197	12
chr3	10841012	10841404	MajorDMR-11-31198	4
chr3	10854556	10854845	MajorDMR-11-31199	5
chr3	10987282	10987750	MajorDMR-11-31200	2
chr3	10990798	10992219	MajorDMR-11-31201	10
chr3	11000222	11000371	MajorDMR-11-31202	2
chr3	11004252	11004417	MajorDMR-11-31203	2
chr3	11007206	11007232	MajorDMR-11-31204	2
chr3	11009600	11009674	MajorDMR-11-31205	5
chr3	11010201	11010381	MajorDMR-11-31206	4
chr3	11019284	11020304	MajorDMR-11-31207	15
chr3	11021894	11022462	MajorDMR-11-31208	10
chr3	11031119	11031152	MajorDMR-11-31209	2
chr3	11031765	11032146	MajorDMR-11-31210	5
chr3	11036745	11037635	MajorDMR-11-31211	6
chr3	11038297	11040192	MajorDMR-11-31212	17
chr3	11040764	11042062	MajorDMR-11-31213	7
chr3	11043523	11049348	MajorDMR-11-31214	49
chr3	11050463	11052858	MajorDMR-11-31215	26
chr3	11053587	11056477	MajorDMR-11-31216	27
chr3	11057252	11057425	MajorDMR-11-31217	2
chr3	11058101	11058172	MajorDMR-11-31218	2
chr3	11058835	11059096	MajorDMR-11-31219	2
chr3	11059960	11060229	MajorDMR-11-31220	4
chr3	11062169	11063638	MajorDMR-11-31221	16
chr3	11066699	11066732	MajorDMR-11-31222	2
chr3	11067808	11067951	MajorDMR-11-31223	3
chr3	11078905	11081440	MajorDMR-11-31224	31
chr3	11081954	11082484	MajorDMR-11-31225	10
chr3	11124576	11124935	MajorDMR-11-31226	6
chr3	11198694	11199335	MajorDMR-11-31227	3
chr3	11206287	11207403	MajorDMR-11-31228	15
chr3	11278864	11278967	MajorDMR-11-31229	3
chr3	11318780	11319677	MajorDMR-11-31230	5
chr3	11325971	11326261	MajorDMR-11-31231	2
chr3	11329300	11329340	MajorDMR-11-31232	3
chr3	11347426	11347541	MajorDMR-11-31233	2
chr3	11421282	11421382	MajorDMR-11-31234	5
chr3	11422040	11422562	MajorDMR-11-31235	5
chr3	11432494	11432818	MajorDMR-11-31236	4
chr3	11434174	11434308	MajorDMR-11-31237	2
chr3	11475130	11476921	MajorDMR-11-31238	11
chr3	11478426	11478476	MajorDMR-11-31239	2
chr3	11506834	11507224	MajorDMR-11-31240	7
chr3	11509003	11509752	MajorDMR-11-31241	6
chr3	11515615	11515801	MajorDMR-11-31242	2
chr3	11518484	11519269	MajorDMR-11-31243	9
chr3	11523522	11523765	MajorDMR-11-31244	3
chr3	11560798	11561973	MajorDMR-11-31245	14
chr3	11565068	11565244	MajorDMR-11-31246	3
chr3	11575735	11575851	MajorDMR-11-31247	5
chr3	11600224	11600408	MajorDMR-11-31248	6
chr3	11634535	11634540	MajorDMR-11-31249	2
chr3	11640698	11640949	MajorDMR-11-31250	3
chr3	11645516	11645789	MajorDMR-11-31251	7
chr3	11654262	11654727	MajorDMR-11-31252	3
chr3	11699687	11700264	MajorDMR-11-31253	7
chr3	11733975	11734088	MajorDMR-11-31254	2
chr3	11737144	11737541	MajorDMR-11-31255	11
chr3	11739046	11739962	MajorDMR-11-31256	6
chr3	11753300	11753467	MajorDMR-11-31257	3
chr3	11777246	11777786	MajorDMR-11-31258	5
chr3	11811512	11811625	MajorDMR-11-31259	3
chr3	11819159	11819556	MajorDMR-11-31260	10
chr3	11837049	11837240	MajorDMR-11-31261	3
chr3	11859783	11859847	MajorDMR-11-31262	2
chr3	11861649	11862444	MajorDMR-11-31263	4
chr3	11944544	11944605	MajorDMR-11-31264	3
chr3	11962280	11962769	MajorDMR-11-31265	6
chr3	12056986	12057031	MajorDMR-11-31266	2
chr3	12068210	12068910	MajorDMR-11-31267	4
chr3	12090845	12091014	MajorDMR-11-31268	2
chr3	12165732	12166856	MajorDMR-11-31269	8
chr3	12169212	12169549	MajorDMR-11-31270	3
chr3	12170170	12170272	MajorDMR-11-31271	2
chr3	12171022	12171451	MajorDMR-11-31272	3
chr3	12172367	12172867	MajorDMR-11-31273	4
chr3	12184832	12185257	MajorDMR-11-31274	4
chr3	12199558	12201097	MajorDMR-11-31275	28
chr3	12211809	12212007	MajorDMR-11-31276	2
chr3	12239888	12239928	MajorDMR-11-31277	2
chr3	12306478	12306962	MajorDMR-11-31278	3
chr3	12307477	12307798	MajorDMR-11-31279	7
chr3	12509204	12509430	MajorDMR-11-31280	2
chr3	12512895	12512984	MajorDMR-11-31281	2
chr3	12513834	12513892	MajorDMR-11-31282	3
chr3	12602326	12602830	MajorDMR-11-31283	3
chr3	12610395	12610496	MajorDMR-11-31284	3
chr3	12656700	12657317	MajorDMR-11-31285	7
chr3	12735221	12736126	MajorDMR-11-31286	16
chr3	12830891	12831148	MajorDMR-11-31287	2
chr3	12936886	12936978	MajorDMR-11-31288	4
chr3	12938943	12940755	MajorDMR-11-31289	29
chr3	12946940	12947047	MajorDMR-11-31290	3
chr3	12953675	12953707	MajorDMR-11-31291	2
chr3	12964659	12964690	MajorDMR-11-31292	2
chr3	12968278	12968359	MajorDMR-11-31293	2
chr3	12969962	12970044	MajorDMR-11-31294	2
chr3	12970745	12971339	MajorDMR-11-31295	4
chr3	12972195	12972305	MajorDMR-11-31296	3
chr3	12975550	12975938	MajorDMR-11-31297	4
chr3	12983763	12984098	MajorDMR-11-31298	2
chr3	12984720	12986200	MajorDMR-11-31299	28
chr3	12987396	12988677	MajorDMR-11-31300	11
chr3	12994724	12995244	MajorDMR-11-31301	14
chr3	12996170	12996546	MajorDMR-11-31302	6
chr3	13001406	13001892	MajorDMR-11-31303	10
chr3	13005913	13006175	MajorDMR-11-31304	4
chr3	13011199	13011860	MajorDMR-11-31305	7
chr3	13012849	13012938	MajorDMR-11-31306	3
chr3	13020865	13021329	MajorDMR-11-31307	3
chr3	13024841	13025257	MajorDMR-11-31308	2
chr3	13032089	13032309	MajorDMR-11-31309	7
chr3	13033505	13034102	MajorDMR-11-31310	5
chr3	13046416	13047255	MajorDMR-11-31311	8
chr3	13057861	13058068	MajorDMR-11-31312	5
chr3	13086938	13086977	MajorDMR-11-31313	3
chr3	13123703	13123798	MajorDMR-11-31314	5
chr3	13128724	13129147	MajorDMR-11-31315	3
chr3	13136726	13137552	MajorDMR-11-31316	23
chr3	13152332	13152424	MajorDMR-11-31317	3
chr3	13366989	13367014	MajorDMR-11-31318	2
chr3	13373552	13374007	MajorDMR-11-31319	9
chr3	13388207	13389275	MajorDMR-11-31320	24
chr3	13390297	13390364	MajorDMR-11-31321	2
chr3	13391228	13391242	MajorDMR-11-31322	2
chr3	13394507	13394514	MajorDMR-11-31323	2
chr3	13406183	13406796	MajorDMR-11-31324	6
chr3	13418516	13418584	MajorDMR-11-31325	4
chr3	13421114	13421585	MajorDMR-11-31326	7
chr3	13423669	13424167	MajorDMR-11-31327	3
chr3	13424725	13425062	MajorDMR-11-31328	3
chr3	13459603	13459768	MajorDMR-11-31329	2
chr3	13480938	13481111	MajorDMR-11-31330	3
chr3	13497367	13497537	MajorDMR-11-31331	3
chr3	13507007	13507178	MajorDMR-11-31332	3
chr3	13590414	13590501	MajorDMR-11-31333	2
chr3	13597623	13597833	MajorDMR-11-31334	9
chr3	13858866	13858970	MajorDMR-11-31335	3
chr3	13859514	13860533	MajorDMR-11-31336	20
chr3	13874064	13874122	MajorDMR-11-31337	2
chr3	14187962	14188042	MajorDMR-11-31338	2
chr3	14189647	14190064	MajorDMR-11-31339	3
chr3	14235300	14235829	MajorDMR-11-31340	10
chr3	14255544	14255589	MajorDMR-11-31341	2
chr3	14286546	14286991	MajorDMR-11-31342	3
chr3	14320711	14321258	MajorDMR-11-31343	4
chr3	14330858	14331524	MajorDMR-11-31344	6
chr3	14339260	14339302	MajorDMR-11-31345	4
chr3	14411696	14411813	MajorDMR-11-31346	4
chr3	14446197	14446305	MajorDMR-11-31347	4
chr3	14447409	14447487	MajorDMR-11-31348	2
chr3	14452210	14452411	MajorDMR-11-31349	2
chr3	14454435	14455648	MajorDMR-11-31350	18
chr3	14456856	14457315	MajorDMR-11-31351	5
chr3	14466252	14466452	MajorDMR-11-31352	13
chr3	14467025	14468159	MajorDMR-11-31353	15
chr3	14470896	14471000	MajorDMR-11-31354	2
chr3	14472752	14474253	MajorDMR-11-31355	12
chr3	14480907	14480935	MajorDMR-11-31356	3
chr3	14493565	14494281	MajorDMR-11-31357	11
chr3	14508337	14508389	MajorDMR-11-31358	2
chr3	14513995	14514057	MajorDMR-11-31359	2
chr3	14521905	14522090	MajorDMR-11-31360	4
chr3	14528179	14528822	MajorDMR-11-31361	3
chr3	14530141	14530366	MajorDMR-11-31362	4
chr3	14530908	14530951	MajorDMR-11-31363	3
chr3	14538662	14539512	MajorDMR-11-31364	7
chr3	14551753	14551763	MajorDMR-11-31365	2
chr3	14559495	14559953	MajorDMR-11-31366	9
chr3	14563325	14564215	MajorDMR-11-31367	19
chr3	14564880	14564990	MajorDMR-11-31368	3
chr3	14565614	14566302	MajorDMR-11-31369	13
chr3	14567280	14568497	MajorDMR-11-31370	19
chr3	14572198	14573469	MajorDMR-11-31371	6
chr3	14574072	14575748	MajorDMR-11-31372	30
chr3	14576596	14577787	MajorDMR-11-31373	12
chr3	14578840	14578959	MajorDMR-11-31374	3
chr3	14581184	14581532	MajorDMR-11-31375	6
chr3	14584744	14585364	MajorDMR-11-31376	5
chr3	14587376	14588937	MajorDMR-11-31377	10
chr3	14589571	14590145	MajorDMR-11-31378	8
chr3	14592415	14593837	MajorDMR-11-31379	17
chr3	14594760	14597219	MajorDMR-11-31380	25
chr3	14597950	14599134	MajorDMR-11-31381	7
chr3	14601714	14602143	MajorDMR-11-31382	3
chr3	14602779	14605013	MajorDMR-11-31383	18
chr3	14610362	14612047	MajorDMR-11-31384	21
chr3	14618320	14618593	MajorDMR-11-31385	3
chr3	14625086	14625245	MajorDMR-11-31386	4
chr3	14626965	14627097	MajorDMR-11-31387	3
chr3	14641811	14643612	MajorDMR-11-31388	18
chr3	14646584	14646768	MajorDMR-11-31389	2
chr3	14648404	14648437	MajorDMR-11-31390	2
chr3	14649354	14650383	MajorDMR-11-31391	12
chr3	14689837	14690232	MajorDMR-11-31392	4
chr3	14695240	14695695	MajorDMR-11-31393	3
chr3	14704968	14705893	MajorDMR-11-31394	7
chr3	14715607	14715661	MajorDMR-11-31395	4
chr3	14931920	14932317	MajorDMR-11-31396	8
chr3	15063213	15063324	MajorDMR-11-31397	2
chr3	15086702	15086707	MajorDMR-11-31398	2
chr3	15104175	15104385	MajorDMR-11-31399	2
chr3	15209342	15209914	MajorDMR-11-31400	4
chr3	15221623	15221738	MajorDMR-11-31401	2
chr3	15287924	15288300	MajorDMR-11-31402	2
chr3	15288936	15288955	MajorDMR-11-31403	2
chr3	15329226	15329622	MajorDMR-11-31404	4
chr3	15330996	15331070	MajorDMR-11-31405	2
chr3	15423194	15423459	MajorDMR-11-31406	3
chr3	15441343	15441595	MajorDMR-11-31407	3
chr3	15444188	15444385	MajorDMR-11-31408	3
chr3	15451370	15451524	MajorDMR-11-31409	2
chr3	15508913	15509879	MajorDMR-11-31410	13
chr3	15657678	15658016	MajorDMR-11-31411	10
chr3	15675928	15677070	MajorDMR-11-31412	14
chr3	15687552	15687839	MajorDMR-11-31413	5
chr3	15723422	15723463	MajorDMR-11-31414	2
chr3	15729276	15729358	MajorDMR-11-31415	2
chr3	15776203	15776340	MajorDMR-11-31416	4
chr3	15801992	15802002	MajorDMR-11-31417	2
chr3	16102846	16102857	MajorDMR-11-31418	2
chr3	16299637	16299947	MajorDMR-11-31419	4
chr3	16301724	16301959	MajorDMR-11-31420	2
chr3	16318975	16319186	MajorDMR-11-31421	4
chr3	16328970	16329012	MajorDMR-11-31422	2
chr3	16408663	16408876	MajorDMR-11-31423	4
chr3	16457752	16457854	MajorDMR-11-31424	2
chr3	16488350	16488474	MajorDMR-11-31425	2
chr3	16489217	16489280	MajorDMR-11-31426	3
chr3	16509839	16510377	MajorDMR-11-31427	4
chr3	16542723	16543440	MajorDMR-11-31428	7
chr3	16728135	16728617	MajorDMR-11-31429	5
chr3	16783583	16783750	MajorDMR-11-31430	4
chr3	16857795	16857935	MajorDMR-11-31431	3
chr3	17057234	17057425	MajorDMR-11-31432	4
chr3	17072279	17072285	MajorDMR-11-31433	2
chr3	17115402	17115972	MajorDMR-11-31434	4
chr3	17199125	17199157	MajorDMR-11-31435	2
chr3	17201934	17202217	MajorDMR-11-31436	5
chr3	17223584	17223983	MajorDMR-11-31437	6
chr3	17233818	17234675	MajorDMR-11-31438	9
chr3	17292047	17292123	MajorDMR-11-31439	3
chr3	17292911	17293205	MajorDMR-11-31440	4
chr3	17300869	17301677	MajorDMR-11-31441	9
chr3	17305289	17305394	MajorDMR-11-31442	3
chr3	17306961	17307311	MajorDMR-11-31443	5
chr3	17377880	17378282	MajorDMR-11-31444	5
chr3	17395992	17396109	MajorDMR-11-31445	3
chr3	17453275	17453408	MajorDMR-11-31446	2
chr3	17515803	17516084	MajorDMR-11-31447	2
chr3	17542460	17542532	MajorDMR-11-31448	2
chr3	17595269	17595307	MajorDMR-11-31449	2
chr3	17674067	17674216	MajorDMR-11-31450	2
chr3	17683072	17683173	MajorDMR-11-31451	2
chr3	17685211	17685452	MajorDMR-11-31452	4
chr3	17686198	17686506	MajorDMR-11-31453	2
chr3	17689484	17689508	MajorDMR-11-31454	2
chr3	17706948	17707111	MajorDMR-11-31455	3
chr3	17774921	17775031	MajorDMR-11-31456	2
chr3	17791510	17791550	MajorDMR-11-31457	2
chr3	17988122	17988296	MajorDMR-11-31458	3
chr3	18022199	18022239	MajorDMR-11-31459	2
chr3	18059616	18059987	MajorDMR-11-31460	4
chr3	18105142	18105163	MajorDMR-11-31461	2
chr3	18107584	18107921	MajorDMR-11-31462	3
chr3	18147439	18147572	MajorDMR-11-31463	3
chr3	18167562	18170676	MajorDMR-11-31464	23
chr3	18178292	18178933	MajorDMR-11-31465	8
chr3	18179947	18180591	MajorDMR-11-31466	4
chr3	18189755	18190301	MajorDMR-11-31467	12
chr3	18308761	18309309	MajorDMR-11-31468	4
chr3	18324715	18324795	MajorDMR-11-31469	2
chr3	18326145	18326616	MajorDMR-11-31470	4
chr3	18364231	18364239	MajorDMR-11-31471	2
chr3	18380083	18380959	MajorDMR-11-31472	13
chr3	18389940	18391998	MajorDMR-11-31473	22
chr3	18394028	18394308	MajorDMR-11-31474	3
chr3	18395901	18396683	MajorDMR-11-31475	7
chr3	18400125	18400365	MajorDMR-11-31476	2
chr3	18404779	18404926	MajorDMR-11-31477	2
chr3	18411126	18411721	MajorDMR-11-31478	7
chr3	18413631	18415125	MajorDMR-11-31479	9
chr3	18418109	18418602	MajorDMR-11-31480	5
chr3	18420086	18420214	MajorDMR-11-31481	2
chr3	18421125	18421300	MajorDMR-11-31482	2
chr3	18422554	18422746	MajorDMR-11-31483	5
chr3	18423606	18423949	MajorDMR-11-31484	2
chr3	18426592	18428082	MajorDMR-11-31485	19
chr3	18429589	18429650	MajorDMR-11-31486	2
chr3	18432509	18432950	MajorDMR-11-31487	2
chr3	18434207	18435308	MajorDMR-11-31488	8
chr3	18436005	18436323	MajorDMR-11-31489	2
chr3	18439825	18440168	MajorDMR-11-31490	2
chr3	18448360	18448552	MajorDMR-11-31491	3
chr3	18449804	18450145	MajorDMR-11-31492	2
chr3	18450787	18452123	MajorDMR-11-31493	11
chr3	18453531	18453675	MajorDMR-11-31494	3
chr3	18456686	18456976	MajorDMR-11-31495	8
chr3	18462052	18462522	MajorDMR-11-31496	7
chr3	18472167	18472798	MajorDMR-11-31497	5
chr3	18477764	18478187	MajorDMR-11-31498	2
chr3	18479973	18480342	MajorDMR-11-31499	5
chr3	18484707	18484743	MajorDMR-11-31500	2
chr3	18537416	18537906	MajorDMR-11-31501	6
chr3	18675319	18676667	MajorDMR-11-31502	17
chr3	18722340	18722602	MajorDMR-11-31503	2
chr3	18894523	18894929	MajorDMR-11-31504	2
chr3	19030887	19031448	MajorDMR-11-31505	10
chr3	19106167	19106471	MajorDMR-11-31506	5
chr3	19249123	19249157	MajorDMR-11-31507	2
chr3	19269829	19269902	MajorDMR-11-31508	2
chr3	19389244	19389484	MajorDMR-11-31509	3
chr3	20043459	20043633	MajorDMR-11-31510	2
chr3	20090385	20090403	MajorDMR-11-31511	2
chr3	20243606	20244103	MajorDMR-11-31512	2
chr3	20352246	20352288	MajorDMR-11-31513	2
chr3	20362165	20362519	MajorDMR-11-31514	4
chr3	20388557	20388590	MajorDMR-11-31515	2
chr3	20421617	20421626	MajorDMR-11-31516	2
chr3	20440261	20440710	MajorDMR-11-31517	2
chr3	20447262	20447697	MajorDMR-11-31518	4
chr3	20449664	20449951	MajorDMR-11-31519	3
chr3	20453234	20453395	MajorDMR-11-31520	2
chr3	20552201	20552540	MajorDMR-11-31521	3
chr3	20554193	20554515	MajorDMR-11-31522	2
chr3	20640220	20640329	MajorDMR-11-31523	2
chr3	20659557	20660474	MajorDMR-11-31524	11
chr3	20686949	20687120	MajorDMR-11-31525	2
chr3	20709489	20709626	MajorDMR-11-31526	3
chr3	20753628	20753759	MajorDMR-11-31527	3
chr3	20795996	20796050	MajorDMR-11-31528	2
chr3	20814131	20814180	MajorDMR-11-31529	2
chr3	20836533	20836857	MajorDMR-11-31530	4
chr3	20839205	20839287	MajorDMR-11-31531	2
chr3	20852755	20853423	MajorDMR-11-31532	7
chr3	20875580	20875830	MajorDMR-11-31533	3
chr3	20891745	20892245	MajorDMR-11-31534	2
chr3	20892768	20893127	MajorDMR-11-31535	2
chr3	20893669	20893857	MajorDMR-11-31536	2
chr3	20963395	20963458	MajorDMR-11-31537	2
chr3	21017094	21017165	MajorDMR-11-31538	3
chr3	21017881	21017970	MajorDMR-11-31539	2
chr3	21062260	21062388	MajorDMR-11-31540	3
chr3	21091343	21091644	MajorDMR-11-31541	2
chr3	21100867	21101380	MajorDMR-11-31542	4
chr3	21104406	21104751	MajorDMR-11-31543	3
chr3	21106163	21106282	MajorDMR-11-31544	2
chr3	21106786	21106957	MajorDMR-11-31545	2
chr3	21109076	21109258	MajorDMR-11-31546	3
chr3	21124699	21125062	MajorDMR-11-31547	5
chr3	21150591	21150899	MajorDMR-11-31548	2
chr3	21187320	21188053	MajorDMR-11-31549	5
chr3	21200129	21200165	MajorDMR-11-31550	2
chr3	21201151	21201704	MajorDMR-11-31551	4
chr3	21301510	21301630	MajorDMR-11-31552	3
chr3	21314971	21315023	MajorDMR-11-31553	3
chr3	21360538	21361710	MajorDMR-11-31554	6
chr3	21368051	21368183	MajorDMR-11-31555	2
chr3	21453778	21453826	MajorDMR-11-31556	2
chr3	21455408	21455526	MajorDMR-11-31557	2
chr3	21456221	21456530	MajorDMR-11-31558	5
chr3	21462763	21462894	MajorDMR-11-31559	5
chr3	21464067	21464346	MajorDMR-11-31560	3
chr3	21466149	21467003	MajorDMR-11-31561	5
chr3	21467678	21468577	MajorDMR-11-31562	7
chr3	21470918	21471109	MajorDMR-11-31563	2
chr3	21477350	21478694	MajorDMR-11-31564	13
chr3	21479380	21479645	MajorDMR-11-31565	3
chr3	21484553	21484594	MajorDMR-11-31566	2
chr3	21487211	21487849	MajorDMR-11-31567	4
chr3	21489129	21489602	MajorDMR-11-31568	4
chr3	21490153	21490886	MajorDMR-11-31569	4
chr3	21499080	21499167	MajorDMR-11-31570	3
chr3	21503131	21503200	MajorDMR-11-31571	2
chr3	21506077	21507396	MajorDMR-11-31572	9
chr3	21511474	21512133	MajorDMR-11-31573	5
chr3	21529218	21529534	MajorDMR-11-31574	2
chr3	21530469	21530921	MajorDMR-11-31575	5
chr3	21542312	21542430	MajorDMR-11-31576	2
chr3	21544399	21544693	MajorDMR-11-31577	2
chr3	21547445	21547776	MajorDMR-11-31578	2
chr3	21556094	21556494	MajorDMR-11-31579	2
chr3	21560472	21560605	MajorDMR-11-31580	3
chr3	21561263	21561991	MajorDMR-11-31581	5
chr3	21563955	21564157	MajorDMR-11-31582	2
chr3	21573380	21573676	MajorDMR-11-31583	4
chr3	21574629	21574781	MajorDMR-11-31584	5
chr3	21581541	21583027	MajorDMR-11-31585	10
chr3	21587770	21587817	MajorDMR-11-31586	2
chr3	21591369	21591585	MajorDMR-11-31587	3
chr3	21608955	21610256	MajorDMR-11-31588	9
chr3	21614970	21615031	MajorDMR-11-31589	2
chr3	21619014	21619075	MajorDMR-11-31590	2
chr3	21629229	21629638	MajorDMR-11-31591	2
chr3	21634173	21634478	MajorDMR-11-31592	2
chr3	21635522	21635862	MajorDMR-11-31593	2
chr3	21639681	21640104	MajorDMR-11-31594	2
chr3	21645536	21645656	MajorDMR-11-31595	2
chr3	21646620	21646953	MajorDMR-11-31596	2
chr3	21650945	21651105	MajorDMR-11-31597	2
chr3	21660745	21663399	MajorDMR-11-31598	16
chr3	21664482	21664541	MajorDMR-11-31599	2
chr3	21665066	21666883	MajorDMR-11-31600	12
chr3	21673940	21674192	MajorDMR-11-31601	4
chr3	21676165	21676709	MajorDMR-11-31602	4
chr3	21686605	21687182	MajorDMR-11-31603	4
chr3	21687693	21687854	MajorDMR-11-31604	2
chr3	21692101	21692165	MajorDMR-11-31605	2
chr3	21695738	21696781	MajorDMR-11-31606	4
chr3	21698587	21699848	MajorDMR-11-31607	10
chr3	21700612	21701129	MajorDMR-11-31608	4
chr3	21703127	21703346	MajorDMR-11-31609	2
chr3	21703974	21703990	MajorDMR-11-31610	2
chr3	21705190	21706561	MajorDMR-11-31611	10
chr3	21709120	21710320	MajorDMR-11-31612	7
chr3	21710924	21711614	MajorDMR-11-31613	5
chr3	21714787	21715573	MajorDMR-11-31614	3
chr3	21717411	21717486	MajorDMR-11-31615	3
chr3	21719960	21720653	MajorDMR-11-31616	6
chr3	21721267	21721691	MajorDMR-11-31617	5
chr3	21724936	21725236	MajorDMR-11-31618	7
chr3	21725804	21726925	MajorDMR-11-31619	8
chr3	21727706	21729472	MajorDMR-11-31620	12
chr3	21730451	21731353	MajorDMR-11-31621	5
chr3	21736060	21737724	MajorDMR-11-31622	8
chr3	21738645	21739449	MajorDMR-11-31623	5
chr3	21746978	21747048	MajorDMR-11-31624	2
chr3	21748460	21749804	MajorDMR-11-31625	12
chr3	21750334	21750830	MajorDMR-11-31626	5
chr3	21751345	21751566	MajorDMR-11-31627	3
chr3	21752593	21753003	MajorDMR-11-31628	3
chr3	21753746	21754157	MajorDMR-11-31629	2
chr3	21759106	21759428	MajorDMR-11-31630	3
chr3	21760745	21764727	MajorDMR-11-31631	29
chr3	21776457	21777202	MajorDMR-11-31632	6
chr3	21779002	21779435	MajorDMR-11-31633	3
chr3	21780449	21782120	MajorDMR-11-31634	17
chr3	21782760	21782958	MajorDMR-11-31635	3
chr3	21783991	21784521	MajorDMR-11-31636	4
chr3	21785067	21786959	MajorDMR-11-31637	10
chr3	21787591	21789166	MajorDMR-11-31638	10
chr3	21789973	21790877	MajorDMR-11-31639	11
chr3	21791498	21791524	MajorDMR-11-31640	2
chr3	21793408	21793762	MajorDMR-11-31641	5
chr3	21843081	21843532	MajorDMR-11-31642	5
chr3	21887244	21887347	MajorDMR-11-31643	4
chr3	21909667	21909675	MajorDMR-11-31644	2
chr3	21918780	21919031	MajorDMR-11-31645	3
chr3	21950573	21950698	MajorDMR-11-31646	4
chr3	21954831	21955268	MajorDMR-11-31647	2
chr3	21956053	21956466	MajorDMR-11-31648	3
chr3	22230142	22230466	MajorDMR-11-31649	4
chr3	22241090	22241143	MajorDMR-11-31650	2
chr3	22343417	22343713	MajorDMR-11-31651	2
chr3	22412384	22412579	MajorDMR-11-31652	2
chr3	22563031	22563536	MajorDMR-11-31653	7
chr3	22888222	22888256	MajorDMR-11-31654	2
chr3	22952519	22952612	MajorDMR-11-31655	3
chr3	22956256	22956400	MajorDMR-11-31656	3
chr3	23041809	23042227	MajorDMR-11-31657	3
chr3	23058931	23059007	MajorDMR-11-31658	2
chr3	23127085	23127194	MajorDMR-11-31659	2
chr3	23207784	23208028	MajorDMR-11-31660	3
chr3	23259600	23259632	MajorDMR-11-31661	3
chr3	23290015	23290484	MajorDMR-11-31662	5
chr3	23297448	23297655	MajorDMR-11-31663	2
chr3	23427225	23427507	MajorDMR-11-31664	2
chr3	23536386	23537017	MajorDMR-11-31665	4
chr3	23752144	23752366	MajorDMR-11-31666	5
chr3	23780968	23781437	MajorDMR-11-31667	5
chr3	23892766	23892895	MajorDMR-11-31668	3
chr3	23901443	23901801	MajorDMR-11-31669	5
chr3	24023620	24024034	MajorDMR-11-31670	3
chr3	24035717	24035781	MajorDMR-11-31671	2
chr3	24151946	24152269	MajorDMR-11-31672	2
chr3	24180178	24180509	MajorDMR-11-31673	2
chr3	24193089	24193539	MajorDMR-11-31674	4
chr3	24200749	24200853	MajorDMR-11-31675	3
chr3	24203478	24203523	MajorDMR-11-31676	2
chr3	24233700	24234350	MajorDMR-11-31677	3
chr3	24239704	24240067	MajorDMR-11-31678	2
chr3	24442279	24443066	MajorDMR-11-31679	3
chr3	24490941	24491168	MajorDMR-11-31680	2
chr3	24555283	24555939	MajorDMR-11-31681	6
chr3	24564113	24564404	MajorDMR-11-31682	3
chr3	24571722	24571995	MajorDMR-11-31683	2
chr3	24580087	24580428	MajorDMR-11-31684	3
chr3	24582412	24582519	MajorDMR-11-31685	2
chr3	24590021	24590050	MajorDMR-11-31686	2
chr3	24638959	24639250	MajorDMR-11-31687	2
chr3	24729233	24729326	MajorDMR-11-31688	7
chr3	24763703	24763968	MajorDMR-11-31689	4
chr3	24787282	24787882	MajorDMR-11-31690	5
chr3	24828777	24828938	MajorDMR-11-31691	4
chr3	24835516	24835662	MajorDMR-11-31692	2
chr3	24976481	24976546	MajorDMR-11-31693	2
chr3	25028059	25028562	MajorDMR-11-31694	10
chr3	25078596	25078807	MajorDMR-11-31695	6
chr3	25090208	25090270	MajorDMR-11-31696	2
chr3	25203973	25204161	MajorDMR-11-31697	2
chr3	25329844	25329958	MajorDMR-11-31698	3
chr3	25397195	25397633	MajorDMR-11-31699	4
chr3	25448586	25448597	MajorDMR-11-31700	2
chr3	25479504	25479699	MajorDMR-11-31701	4
chr3	25497131	25497184	MajorDMR-11-31702	2
chr3	25513049	25513114	MajorDMR-11-31703	2
chr3	25545381	25545507	MajorDMR-11-31704	2
chr3	25550660	25551419	MajorDMR-11-31705	11
chr3	25562744	25562832	MajorDMR-11-31706	2
chr3	25580550	25580580	MajorDMR-11-31707	2
chr3	25614731	25615647	MajorDMR-11-31708	10
chr3	25631605	25631643	MajorDMR-11-31709	2
chr3	25646030	25646111	MajorDMR-11-31710	3
chr3	25760793	25761041	MajorDMR-11-31711	2
chr3	25772042	25772186	MajorDMR-11-31712	3
chr3	25800938	25801354	MajorDMR-11-31713	2
chr3	26145912	26146003	MajorDMR-11-31714	2
chr3	26373771	26374076	MajorDMR-11-31715	2
chr3	26466738	26467111	MajorDMR-11-31716	5
chr3	26524229	26524457	MajorDMR-11-31717	4
chr3	26655487	26655699	MajorDMR-11-31718	4
chr3	26901867	26901897	MajorDMR-11-31719	2
chr3	27229323	27229337	MajorDMR-11-31720	2
chr3	27335232	27336014	MajorDMR-11-31721	7
chr3	27356742	27357021	MajorDMR-11-31722	3
chr3	27387480	27387987	MajorDMR-11-31723	9
chr3	27498101	27498162	MajorDMR-11-31724	2
chr3	27511679	27511795	MajorDMR-11-31725	2
chr3	27524089	27524250	MajorDMR-11-31726	8
chr3	27527399	27528053	MajorDMR-11-31727	11
chr3	27652424	27653302	MajorDMR-11-31728	11
chr3	27657602	27658057	MajorDMR-11-31729	6
chr3	27691530	27691540	MajorDMR-11-31730	2
chr3	27723208	27723303	MajorDMR-11-31731	3
chr3	27760261	27761815	MajorDMR-11-31732	18
chr3	27767839	27768816	MajorDMR-11-31733	6
chr3	27819710	27819850	MajorDMR-11-31734	3
chr3	28001600	28001957	MajorDMR-11-31735	2
chr3	28344459	28344594	MajorDMR-11-31736	2
chr3	28357401	28358334	MajorDMR-11-31737	5
chr3	28369836	28369949	MajorDMR-11-31738	2
chr3	28383931	28384388	MajorDMR-11-31739	2
chr3	28615211	28615892	MajorDMR-11-31740	7
chr3	28619058	28619770	MajorDMR-11-31741	4
chr3	28631893	28632612	MajorDMR-11-31742	5
chr3	28679245	28679412	MajorDMR-11-31743	3
chr3	28704683	28704885	MajorDMR-11-31744	3
chr3	28707386	28707476	MajorDMR-11-31745	3
chr3	28740720	28741081	MajorDMR-11-31746	3
chr3	28745824	28746079	MajorDMR-11-31747	2
chr3	28785580	28785654	MajorDMR-11-31748	3
chr3	28818948	28818969	MajorDMR-11-31749	3
chr3	28833508	28833557	MajorDMR-11-31750	3
chr3	28888580	28888601	MajorDMR-11-31751	2
chr3	28889326	28889459	MajorDMR-11-31752	4
chr3	28898618	28898671	MajorDMR-11-31753	2
chr3	28922712	28923333	MajorDMR-11-31754	4
chr3	28929600	28929720	MajorDMR-11-31755	2
chr3	28957879	28958555	MajorDMR-11-31756	9
chr3	29031308	29031437	MajorDMR-11-31757	2
chr3	29181799	29182383	MajorDMR-11-31758	4
chr3	29186182	29186549	MajorDMR-11-31759	2
chr3	29225224	29225435	MajorDMR-11-31760	5
chr3	29321283	29321353	MajorDMR-11-31761	3
chr3	29323262	29325170	MajorDMR-11-31762	27
chr3	29406389	29406446	MajorDMR-11-31763	2
chr3	29412156	29412586	MajorDMR-11-31764	4
chr3	29423682	29424256	MajorDMR-11-31765	6
chr3	29440631	29441037	MajorDMR-11-31766	2
chr3	29470761	29471162	MajorDMR-11-31767	3
chr3	29507478	29507979	MajorDMR-11-31768	2
chr3	29516152	29516639	MajorDMR-11-31769	4
chr3	29518385	29518666	MajorDMR-11-31770	4
chr3	29520260	29520268	MajorDMR-11-31771	2
chr3	29572597	29573501	MajorDMR-11-31772	12
chr3	29596261	29596390	MajorDMR-11-31773	2
chr3	29684269	29684850	MajorDMR-11-31774	6
chr3	29777758	29778016	MajorDMR-11-31775	3
chr3	29787777	29787802	MajorDMR-11-31776	2
chr3	29814083	29814211	MajorDMR-11-31777	4
chr3	29864021	29864039	MajorDMR-11-31778	2
chr3	29896710	29897298	MajorDMR-11-31779	3
chr3	29909986	29910065	MajorDMR-11-31780	4
chr3	29944923	29945376	MajorDMR-11-31781	2
chr3	29976411	29976440	MajorDMR-11-31782	2
chr3	29991590	29992164	MajorDMR-11-31783	8
chr3	30044164	30044373	MajorDMR-11-31784	3
chr3	30684173	30684784	MajorDMR-11-31785	5
chr3	30686245	30686271	MajorDMR-11-31786	2
chr3	30700636	30701018	MajorDMR-11-31787	2
chr3	30795972	30796203	MajorDMR-11-31788	2
chr3	30975517	30975531	MajorDMR-11-31789	2
chr3	30976119	30976362	MajorDMR-11-31790	3
chr3	31140975	31141180	MajorDMR-11-31791	4
chr3	31152114	31152387	MajorDMR-11-31792	4
chr3	31206579	31207185	MajorDMR-11-31793	8
chr3	31303681	31304135	MajorDMR-11-31794	4
chr3	31358449	31358489	MajorDMR-11-31795	2
chr3	31545140	31545319	MajorDMR-11-31796	3
chr3	31677077	31678225	MajorDMR-11-31797	5
chr3	31705286	31705290	MajorDMR-11-31798	2
chr3	31711591	31711636	MajorDMR-11-31799	2
chr3	31727618	31727732	MajorDMR-11-31800	2
chr3	31741304	31741485	MajorDMR-11-31801	2
chr3	31746549	31746577	MajorDMR-11-31802	2
chr3	31750567	31750826	MajorDMR-11-31803	6
chr3	31751823	31752003	MajorDMR-11-31804	2
chr3	31755404	31756126	MajorDMR-11-31805	11
chr3	31757360	31757481	MajorDMR-11-31806	6
chr3	31759442	31759855	MajorDMR-11-31807	4
chr3	31765331	31765717	MajorDMR-11-31808	2
chr3	31774232	31774588	MajorDMR-11-31809	3
chr3	31793086	31793845	MajorDMR-11-31810	7
chr3	31813296	31813665	MajorDMR-11-31811	5
chr3	31814372	31815278	MajorDMR-11-31812	7
chr3	31841721	31841891	MajorDMR-11-31813	2
chr3	31846015	31846213	MajorDMR-11-31814	6
chr3	31875183	31875377	MajorDMR-11-31815	2
chr3	31881946	31881973	MajorDMR-11-31816	2
chr3	31890895	31890939	MajorDMR-11-31817	2
chr3	31892186	31893070	MajorDMR-11-31818	6
chr3	31942543	31943096	MajorDMR-11-31819	3
chr3	31989198	31989332	MajorDMR-11-31820	2
chr3	31995295	31995962	MajorDMR-11-31821	6
chr3	32002712	32002751	MajorDMR-11-31822	2
chr3	32020072	32021541	MajorDMR-11-31823	9
chr3	32044535	32044541	MajorDMR-11-31824	2
chr3	32068195	32068293	MajorDMR-11-31825	2
chr3	32131908	32132135	MajorDMR-11-31826	2
chr3	32175000	32175118	MajorDMR-11-31827	2
chr3	32195397	32195562	MajorDMR-11-31828	4
chr3	32202328	32202553	MajorDMR-11-31829	3
chr3	32268017	32268675	MajorDMR-11-31830	3
chr3	32279432	32279560	MajorDMR-11-31831	5
chr3	32281199	32281337	MajorDMR-11-31832	3
chr3	32326338	32326407	MajorDMR-11-31833	3
chr3	32332383	32332429	MajorDMR-11-31834	3
chr3	32351668	32351997	MajorDMR-11-31835	3
chr3	32362499	32362845	MajorDMR-11-31836	11
chr3	32367660	32367675	MajorDMR-11-31837	2
chr3	32388625	32389389	MajorDMR-11-31838	13
chr3	32529879	32529904	MajorDMR-11-31839	3
chr3	32540989	32541019	MajorDMR-11-31840	2
chr3	32542588	32543044	MajorDMR-11-31841	4
chr3	32567948	32568171	MajorDMR-11-31842	4
chr3	32583378	32583511	MajorDMR-11-31843	2
chr3	32622819	32623039	MajorDMR-11-31844	2
chr3	32625270	32625465	MajorDMR-11-31845	3
chr3	32636992	32637257	MajorDMR-11-31846	4
chr3	32638519	32638632	MajorDMR-11-31847	2
chr3	32649583	32649700	MajorDMR-11-31848	4
chr3	32653234	32653745	MajorDMR-11-31849	4
chr3	32655443	32655734	MajorDMR-11-31850	2
chr3	32658637	32658695	MajorDMR-11-31851	2
chr3	32662000	32662582	MajorDMR-11-31852	9
chr3	32863156	32863485	MajorDMR-11-31853	14
chr3	32891974	32892089	MajorDMR-11-31854	2
chr3	33058486	33058658	MajorDMR-11-31855	3
chr3	33111425	33111513	MajorDMR-11-31856	2
chr3	33162728	33162829	MajorDMR-11-31857	3
chr3	33179608	33179684	MajorDMR-11-31858	2
chr3	33200378	33200672	MajorDMR-11-31859	6
chr3	33210052	33210228	MajorDMR-11-31860	4
chr3	33406097	33406434	MajorDMR-11-31861	9
chr3	33466443	33466516	MajorDMR-11-31862	2
chr3	33698616	33698740	MajorDMR-11-31863	2
chr3	33816745	33817169	MajorDMR-11-31864	3
chr3	33908095	33908310	MajorDMR-11-31865	2
chr3	33976543	33976549	MajorDMR-11-31866	2
chr3	34069059	34069156	MajorDMR-11-31867	2
chr3	34305912	34306165	MajorDMR-11-31868	3
chr3	34617208	34617926	MajorDMR-11-31869	5
chr3	34761180	34761367	MajorDMR-11-31870	3
chr3	34764877	34764989	MajorDMR-11-31871	5
chr3	35729492	35729500	MajorDMR-11-31872	2
chr3	35871045	35871115	MajorDMR-11-31873	2
chr3	36120945	36121023	MajorDMR-11-31874	2
chr3	36567433	36567521	MajorDMR-11-31875	2
chr3	36887798	36888276	MajorDMR-11-31876	8
chr3	36904430	36904478	MajorDMR-11-31877	2
chr3	36973666	36973707	MajorDMR-11-31878	2
chr3	36992689	36992925	MajorDMR-11-31879	3
chr3	37030043	37030350	MajorDMR-11-31880	4
chr3	37094936	37095098	MajorDMR-11-31881	4
chr3	37192354	37192671	MajorDMR-11-31882	3
chr3	37194227	37194613	MajorDMR-11-31883	2
chr3	37266607	37266788	MajorDMR-11-31884	5
chr3	37308239	37308835	MajorDMR-11-31885	6
chr3	37339682	37339903	MajorDMR-11-31886	5
chr3	37340792	37341435	MajorDMR-11-31887	4
chr3	37343498	37343814	MajorDMR-11-31888	7
chr3	37361439	37361838	MajorDMR-11-31889	4
chr3	37479022	37479159	MajorDMR-11-31890	3
chr3	37496784	37497146	MajorDMR-11-31891	3
chr3	37500082	37500390	MajorDMR-11-31892	5
chr3	37509113	37509119	MajorDMR-11-31893	2
chr3	37519125	37519146	MajorDMR-11-31894	2
chr3	37579599	37579921	MajorDMR-11-31895	4
chr3	37623540	37623595	MajorDMR-11-31896	2
chr3	37668696	37668742	MajorDMR-11-31897	2
chr3	37721215	37721623	MajorDMR-11-31898	2
chr3	37735908	37736136	MajorDMR-11-31899	10
chr3	37755280	37755407	MajorDMR-11-31900	3
chr3	37772380	37772576	MajorDMR-11-31901	2
chr3	37784164	37784251	MajorDMR-11-31902	2
chr3	37814555	37814971	MajorDMR-11-31903	7
chr3	37815604	37815616	MajorDMR-11-31904	2
chr3	37854634	37855351	MajorDMR-11-31905	4
chr3	37860032	37860171	MajorDMR-11-31906	2
chr3	37868237	37868250	MajorDMR-11-31907	2
chr3	37869408	37870107	MajorDMR-11-31908	5
chr3	37875854	37876320	MajorDMR-11-31909	3
chr3	37931202	37931366	MajorDMR-11-31910	2
chr3	37939274	37940045	MajorDMR-11-31911	6
chr3	37958122	37959617	MajorDMR-11-31912	10
chr3	37966164	37966245	MajorDMR-11-31913	2
chr3	37971080	37971209	MajorDMR-11-31914	2
chr3	37986323	37986366	MajorDMR-11-31915	2
chr3	37988560	37988816	MajorDMR-11-31916	5
chr3	37998198	37998566	MajorDMR-11-31917	2
chr3	38004603	38004917	MajorDMR-11-31918	3
chr3	38016888	38017117	MajorDMR-11-31919	2
chr3	38022110	38022165	MajorDMR-11-31920	4
chr3	38065565	38065851	MajorDMR-11-31921	4
chr3	38089529	38089741	MajorDMR-11-31922	2
chr3	38180573	38180666	MajorDMR-11-31923	2
chr3	38501986	38502019	MajorDMR-11-31924	3
chr3	38534508	38535102	MajorDMR-11-31925	5
chr3	38584081	38584290	MajorDMR-11-31926	8
chr3	38815625	38816107	MajorDMR-11-31927	2
chr3	39117723	39118099	MajorDMR-11-31928	5
chr3	39130647	39130741	MajorDMR-11-31929	3
chr3	39488022	39488251	MajorDMR-11-31930	2
chr3	39610422	39610853	MajorDMR-11-31931	3
chr3	39653835	39653977	MajorDMR-11-31932	4
chr3	39750988	39751086	MajorDMR-11-31933	2
chr3	39861071	39861650	MajorDMR-11-31934	3
chr3	39886364	39886604	MajorDMR-11-31935	2
chr3	39978176	39978201	MajorDMR-11-31936	3
chr3	40005380	40005693	MajorDMR-11-31937	3
chr3	40065986	40066612	MajorDMR-11-31938	4
chr3	40086063	40086182	MajorDMR-11-31939	4
chr3	40087823	40087944	MajorDMR-11-31940	3
chr3	40145935	40145970	MajorDMR-11-31941	2
chr3	40147777	40147865	MajorDMR-11-31942	2
chr3	40161971	40162759	MajorDMR-11-31943	6
chr3	40171384	40171569	MajorDMR-11-31944	3
chr3	40184982	40185538	MajorDMR-11-31945	5
chr3	40191538	40191613	MajorDMR-11-31946	2
chr3	40193506	40194257	MajorDMR-11-31947	5
chr3	40270365	40270751	MajorDMR-11-31948	5
chr3	40354892	40354921	MajorDMR-11-31949	3
chr3	40429402	40429738	MajorDMR-11-31950	3
chr3	40430401	40430642	MajorDMR-11-31951	2
chr3	40444421	40444648	MajorDMR-11-31952	2
chr3	40454187	40454619	MajorDMR-11-31953	4
chr3	40455405	40455756	MajorDMR-11-31954	2
chr3	40471594	40471663	MajorDMR-11-31955	4
chr3	40589277	40589284	MajorDMR-11-31956	2
chr3	40704995	40705042	MajorDMR-11-31957	2
chr3	40889878	40890155	MajorDMR-11-31958	2
chr3	40917944	40918758	MajorDMR-11-31959	4
chr3	41037903	41038254	MajorDMR-11-31960	4
chr3	41130071	41130621	MajorDMR-11-31961	3
chr3	41155732	41155857	MajorDMR-11-31962	4
chr3	41177470	41177758	MajorDMR-11-31963	2
chr3	41195353	41195452	MajorDMR-11-31964	2
chr3	41236206	41236969	MajorDMR-11-31965	12
chr3	41248433	41248555	MajorDMR-11-31966	3
chr3	41250771	41250900	MajorDMR-11-31967	3
chr3	41254571	41254618	MajorDMR-11-31968	2
chr3	41259399	41259534	MajorDMR-11-31969	2
chr3	41278078	41278142	MajorDMR-11-31970	3
chr3	41333234	41333345	MajorDMR-11-31971	3
chr3	41344850	41344982	MajorDMR-11-31972	2
chr3	41433475	41433755	MajorDMR-11-31973	2
chr3	41725574	41725721	MajorDMR-11-31974	3
chr3	41809021	41809331	MajorDMR-11-31975	2
chr3	41810802	41811295	MajorDMR-11-31976	4
chr3	41823589	41823640	MajorDMR-11-31977	2
chr3	42103005	42103480	MajorDMR-11-31978	5
chr3	42111121	42111172	MajorDMR-11-31979	2
chr3	42200645	42200890	MajorDMR-11-31980	4
chr3	42233455	42233463	MajorDMR-11-31981	2
chr3	42241916	42241948	MajorDMR-11-31982	2
chr3	42252623	42253044	MajorDMR-11-31983	5
chr3	42255975	42256566	MajorDMR-11-31984	5
chr3	42258652	42258799	MajorDMR-11-31985	4
chr3	42259508	42259527	MajorDMR-11-31986	2
chr3	42266585	42266783	MajorDMR-11-31987	3
chr3	42476375	42476798	MajorDMR-11-31988	3
chr3	42481057	42481118	MajorDMR-11-31989	4
chr3	42483609	42483795	MajorDMR-11-31990	3
chr3	42682040	42682392	MajorDMR-11-31991	8
chr3	42687416	42687876	MajorDMR-11-31992	5
chr3	42689637	42690580	MajorDMR-11-31993	6
chr3	42693135	42694005	MajorDMR-11-31994	5
chr3	42697104	42697122	MajorDMR-11-31995	2
chr3	42699861	42700103	MajorDMR-11-31996	4
chr3	42707778	42707940	MajorDMR-11-31997	3
chr3	42715908	42715963	MajorDMR-11-31998	2
chr3	42724617	42726083	MajorDMR-11-31999	16
chr3	42726877	42727015	MajorDMR-11-32000	7
chr3	42732660	42732802	MajorDMR-11-32001	2
chr3	42742965	42744126	MajorDMR-11-32002	5
chr3	42755213	42755236	MajorDMR-11-32003	2
chr3	42769057	42769170	MajorDMR-11-32004	2
chr3	42790269	42790292	MajorDMR-11-32005	2
chr3	42791478	42791535	MajorDMR-11-32006	2
chr3	42841226	42841405	MajorDMR-11-32007	2
chr3	43118393	43118594	MajorDMR-11-32008	2
chr3	43126084	43126562	MajorDMR-11-32009	6
chr3	43133231	43133334	MajorDMR-11-32010	3
chr3	43194816	43194864	MajorDMR-11-32011	2
chr3	43204213	43204511	MajorDMR-11-32012	3
chr3	43236706	43236817	MajorDMR-11-32013	2
chr3	43238272	43238415	MajorDMR-11-32014	5
chr3	43280137	43280702	MajorDMR-11-32015	5
chr3	43329346	43329996	MajorDMR-11-32016	4
chr3	43359439	43359507	MajorDMR-11-32017	2
chr3	43360473	43361598	MajorDMR-11-32018	14
chr3	43368517	43368859	MajorDMR-11-32019	2
chr3	43384448	43385009	MajorDMR-11-32020	7
chr3	43408453	43408786	MajorDMR-11-32021	5
chr3	43415205	43415293	MajorDMR-11-32022	2
chr3	43448376	43448388	MajorDMR-11-32023	2
chr3	43512210	43513024	MajorDMR-11-32024	7
chr3	43583737	43583816	MajorDMR-11-32025	2
chr3	43673539	43673965	MajorDMR-11-32026	3
chr3	43674497	43674604	MajorDMR-11-32027	2
chr3	43735331	43735538	MajorDMR-11-32028	6
chr3	43775123	43775599	MajorDMR-11-32029	4
chr3	43812332	43812456	MajorDMR-11-32030	2
chr3	43898015	43898024	MajorDMR-11-32031	2
chr3	43934009	43934195	MajorDMR-11-32032	5
chr3	43960554	43960586	MajorDMR-11-32033	2
chr3	44061218	44061541	MajorDMR-11-32034	3
chr3	44062689	44063003	MajorDMR-11-32035	2
chr3	44065191	44065685	MajorDMR-11-32036	4
chr3	44086894	44087235	MajorDMR-11-32037	2
chr3	44089248	44089334	MajorDMR-11-32038	3
chr3	44098061	44098151	MajorDMR-11-32039	4
chr3	44128856	44128956	MajorDMR-11-32040	4
chr3	44143241	44143267	MajorDMR-11-32041	2
chr3	44381828	44382493	MajorDMR-11-32042	6
chr3	44385782	44385961	MajorDMR-11-32043	2
chr3	44391769	44391896	MajorDMR-11-32044	2
chr3	44393670	44394483	MajorDMR-11-32045	10
chr3	44399146	44399360	MajorDMR-11-32046	3
chr3	44427771	44427899	MajorDMR-11-32047	4
chr3	44509965	44510368	MajorDMR-11-32048	6
chr3	44922956	44923089	MajorDMR-11-32049	2
chr3	45381359	45381484	MajorDMR-11-32050	3
chr3	45460129	45460143	MajorDMR-11-32051	2
chr3	45550990	45551150	MajorDMR-11-32052	2
chr3	45579855	45580072	MajorDMR-11-32053	3
chr3	45614295	45614450	MajorDMR-11-32054	2
chr3	45710007	45710025	MajorDMR-11-32055	4
chr3	45758519	45758882	MajorDMR-11-32056	4
chr3	45776217	45776229	MajorDMR-11-32057	2
chr3	45858705	45858719	MajorDMR-11-32058	2
chr3	45859724	45860155	MajorDMR-11-32059	5
chr3	46006564	46006918	MajorDMR-11-32060	4
chr3	46008019	46008246	MajorDMR-11-32061	9
chr3	46022945	46023117	MajorDMR-11-32062	2
chr3	46348739	46349374	MajorDMR-11-32063	4
chr3	46449525	46450191	MajorDMR-11-32064	6
chr3	46453530	46453800	MajorDMR-11-32065	6
chr3	46458790	46459119	MajorDMR-11-32066	4
chr3	46618194	46618608	MajorDMR-11-32067	7
chr3	46651570	46651886	MajorDMR-11-32068	5
chr3	46958308	46958466	MajorDMR-11-32069	3
chr3	46976983	46977039	MajorDMR-11-32070	2
chr3	47000026	47000056	MajorDMR-11-32071	2
chr3	47014488	47014493	MajorDMR-11-32072	2
chr3	47159686	47159777	MajorDMR-11-32073	2
chr3	47236768	47236789	MajorDMR-11-32074	2
chr3	47308117	47308622	MajorDMR-11-32075	7
chr3	47453322	47453874	MajorDMR-11-32076	10
chr3	47504665	47504670	MajorDMR-11-32077	2
chr3	47646469	47646483	MajorDMR-11-32078	3
chr3	47648737	47649270	MajorDMR-11-32079	5
chr3	47677954	47678100	MajorDMR-11-32080	4
chr3	47784956	47785079	MajorDMR-11-32081	4
chr3	47794141	47794802	MajorDMR-11-32082	10
chr3	47862050	47862635	MajorDMR-11-32083	7
chr3	47901081	47901172	MajorDMR-11-32084	3
chr3	47913819	47913875	MajorDMR-11-32085	2
chr3	47931069	47931084	MajorDMR-11-32086	2
chr3	47951233	47951282	MajorDMR-11-32087	2
chr3	48080541	48080883	MajorDMR-11-32088	5
chr3	48228825	48229092	MajorDMR-11-32089	4
chr3	48632104	48632281	MajorDMR-11-32090	3
chr3	48635862	48636596	MajorDMR-11-32091	7
chr3	48698955	48698993	MajorDMR-11-32092	2
chr3	48720512	48720782	MajorDMR-11-32093	2
chr3	48721909	48722058	MajorDMR-11-32094	2
chr3	48724304	48724326	MajorDMR-11-32095	2
chr3	48725645	48725677	MajorDMR-11-32096	2
chr3	48748064	48748502	MajorDMR-11-32097	5
chr3	48859916	48860192	MajorDMR-11-32098	2
chr3	48873066	48873175	MajorDMR-11-32099	2
chr3	48888952	48889340	MajorDMR-11-32100	3
chr3	48982570	48983553	MajorDMR-11-32101	7
chr3	48989304	48989452	MajorDMR-11-32102	4
chr3	49011868	49012105	MajorDMR-11-32103	2
chr3	49037069	49037080	MajorDMR-11-32104	2
chr3	49094986	49095261	MajorDMR-11-32105	6
chr3	49114381	49114405	MajorDMR-11-32106	3
chr3	49126905	49127409	MajorDMR-11-32107	4
chr3	49389497	49389918	MajorDMR-11-32108	2
chr3	49481674	49481820	MajorDMR-11-32109	2
chr3	49605335	49605480	MajorDMR-11-32110	2
chr3	49607506	49607519	MajorDMR-11-32111	2
chr3	49673987	49674045	MajorDMR-11-32112	3
chr3	49723590	49723618	MajorDMR-11-32113	2
chr3	49756363	49756637	MajorDMR-11-32114	9
chr3	49779709	49779939	MajorDMR-11-32115	6
chr3	49786484	49786976	MajorDMR-11-32116	5
chr3	49813843	49814266	MajorDMR-11-32117	4
chr3	49842592	49843826	MajorDMR-11-32118	11
chr3	49844981	49845170	MajorDMR-11-32119	3
chr3	49862308	49862780	MajorDMR-11-32120	4
chr3	49863282	49863772	MajorDMR-11-32121	8
chr3	49902042	49902224	MajorDMR-11-32122	4
chr3	49919819	49919848	MajorDMR-11-32123	2
chr3	50004611	50005115	MajorDMR-11-32124	6
chr3	50009081	50009385	MajorDMR-11-32125	5
chr3	50022179	50022202	MajorDMR-11-32126	2
chr3	50029854	50030032	MajorDMR-11-32127	2
chr3	50096699	50096996	MajorDMR-11-32128	2
chr3	50409949	50411189	MajorDMR-11-32129	4
chr3	50411911	50412270	MajorDMR-11-32130	3
chr3	50422036	50422579	MajorDMR-11-32131	5
chr3	50423851	50426461	MajorDMR-11-32132	36
chr3	50434053	50434150	MajorDMR-11-32133	5
chr3	50434697	50435124	MajorDMR-11-32134	3
chr3	50442494	50442741	MajorDMR-11-32135	3
chr3	50445091	50446336	MajorDMR-11-32136	17
chr3	50448784	50449269	MajorDMR-11-32137	4
chr3	50449779	50450359	MajorDMR-11-32138	12
chr3	50451271	50452482	MajorDMR-11-32139	21
chr3	50456098	50456705	MajorDMR-11-32140	7
chr3	50457592	50457760	MajorDMR-11-32141	5
chr3	50461054	50461240	MajorDMR-11-32142	5
chr3	50463010	50463253	MajorDMR-11-32143	2
chr3	50464567	50465734	MajorDMR-11-32144	22
chr3	50468423	50468791	MajorDMR-11-32145	3
chr3	50470556	50470876	MajorDMR-11-32146	3
chr3	50471579	50471649	MajorDMR-11-32147	3
chr3	50472601	50473398	MajorDMR-11-32148	13
chr3	50474022	50474624	MajorDMR-11-32149	6
chr3	50475378	50475417	MajorDMR-11-32150	3
chr3	50476023	50476337	MajorDMR-11-32151	3
chr3	50478720	50478855	MajorDMR-11-32152	3
chr3	50484796	50484890	MajorDMR-11-32153	3
chr3	50486475	50486837	MajorDMR-11-32154	4
chr3	50491172	50493847	MajorDMR-11-32155	63
chr3	50494550	50494818	MajorDMR-11-32156	5
chr3	50495553	50496090	MajorDMR-11-32157	8
chr3	50502140	50503112	MajorDMR-11-32158	19
chr3	50503784	50503794	MajorDMR-11-32159	2
chr3	50505459	50505476	MajorDMR-11-32160	2
chr3	50508306	50508325	MajorDMR-11-32161	2
chr3	50510441	50510830	MajorDMR-11-32162	4
chr3	50511338	50512918	MajorDMR-11-32163	18
chr3	50515401	50515551	MajorDMR-11-32164	4
chr3	50516585	50516625	MajorDMR-11-32165	2
chr3	50517132	50519067	MajorDMR-11-32166	17
chr3	50519586	50519764	MajorDMR-11-32167	4
chr3	50520898	50520985	MajorDMR-11-32168	2
chr3	50521753	50523078	MajorDMR-11-32169	9
chr3	50523858	50524419	MajorDMR-11-32170	4
chr3	50528090	50529167	MajorDMR-11-32171	10
chr3	50530451	50530676	MajorDMR-11-32172	2
chr3	50532357	50532477	MajorDMR-11-32173	6
chr3	50534052	50534247	MajorDMR-11-32174	2
chr3	50534904	50535308	MajorDMR-11-32175	2
chr3	50535870	50536031	MajorDMR-11-32176	2
chr3	50536882	50539983	MajorDMR-11-32177	49
chr3	50595435	50595739	MajorDMR-11-32178	5
chr3	50604336	50604610	MajorDMR-11-32179	4
chr3	50655106	50655468	MajorDMR-11-32180	6
chr3	50668620	50668630	MajorDMR-11-32181	2
chr3	50673921	50674591	MajorDMR-11-32182	6
chr3	50704366	50704787	MajorDMR-11-32183	3
chr3	50709236	50709306	MajorDMR-11-32184	2
chr3	50725113	50725606	MajorDMR-11-32185	3
chr3	50726429	50726450	MajorDMR-11-32186	2
chr3	50732481	50732602	MajorDMR-11-32187	2
chr3	50733186	50733456	MajorDMR-11-32188	2
chr3	50749151	50749366	MajorDMR-11-32189	3
chr3	50797891	50798136	MajorDMR-11-32190	3
chr3	50801460	50801500	MajorDMR-11-32191	3
chr3	50894679	50894897	MajorDMR-11-32192	2
chr3	51085109	51085206	MajorDMR-11-32193	2
chr3	51101248	51101699	MajorDMR-11-32194	3
chr3	51163685	51164190	MajorDMR-11-32195	4
chr3	51172559	51172583	MajorDMR-11-32196	2
chr3	51406817	51406846	MajorDMR-11-32197	2
chr3	51463459	51463822	MajorDMR-11-32198	5
chr3	51588482	51588641	MajorDMR-11-32199	3
chr3	51602029	51602122	MajorDMR-11-32200	2
chr3	51674479	51674963	MajorDMR-11-32201	4
chr3	51678438	51679177	MajorDMR-11-32202	6
chr3	51680198	51680454	MajorDMR-11-32203	7
chr3	51684540	51684772	MajorDMR-11-32204	2
chr3	51721025	51721065	MajorDMR-11-32205	2
chr3	51726625	51726767	MajorDMR-11-32206	2
chr3	51728955	51729153	MajorDMR-11-32207	4
chr3	51843071	51843254	MajorDMR-11-32208	2
chr3	51916322	51916398	MajorDMR-11-32209	3
chr3	51935341	51935502	MajorDMR-11-32210	4
chr3	51976947	51976962	MajorDMR-11-32211	2
chr3	51996944	51997034	MajorDMR-11-32212	2
chr3	51999810	52001079	MajorDMR-11-32213	5
chr3	52050890	52051241	MajorDMR-11-32214	7
chr3	52057908	52058150	MajorDMR-11-32215	5
chr3	52091943	52091960	MajorDMR-11-32216	2
chr3	52116634	52116677	MajorDMR-11-32217	3
chr3	52122732	52122948	MajorDMR-11-32218	3
chr3	52150375	52150382	MajorDMR-11-32219	2
chr3	52291229	52291469	MajorDMR-11-32220	3
chr3	52336917	52336984	MajorDMR-11-32221	2
chr3	52513604	52513633	MajorDMR-11-32222	2
chr3	52568581	52568614	MajorDMR-11-32223	2
chr3	52630082	52630222	MajorDMR-11-32224	5
chr3	52643328	52644054	MajorDMR-11-32225	7
chr3	52668728	52669140	MajorDMR-11-32226	5
chr3	52754774	52755472	MajorDMR-11-32227	4
chr3	52875077	52876222	MajorDMR-11-32228	12
chr3	52880508	52880840	MajorDMR-11-32229	7
chr3	52882688	52883327	MajorDMR-11-32230	8
chr3	52885698	52885706	MajorDMR-11-32231	2
chr3	52886946	52887787	MajorDMR-11-32232	7
chr3	52888994	52889833	MajorDMR-11-32233	9
chr3	52904116	52904163	MajorDMR-11-32234	2
chr3	52922352	52922585	MajorDMR-11-32235	7
chr3	53054033	53054171	MajorDMR-11-32236	3
chr3	53057642	53057741	MajorDMR-11-32237	3
chr3	53061755	53061769	MajorDMR-11-32238	2
chr3	53159750	53159760	MajorDMR-11-32239	3
chr3	53160406	53160687	MajorDMR-11-32240	4
chr3	53173925	53174325	MajorDMR-11-32241	3
chr3	53234060	53235446	MajorDMR-11-32242	11
chr3	53246366	53246557	MajorDMR-11-32243	4
chr3	53256545	53256722	MajorDMR-11-32244	2
chr3	53266777	53266903	MajorDMR-11-32245	3
chr3	53270060	53270262	MajorDMR-11-32246	3
chr3	53316677	53316814	MajorDMR-11-32247	3
chr3	53333935	53333961	MajorDMR-11-32248	2
chr3	53350840	53351018	MajorDMR-11-32249	2
chr3	53534987	53535858	MajorDMR-11-32250	9
chr3	53538231	53538318	MajorDMR-11-32251	2
chr3	53550419	53550659	MajorDMR-11-32252	5
chr3	53553238	53553374	MajorDMR-11-32253	3
chr3	53567883	53569930	MajorDMR-11-32254	16
chr3	53579883	53580340	MajorDMR-11-32255	9
chr3	53584595	53584670	MajorDMR-11-32256	2
chr3	53595816	53596042	MajorDMR-11-32257	2
chr3	53604263	53605225	MajorDMR-11-32258	8
chr3	53609479	53611066	MajorDMR-11-32259	12
chr3	53613059	53613175	MajorDMR-11-32260	3
chr3	53615800	53616357	MajorDMR-11-32261	5
chr3	53617640	53617719	MajorDMR-11-32262	2
chr3	53619801	53620286	MajorDMR-11-32263	3
chr3	53621060	53621313	MajorDMR-11-32264	3
chr3	53631701	53631978	MajorDMR-11-32265	5
chr3	53634312	53634444	MajorDMR-11-32266	2
chr3	53635224	53635650	MajorDMR-11-32267	3
chr3	53652280	53652494	MajorDMR-11-32268	4
chr3	53667981	53668063	MajorDMR-11-32269	2
chr3	53711386	53711728	MajorDMR-11-32270	5
chr3	53726711	53726770	MajorDMR-11-32271	2
chr3	53736982	53737086	MajorDMR-11-32272	2
chr3	53738306	53738947	MajorDMR-11-32273	5
chr3	53739589	53739664	MajorDMR-11-32274	3
chr3	53741209	53741238	MajorDMR-11-32275	2
chr3	53743550	53743755	MajorDMR-11-32276	2
chr3	53744757	53744833	MajorDMR-11-32277	2
chr3	53745510	53745634	MajorDMR-11-32278	4
chr3	53754028	53754109	MajorDMR-11-32279	2
chr3	53763279	53763379	MajorDMR-11-32280	3
chr3	53823244	53823601	MajorDMR-11-32281	8
chr3	53834404	53834642	MajorDMR-11-32282	2
chr3	53839051	53839353	MajorDMR-11-32283	6
chr3	53840887	53841426	MajorDMR-11-32284	9
chr3	53855727	53855930	MajorDMR-11-32285	3
chr3	54011931	54012368	MajorDMR-11-32286	2
chr3	54357985	54358370	MajorDMR-11-32287	3
chr3	54363886	54364456	MajorDMR-11-32288	5
chr3	54417422	54417762	MajorDMR-11-32289	5
chr3	54984714	54984727	MajorDMR-11-32290	2
chr3	55033974	55034388	MajorDMR-11-32291	5
chr3	55035761	55035857	MajorDMR-11-32292	2
chr3	55402600	55402655	MajorDMR-11-32293	3
chr3	55457782	55457789	MajorDMR-11-32294	2
chr3	55613664	55613816	MajorDMR-11-32295	3
chr3	55619923	55619948	MajorDMR-11-32296	3
chr3	55624165	55624322	MajorDMR-11-32297	4
chr3	55683940	55683945	MajorDMR-11-32298	2
chr3	55685931	55686219	MajorDMR-11-32299	4
chr3	55736033	55737051	MajorDMR-11-32300	10
chr3	55813585	55813861	MajorDMR-11-32301	3
chr3	55941474	55941896	MajorDMR-11-32302	3
chr3	55979818	55980156	MajorDMR-11-32303	3
chr3	56002378	56002507	MajorDMR-11-32304	3
chr3	56040868	56041303	MajorDMR-11-32305	3
chr3	56078760	56078927	MajorDMR-11-32306	3
chr3	56080984	56081070	MajorDMR-11-32307	3
chr3	56107851	56108352	MajorDMR-11-32308	4
chr3	56123836	56124501	MajorDMR-11-32309	5
chr3	56130460	56130705	MajorDMR-11-32310	4
chr3	56137160	56137402	MajorDMR-11-32311	3
chr3	56143595	56144096	MajorDMR-11-32312	2
chr3	56145249	56146160	MajorDMR-11-32313	6
chr3	56146810	56146851	MajorDMR-11-32314	2
chr3	56159324	56159611	MajorDMR-11-32315	4
chr3	56205484	56205492	MajorDMR-11-32316	2
chr3	56206463	56208225	MajorDMR-11-32317	11
chr3	56227449	56227835	MajorDMR-11-32318	4
chr3	56291609	56292016	MajorDMR-11-32319	4
chr3	56322405	56322781	MajorDMR-11-32320	5
chr3	56324486	56324679	MajorDMR-11-32321	2
chr3	56351070	56351299	MajorDMR-11-32322	3
chr3	56451241	56451353	MajorDMR-11-32323	3
chr3	56462872	56463084	MajorDMR-11-32324	4
chr3	56475202	56475244	MajorDMR-11-32325	2
chr3	56503069	56503536	MajorDMR-11-32326	4
chr3	56523040	56523082	MajorDMR-11-32327	2
chr3	56683616	56683736	MajorDMR-11-32328	2
chr3	56688051	56688061	MajorDMR-11-32329	2
chr3	56774827	56774899	MajorDMR-11-32330	3
chr3	56776501	56776521	MajorDMR-11-32331	2
chr3	56924858	56924947	MajorDMR-11-32332	2
chr3	57007655	57007659	MajorDMR-11-32333	2
chr3	57023366	57023505	MajorDMR-11-32334	2
chr3	57269134	57269300	MajorDMR-11-32335	2
chr3	57290841	57291282	MajorDMR-11-32336	3
chr3	57573369	57573674	MajorDMR-11-32337	3
chr3	57724391	57724395	MajorDMR-11-32338	2
chr3	57744209	57744425	MajorDMR-11-32339	3
chr3	57787022	57787078	MajorDMR-11-32340	3
chr3	57808185	57808408	MajorDMR-11-32341	2
chr3	57888591	57888639	MajorDMR-11-32342	2
chr3	57916396	57916420	MajorDMR-11-32343	2
chr3	57919463	57919532	MajorDMR-11-32344	2
chr3	58182227	58182267	MajorDMR-11-32345	2
chr3	58258230	58258255	MajorDMR-11-32346	2
chr3	58263233	58263246	MajorDMR-11-32347	2
chr3	58271092	58271283	MajorDMR-11-32348	4
chr3	58308036	58308561	MajorDMR-11-32349	8
chr3	58320825	58320842	MajorDMR-11-32350	2
chr3	58338256	58338373	MajorDMR-11-32351	2
chr3	58391297	58391465	MajorDMR-11-32352	3
chr3	58395270	58395827	MajorDMR-11-32353	6
chr3	58405942	58406731	MajorDMR-11-32354	10
chr3	58410568	58410596	MajorDMR-11-32355	2
chr3	58421337	58421375	MajorDMR-11-32356	2
chr3	58426471	58426652	MajorDMR-11-32357	4
chr3	58543333	58543749	MajorDMR-11-32358	7
chr3	58572554	58572781	MajorDMR-11-32359	5
chr3	58594506	58594523	MajorDMR-11-32360	3
chr3	58595824	58595926	MajorDMR-11-32361	3
chr3	58614495	58615194	MajorDMR-11-32362	9
chr3	58708187	58708752	MajorDMR-11-32363	8
chr3	58835109	58835347	MajorDMR-11-32364	2
chr3	58974063	58974101	MajorDMR-11-32365	2
chr3	58976089	58976411	MajorDMR-11-32366	3
chr3	59105722	59106041	MajorDMR-11-32367	4
chr3	59110663	59111232	MajorDMR-11-32368	7
chr3	59488629	59488841	MajorDMR-11-32369	3
chr3	59494032	59494602	MajorDMR-11-32370	9
chr3	59595824	59595835	MajorDMR-11-32371	4
chr3	59640534	59640566	MajorDMR-11-32372	4
chr3	59752170	59752876	MajorDMR-11-32373	6
chr3	59782151	59782295	MajorDMR-11-32374	3
chr3	59795362	59796549	MajorDMR-11-32375	8
chr3	59797399	59797508	MajorDMR-11-32376	2
chr3	59804698	59805033	MajorDMR-11-32377	2
chr3	59815299	59815673	MajorDMR-11-32378	2
chr3	59816236	59816628	MajorDMR-11-32379	2
chr3	59859608	59859903	MajorDMR-11-32380	3
chr3	59864699	59865143	MajorDMR-11-32381	3
chr3	59882157	59883818	MajorDMR-11-32382	16
chr3	59975689	59976059	MajorDMR-11-32383	2
chr3	60032074	60032177	MajorDMR-11-32384	4
chr3	60046875	60047576	MajorDMR-11-32385	5
chr3	60080612	60081369	MajorDMR-11-32386	6
chr3	60105764	60106284	MajorDMR-11-32387	4
chr3	60117963	60118008	MajorDMR-11-32388	2
chr3	60119669	60119818	MajorDMR-11-32389	2
chr3	60173179	60173211	MajorDMR-11-32390	2
chr3	60174612	60174734	MajorDMR-11-32391	2
chr3	60175940	60176038	MajorDMR-11-32392	2
chr3	60202066	60202710	MajorDMR-11-32393	5
chr3	60298948	60300139	MajorDMR-11-32394	11
chr3	60392545	60392665	MajorDMR-11-32395	2
chr3	60447278	60447316	MajorDMR-11-32396	3
chr3	60483282	60483444	MajorDMR-11-32397	3
chr3	60559278	60559604	MajorDMR-11-32398	6
chr3	60631706	60631735	MajorDMR-11-32399	2
chr3	60692329	60693172	MajorDMR-11-32400	7
chr3	60707801	60707933	MajorDMR-11-32401	2
chr3	60813113	60813372	MajorDMR-11-32402	4
chr3	60902396	60902574	MajorDMR-11-32403	4
chr3	61170867	61171110	MajorDMR-11-32404	2
chr3	61295443	61295801	MajorDMR-11-32405	5
chr3	61431787	61431966	MajorDMR-11-32406	4
chr3	61551457	61551968	MajorDMR-11-32407	3
chr3	61554575	61554691	MajorDMR-11-32408	3
chr3	61577771	61578022	MajorDMR-11-32409	6
chr3	61579586	61580252	MajorDMR-11-32410	8
chr3	61587645	61587676	MajorDMR-11-32411	2
chr3	61653175	61653301	MajorDMR-11-32412	4
chr3	61654738	61655045	MajorDMR-11-32413	2
chr3	61660237	61660264	MajorDMR-11-32414	2
chr3	61669528	61669668	MajorDMR-11-32415	4
chr3	61673951	61674357	MajorDMR-11-32416	11
chr3	61698980	61699097	MajorDMR-11-32417	5
chr3	61701449	61701472	MajorDMR-11-32418	2
chr3	61715921	61716141	MajorDMR-11-32419	2
chr3	61720368	61720611	MajorDMR-11-32420	2
chr3	61727990	61728179	MajorDMR-11-32421	2
chr3	61734551	61735282	MajorDMR-11-32422	6
chr3	61754187	61754401	MajorDMR-11-32423	2
chr3	61757664	61757947	MajorDMR-11-32424	6
chr3	61758479	61758599	MajorDMR-11-32425	3
chr3	61764067	61765091	MajorDMR-11-32426	4
chr3	61765787	61766169	MajorDMR-11-32427	3
chr3	61769957	61771257	MajorDMR-11-32428	15
chr3	61775681	61775692	MajorDMR-11-32429	2
chr3	61790432	61790456	MajorDMR-11-32430	2
chr3	61812486	61813028	MajorDMR-11-32431	9
chr3	61819024	61819276	MajorDMR-11-32432	2
chr3	61850672	61852298	MajorDMR-11-32433	8
chr3	61878755	61879177	MajorDMR-11-32434	2
chr3	61883767	61883859	MajorDMR-11-32435	2
chr3	61885055	61886325	MajorDMR-11-32436	12
chr3	61888921	61889117	MajorDMR-11-32437	5
chr3	61890836	61891000	MajorDMR-11-32438	2
chr3	61893052	61893353	MajorDMR-11-32439	2
chr3	61894820	61894933	MajorDMR-11-32440	3
chr3	61909735	61910147	MajorDMR-11-32441	2
chr3	61919342	61919837	MajorDMR-11-32442	5
chr3	61924714	61925108	MajorDMR-11-32443	6
chr3	61932372	61932782	MajorDMR-11-32444	4
chr3	61934789	61934981	MajorDMR-11-32445	4
chr3	61958731	61958856	MajorDMR-11-32446	2
chr3	61963713	61963723	MajorDMR-11-32447	2
chr3	61965464	61966258	MajorDMR-11-32448	7
chr3	62030866	62031125	MajorDMR-11-32449	4
chr3	62086828	62087073	MajorDMR-11-32450	3
chr3	62130198	62130336	MajorDMR-11-32451	2
chr3	62135806	62135868	MajorDMR-11-32452	2
chr3	62147131	62147535	MajorDMR-11-32453	6
chr3	62150537	62150757	MajorDMR-11-32454	5
chr3	62151340	62152136	MajorDMR-11-32455	5
chr3	62155881	62156508	MajorDMR-11-32456	6
chr3	62157165	62157206	MajorDMR-11-32457	2
chr3	62173018	62173522	MajorDMR-11-32458	5
chr3	62178698	62179650	MajorDMR-11-32459	9
chr3	62194926	62195357	MajorDMR-11-32460	7
chr3	62212700	62212771	MajorDMR-11-32461	3
chr3	62219411	62219423	MajorDMR-11-32462	3
chr3	62223071	62223231	MajorDMR-11-32463	4
chr3	62225523	62226269	MajorDMR-11-32464	10
chr3	62233362	62233470	MajorDMR-11-32465	2
chr3	62247758	62247795	MajorDMR-11-32466	3
chr3	62297438	62297597	MajorDMR-11-32467	2
chr3	62361980	62363712	MajorDMR-11-32468	40
chr3	62397546	62397987	MajorDMR-11-32469	10
chr3	62401466	62401849	MajorDMR-11-32470	2
chr3	62414015	62414094	MajorDMR-11-32471	2
chr3	62459024	62459553	MajorDMR-11-32472	3
chr3	62461417	62461521	MajorDMR-11-32473	3
chr3	62466291	62466544	MajorDMR-11-32474	4
chr3	62470292	62470360	MajorDMR-11-32475	2
chr3	62535078	62535093	MajorDMR-11-32476	2
chr3	62587039	62588431	MajorDMR-11-32477	10
chr3	62591426	62591617	MajorDMR-11-32478	2
chr3	62611238	62611333	MajorDMR-11-32479	2
chr3	62617190	62617586	MajorDMR-11-32480	3
chr3	62618375	62618766	MajorDMR-11-32481	6
chr3	62623145	62623292	MajorDMR-11-32482	3
chr3	62633290	62633466	MajorDMR-11-32483	3
chr3	62636456	62636468	MajorDMR-11-32484	2
chr3	62643413	62643818	MajorDMR-11-32485	2
chr3	62644695	62644922	MajorDMR-11-32486	3
chr3	62648200	62648418	MajorDMR-11-32487	2
chr3	62650150	62650414	MajorDMR-11-32488	2
chr3	62652131	62652234	MajorDMR-11-32489	2
chr3	62653449	62656643	MajorDMR-11-32490	17
chr3	62657785	62658137	MajorDMR-11-32491	6
chr3	62659366	62659836	MajorDMR-11-32492	4
chr3	62694402	62694530	MajorDMR-11-32493	3
chr3	62718846	62719000	MajorDMR-11-32494	3
chr3	62730208	62730642	MajorDMR-11-32495	2
chr3	62751565	62751626	MajorDMR-11-32496	3
chr3	62756987	62757586	MajorDMR-11-32497	7
chr3	62775312	62775491	MajorDMR-11-32498	2
chr3	62791149	62791170	MajorDMR-11-32499	2
chr3	62791760	62793023	MajorDMR-11-32500	11
chr3	62794712	62795370	MajorDMR-11-32501	3
chr3	62809400	62809628	MajorDMR-11-32502	4
chr3	62810408	62810605	MajorDMR-11-32503	3
chr3	62864392	62864598	MajorDMR-11-32504	2
chr3	62873971	62874378	MajorDMR-11-32505	4
chr3	62916183	62917162	MajorDMR-11-32506	6
chr3	63012593	63012832	MajorDMR-11-32507	2
chr3	63019681	63019736	MajorDMR-11-32508	2
chr3	63036376	63036458	MajorDMR-11-32509	2
chr3	63258774	63258943	MajorDMR-11-32510	3
chr3	63266884	63266926	MajorDMR-11-32511	2
chr3	63310524	63310547	MajorDMR-11-32512	2
chr3	63381771	63382114	MajorDMR-11-32513	5
chr3	63389795	63389892	MajorDMR-11-32514	2
chr3	63498399	63498545	MajorDMR-11-32515	2
chr3	63652734	63652746	MajorDMR-11-32516	2
chr3	63659603	63660522	MajorDMR-11-32517	5
chr3	63779191	63779532	MajorDMR-11-32518	5
chr3	63787613	63788138	MajorDMR-11-32519	4
chr3	63862029	63862340	MajorDMR-11-32520	4
chr3	63863387	63863534	MajorDMR-11-32521	3
chr3	63874399	63874407	MajorDMR-11-32522	2
chr3	63875124	63875266	MajorDMR-11-32523	2
chr3	63899052	63899144	MajorDMR-11-32524	2
chr3	63980717	63980919	MajorDMR-11-32525	3
chr3	64033588	64034333	MajorDMR-11-32526	6
chr3	64044255	64045171	MajorDMR-11-32527	7
chr3	64082538	64082676	MajorDMR-11-32528	2
chr3	64089788	64089883	MajorDMR-11-32529	2
chr3	64091314	64091478	MajorDMR-11-32530	2
chr3	64093682	64094137	MajorDMR-11-32531	2
chr3	64115882	64116318	MajorDMR-11-32532	2
chr3	64119889	64120130	MajorDMR-11-32533	4
chr3	64128941	64129245	MajorDMR-11-32534	4
chr3	64131826	64132374	MajorDMR-11-32535	5
chr3	64133060	64133846	MajorDMR-11-32536	6
chr3	64135756	64135922	MajorDMR-11-32537	3
chr3	64140649	64140727	MajorDMR-11-32538	2
chr3	64142956	64143039	MajorDMR-11-32539	2
chr3	64146614	64146993	MajorDMR-11-32540	3
chr3	64147800	64148209	MajorDMR-11-32541	4
chr3	64149680	64149700	MajorDMR-11-32542	2
chr3	64165323	64165807	MajorDMR-11-32543	3
chr3	64173583	64173779	MajorDMR-11-32544	3
chr3	64176901	64177046	MajorDMR-11-32545	4
chr3	64177673	64177781	MajorDMR-11-32546	2
chr3	64180998	64181866	MajorDMR-11-32547	4
chr3	64188874	64189257	MajorDMR-11-32548	3
chr3	64190276	64190385	MajorDMR-11-32549	2
chr3	64190981	64191355	MajorDMR-11-32550	3
chr3	64201535	64201916	MajorDMR-11-32551	4
chr3	64220144	64220438	MajorDMR-11-32552	4
chr3	64227076	64227701	MajorDMR-11-32553	6
chr3	64229733	64230111	MajorDMR-11-32554	2
chr3	64232600	64232875	MajorDMR-11-32555	4
chr3	64233688	64233848	MajorDMR-11-32556	2
chr3	64239260	64239642	MajorDMR-11-32557	3
chr3	64241456	64241645	MajorDMR-11-32558	2
chr3	64245185	64246375	MajorDMR-11-32559	8
chr3	64248290	64248775	MajorDMR-11-32560	2
chr3	64249545	64250494	MajorDMR-11-32561	9
chr3	64272144	64272260	MajorDMR-11-32562	3
chr3	64280308	64280503	MajorDMR-11-32563	2
chr3	64307890	64308546	MajorDMR-11-32564	4
chr3	64313265	64313429	MajorDMR-11-32565	5
chr3	64317287	64317894	MajorDMR-11-32566	6
chr3	64329169	64329408	MajorDMR-11-32567	2
chr3	64332809	64332874	MajorDMR-11-32568	2
chr3	64335405	64335454	MajorDMR-11-32569	2
chr3	64338924	64339687	MajorDMR-11-32570	5
chr3	64340506	64341572	MajorDMR-11-32571	11
chr3	64343765	64344225	MajorDMR-11-32572	5
chr3	64344805	64344845	MajorDMR-11-32573	2
chr3	64367254	64367535	MajorDMR-11-32574	4
chr3	64371312	64371597	MajorDMR-11-32575	5
chr3	64375220	64375439	MajorDMR-11-32576	6
chr3	64380625	64380811	MajorDMR-11-32577	2
chr3	64383967	64384428	MajorDMR-11-32578	2
chr3	64396979	64397249	MajorDMR-11-32579	2
chr3	64417870	64418084	MajorDMR-11-32580	2
chr3	64426541	64426651	MajorDMR-11-32581	4
chr3	64500145	64500314	MajorDMR-11-32582	5
chr3	64518667	64518917	MajorDMR-11-32583	4
chr3	64519881	64520006	MajorDMR-11-32584	2
chr3	64534252	64534515	MajorDMR-11-32585	2
chr3	64547957	64548060	MajorDMR-11-32586	2
chr3	64598300	64598406	MajorDMR-11-32587	3
chr3	64601102	64601794	MajorDMR-11-32588	10
chr3	64603536	64603723	MajorDMR-11-32589	3
chr3	64604800	64605151	MajorDMR-11-32590	4
chr3	64612028	64612063	MajorDMR-11-32591	2
chr3	64670458	64670516	MajorDMR-11-32592	2
chr3	64706164	64706218	MajorDMR-11-32593	2
chr3	64714237	64714356	MajorDMR-11-32594	3
chr3	64725745	64726321	MajorDMR-11-32595	6
chr3	64766622	64766687	MajorDMR-11-32596	3
chr3	64850348	64850360	MajorDMR-11-32597	2
chr3	64851256	64852526	MajorDMR-11-32598	8
chr3	64875741	64875880	MajorDMR-11-32599	7
chr3	64895214	64895972	MajorDMR-11-32600	6
chr3	64896782	64896980	MajorDMR-11-32601	2
chr3	64943853	64943897	MajorDMR-11-32602	2
chr3	64946326	64946580	MajorDMR-11-32603	5
chr3	64960074	64960096	MajorDMR-11-32604	2
chr3	64962155	64962358	MajorDMR-11-32605	3
chr3	64963419	64963497	MajorDMR-11-32606	4
chr3	64991118	64991166	MajorDMR-11-32607	4
chr3	65006670	65006802	MajorDMR-11-32608	2
chr3	65017672	65017706	MajorDMR-11-32609	2
chr3	65048452	65048891	MajorDMR-11-32610	5
chr3	65077287	65077335	MajorDMR-11-32611	2
chr3	65147556	65147944	MajorDMR-11-32612	2
chr3	65206837	65207322	MajorDMR-11-32613	3
chr3	65217371	65217464	MajorDMR-11-32614	2
chr3	65232231	65232366	MajorDMR-11-32615	2
chr3	65270384	65270584	MajorDMR-11-32616	2
chr3	65303828	65304116	MajorDMR-11-32617	2
chr3	65329226	65329332	MajorDMR-11-32618	4
chr3	65338652	65338692	MajorDMR-11-32619	2
chr3	65364187	65365021	MajorDMR-11-32620	15
chr3	65367694	65367727	MajorDMR-11-32621	3
chr3	65371906	65371944	MajorDMR-11-32622	2
chr3	65385570	65386984	MajorDMR-11-32623	17
chr3	65391946	65392152	MajorDMR-11-32624	2
chr3	65397168	65397463	MajorDMR-11-32625	2
chr3	65398448	65398495	MajorDMR-11-32626	2
chr3	65399554	65400597	MajorDMR-11-32627	16
chr3	65401513	65401575	MajorDMR-11-32628	2
chr3	65406231	65406270	MajorDMR-11-32629	3
chr3	65407052	65407869	MajorDMR-11-32630	6
chr3	65411561	65412605	MajorDMR-11-32631	9
chr3	65416269	65416576	MajorDMR-11-32632	5
chr3	65423105	65423128	MajorDMR-11-32633	2
chr3	65470666	65470694	MajorDMR-11-32634	2
chr3	65477205	65477365	MajorDMR-11-32635	2
chr3	65487570	65487975	MajorDMR-11-32636	6
chr3	65492326	65492494	MajorDMR-11-32637	2
chr3	65493298	65493351	MajorDMR-11-32638	2
chr3	65509562	65509846	MajorDMR-11-32639	3
chr3	65524398	65524449	MajorDMR-11-32640	3
chr3	65538599	65538668	MajorDMR-11-32641	2
chr3	65542592	65542606	MajorDMR-11-32642	2
chr3	65546233	65546598	MajorDMR-11-32643	3
chr3	65556608	65556853	MajorDMR-11-32644	3
chr3	65573435	65574018	MajorDMR-11-32645	11
chr3	65580659	65580688	MajorDMR-11-32646	2
chr3	65611106	65611341	MajorDMR-11-32647	2
chr3	65625658	65626557	MajorDMR-11-32648	8
chr3	65627867	65628080	MajorDMR-11-32649	2
chr3	65643762	65645162	MajorDMR-11-32650	7
chr3	65658786	65658849	MajorDMR-11-32651	2
chr3	65687178	65687606	MajorDMR-11-32652	2
chr3	65701285	65701537	MajorDMR-11-32653	4
chr3	65713981	65714394	MajorDMR-11-32654	3
chr3	65717663	65717793	MajorDMR-11-32655	3
chr3	65728198	65728244	MajorDMR-11-32656	2
chr3	65743955	65744284	MajorDMR-11-32657	4
chr3	65755681	65755847	MajorDMR-11-32658	2
chr3	65762244	65762494	MajorDMR-11-32659	4
chr3	65796026	65796237	MajorDMR-11-32660	5
chr3	65840339	65840784	MajorDMR-11-32661	5
chr3	65850179	65850209	MajorDMR-11-32662	3
chr3	65857091	65857590	MajorDMR-11-32663	5
chr3	65858812	65859269	MajorDMR-11-32664	7
chr3	65872208	65872430	MajorDMR-11-32665	3
chr3	65910771	65910790	MajorDMR-11-32666	2
chr3	65916512	65916681	MajorDMR-11-32667	2
chr3	65925090	65925342	MajorDMR-11-32668	4
chr3	65941577	65941966	MajorDMR-11-32669	7
chr3	65945776	65946003	MajorDMR-11-32670	3
chr3	65957345	65957360	MajorDMR-11-32671	2
chr3	65960520	65961490	MajorDMR-11-32672	6
chr3	65971656	65972358	MajorDMR-11-32673	5
chr3	65974123	65974767	MajorDMR-11-32674	5
chr3	65980818	65983020	MajorDMR-11-32675	19
chr3	66007691	66007985	MajorDMR-11-32676	4
chr3	66009138	66009559	MajorDMR-11-32677	4
chr3	66013662	66013708	MajorDMR-11-32678	2
chr3	66014968	66015019	MajorDMR-11-32679	3
chr3	66016589	66016988	MajorDMR-11-32680	3
chr3	66021228	66021680	MajorDMR-11-32681	5
chr3	66022310	66022895	MajorDMR-11-32682	6
chr3	66125207	66125346	MajorDMR-11-32683	3
chr3	66168095	66168137	MajorDMR-11-32684	3
chr3	66443810	66444358	MajorDMR-11-32685	11
chr3	66493098	66493758	MajorDMR-11-32686	10
chr3	66504480	66505086	MajorDMR-11-32687	8
chr3	66519924	66519935	MajorDMR-11-32688	3
chr3	66533492	66533582	MajorDMR-11-32689	2
chr3	66604504	66604659	MajorDMR-11-32690	2
chr3	66641305	66641394	MajorDMR-11-32691	2
chr3	66676034	66676237	MajorDMR-11-32692	3
chr3	66679955	66680069	MajorDMR-11-32693	4
chr3	66913646	66913934	MajorDMR-11-32694	6
chr3	67195357	67195474	MajorDMR-11-32695	2
chr3	67299547	67299555	MajorDMR-11-32696	2
chr3	67722082	67722228	MajorDMR-11-32697	2
chr3	67956708	67957148	MajorDMR-11-32698	5
chr3	68377210	68377765	MajorDMR-11-32699	4
chr3	68494506	68494574	MajorDMR-11-32700	2
chr3	68654386	68654507	MajorDMR-11-32701	2
chr3	68842225	68842492	MajorDMR-11-32702	2
chr3	68940274	68940332	MajorDMR-11-32703	2
chr3	68953259	68954148	MajorDMR-11-32704	7
chr3	68956296	68957290	MajorDMR-11-32705	8
chr3	68970793	68971105	MajorDMR-11-32706	2
chr3	68974362	68974575	MajorDMR-11-32707	4
chr3	68980161	68980705	MajorDMR-11-32708	9
chr3	68986216	68986361	MajorDMR-11-32709	5
chr3	68996073	68996139	MajorDMR-11-32710	3
chr3	69001904	69002338	MajorDMR-11-32711	5
chr3	69013682	69013715	MajorDMR-11-32712	2
chr3	69021519	69022001	MajorDMR-11-32713	4
chr3	69026671	69027279	MajorDMR-11-32714	7
chr3	69036632	69036652	MajorDMR-11-32715	2
chr3	69037690	69038512	MajorDMR-11-32716	7
chr3	69045156	69046130	MajorDMR-11-32717	8
chr3	69053385	69053513	MajorDMR-11-32718	4
chr3	69056233	69056970	MajorDMR-11-32719	8
chr3	69074484	69074993	MajorDMR-11-32720	3
chr3	69096662	69097038	MajorDMR-11-32721	5
chr3	69139317	69139572	MajorDMR-11-32722	2
chr3	69141239	69141547	MajorDMR-11-32723	3
chr3	69152432	69152581	MajorDMR-11-32724	2
chr3	69162712	69163069	MajorDMR-11-32725	3
chr3	69165177	69165428	MajorDMR-11-32726	3
chr3	69170966	69172204	MajorDMR-11-32727	13
chr3	69175222	69176048	MajorDMR-11-32728	4
chr3	69177224	69177446	MajorDMR-11-32729	2
chr3	69205214	69205656	MajorDMR-11-32730	4
chr3	69261504	69261563	MajorDMR-11-32731	2
chr3	69263369	69263746	MajorDMR-11-32732	3
chr3	69355738	69355983	MajorDMR-11-32733	3
chr3	69370374	69370775	MajorDMR-11-32734	4
chr3	69376379	69376820	MajorDMR-11-32735	5
chr3	69379926	69380488	MajorDMR-11-32736	5
chr3	69382066	69382540	MajorDMR-11-32737	5
chr3	69384027	69384283	MajorDMR-11-32738	4
chr3	69414155	69414838	MajorDMR-11-32739	4
chr3	69418810	69420156	MajorDMR-11-32740	16
chr3	69426140	69426151	MajorDMR-11-32741	2
chr3	69429054	69429066	MajorDMR-11-32742	2
chr3	69432327	69433025	MajorDMR-11-32743	4
chr3	69433534	69433887	MajorDMR-11-32744	2
chr3	69493912	69494965	MajorDMR-11-32745	14
chr3	69555158	69555175	MajorDMR-11-32746	2
chr3	69697006	69697086	MajorDMR-11-32747	2
chr3	69714369	69714421	MajorDMR-11-32748	3
chr3	69736496	69736525	MajorDMR-11-32749	2
chr3	69761536	69762147	MajorDMR-11-32750	5
chr3	69789766	69790633	MajorDMR-11-32751	12
chr3	69795223	69795299	MajorDMR-11-32752	3
chr3	69813173	69814404	MajorDMR-11-32753	8
chr3	69834241	69834326	MajorDMR-11-32754	2
chr3	69841176	69841327	MajorDMR-11-32755	2
chr3	69910002	69910107	MajorDMR-11-32756	2
chr3	69924789	69925391	MajorDMR-11-32757	7
chr3	69927380	69929183	MajorDMR-11-32758	25
chr3	69997231	69997330	MajorDMR-11-32759	3
chr3	70117351	70117548	MajorDMR-11-32760	6
chr3	70280575	70280862	MajorDMR-11-32761	4
chr3	70470701	70471051	MajorDMR-11-32762	4
chr3	70472636	70472762	MajorDMR-11-32763	3
chr3	70871679	70872415	MajorDMR-11-32764	6
chr3	71151315	71151852	MajorDMR-11-32765	8
chr3	71437067	71437653	MajorDMR-11-32766	12
chr3	71440785	71441249	MajorDMR-11-32767	4
chr3	71547509	71547807	MajorDMR-11-32768	2
chr3	71704472	71704513	MajorDMR-11-32769	2
chr3	71709896	71710149	MajorDMR-11-32770	5
chr3	71743625	71743684	MajorDMR-11-32771	3
chr3	71763803	71763928	MajorDMR-11-32772	2
chr3	71864577	71864756	MajorDMR-11-32773	3
chr3	71888224	71888509	MajorDMR-11-32774	4
chr3	71907272	71907607	MajorDMR-11-32775	4
chr3	71951962	71952437	MajorDMR-11-32776	3
chr3	71953329	71953339	MajorDMR-11-32777	2
chr3	72045083	72045240	MajorDMR-11-32778	4
chr3	72048144	72048560	MajorDMR-11-32779	3
chr3	72059051	72059215	MajorDMR-11-32780	5
chr3	72107787	72107854	MajorDMR-11-32781	4
chr3	72243101	72243676	MajorDMR-11-32782	13
chr3	72259271	72260273	MajorDMR-11-32783	16
chr3	72287527	72287960	MajorDMR-11-32784	8
chr3	72309795	72309927	MajorDMR-11-32785	4
chr3	72319346	72319784	MajorDMR-11-32786	9
chr3	72421815	72421859	MajorDMR-11-32787	2
chr3	72455106	72455333	MajorDMR-11-32788	6
chr3	72481098	72481178	MajorDMR-11-32789	2
chr3	72488820	72488847	MajorDMR-11-32790	2
chr3	72493805	72494057	MajorDMR-11-32791	2
chr3	72531955	72532628	MajorDMR-11-32792	12
chr3	72536512	72536759	MajorDMR-11-32793	5
chr3	72574485	72574810	MajorDMR-11-32794	5
chr3	72586725	72586852	MajorDMR-11-32795	3
chr3	72649964	72650355	MajorDMR-11-32796	8
chr3	72666659	72666903	MajorDMR-11-32797	5
chr3	72686592	72686836	MajorDMR-11-32798	4
chr3	72793651	72794007	MajorDMR-11-32799	2
chr3	72794722	72794768	MajorDMR-11-32800	2
chr3	72812921	72813222	MajorDMR-11-32801	2
chr3	72816284	72816769	MajorDMR-11-32802	6
chr3	72817621	72818054	MajorDMR-11-32803	5
chr3	72851082	72851304	MajorDMR-11-32804	4
chr3	72871364	72871373	MajorDMR-11-32805	2
chr3	72921336	72921605	MajorDMR-11-32806	5
chr3	73098670	73098752	MajorDMR-11-32807	2
chr3	73164028	73164299	MajorDMR-11-32808	3
chr3	73186141	73186439	MajorDMR-11-32809	5
chr3	73197424	73197525	MajorDMR-11-32810	2
chr3	73231984	73232079	MajorDMR-11-32811	4
chr3	73259473	73259849	MajorDMR-11-32812	4
chr3	73326540	73327007	MajorDMR-11-32813	5
chr3	73373763	73373932	MajorDMR-11-32814	2
chr3	73454355	73454481	MajorDMR-11-32815	4
chr3	73468627	73469238	MajorDMR-11-32816	7
chr3	73482136	73482383	MajorDMR-11-32817	2
chr3	73559371	73559404	MajorDMR-11-32818	3
chr3	73561390	73561697	MajorDMR-11-32819	2
chr3	73562373	73562400	MajorDMR-11-32820	2
chr3	73568403	73568555	MajorDMR-11-32821	2
chr3	73626213	73626495	MajorDMR-11-32822	3
chr3	73634704	73634939	MajorDMR-11-32823	3
chr3	73641729	73642116	MajorDMR-11-32824	7
chr3	73664117	73664429	MajorDMR-11-32825	5
chr3	73670310	73671876	MajorDMR-11-32826	14
chr3	73672612	73673093	MajorDMR-11-32827	4
chr3	73815392	73815441	MajorDMR-11-32828	2
chr3	73816223	73816393	MajorDMR-11-32829	5
chr3	73816997	73817487	MajorDMR-11-32830	2
chr3	73818023	73818505	MajorDMR-11-32831	4
chr3	73834249	73834509	MajorDMR-11-32832	7
chr3	73845677	73846036	MajorDMR-11-32833	3
chr3	73933628	73934195	MajorDMR-11-32834	5
chr3	74337651	74338780	MajorDMR-11-32835	8
chr3	74472699	74472782	MajorDMR-11-32836	2
chr3	74475084	74475188	MajorDMR-11-32837	2
chr3	74619898	74620412	MajorDMR-11-32838	6
chr3	74640734	74640789	MajorDMR-11-32839	2
chr3	74656419	74656497	MajorDMR-11-32840	3
chr3	74666147	74666203	MajorDMR-11-32841	2
chr3	74726854	74727210	MajorDMR-11-32842	2
chr3	75389923	75390821	MajorDMR-11-32843	11
chr3	75420968	75421125	MajorDMR-11-32844	4
chr3	75437414	75438111	MajorDMR-11-32845	7
chr3	75445947	75445957	MajorDMR-11-32846	2
chr3	75513200	75513363	MajorDMR-11-32847	2
chr3	75632874	75632878	MajorDMR-11-32848	2
chr3	75717062	75717146	MajorDMR-11-32849	4
chr3	75951273	75951311	MajorDMR-11-32850	2
chr3	76184756	76185050	MajorDMR-11-32851	6
chr3	76206501	76206601	MajorDMR-11-32852	2
chr3	76290851	76291067	MajorDMR-11-32853	2
chr3	76303600	76303959	MajorDMR-11-32854	5
chr3	76339913	76340025	MajorDMR-11-32855	2
chr3	76362807	76363149	MajorDMR-11-32856	3
chr3	76427989	76428055	MajorDMR-11-32857	4
chr3	76432792	76433658	MajorDMR-11-32858	7
chr3	76572564	76572922	MajorDMR-11-32859	3
chr3	76610438	76610929	MajorDMR-11-32860	2
chr3	76622653	76623119	MajorDMR-11-32861	3
chr3	76623873	76624178	MajorDMR-11-32862	3
chr3	76641723	76641754	MajorDMR-11-32863	2
chr3	76688678	76689254	MajorDMR-11-32864	3
chr3	76995046	76995303	MajorDMR-11-32865	3
chr3	77233956	77234231	MajorDMR-11-32866	3
chr3	77235704	77236232	MajorDMR-11-32867	5
chr3	77408234	77408347	MajorDMR-11-32868	3
chr3	77424108	77424113	MajorDMR-11-32869	2
chr3	77430325	77430630	MajorDMR-11-32870	6
chr3	77498501	77499253	MajorDMR-11-32871	6
chr3	77592237	77592876	MajorDMR-11-32872	4
chr3	77617822	77617976	MajorDMR-11-32873	2
chr3	77625958	77626308	MajorDMR-11-32874	4
chr3	77863401	77863422	MajorDMR-11-32875	2
chr3	77868318	77868658	MajorDMR-11-32876	2
chr3	77924153	77924378	MajorDMR-11-32877	3
chr3	77926215	77926249	MajorDMR-11-32878	2
chr3	77936824	77936944	MajorDMR-11-32879	2
chr3	77980458	77981129	MajorDMR-11-32880	8
chr3	78071523	78072005	MajorDMR-11-32881	7
chr3	78261003	78261389	MajorDMR-11-32882	5
chr3	78328527	78328606	MajorDMR-11-32883	2
chr3	78417145	78417438	MajorDMR-11-32884	4
chr3	78719255	78719752	MajorDMR-11-32885	10
chr3	78840781	78840986	MajorDMR-11-32886	4
chr3	78875401	78875614	MajorDMR-11-32887	3
chr3	78896003	78896235	MajorDMR-11-32888	3
chr3	79296555	79296859	MajorDMR-11-32889	5
chr3	79414486	79414875	MajorDMR-11-32890	15
chr3	79461104	79461148	MajorDMR-11-32891	3
chr3	79529972	79530452	MajorDMR-11-32892	4
chr3	79956486	79956813	MajorDMR-11-32893	2
chr3	80035010	80035415	MajorDMR-11-32894	8
chr3	80260416	80260786	MajorDMR-11-32895	3
chr3	80726906	80727244	MajorDMR-11-32896	6
chr3	80795722	80795934	MajorDMR-11-32897	2
chr3	81053301	81053364	MajorDMR-11-32898	2
chr3	81062566	81062830	MajorDMR-11-32899	2
chr3	81068164	81068241	MajorDMR-11-32900	2
chr3	81342535	81342767	MajorDMR-11-32901	4
chr3	81410701	81410955	MajorDMR-11-32902	3
chr3	81424753	81425052	MajorDMR-11-32903	2
chr3	81443797	81443826	MajorDMR-11-32904	2
chr3	81545267	81545672	MajorDMR-11-32905	6
chr3	81652056	81652118	MajorDMR-11-32906	2
chr3	81791826	81792765	MajorDMR-11-32907	4
chr3	82014949	82015123	MajorDMR-11-32908	2
chr3	82046495	82047348	MajorDMR-11-32909	5
chr3	82250234	82250255	MajorDMR-11-32910	2
chr3	82258224	82258361	MajorDMR-11-32911	5
chr3	82270834	82270839	MajorDMR-11-32912	2
chr3	82377262	82377737	MajorDMR-11-32913	3
chr3	82446913	82447108	MajorDMR-11-32914	3
chr3	82873802	82874027	MajorDMR-11-32915	2
chr3	83304440	83304501	MajorDMR-11-32916	2
chr3	83706975	83707176	MajorDMR-11-32917	2
chr3	84546377	84546979	MajorDMR-11-32918	3
chr3	84548066	84548104	MajorDMR-11-32919	2
chr3	84774188	84774255	MajorDMR-11-32920	3
chr3	85048499	85049005	MajorDMR-11-32921	4
chr3	85117738	85118243	MajorDMR-11-32922	3
chr3	85191488	85191868	MajorDMR-11-32923	2
chr3	85213670	85213991	MajorDMR-11-32924	2
chr3	85386492	85386910	MajorDMR-11-32925	2
chr3	85400233	85400534	MajorDMR-11-32926	3
chr3	85470518	85471029	MajorDMR-11-32927	3
chr3	85474247	85474430	MajorDMR-11-32928	3
chr3	85485478	85485640	MajorDMR-11-32929	3
chr3	85531386	85531639	MajorDMR-11-32930	3
chr3	85562187	85562537	MajorDMR-11-32931	2
chr3	85574269	85574280	MajorDMR-11-32932	2
chr3	85574889	85575226	MajorDMR-11-32933	3
chr3	85650790	85651464	MajorDMR-11-32934	4
chr3	85851567	85851960	MajorDMR-11-32935	3
chr3	85875968	85876001	MajorDMR-11-32936	2
chr3	85962225	85962278	MajorDMR-11-32937	2
chr3	86023797	86023889	MajorDMR-11-32938	2
chr3	86053600	86054143	MajorDMR-11-32939	3
chr3	86106876	86107471	MajorDMR-11-32940	4
chr3	86117617	86118282	MajorDMR-11-32941	4
chr3	86122132	86122369	MajorDMR-11-32942	3
chr3	86224326	86224512	MajorDMR-11-32943	3
chr3	87199738	87199812	MajorDMR-11-32944	2
chr3	87258131	87258248	MajorDMR-11-32945	3
chr3	88081156	88081422	MajorDMR-11-32946	2
chr3	88274131	88275150	MajorDMR-11-32947	14
chr3	88662612	88663906	MajorDMR-11-32948	6
chr3	88667311	88667686	MajorDMR-11-32949	5
chr3	88720754	88720875	MajorDMR-11-32950	3
chr3	88986062	88986227	MajorDMR-11-32951	3
chr3	89188697	89189215	MajorDMR-11-32952	5
chr3	89393015	89393209	MajorDMR-11-32953	3
chr3	89455071	89455458	MajorDMR-11-32954	2
chr3	89486114	89486508	MajorDMR-11-32955	4
chr3	89909166	89909362	MajorDMR-11-32956	3
chr3	90054342	90054364	MajorDMR-11-32957	2
chr3	90212565	90212727	MajorDMR-11-32958	2
chr3	93746795	93747873	MajorDMR-11-32959	5
chr3	93783224	93783274	MajorDMR-11-32960	2
chr3	93800924	93801407	MajorDMR-11-32961	7
chr3	93846029	93846098	MajorDMR-11-32962	2
chr3	93846672	93846895	MajorDMR-11-32963	2
chr3	93981430	93982042	MajorDMR-11-32964	6
chr3	94024146	94024408	MajorDMR-11-32965	4
chr3	94028932	94029351	MajorDMR-11-32966	3
chr3	94738181	94738580	MajorDMR-11-32967	2
chr3	95373908	95373916	MajorDMR-11-32968	2
chr3	95947540	95947798	MajorDMR-11-32969	3
chr3	96534537	96534799	MajorDMR-11-32970	3
chr3	96535336	96537378	MajorDMR-11-32971	9
chr3	96560824	96561328	MajorDMR-11-32972	4
chr3	96564671	96564727	MajorDMR-11-32973	2
chr3	96616777	96616833	MajorDMR-11-32974	2
chr3	96619444	96619474	MajorDMR-11-32975	2
chr3	96641239	96641500	MajorDMR-11-32976	2
chr3	96674548	96674858	MajorDMR-11-32977	2
chr3	96683463	96683781	MajorDMR-11-32978	3
chr3	96691363	96691638	MajorDMR-11-32979	2
chr3	96712874	96713397	MajorDMR-11-32980	3
chr3	96764199	96764291	MajorDMR-11-32981	3
chr3	96920697	96920790	MajorDMR-11-32982	2
chr3	97026948	97027165	MajorDMR-11-32983	3
chr3	97040886	97041705	MajorDMR-11-32984	4
chr3	97045494	97045702	MajorDMR-11-32985	2
chr3	97078670	97079065	MajorDMR-11-32986	4
chr3	97080073	97080294	MajorDMR-11-32987	3
chr3	97082994	97083072	MajorDMR-11-32988	2
chr3	97183439	97183602	MajorDMR-11-32989	3
chr3	97189446	97189833	MajorDMR-11-32990	3
chr3	97255046	97255409	MajorDMR-11-32991	3
chr3	97310629	97310687	MajorDMR-11-32992	2
chr3	97329495	97329897	MajorDMR-11-32993	3
chr3	97330648	97330872	MajorDMR-11-32994	2
chr3	97389158	97390222	MajorDMR-11-32995	9
chr3	97398405	97398590	MajorDMR-11-32996	3
chr3	97431615	97432028	MajorDMR-11-32997	4
chr3	97442367	97442479	MajorDMR-11-32998	2
chr3	97591105	97591624	MajorDMR-11-32999	5
chr3	97636817	97636847	MajorDMR-11-33000	2
chr3	97662460	97662485	MajorDMR-11-33001	2
chr3	97670300	97670504	MajorDMR-11-33002	4
chr3	97706412	97706477	MajorDMR-11-33003	2
chr3	97710591	97711081	MajorDMR-11-33004	3
chr3	98494894	98495343	MajorDMR-11-33005	3
chr3	98512258	98513034	MajorDMR-11-33006	9
chr3	98789445	98789800	MajorDMR-11-33007	7
chr3	98848377	98848500	MajorDMR-11-33008	2
chr3	99264185	99264415	MajorDMR-11-33009	4
chr3	99490384	99490454	MajorDMR-11-33010	2
chr3	99578514	99578731	MajorDMR-11-33011	2
chr3	99888579	99888598	MajorDMR-11-33012	2
chr3	99904396	99905014	MajorDMR-11-33013	4
chr3	100031036	100031359	MajorDMR-11-33014	2
chr3	100054711	100054778	MajorDMR-11-33015	2
chr3	100142461	100142729	MajorDMR-11-33016	4
chr3	100236699	100236810	MajorDMR-11-33017	3
chr3	100506698	100506912	MajorDMR-11-33018	3
chr3	100757622	100757915	MajorDMR-11-33019	2
chr3	100800244	100800764	MajorDMR-11-33020	5
chr3	100801331	100801583	MajorDMR-11-33021	3
chr3	101044838	101044873	MajorDMR-11-33022	3
chr3	101096572	101096847	MajorDMR-11-33023	2
chr3	101102009	101102281	MajorDMR-11-33024	2
chr3	101104508	101104860	MajorDMR-11-33025	2
chr3	101121438	101121456	MajorDMR-11-33026	2
chr3	101174393	101174463	MajorDMR-11-33027	2
chr3	101186627	101186782	MajorDMR-11-33028	5
chr3	101192370	101192654	MajorDMR-11-33029	3
chr3	101249641	101249721	MajorDMR-11-33030	2
chr3	101297138	101297229	MajorDMR-11-33031	2
chr3	101485979	101486024	MajorDMR-11-33032	2
chr3	101546813	101546996	MajorDMR-11-33033	3
chr3	101569315	101570041	MajorDMR-11-33034	9
chr3	101808966	101808978	MajorDMR-11-33035	2
chr3	101898893	101899490	MajorDMR-11-33036	12
chr3	102244931	102245275	MajorDMR-11-33037	5
chr3	102417648	102417684	MajorDMR-11-33038	2
chr3	102418293	102419251	MajorDMR-11-33039	5
chr3	102501845	102501937	MajorDMR-11-33040	2
chr3	102622330	102622954	MajorDMR-11-33041	8
chr3	102929510	102929726	MajorDMR-11-33042	3
chr3	102967219	102967662	MajorDMR-11-33043	3
chr3	103363734	103363753	MajorDMR-11-33044	2
chr3	104101894	104102095	MajorDMR-11-33045	3
chr3	104271813	104271861	MajorDMR-11-33046	2
chr3	104599736	104600087	MajorDMR-11-33047	3
chr3	104955172	104955280	MajorDMR-11-33048	3
chr3	105039387	105039533	MajorDMR-11-33049	4
chr3	105105894	105106007	MajorDMR-11-33050	2
chr3	105259073	105259566	MajorDMR-11-33051	6
chr3	105262096	105262414	MajorDMR-11-33052	2
chr3	105302918	105303060	MajorDMR-11-33053	2
chr3	105368304	105368889	MajorDMR-11-33054	4
chr3	105377564	105377660	MajorDMR-11-33055	3
chr3	105432925	105432975	MajorDMR-11-33056	3
chr3	105468024	105468091	MajorDMR-11-33057	2
chr3	105508268	105508360	MajorDMR-11-33058	2
chr3	105511210	105512604	MajorDMR-11-33059	6
chr3	105521845	105522027	MajorDMR-11-33060	3
chr3	105541829	105542088	MajorDMR-11-33061	3
chr3	105586285	105586562	MajorDMR-11-33062	3
chr3	105723091	105723626	MajorDMR-11-33063	7
chr3	105744412	105744628	MajorDMR-11-33064	2
chr3	105830394	105830799	MajorDMR-11-33065	2
chr3	106060501	106060927	MajorDMR-11-33066	2
chr3	106150756	106150784	MajorDMR-11-33067	3
chr3	106273207	106273413	MajorDMR-11-33068	14
chr3	106273927	106273935	MajorDMR-11-33069	2
chr3	106336356	106336471	MajorDMR-11-33070	2
chr3	106370815	106370823	MajorDMR-11-33071	2
chr3	106407534	106407957	MajorDMR-11-33072	2
chr3	106467253	106467464	MajorDMR-11-33073	3
chr3	106475776	106475889	MajorDMR-11-33074	2
chr3	106581013	106581187	MajorDMR-11-33075	2
chr3	106594451	106594758	MajorDMR-11-33076	5
chr3	106648074	106648246	MajorDMR-11-33077	3
chr3	106719486	106719791	MajorDMR-11-33078	3
chr3	106743325	106744006	MajorDMR-11-33079	4
chr3	106764065	106764881	MajorDMR-11-33080	7
chr3	106783269	106783858	MajorDMR-11-33081	3
chr3	106784387	106784532	MajorDMR-11-33082	3
chr3	106785929	106785937	MajorDMR-11-33083	2
chr3	106840185	106840245	MajorDMR-11-33084	3
chr3	106862324	106862534	MajorDMR-11-33085	3
chr3	106903647	106903788	MajorDMR-11-33086	3
chr3	106927528	106927544	MajorDMR-11-33087	2
chr3	106955720	106956147	MajorDMR-11-33088	2
chr3	107378729	107378754	MajorDMR-11-33089	2
chr3	107387591	107388163	MajorDMR-11-33090	3
chr3	107433303	107433446	MajorDMR-11-33091	2
chr3	107537303	107537494	MajorDMR-11-33092	3
chr3	107545531	107545817	MajorDMR-11-33093	5
chr3	107559793	107560042	MajorDMR-11-33094	3
chr3	107565516	107565742	MajorDMR-11-33095	4
chr3	107566904	107566963	MajorDMR-11-33096	2
chr3	107647339	107647470	MajorDMR-11-33097	2
chr3	107694603	107694697	MajorDMR-11-33098	2
chr3	107754453	107754468	MajorDMR-11-33099	2
chr3	107755415	107756542	MajorDMR-11-33100	14
chr3	107773351	107773788	MajorDMR-11-33101	2
chr3	107877090	107877172	MajorDMR-11-33102	2
chr3	107952759	107953086	MajorDMR-11-33103	3
chr3	108064967	108065730	MajorDMR-11-33104	7
chr3	108078226	108078734	MajorDMR-11-33105	3
chr3	108122314	108122986	MajorDMR-11-33106	5
chr3	108159572	108160716	MajorDMR-11-33107	9
chr3	108181836	108181993	MajorDMR-11-33108	2
chr3	108247559	108247929	MajorDMR-11-33109	3
chr3	108252860	108253214	MajorDMR-11-33110	2
chr3	108335444	108335505	MajorDMR-11-33111	2
chr3	108525168	108525605	MajorDMR-11-33112	5
chr3	108621344	108621610	MajorDMR-11-33113	3
chr3	108657276	108657434	MajorDMR-11-33114	2
chr3	108838103	108838644	MajorDMR-11-33115	6
chr3	108885719	108885806	MajorDMR-11-33116	2
chr3	109283741	109283999	MajorDMR-11-33117	3
chr3	109331210	109331332	MajorDMR-11-33118	2
chr3	109358134	109358166	MajorDMR-11-33119	3
chr3	109725952	109726242	MajorDMR-11-33120	2
chr3	109746155	109746505	MajorDMR-11-33121	2
chr3	109876041	109876421	MajorDMR-11-33122	5
chr3	109881954	109882459	MajorDMR-11-33123	4
chr3	109893790	109893857	MajorDMR-11-33124	2
chr3	109899994	109900241	MajorDMR-11-33125	5
chr3	109953955	109953984	MajorDMR-11-33126	2
chr3	110132191	110132311	MajorDMR-11-33127	3
chr3	110139054	110139381	MajorDMR-11-33128	3
chr3	110307343	110307809	MajorDMR-11-33129	2
chr3	110403165	110403673	MajorDMR-11-33130	8
chr3	110717862	110718178	MajorDMR-11-33131	5
chr3	110779561	110779836	MajorDMR-11-33132	3
chr3	110793358	110793634	MajorDMR-11-33133	2
chr3	111055164	111055640	MajorDMR-11-33134	3
chr3	111342749	111343265	MajorDMR-11-33135	4
chr3	111349931	111349957	MajorDMR-11-33136	2
chr3	111394942	111396282	MajorDMR-11-33137	9
chr3	111411715	111412267	MajorDMR-11-33138	7
chr3	111431352	111432020	MajorDMR-11-33139	12
chr3	111479489	111479560	MajorDMR-11-33140	3
chr3	111488609	111489049	MajorDMR-11-33141	3
chr3	111494594	111494820	MajorDMR-11-33142	2
chr3	111502091	111502233	MajorDMR-11-33143	3
chr3	111502867	111502956	MajorDMR-11-33144	2
chr3	111579756	111580603	MajorDMR-11-33145	14
chr3	111644510	111644829	MajorDMR-11-33146	5
chr3	111687680	111687776	MajorDMR-11-33147	2
chr3	111689264	111689855	MajorDMR-11-33148	5
chr3	111698800	111699021	MajorDMR-11-33149	2
chr3	111799331	111800035	MajorDMR-11-33150	6
chr3	112027103	112027276	MajorDMR-11-33151	5
chr3	112044191	112044226	MajorDMR-11-33152	2
chr3	112093460	112093648	MajorDMR-11-33153	4
chr3	112350817	112351032	MajorDMR-11-33154	2
chr3	112725116	112725238	MajorDMR-11-33155	3
chr3	112789656	112789734	MajorDMR-11-33156	2
chr3	112791937	112792383	MajorDMR-11-33157	6
chr3	112974969	112975028	MajorDMR-11-33158	2
chr3	113232558	113232696	MajorDMR-11-33159	2
chr3	113316320	113316330	MajorDMR-11-33160	2
chr3	113333258	113333328	MajorDMR-11-33161	3
chr3	113349766	113350275	MajorDMR-11-33162	4
chr3	113429095	113429103	MajorDMR-11-33163	3
chr3	113446510	113447502	MajorDMR-11-33164	8
chr3	113453440	113453713	MajorDMR-11-33165	3
chr3	113454256	113454330	MajorDMR-11-33166	3
chr3	113615416	113615955	MajorDMR-11-33167	5
chr3	113681066	113681222	MajorDMR-11-33168	3
chr3	113781595	113781941	MajorDMR-11-33169	6
chr3	113785643	113785880	MajorDMR-11-33170	4
chr3	113897483	113897551	MajorDMR-11-33171	3
chr3	114010522	114010562	MajorDMR-11-33172	2
chr3	114085323	114085836	MajorDMR-11-33173	8
chr3	114093176	114093227	MajorDMR-11-33174	2
chr3	114098210	114098414	MajorDMR-11-33175	2
chr3	114099169	114099192	MajorDMR-11-33176	3
chr3	114127290	114127310	MajorDMR-11-33177	2
chr3	114143276	114143488	MajorDMR-11-33178	2
chr3	114168700	114168807	MajorDMR-11-33179	3
chr3	114225813	114225848	MajorDMR-11-33180	2
chr3	114284063	114284235	MajorDMR-11-33181	3
chr3	114625874	114626265	MajorDMR-11-33182	4
chr3	114978026	114978187	MajorDMR-11-33183	3
chr3	115040553	115040569	MajorDMR-11-33184	2
chr3	115069630	115069680	MajorDMR-11-33185	3
chr3	115232504	115232871	MajorDMR-11-33186	4
chr3	115385869	115386083	MajorDMR-11-33187	2
chr3	115405635	115405748	MajorDMR-11-33188	2
chr3	115519488	115519831	MajorDMR-11-33189	4
chr3	115549025	115549151	MajorDMR-11-33190	2
chr3	115600330	115600712	MajorDMR-11-33191	3
chr3	115628821	115628838	MajorDMR-11-33192	2
chr3	115665361	115665524	MajorDMR-11-33193	2
chr3	115680750	115681031	MajorDMR-11-33194	4
chr3	115708796	115709180	MajorDMR-11-33195	3
chr3	115717584	115717672	MajorDMR-11-33196	2
chr3	115718331	115718781	MajorDMR-11-33197	2
chr3	115724422	115724568	MajorDMR-11-33198	4
chr3	115739452	115739780	MajorDMR-11-33199	5
chr3	115752675	115752719	MajorDMR-11-33200	3
chr3	115765446	115765938	MajorDMR-11-33201	4
chr3	115769480	115770154	MajorDMR-11-33202	6
chr3	115788063	115788240	MajorDMR-11-33203	2
chr3	115812199	115812460	MajorDMR-11-33204	3
chr3	115817664	115818041	MajorDMR-11-33205	5
chr3	115837252	115837502	MajorDMR-11-33206	3
chr3	115860043	115860180	MajorDMR-11-33207	3
chr3	115867895	115867938	MajorDMR-11-33208	2
chr3	116006194	116006309	MajorDMR-11-33209	3
chr3	116018856	116019099	MajorDMR-11-33210	3
chr3	116032076	116032248	MajorDMR-11-33211	3
chr3	116033534	116033567	MajorDMR-11-33212	2
chr3	116038183	116038299	MajorDMR-11-33213	3
chr3	116070381	116070496	MajorDMR-11-33214	2
chr3	116072071	116072135	MajorDMR-11-33215	2
chr3	116088928	116090110	MajorDMR-11-33216	6
chr3	116160612	116160622	MajorDMR-11-33217	2
chr3	116536000	116536023	MajorDMR-11-33218	2
chr3	116639727	116640160	MajorDMR-11-33219	2
chr3	116755154	116755513	MajorDMR-11-33220	2
chr3	116889458	116889838	MajorDMR-11-33221	2
chr3	116982565	116982573	MajorDMR-11-33222	2
chr3	116995449	116996053	MajorDMR-11-33223	4
chr3	117000393	117000533	MajorDMR-11-33224	2
chr3	117004802	117005107	MajorDMR-11-33225	2
chr3	117045072	117045163	MajorDMR-11-33226	4
chr3	117065945	117066048	MajorDMR-11-33227	2
chr3	117198075	117198189	MajorDMR-11-33228	2
chr3	117340999	117341167	MajorDMR-11-33229	3
chr3	117348025	117348374	MajorDMR-11-33230	3
chr3	117350564	117350948	MajorDMR-11-33231	5
chr3	117356234	117356585	MajorDMR-11-33232	3
chr3	117440837	117440916	MajorDMR-11-33233	2
chr3	117494054	117494456	MajorDMR-11-33234	5
chr3	117505347	117505527	MajorDMR-11-33235	2
chr3	117549523	117549649	MajorDMR-11-33236	4
chr3	117707492	117707513	MajorDMR-11-33237	2
chr3	117799917	117800301	MajorDMR-11-33238	4
chr3	117801180	117801245	MajorDMR-11-33239	2
chr3	118206788	118206968	MajorDMR-11-33240	2
chr3	118210220	118210506	MajorDMR-11-33241	2
chr3	118599275	118599434	MajorDMR-11-33242	3
chr3	118605454	118605560	MajorDMR-11-33243	2
chr3	118649392	118651282	MajorDMR-11-33244	12
chr3	118660896	118661500	MajorDMR-11-33245	3
chr3	118677744	118677976	MajorDMR-11-33246	3
chr3	118690021	118690038	MajorDMR-11-33247	2
chr3	118705088	118705127	MajorDMR-11-33248	2
chr3	118707360	118707726	MajorDMR-11-33249	2
chr3	118710179	118710845	MajorDMR-11-33250	4
chr3	118726777	118726839	MajorDMR-11-33251	2
chr3	118732564	118732611	MajorDMR-11-33252	2
chr3	118733988	118734010	MajorDMR-11-33253	2
chr3	118742603	118744073	MajorDMR-11-33254	10
chr3	118818828	118819348	MajorDMR-11-33255	3
chr3	119243151	119243298	MajorDMR-11-33256	2
chr3	119249492	119249580	MajorDMR-11-33257	2
chr3	119294024	119294069	MajorDMR-11-33258	2
chr3	119297857	119298106	MajorDMR-11-33259	3
chr3	119361960	119361988	MajorDMR-11-33260	2
chr3	119497979	119498037	MajorDMR-11-33261	2
chr3	119545625	119546136	MajorDMR-11-33262	5
chr3	119561087	119561344	MajorDMR-11-33263	2
chr3	119564049	119564268	MajorDMR-11-33264	3
chr3	119610925	119611051	MajorDMR-11-33265	2
chr3	119649975	119650068	MajorDMR-11-33266	2
chr3	119740178	119740325	MajorDMR-11-33267	8
chr3	119740902	119740942	MajorDMR-11-33268	2
chr3	119756290	119756383	MajorDMR-11-33269	2
chr3	119765708	119765748	MajorDMR-11-33270	2
chr3	119771726	119772077	MajorDMR-11-33271	4
chr3	119773924	119774281	MajorDMR-11-33272	2
chr3	119796046	119796070	MajorDMR-11-33273	2
chr3	120025564	120025586	MajorDMR-11-33274	2
chr3	120026956	120027042	MajorDMR-11-33275	3
chr3	120042876	120043272	MajorDMR-11-33276	2
chr3	120082902	120083565	MajorDMR-11-33277	4
chr3	120131667	120131681	MajorDMR-11-33278	2
chr3	120182191	120182220	MajorDMR-11-33279	3
chr3	120194930	120195152	MajorDMR-11-33280	4
chr3	120255586	120255686	MajorDMR-11-33281	2
chr3	120320382	120320624	MajorDMR-11-33282	5
chr3	120327676	120327901	MajorDMR-11-33283	3
chr3	120397866	120397919	MajorDMR-11-33284	2
chr3	120407517	120408717	MajorDMR-11-33285	6
chr3	120804075	120804115	MajorDMR-11-33286	2
chr3	121012810	121013097	MajorDMR-11-33287	3
chr3	121039834	121039842	MajorDMR-11-33288	2
chr3	121049937	121050120	MajorDMR-11-33289	2
chr3	121116932	121117294	MajorDMR-11-33290	4
chr3	121137602	121138470	MajorDMR-11-33291	6
chr3	121208805	121209030	MajorDMR-11-33292	2
chr3	121230516	121230875	MajorDMR-11-33293	8
chr3	121246590	121246987	MajorDMR-11-33294	4
chr3	121277725	121278132	MajorDMR-11-33295	4
chr3	121287195	121287349	MajorDMR-11-33296	3
chr3	121311358	121311514	MajorDMR-11-33297	5
chr3	121534287	121534360	MajorDMR-11-33298	2
chr3	121550697	121551040	MajorDMR-11-33299	3
chr3	122123912	122124076	MajorDMR-11-33300	2
chr3	122266888	122267427	MajorDMR-11-33301	4
chr3	122365027	122365621	MajorDMR-11-33302	4
chr3	122426816	122427019	MajorDMR-11-33303	3
chr3	122479033	122479437	MajorDMR-11-33304	4
chr3	122490211	122490554	MajorDMR-11-33305	2
chr3	122496146	122496194	MajorDMR-11-33306	2
chr3	122530167	122530198	MajorDMR-11-33307	2
chr3	122568853	122569303	MajorDMR-11-33308	3
chr3	122577055	122577097	MajorDMR-11-33309	2
chr3	122704550	122704624	MajorDMR-11-33310	3
chr3	122725961	122726011	MajorDMR-11-33311	2
chr3	122838840	122838906	MajorDMR-11-33312	4
chr3	122980735	122980759	MajorDMR-11-33313	2
chr3	122997584	122998420	MajorDMR-11-33314	10
chr3	123006702	123007155	MajorDMR-11-33315	7
chr3	123021072	123021303	MajorDMR-11-33316	8
chr3	123031623	123031714	MajorDMR-11-33317	2
chr3	123033387	123034163	MajorDMR-11-33318	13
chr3	123039827	123039863	MajorDMR-11-33319	2
chr3	123048300	123048331	MajorDMR-11-33320	2
chr3	123063167	123063266	MajorDMR-11-33321	2
chr3	123092011	123092383	MajorDMR-11-33322	4
chr3	123098409	123099204	MajorDMR-11-33323	4
chr3	123102189	123102368	MajorDMR-11-33324	4
chr3	123107984	123108117	MajorDMR-11-33325	4
chr3	123110896	123111015	MajorDMR-11-33326	3
chr3	123117532	123117572	MajorDMR-11-33327	2
chr3	123121728	123121753	MajorDMR-11-33328	2
chr3	123131278	123132091	MajorDMR-11-33329	8
chr3	123133267	123133296	MajorDMR-11-33330	2
chr3	123149222	123149386	MajorDMR-11-33331	6
chr3	123151172	123151259	MajorDMR-11-33332	2
chr3	123195663	123196519	MajorDMR-11-33333	12
chr3	123200660	123200841	MajorDMR-11-33334	3
chr3	123213370	123213656	MajorDMR-11-33335	2
chr3	123359727	123359806	MajorDMR-11-33336	2
chr3	123431002	123431313	MajorDMR-11-33337	7
chr3	123433356	123433783	MajorDMR-11-33338	4
chr3	123476225	123476314	MajorDMR-11-33339	4
chr3	123769717	123769924	MajorDMR-11-33340	3
chr3	123774199	123774222	MajorDMR-11-33341	2
chr3	123776327	123776463	MajorDMR-11-33342	2
chr3	123794792	123794889	MajorDMR-11-33343	3
chr3	123806053	123806354	MajorDMR-11-33344	3
chr3	124117548	124118228	MajorDMR-11-33345	7
chr3	124248835	124249216	MajorDMR-11-33346	3
chr3	124295221	124295630	MajorDMR-11-33347	3
chr3	124346382	124346406	MajorDMR-11-33348	2
chr3	124491269	124491824	MajorDMR-11-33349	8
chr3	124497321	124497344	MajorDMR-11-33350	2
chr3	124499828	124500095	MajorDMR-11-33351	4
chr3	124504555	124505039	MajorDMR-11-33352	6
chr3	124510252	124512187	MajorDMR-11-33353	10
chr3	124519400	124519973	MajorDMR-11-33354	5
chr3	124577742	124577977	MajorDMR-11-33355	3
chr3	124594271	124594771	MajorDMR-11-33356	2
chr3	124595309	124595317	MajorDMR-11-33357	2
chr3	124597931	124597939	MajorDMR-11-33358	2
chr3	124598570	124598648	MajorDMR-11-33359	2
chr3	124601680	124602535	MajorDMR-11-33360	8
chr3	124668880	124669220	MajorDMR-11-33361	3
chr3	124685869	124686330	MajorDMR-11-33362	3
chr3	124687301	124687556	MajorDMR-11-33363	7
chr3	124689214	124689281	MajorDMR-11-33364	2
chr3	124702757	124702789	MajorDMR-11-33365	2
chr3	124724995	124725083	MajorDMR-11-33366	3
chr3	124725764	124725860	MajorDMR-11-33367	10
chr3	124745359	124745444	MajorDMR-11-33368	2
chr3	124757814	124758000	MajorDMR-11-33369	2
chr3	124759089	124759734	MajorDMR-11-33370	5
chr3	124859862	124859946	MajorDMR-11-33371	2
chr3	125121379	125123545	MajorDMR-11-33372	15
chr3	125133511	125134162	MajorDMR-11-33373	5
chr3	125147081	125147631	MajorDMR-11-33374	7
chr3	125166127	125166943	MajorDMR-11-33375	5
chr3	125234914	125235608	MajorDMR-11-33376	8
chr3	125282962	125283154	MajorDMR-11-33377	2
chr3	125317133	125317198	MajorDMR-11-33378	2
chr3	125436564	125436730	MajorDMR-11-33379	4
chr3	125554204	125554285	MajorDMR-11-33380	3
chr3	125554987	125555417	MajorDMR-11-33381	7
chr3	125647653	125648029	MajorDMR-11-33382	8
chr3	125750377	125750642	MajorDMR-11-33383	2
chr3	125753359	125753509	MajorDMR-11-33384	3
chr3	125777739	125779323	MajorDMR-11-33385	8
chr3	125811860	125812307	MajorDMR-11-33386	5
chr3	125819354	125819565	MajorDMR-11-33387	3
chr3	125900179	125900245	MajorDMR-11-33388	5
chr3	125916702	125917141	MajorDMR-11-33389	4
chr3	125917734	125917877	MajorDMR-11-33390	2
chr3	125933524	125933784	MajorDMR-11-33391	8
chr3	126074545	126074960	MajorDMR-11-33392	8
chr3	126076979	126077000	MajorDMR-11-33393	2
chr3	126088797	126089020	MajorDMR-11-33394	5
chr3	126095244	126095498	MajorDMR-11-33395	5
chr3	126182303	126182570	MajorDMR-11-33396	3
chr3	126493859	126494256	MajorDMR-11-33397	3
chr3	126536394	126536527	MajorDMR-11-33398	2
chr3	126555393	126555573	MajorDMR-11-33399	2
chr3	126569598	126569677	MajorDMR-11-33400	4
chr3	126576865	126576901	MajorDMR-11-33401	2
chr3	126602249	126602572	MajorDMR-11-33402	5
chr3	126614017	126614087	MajorDMR-11-33403	2
chr3	126658758	126659096	MajorDMR-11-33404	3
chr3	126674764	126674883	MajorDMR-11-33405	3
chr3	126732228	126732385	MajorDMR-11-33406	2
chr3	126745389	126745592	MajorDMR-11-33407	5
chr3	126752840	126752916	MajorDMR-11-33408	3
chr3	126755693	126756068	MajorDMR-11-33409	5
chr3	126756975	126757957	MajorDMR-11-33410	13
chr3	126832777	126833050	MajorDMR-11-33411	5
chr3	126891865	126892176	MajorDMR-11-33412	13
chr3	126939404	126939682	MajorDMR-11-33413	5
chr3	127017021	127017053	MajorDMR-11-33414	3
chr3	127056740	127056917	MajorDMR-11-33415	7
chr3	127283751	127284408	MajorDMR-11-33416	9
chr3	127330321	127330403	MajorDMR-11-33417	4
chr3	127331420	127331891	MajorDMR-11-33418	3
chr3	127334274	127334301	MajorDMR-11-33419	2
chr3	127349838	127351376	MajorDMR-11-33420	10
chr3	127353460	127353982	MajorDMR-11-33421	10
chr3	127356528	127356725	MajorDMR-11-33422	2
chr3	127363447	127363963	MajorDMR-11-33423	4
chr3	127365680	127366206	MajorDMR-11-33424	4
chr3	127367090	127367442	MajorDMR-11-33425	5
chr3	127373156	127373373	MajorDMR-11-33426	3
chr3	127384616	127384667	MajorDMR-11-33427	2
chr3	127418144	127418317	MajorDMR-11-33428	3
chr3	127427466	127427710	MajorDMR-11-33429	2
chr3	127490101	127490231	MajorDMR-11-33430	6
chr3	127500241	127500711	MajorDMR-11-33431	4
chr3	127509849	127510351	MajorDMR-11-33432	2
chr3	127570872	127570885	MajorDMR-11-33433	2
chr3	127573135	127573484	MajorDMR-11-33434	5
chr3	127639407	127639762	MajorDMR-11-33435	4
chr3	127775505	127775541	MajorDMR-11-33436	2
chr3	127929348	127929796	MajorDMR-11-33437	5
chr3	128032927	128032992	MajorDMR-11-33438	2
chr3	128425595	128426139	MajorDMR-11-33439	11
chr3	128442514	128443174	MajorDMR-11-33440	7
chr3	128505476	128505628	MajorDMR-11-33441	2
chr3	128642461	128642912	MajorDMR-11-33442	3
chr3	128888760	128889174	MajorDMR-11-33443	7
chr3	128890003	128890058	MajorDMR-11-33444	2
chr3	128898219	128898292	MajorDMR-11-33445	2
chr3	128983005	128983265	MajorDMR-11-33446	2
chr3	129001745	129001906	MajorDMR-11-33447	3
chr3	129036786	129036935	MajorDMR-11-33448	4
chr3	129132222	129132773	MajorDMR-11-33449	3
chr3	129225102	129225588	MajorDMR-11-33450	3
chr3	129254844	129255239	MajorDMR-11-33451	7
chr3	129295618	129296021	MajorDMR-11-33452	8
chr3	129370537	129370616	MajorDMR-11-33453	3
chr3	129381387	129381430	MajorDMR-11-33454	2
chr3	129382894	129383065	MajorDMR-11-33455	4
chr3	129472220	129472328	MajorDMR-11-33456	2
chr3	129497664	129497888	MajorDMR-11-33457	3
chr3	129553583	129553629	MajorDMR-11-33458	2
chr3	129606812	129606819	MajorDMR-11-33459	2
chr3	129609314	129609351	MajorDMR-11-33460	2
chr3	129753903	129753932	MajorDMR-11-33461	3
chr3	129754905	129754947	MajorDMR-11-33462	3
chr3	129771229	129772017	MajorDMR-11-33463	9
chr3	129838730	129839079	MajorDMR-11-33464	6
chr3	129859708	129859920	MajorDMR-11-33465	11
chr3	129898342	129898870	MajorDMR-11-33466	6
chr3	129941208	129941354	MajorDMR-11-33467	2
chr3	129944334	129944453	MajorDMR-11-33468	2
chr3	129949929	129949991	MajorDMR-11-33469	2
chr3	129951509	129952074	MajorDMR-11-33470	4
chr3	129952587	129952866	MajorDMR-11-33471	3
chr3	130157915	130158439	MajorDMR-11-33472	3
chr3	130173243	130173387	MajorDMR-11-33473	2
chr3	130177640	130178038	MajorDMR-11-33474	2
chr3	130180867	130181615	MajorDMR-11-33475	7
chr3	130195949	130195984	MajorDMR-11-33476	2
chr3	130207252	130207640	MajorDMR-11-33477	2
chr3	130210108	130210732	MajorDMR-11-33478	9
chr3	130361714	130361868	MajorDMR-11-33479	5
chr3	130653099	130653541	MajorDMR-11-33480	3
chr3	130724451	130724539	MajorDMR-11-33481	2
chr3	130884107	130884548	MajorDMR-11-33482	6
chr3	131158832	131158886	MajorDMR-11-33483	2
chr3	131452127	131452735	MajorDMR-11-33484	4
chr3	132117624	132118007	MajorDMR-11-33485	4
chr3	132147827	132148076	MajorDMR-11-33486	2
chr3	132167090	132168030	MajorDMR-11-33487	6
chr3	132272772	132272876	MajorDMR-11-33488	3
chr3	132322119	132322144	MajorDMR-11-33489	2
chr3	132413819	132413875	MajorDMR-11-33490	2
chr3	132493903	132494255	MajorDMR-11-33491	3
chr3	132630858	132631090	MajorDMR-11-33492	3
chr3	132655677	132656505	MajorDMR-11-33493	9
chr3	132672710	132672991	MajorDMR-11-33494	2
chr3	132683345	132683665	MajorDMR-11-33495	3
chr3	132758858	132759469	MajorDMR-11-33496	10
chr3	132765824	132766013	MajorDMR-11-33497	3
chr3	132766591	132767095	MajorDMR-11-33498	2
chr3	132773649	132774074	MajorDMR-11-33499	2
chr3	132787509	132787653	MajorDMR-11-33500	2
chr3	132789657	132789673	MajorDMR-11-33501	2
chr3	132796723	132797094	MajorDMR-11-33502	3
chr3	132797722	132797954	MajorDMR-11-33503	4
chr3	132803835	132804372	MajorDMR-11-33504	3
chr3	132805075	132805431	MajorDMR-11-33505	4
chr3	132821185	132821536	MajorDMR-11-33506	4
chr3	132828398	132829346	MajorDMR-11-33507	6
chr3	132831384	132831853	MajorDMR-11-33508	3
chr3	132838561	132838695	MajorDMR-11-33509	2
chr3	132849985	132850138	MajorDMR-11-33510	2
chr3	132861180	132861463	MajorDMR-11-33511	3
chr3	132870704	132870890	MajorDMR-11-33512	5
chr3	132882561	132882820	MajorDMR-11-33513	2
chr3	132888501	132889108	MajorDMR-11-33514	6
chr3	132921976	132922307	MajorDMR-11-33515	2
chr3	132930064	132930479	MajorDMR-11-33516	3
chr3	132967810	132968285	MajorDMR-11-33517	5
chr3	132982964	132983601	MajorDMR-11-33518	6
chr3	132990447	132990968	MajorDMR-11-33519	3
chr3	132998998	132999092	MajorDMR-11-33520	2
chr3	132999730	132999995	MajorDMR-11-33521	2
chr3	133014208	133014689	MajorDMR-11-33522	2
chr3	133015306	133015332	MajorDMR-11-33523	2
chr3	133015903	133016317	MajorDMR-11-33524	8
chr3	133031949	133033039	MajorDMR-11-33525	6
chr3	133048305	133049060	MajorDMR-11-33526	3
chr3	133072661	133072966	MajorDMR-11-33527	4
chr3	133080412	133080548	MajorDMR-11-33528	3
chr3	133081049	133081808	MajorDMR-11-33529	6
chr3	133095280	133095951	MajorDMR-11-33530	8
chr3	133101613	133102058	MajorDMR-11-33531	6
chr3	133110053	133110249	MajorDMR-11-33532	2
chr3	133123837	133124234	MajorDMR-11-33533	4
chr3	133194260	133194294	MajorDMR-11-33534	2
chr3	133326084	133326313	MajorDMR-11-33535	2
chr3	133327334	133327424	MajorDMR-11-33536	2
chr3	133562588	133562862	MajorDMR-11-33537	3
chr3	133565897	133565918	MajorDMR-11-33538	2
chr3	133584374	133584387	MajorDMR-11-33539	2
chr3	133585711	133585745	MajorDMR-11-33540	4
chr3	133591689	133591699	MajorDMR-11-33541	2
chr3	133862584	133862612	MajorDMR-11-33542	2
chr3	134082383	134082918	MajorDMR-11-33543	8
chr3	134090615	134090738	MajorDMR-11-33544	3
chr3	134213428	134213615	MajorDMR-11-33545	2
chr3	134255615	134256034	MajorDMR-11-33546	7
chr3	134363768	134364084	MajorDMR-11-33547	4
chr3	134390058	134390062	MajorDMR-11-33548	2
chr3	134390933	134391583	MajorDMR-11-33549	5
chr3	134894954	134895265	MajorDMR-11-33550	6
chr3	134958148	134958647	MajorDMR-11-33551	4
chr3	135177473	135177981	MajorDMR-11-33552	9
chr3	135186169	135186529	MajorDMR-11-33553	5
chr3	135334369	135334449	MajorDMR-11-33554	3
chr3	135468761	135468956	MajorDMR-11-33555	6
chr3	135469777	135471653	MajorDMR-11-33556	16
chr3	135473131	135473857	MajorDMR-11-33557	3
chr3	135518547	135519394	MajorDMR-11-33558	11
chr3	135522197	135522475	MajorDMR-11-33559	5
chr3	135624051	135624321	MajorDMR-11-33560	2
chr3	135702109	135702414	MajorDMR-11-33561	3
chr3	135737695	135738464	MajorDMR-11-33562	4
chr3	135788953	135789816	MajorDMR-11-33563	6
chr3	135792918	135793330	MajorDMR-11-33564	2
chr3	135794486	135794794	MajorDMR-11-33565	2
chr3	135836968	135837187	MajorDMR-11-33566	4
chr3	135857144	135857148	MajorDMR-11-33567	2
chr3	135867610	135867644	MajorDMR-11-33568	2
chr3	135885536	135885581	MajorDMR-11-33569	3
chr3	135899046	135899405	MajorDMR-11-33570	3
chr3	135935966	135936276	MajorDMR-11-33571	5
chr3	136006568	136006796	MajorDMR-11-33572	3
chr3	136020716	136021053	MajorDMR-11-33573	4
chr3	136055202	136055330	MajorDMR-11-33574	2
chr3	136056055	136056687	MajorDMR-11-33575	4
chr3	136069993	136070393	MajorDMR-11-33576	2
chr3	136208482	136208720	MajorDMR-11-33577	3
chr3	136353700	136353770	MajorDMR-11-33578	2
chr3	136416555	136416855	MajorDMR-11-33579	2
chr3	136503514	136503619	MajorDMR-11-33580	3
chr3	136506498	136506547	MajorDMR-11-33581	2
chr3	136536333	136536762	MajorDMR-11-33582	2
chr3	137251587	137251823	MajorDMR-11-33583	2
chr3	137768908	137768915	MajorDMR-11-33584	2
chr3	137939820	137939828	MajorDMR-11-33585	2
chr3	137943408	137944019	MajorDMR-11-33586	8
chr3	137944573	137944661	MajorDMR-11-33587	2
chr3	138128338	138128602	MajorDMR-11-33588	3
chr3	138465775	138466192	MajorDMR-11-33589	3
chr3	138487880	138488339	MajorDMR-11-33590	6
chr3	138526648	138527059	MajorDMR-11-33591	5
chr3	138612026	138612131	MajorDMR-11-33592	2
chr3	139003166	139003509	MajorDMR-11-33593	5
chr3	139014369	139014412	MajorDMR-11-33594	2
chr3	139068754	139069427	MajorDMR-11-33595	16
chr3	139073922	139074327	MajorDMR-11-33596	2
chr3	139080368	139080587	MajorDMR-11-33597	3
chr3	139355304	139355494	MajorDMR-11-33598	4
chr3	139390811	139390956	MajorDMR-11-33599	3
chr3	139414636	139414718	MajorDMR-11-33600	2
chr3	139418835	139419024	MajorDMR-11-33601	2
chr3	139424517	139425047	MajorDMR-11-33602	3
chr3	139425876	139426280	MajorDMR-11-33603	5
chr3	139493347	139494049	MajorDMR-11-33604	7
chr3	139589853	139590022	MajorDMR-11-33605	3
chr3	139885411	139885608	MajorDMR-11-33606	2
chr3	140011135	140011841	MajorDMR-11-33607	5
chr3	140016052	140016072	MajorDMR-11-33608	2
chr3	140103037	140103343	MajorDMR-11-33609	4
chr3	140186077	140186235	MajorDMR-11-33610	2
chr3	140187443	140187559	MajorDMR-11-33611	3
chr3	140213807	140213940	MajorDMR-11-33612	3
chr3	140248048	140248281	MajorDMR-11-33613	5
chr3	140290124	140290141	MajorDMR-11-33614	2
chr3	140569067	140569310	MajorDMR-11-33615	4
chr3	140685796	140685815	MajorDMR-11-33616	2
chr3	140729963	140730132	MajorDMR-11-33617	3
chr3	140828621	140828774	MajorDMR-11-33618	4
chr3	140946226	140946304	MajorDMR-11-33619	2
chr3	140957696	140959084	MajorDMR-11-33620	9
chr3	141102476	141102546	MajorDMR-11-33621	3
chr3	141103298	141103490	MajorDMR-11-33622	5
chr3	141130066	141130094	MajorDMR-11-33623	2
chr3	141149379	141150022	MajorDMR-11-33624	9
chr3	141161265	141162147	MajorDMR-11-33625	7
chr3	141164506	141164720	MajorDMR-11-33626	5
chr3	141167623	141168320	MajorDMR-11-33627	6
chr3	141293155	141293324	MajorDMR-11-33628	7
chr3	141293841	141294253	MajorDMR-11-33629	2
chr3	141318601	141319016	MajorDMR-11-33630	3
chr3	141426979	141426991	MajorDMR-11-33631	2
chr3	141488282	141488315	MajorDMR-11-33632	2
chr3	141496566	141496925	MajorDMR-11-33633	4
chr3	141579978	141580244	MajorDMR-11-33634	5
chr3	141652875	141652994	MajorDMR-11-33635	4
chr3	141839737	141840223	MajorDMR-11-33636	6
chr3	142066507	142066595	MajorDMR-11-33637	2
chr3	142148931	142149460	MajorDMR-11-33638	3
chr3	142499370	142499837	MajorDMR-11-33639	12
chr3	142528335	142528353	MajorDMR-11-33640	2
chr3	142538571	142538613	MajorDMR-11-33641	2
chr3	142549273	142549329	MajorDMR-11-33642	2
chr3	142731862	142732139	MajorDMR-11-33643	2
chr3	142750581	142750978	MajorDMR-11-33644	2
chr3	142818760	142819128	MajorDMR-11-33645	2
chr3	142883854	142884212	MajorDMR-11-33646	4
chr3	142967749	142967809	MajorDMR-11-33647	2
chr3	142971682	142972316	MajorDMR-11-33648	4
chr3	142992569	142992640	MajorDMR-11-33649	2
chr3	143004782	143005070	MajorDMR-11-33650	2
chr3	143013117	143013279	MajorDMR-11-33651	2
chr3	143016202	143016420	MajorDMR-11-33652	2
chr3	143021496	143021764	MajorDMR-11-33653	4
chr3	143033284	143033579	MajorDMR-11-33654	3
chr3	143049781	143049814	MajorDMR-11-33655	2
chr3	143082306	143082377	MajorDMR-11-33656	3
chr3	143146779	143146904	MajorDMR-11-33657	2
chr3	143183048	143183092	MajorDMR-11-33658	2
chr3	143189848	143189877	MajorDMR-11-33659	2
chr3	143195997	143196266	MajorDMR-11-33660	2
chr3	143230288	143230411	MajorDMR-11-33661	2
chr3	143249794	143250059	MajorDMR-11-33662	2
chr3	143307925	143307984	MajorDMR-11-33663	2
chr3	143313012	143313345	MajorDMR-11-33664	4
chr3	143317460	143318268	MajorDMR-11-33665	7
chr3	143390950	143392163	MajorDMR-11-33666	6
chr3	143404193	143404647	MajorDMR-11-33667	3
chr3	143455250	143456392	MajorDMR-11-33668	5
chr3	143490033	143490245	MajorDMR-11-33669	3
chr3	143502888	143503014	MajorDMR-11-33670	2
chr3	143505228	143505747	MajorDMR-11-33671	6
chr3	143512588	143513285	MajorDMR-11-33672	4
chr3	143513849	143513885	MajorDMR-11-33673	2
chr3	143514938	143515031	MajorDMR-11-33674	2
chr3	143527022	143527196	MajorDMR-11-33675	2
chr3	143540877	143541751	MajorDMR-11-33676	5
chr3	143557503	143557865	MajorDMR-11-33677	2
chr3	143558643	143558747	MajorDMR-11-33678	3
chr3	143563203	143564384	MajorDMR-11-33679	6
chr3	143565023	143566436	MajorDMR-11-33680	7
chr3	143567491	143567766	MajorDMR-11-33681	2
chr3	143568659	143569167	MajorDMR-11-33682	4
chr3	143575272	143575842	MajorDMR-11-33683	7
chr3	143594964	143595669	MajorDMR-11-33684	7
chr3	143603788	143604328	MajorDMR-11-33685	4
chr3	143647636	143647806	MajorDMR-11-33686	3
chr3	143649163	143649425	MajorDMR-11-33687	3
chr3	143671468	143671592	MajorDMR-11-33688	2
chr3	143689324	143689339	MajorDMR-11-33689	2
chr3	143698028	143698342	MajorDMR-11-33690	3
chr3	143983388	143983596	MajorDMR-11-33691	3
chr3	144171673	144172098	MajorDMR-11-33692	3
chr3	144174465	144174819	MajorDMR-11-33693	3
chr3	144184152	144184620	MajorDMR-11-33694	4
chr3	144242104	144242361	MajorDMR-11-33695	3
chr3	144263692	144263994	MajorDMR-11-33696	4
chr3	144268341	144268564	MajorDMR-11-33697	3
chr3	144271653	144271967	MajorDMR-11-33698	2
chr3	144275369	144275504	MajorDMR-11-33699	3
chr3	144282900	144283125	MajorDMR-11-33700	3
chr3	144585247	144585516	MajorDMR-11-33701	2
chr3	144588145	144588167	MajorDMR-11-33702	2
chr3	144701177	144701329	MajorDMR-11-33703	3
chr3	144797293	144797763	MajorDMR-11-33704	2
chr3	144862392	144862759	MajorDMR-11-33705	4
chr3	144873761	144873917	MajorDMR-11-33706	2
chr3	144899983	144900404	MajorDMR-11-33707	3
chr3	144932570	144932842	MajorDMR-11-33708	5
chr3	145027815	145028030	MajorDMR-11-33709	2
chr3	145788445	145788847	MajorDMR-11-33710	3
chr3	145857696	145858385	MajorDMR-11-33711	5
chr3	145876739	145877027	MajorDMR-11-33712	2
chr3	145877630	145877669	MajorDMR-11-33713	2
chr3	145879965	145880069	MajorDMR-11-33714	4
chr3	145905061	145905089	MajorDMR-11-33715	2
chr3	145906075	145906139	MajorDMR-11-33716	2
chr3	145913499	145913962	MajorDMR-11-33717	5
chr3	145917700	145918387	MajorDMR-11-33718	6
chr3	146091286	146091766	MajorDMR-11-33719	2
chr3	146269063	146269127	MajorDMR-11-33720	2
chr3	146329027	146329088	MajorDMR-11-33721	2
chr3	146400073	146400230	MajorDMR-11-33722	2
chr3	146463568	146463653	MajorDMR-11-33723	2
chr3	146465714	146465867	MajorDMR-11-33724	2
chr3	146807318	146807339	MajorDMR-11-33725	2
chr3	147077037	147077234	MajorDMR-11-33726	3
chr3	147088979	147089291	MajorDMR-11-33727	6
chr3	147090247	147091072	MajorDMR-11-33728	16
chr3	147095377	147095859	MajorDMR-11-33729	6
chr3	147102637	147103007	MajorDMR-11-33730	4
chr3	147107408	147109630	MajorDMR-11-33731	28
chr3	147523594	147524219	MajorDMR-11-33732	4
chr3	147921218	147921969	MajorDMR-11-33733	5
chr3	148185855	148185878	MajorDMR-11-33734	2
chr3	148537992	148538198	MajorDMR-11-33735	4
chr3	148642702	148642835	MajorDMR-11-33736	3
chr3	148658747	148659099	MajorDMR-11-33737	5
chr3	148734988	148735049	MajorDMR-11-33738	2
chr3	148753300	148753543	MajorDMR-11-33739	3
chr3	148755933	148756003	MajorDMR-11-33740	2
chr3	148776684	148776791	MajorDMR-11-33741	2
chr3	148795643	148795717	MajorDMR-11-33742	2
chr3	148799970	148800012	MajorDMR-11-33743	2
chr3	149100027	149100234	MajorDMR-11-33744	3
chr3	149289485	149289955	MajorDMR-11-33745	5
chr3	149374614	149374838	MajorDMR-11-33746	9
chr3	149534171	149534275	MajorDMR-11-33747	2
chr3	149546542	149546695	MajorDMR-11-33748	2
chr3	149832475	149832580	MajorDMR-11-33749	2
chr3	150098172	150098335	MajorDMR-11-33750	2
chr3	150306375	150306436	MajorDMR-11-33751	2
chr3	150466391	150466863	MajorDMR-11-33752	2
chr3	150630395	150630427	MajorDMR-11-33753	2
chr3	150641240	150641474	MajorDMR-11-33754	3
chr3	150780047	150780079	MajorDMR-11-33755	2
chr3	150851416	150851471	MajorDMR-11-33756	2
chr3	150860898	150861031	MajorDMR-11-33757	3
chr3	150872116	150872654	MajorDMR-11-33758	3
chr3	150972047	150972159	MajorDMR-11-33759	3
chr3	150999726	150999796	MajorDMR-11-33760	2
chr3	151253130	151253679	MajorDMR-11-33761	3
chr3	151264849	151265248	MajorDMR-11-33762	3
chr3	151627431	151627672	MajorDMR-11-33763	2
chr3	151678717	151679263	MajorDMR-11-33764	4
chr3	152000655	152001112	MajorDMR-11-33765	2
chr3	152009125	152009381	MajorDMR-11-33766	5
chr3	152027535	152027700	MajorDMR-11-33767	3
chr3	152041778	152041900	MajorDMR-11-33768	3
chr3	152083982	152084222	MajorDMR-11-33769	2
chr3	152104984	152105074	MajorDMR-11-33770	2
chr3	152111848	152112212	MajorDMR-11-33771	2
chr3	152161048	152161451	MajorDMR-11-33772	2
chr3	152900361	152900856	MajorDMR-11-33773	5
chr3	152950882	152951055	MajorDMR-11-33774	2
chr3	153007287	153007310	MajorDMR-11-33775	2
chr3	153270134	153270193	MajorDMR-11-33776	4
chr3	153562747	153564102	MajorDMR-11-33777	23
chr3	153690373	153690554	MajorDMR-11-33778	3
chr3	153972777	153973011	MajorDMR-11-33779	5
chr3	154100727	154101289	MajorDMR-11-33780	5
chr3	154105270	154105559	MajorDMR-11-33781	2
chr3	154133871	154133946	MajorDMR-11-33782	2
chr3	154147625	154148153	MajorDMR-11-33783	3
chr3	154260534	154261042	MajorDMR-11-33784	5
chr3	154264344	154264609	MajorDMR-11-33785	2
chr3	154268996	154269582	MajorDMR-11-33786	6
chr3	154333379	154333516	MajorDMR-11-33787	3
chr3	154447548	154447709	MajorDMR-11-33788	2
chr3	154454117	154455203	MajorDMR-11-33789	4
chr3	154481890	154482134	MajorDMR-11-33790	5
chr3	154604240	154604533	MajorDMR-11-33791	3
chr3	154681329	154681423	MajorDMR-11-33792	4
chr3	154687212	154687332	MajorDMR-11-33793	2
chr3	154688780	154689349	MajorDMR-11-33794	5
chr3	154691514	154691696	MajorDMR-11-33795	2
chr3	154694083	154694151	MajorDMR-11-33796	2
chr3	154788954	154789123	MajorDMR-11-33797	4
chr3	154796044	154796156	MajorDMR-11-33798	5
chr3	154798547	154798809	MajorDMR-11-33799	4
chr3	154924797	154925181	MajorDMR-11-33800	3
chr3	154962425	154962673	MajorDMR-11-33801	3
chr3	155052957	155053525	MajorDMR-11-33802	4
chr3	155078020	155078392	MajorDMR-11-33803	3
chr3	155166157	155166356	MajorDMR-11-33804	4
chr3	155276078	155276227	MajorDMR-11-33805	3
chr3	155337889	155338640	MajorDMR-11-33806	5
chr3	155340735	155340769	MajorDMR-11-33807	2
chr3	155341569	155341594	MajorDMR-11-33808	2
chr3	155347843	155348391	MajorDMR-11-33809	4
chr3	155348980	155349914	MajorDMR-11-33810	9
chr3	155358228	155358251	MajorDMR-11-33811	2
chr3	155364932	155365138	MajorDMR-11-33812	3
chr3	155369845	155370537	MajorDMR-11-33813	5
chr3	155375913	155376003	MajorDMR-11-33814	4
chr3	155376581	155376729	MajorDMR-11-33815	2
chr3	155381998	155382325	MajorDMR-11-33816	2
chr3	155391434	155392122	MajorDMR-11-33817	6
chr3	155392672	155393024	MajorDMR-11-33818	2
chr3	155402484	155402504	MajorDMR-11-33819	2
chr3	155651083	155651527	MajorDMR-11-33820	3
chr3	155677625	155677638	MajorDMR-11-33821	2
chr3	155678180	155678381	MajorDMR-11-33822	5
chr3	155747079	155747289	MajorDMR-11-33823	4
chr3	155824631	155824686	MajorDMR-11-33824	4
chr3	155826891	155826958	MajorDMR-11-33825	2
chr3	155856384	155856831	MajorDMR-11-33826	4
chr3	155861930	155861936	MajorDMR-11-33827	2
chr3	155866925	155867148	MajorDMR-11-33828	6
chr3	155878584	155878613	MajorDMR-11-33829	2
chr3	155882383	155883177	MajorDMR-11-33830	11
chr3	155924511	155924754	MajorDMR-11-33831	2
chr3	155927243	155927934	MajorDMR-11-33832	4
chr3	155972577	155973034	MajorDMR-11-33833	7
chr3	155976458	155976765	MajorDMR-11-33834	4
chr3	155990930	155991400	MajorDMR-11-33835	3
chr3	155995928	155996553	MajorDMR-11-33836	8
chr3	156010356	156010624	MajorDMR-11-33837	9
chr3	156011766	156012497	MajorDMR-11-33838	4
chr3	156013692	156014777	MajorDMR-11-33839	7
chr3	156017868	156020737	MajorDMR-11-33840	18
chr3	156021702	156021901	MajorDMR-11-33841	3
chr3	156023128	156023306	MajorDMR-11-33842	2
chr3	156024328	156024922	MajorDMR-11-33843	4
chr3	156025506	156026441	MajorDMR-11-33844	7
chr3	156029810	156029907	MajorDMR-11-33845	3
chr3	156034758	156035581	MajorDMR-11-33846	6
chr3	156037570	156038052	MajorDMR-11-33847	3
chr3	156038574	156040855	MajorDMR-11-33848	12
chr3	156047732	156047826	MajorDMR-11-33849	2
chr3	156050352	156050392	MajorDMR-11-33850	2
chr3	156050900	156051309	MajorDMR-11-33851	3
chr3	156051942	156053246	MajorDMR-11-33852	6
chr3	156053968	156053978	MajorDMR-11-33853	2
chr3	156061784	156062149	MajorDMR-11-33854	2
chr3	156068742	156069201	MajorDMR-11-33855	6
chr3	156071967	156072152	MajorDMR-11-33856	2
chr3	156073093	156073101	MajorDMR-11-33857	2
chr3	156074320	156074346	MajorDMR-11-33858	2
chr3	156077525	156079070	MajorDMR-11-33859	10
chr3	156083169	156083402	MajorDMR-11-33860	2
chr3	156084624	156084685	MajorDMR-11-33861	2
chr3	156085190	156085993	MajorDMR-11-33862	7
chr3	156089294	156089850	MajorDMR-11-33863	7
chr3	156095200	156095755	MajorDMR-11-33864	10
chr3	156096943	156096964	MajorDMR-11-33865	3
chr3	156106272	156107117	MajorDMR-11-33866	6
chr3	156108727	156109064	MajorDMR-11-33867	3
chr3	156112429	156112914	MajorDMR-11-33868	5
chr3	156114683	156114789	MajorDMR-11-33869	2
chr3	156117815	156118142	MajorDMR-11-33870	2
chr3	156119070	156119447	MajorDMR-11-33871	5
chr3	156120013	156120030	MajorDMR-11-33872	2
chr3	156121554	156122722	MajorDMR-11-33873	6
chr3	156125475	156125996	MajorDMR-11-33874	10
chr3	156135219	156135714	MajorDMR-11-33875	7
chr3	156136344	156136477	MajorDMR-11-33876	2
chr3	156137805	156138141	MajorDMR-11-33877	7
chr3	156148967	156149504	MajorDMR-11-33878	6
chr3	156150080	156151164	MajorDMR-11-33879	13
chr3	156163132	156163360	MajorDMR-11-33880	2
chr3	156165746	156165780	MajorDMR-11-33881	2
chr3	156167183	156167328	MajorDMR-11-33882	2
chr3	156169426	156170044	MajorDMR-11-33883	8
chr3	156173537	156173897	MajorDMR-11-33884	5
chr3	156174494	156174743	MajorDMR-11-33885	5
chr3	156177064	156177133	MajorDMR-11-33886	2
chr3	156177670	156178358	MajorDMR-11-33887	4
chr3	156178958	156179664	MajorDMR-11-33888	4
chr3	156181195	156181616	MajorDMR-11-33889	3
chr3	156183172	156183235	MajorDMR-11-33890	2
chr3	156190606	156190793	MajorDMR-11-33891	3
chr3	156191668	156192402	MajorDMR-11-33892	6
chr3	156192944	156193214	MajorDMR-11-33893	2
chr3	156199065	156199374	MajorDMR-11-33894	2
chr3	156204831	156205285	MajorDMR-11-33895	2
chr3	156218537	156218961	MajorDMR-11-33896	3
chr3	156231461	156231600	MajorDMR-11-33897	2
chr3	156232834	156233340	MajorDMR-11-33898	4
chr3	156251913	156252780	MajorDMR-11-33899	7
chr3	156260585	156260677	MajorDMR-11-33900	2
chr3	156394397	156394547	MajorDMR-11-33901	2
chr3	156396583	156396829	MajorDMR-11-33902	3
chr3	156402655	156403036	MajorDMR-11-33903	3
chr3	156438503	156438567	MajorDMR-11-33904	2
chr3	156490766	156491161	MajorDMR-11-33905	3
chr3	156535399	156535611	MajorDMR-11-33906	3
chr3	156649255	156649311	MajorDMR-11-33907	2
chr3	156798156	156798676	MajorDMR-11-33908	3
chr3	156800554	156800560	MajorDMR-11-33909	2
chr3	156854828	156854984	MajorDMR-11-33910	2
chr3	157000105	157000421	MajorDMR-11-33911	4
chr3	157251554	157251630	MajorDMR-11-33912	3
chr3	158189521	158189749	MajorDMR-11-33913	2
chr3	158662647	158662880	MajorDMR-11-33914	4
chr3	158763605	158763791	MajorDMR-11-33915	2
chr3	158780469	158780552	MajorDMR-11-33916	3
chr3	158888018	158889149	MajorDMR-11-33917	9
chr3	158907902	158908279	MajorDMR-11-33918	2
chr3	158951736	158951762	MajorDMR-11-33919	2
chr3	158991020	158991223	MajorDMR-11-33920	3
chr3	158995612	158995698	MajorDMR-11-33921	4
chr3	159098608	159098997	MajorDMR-11-33922	5
chr3	159672606	159672842	MajorDMR-11-33923	2
chr3	159833841	159834297	MajorDMR-11-33924	2
chr3	159886955	159886982	MajorDMR-11-33925	2
chr3	159925202	159925680	MajorDMR-11-33926	5
chr3	160172573	160172639	MajorDMR-11-33927	3
chr3	160240644	160240732	MajorDMR-11-33928	2
chr3	160276905	160276993	MajorDMR-11-33929	2
chr3	160691197	160691224	MajorDMR-11-33930	2
chr3	160753643	160753733	MajorDMR-11-33931	2
chr3	160844534	160844675	MajorDMR-11-33932	2
chr3	160938587	160938622	MajorDMR-11-33933	2
chr3	160971195	160971209	MajorDMR-11-33934	2
chr3	161266293	161266603	MajorDMR-11-33935	4
chr3	161270222	161270277	MajorDMR-11-33936	2
chr3	161270851	161271145	MajorDMR-11-33937	6
chr3	161455451	161455514	MajorDMR-11-33938	2
chr3	161506936	161507299	MajorDMR-11-33939	3
chr3	161632186	161632265	MajorDMR-11-33940	2
chr3	161691337	161691737	MajorDMR-11-33941	2
chr3	161851636	161852801	MajorDMR-11-33942	8
chr3	161886366	161886772	MajorDMR-11-33943	3
chr3	161949543	161949937	MajorDMR-11-33944	8
chr3	161956999	161957040	MajorDMR-11-33945	2
chr3	162026527	162026738	MajorDMR-11-33946	2
chr3	162647620	162647749	MajorDMR-11-33947	2
chr3	162677138	162677220	MajorDMR-11-33948	2
chr3	162709381	162709871	MajorDMR-11-33949	4
chr3	162715093	162715846	MajorDMR-11-33950	4
chr3	163196152	163196158	MajorDMR-11-33951	2
chr3	163642442	163642545	MajorDMR-11-33952	2
chr3	163906798	163907467	MajorDMR-11-33953	3
chr3	164163661	164163802	MajorDMR-11-33954	2
chr3	164178765	164178947	MajorDMR-11-33955	3
chr3	164375476	164375750	MajorDMR-11-33956	2
chr3	164435416	164435506	MajorDMR-11-33957	2
chr3	164470440	164471101	MajorDMR-11-33958	4
chr3	164509210	164509550	MajorDMR-11-33959	3
chr3	164647305	164647522	MajorDMR-11-33960	3
chr3	164951699	164951724	MajorDMR-11-33961	2
chr3	165017048	165017092	MajorDMR-11-33962	2
chr3	165173122	165173634	MajorDMR-11-33963	4
chr3	165220820	165220872	MajorDMR-11-33964	3
chr3	165236219	165236485	MajorDMR-11-33965	2
chr3	165701310	165701385	MajorDMR-11-33966	2
chr3	165725935	165725990	MajorDMR-11-33967	2
chr3	165825555	165825714	MajorDMR-11-33968	2
chr3	166189445	166189455	MajorDMR-11-33969	2
chr3	166326704	166326761	MajorDMR-11-33970	3
chr3	166531578	166531744	MajorDMR-11-33971	3
chr3	166815887	166816453	MajorDMR-11-33972	3
chr3	166827693	166828261	MajorDMR-11-33973	4
chr3	166831227	166831732	MajorDMR-11-33974	4
chr3	166932456	166932644	MajorDMR-11-33975	2
chr3	167040618	167040625	MajorDMR-11-33976	2
chr3	167052526	167052621	MajorDMR-11-33977	2
chr3	167125594	167126399	MajorDMR-11-33978	9
chr3	167388455	167389008	MajorDMR-11-33979	5
chr3	167457858	167457936	MajorDMR-11-33980	2
chr3	167458494	167458662	MajorDMR-11-33981	8
chr3	167459370	167459470	MajorDMR-11-33982	2
chr3	167460207	167460603	MajorDMR-11-33983	2
chr3	167474666	167474685	MajorDMR-11-33984	2
chr3	167507469	167507717	MajorDMR-11-33985	2
chr3	167543851	167544009	MajorDMR-11-33986	5
chr3	167547090	167547471	MajorDMR-11-33987	2
chr3	167551693	167552106	MajorDMR-11-33988	2
chr3	167552963	167553416	MajorDMR-11-33989	8
chr3	167570090	167570568	MajorDMR-11-33990	5
chr3	167571464	167571715	MajorDMR-11-33991	2
chr3	167579492	167579896	MajorDMR-11-33992	4
chr3	167594327	167594468	MajorDMR-11-33993	2
chr3	167707246	167707384	MajorDMR-11-33994	2
chr3	167741299	167741649	MajorDMR-11-33995	3
chr3	167742492	167742812	MajorDMR-11-33996	6
chr3	167743499	167744216	MajorDMR-11-33997	5
chr3	167744733	167744820	MajorDMR-11-33998	3
chr3	167745335	167745560	MajorDMR-11-33999	4
chr3	167746117	167746474	MajorDMR-11-34000	4
chr3	167754723	167755091	MajorDMR-11-34001	3
chr3	167758340	167758373	MajorDMR-11-34002	2
chr3	167769277	167769755	MajorDMR-11-34003	7
chr3	167770350	167770439	MajorDMR-11-34004	2
chr3	167770960	167771826	MajorDMR-11-34005	3
chr3	167811927	167811968	MajorDMR-11-34006	2
chr3	167905786	167905924	MajorDMR-11-34007	2
chr3	168950794	168950913	MajorDMR-11-34008	3
chr3	169461405	169461419	MajorDMR-11-34009	2
chr3	169486197	169486220	MajorDMR-11-34010	2
chr3	169758124	169758290	MajorDMR-11-34011	2
chr3	169863240	169863251	MajorDMR-11-34012	3
chr3	169863887	169864056	MajorDMR-11-34013	2
chr3	169999274	169999516	MajorDMR-11-34014	4
chr3	170185527	170185863	MajorDMR-11-34015	3
chr3	170186908	170186997	MajorDMR-11-34016	2
chr3	170190549	170190591	MajorDMR-11-34017	2
chr3	170192306	170193415	MajorDMR-11-34018	7
chr3	170194161	170194781	MajorDMR-11-34019	7
chr3	170202043	170202131	MajorDMR-11-34020	2
chr3	170220625	170220734	MajorDMR-11-34021	2
chr3	170241211	170241239	MajorDMR-11-34022	2
chr3	170249899	170250055	MajorDMR-11-34023	4
chr3	170282057	170282128	MajorDMR-11-34024	2
chr3	170327237	170327285	MajorDMR-11-34025	2
chr3	170530957	170531488	MajorDMR-11-34026	5
chr3	170558146	170558317	MajorDMR-11-34027	2
chr3	170570201	170570262	MajorDMR-11-34028	3
chr3	170572074	170572749	MajorDMR-11-34029	4
chr3	170811160	170811235	MajorDMR-11-34030	2
chr3	170819384	170819464	MajorDMR-11-34031	2
chr3	170844120	170844165	MajorDMR-11-34032	2
chr3	170856067	170857428	MajorDMR-11-34033	10
chr3	170874227	170874342	MajorDMR-11-34034	4
chr3	170875288	170875303	MajorDMR-11-34035	3
chr3	170893645	170894165	MajorDMR-11-34036	4
chr3	170927721	170927916	MajorDMR-11-34037	2
chr3	170957965	170957989	MajorDMR-11-34038	3
chr3	170988281	170988357	MajorDMR-11-34039	3
chr3	171038517	171039184	MajorDMR-11-34040	7
chr3	171062509	171062817	MajorDMR-11-34041	5
chr3	171096979	171097282	MajorDMR-11-34042	2
chr3	171125539	171126156	MajorDMR-11-34043	6
chr3	171134143	171134291	MajorDMR-11-34044	4
chr3	171138722	171138788	MajorDMR-11-34045	2
chr3	171147601	171147959	MajorDMR-11-34046	4
chr3	171166063	171166173	MajorDMR-11-34047	2
chr3	171242364	171242431	MajorDMR-11-34048	3
chr3	171246486	171246791	MajorDMR-11-34049	2
chr3	171277644	171277745	MajorDMR-11-34050	3
chr3	171282815	171283607	MajorDMR-11-34051	6
chr3	171759660	171760065	MajorDMR-11-34052	5
chr3	171816710	171816872	MajorDMR-11-34053	5
chr3	171833627	171833957	MajorDMR-11-34054	3
chr3	171892442	171892938	MajorDMR-11-34055	6
chr3	172035648	172036202	MajorDMR-11-34056	3
chr3	172037523	172037639	MajorDMR-11-34057	3
chr3	172039023	172039165	MajorDMR-11-34058	2
chr3	172240135	172240325	MajorDMR-11-34059	2
chr3	172343924	172344080	MajorDMR-11-34060	2
chr3	172369600	172369694	MajorDMR-11-34061	6
chr3	172416561	172416730	MajorDMR-11-34062	6
chr3	172538567	172538741	MajorDMR-11-34063	2
chr3	173121578	173121726	MajorDMR-11-34064	6
chr3	173349184	173350411	MajorDMR-11-34065	8
chr3	173353736	173353803	MajorDMR-11-34066	2
chr3	173370019	173370188	MajorDMR-11-34067	2
chr3	173400816	173400851	MajorDMR-11-34068	2
chr3	173426863	173426955	MajorDMR-11-34069	2
chr3	173437775	173438076	MajorDMR-11-34070	6
chr3	173556336	173556790	MajorDMR-11-34071	5
chr3	173587400	173587759	MajorDMR-11-34072	4
chr3	173588267	173588291	MajorDMR-11-34073	2
chr3	173588875	173590087	MajorDMR-11-34074	5
chr3	173671918	173672200	MajorDMR-11-34075	3
chr3	173685810	173685946	MajorDMR-11-34076	2
chr3	173686526	173686680	MajorDMR-11-34077	2
chr3	173714039	173714237	MajorDMR-11-34078	3
chr3	173734028	173734304	MajorDMR-11-34079	4
chr3	173765949	173766181	MajorDMR-11-34080	3
chr3	173811191	173811239	MajorDMR-11-34081	2
chr3	173814859	173814896	MajorDMR-11-34082	2
chr3	173936501	173936691	MajorDMR-11-34083	2
chr3	173999703	173999754	MajorDMR-11-34084	2
chr3	174261093	174261320	MajorDMR-11-34085	2
chr3	174368290	174368609	MajorDMR-11-34086	4
chr3	174380305	174380717	MajorDMR-11-34087	4
chr3	174580553	174580621	MajorDMR-11-34088	2
chr3	174590177	174590186	MajorDMR-11-34089	2
chr3	174930658	174930971	MajorDMR-11-34090	3
chr3	174935082	174935331	MajorDMR-11-34091	5
chr3	175064769	175065357	MajorDMR-11-34092	3
chr3	175144384	175144900	MajorDMR-11-34093	8
chr3	175314001	175314219	MajorDMR-11-34094	2
chr3	175390044	175390469	MajorDMR-11-34095	6
chr3	175397469	175397751	MajorDMR-11-34096	3
chr3	175515975	175516019	MajorDMR-11-34097	2
chr3	175667789	175668314	MajorDMR-11-34098	3
chr3	175690739	175690812	MajorDMR-11-34099	3
chr3	175744496	175744919	MajorDMR-11-34100	3
chr3	175763863	175763900	MajorDMR-11-34101	2
chr3	175809635	175810056	MajorDMR-11-34102	3
chr3	175837719	175838492	MajorDMR-11-34103	4
chr3	176077387	176077886	MajorDMR-11-34104	3
chr3	176148867	176149144	MajorDMR-11-34105	5
chr3	176288354	176288362	MajorDMR-11-34106	2
chr3	176288871	176289044	MajorDMR-11-34107	2
chr3	176304416	176305251	MajorDMR-11-34108	8
chr3	176415329	176415352	MajorDMR-11-34109	2
chr3	176557131	176557824	MajorDMR-11-34110	6
chr3	176740478	176740726	MajorDMR-11-34111	4
chr3	176762690	176763160	MajorDMR-11-34112	4
chr3	176769222	176769658	MajorDMR-11-34113	5
chr3	176786765	176786814	MajorDMR-11-34114	2
chr3	176802853	176802875	MajorDMR-11-34115	2
chr3	176835328	176835597	MajorDMR-11-34116	3
chr3	176846735	176847075	MajorDMR-11-34117	3
chr3	176853420	176853460	MajorDMR-11-34118	3
chr3	176865124	176865133	MajorDMR-11-34119	2
chr3	177011868	177012184	MajorDMR-11-34120	3
chr3	177184077	177184563	MajorDMR-11-34121	5
chr3	177191433	177191520	MajorDMR-11-34122	2
chr3	177194402	177194743	MajorDMR-11-34123	8
chr3	177247990	177248024	MajorDMR-11-34124	3
chr3	177263199	177263489	MajorDMR-11-34125	3
chr3	177325561	177325731	MajorDMR-11-34126	5
chr3	177463018	177463255	MajorDMR-11-34127	4
chr3	177556621	177556890	MajorDMR-11-34128	3
chr3	177673179	177673361	MajorDMR-11-34129	3
chr3	177693033	177693577	MajorDMR-11-34130	5
chr3	177951633	177951737	MajorDMR-11-34131	4
chr3	178038487	178038544	MajorDMR-11-34132	2
chr3	178068688	178069043	MajorDMR-11-34133	3
chr3	178122881	178124304	MajorDMR-11-34134	6
chr3	178137000	178137047	MajorDMR-11-34135	2
chr3	178172663	178172779	MajorDMR-11-34136	2
chr3	178174630	178174951	MajorDMR-11-34137	4
chr3	178195335	178195355	MajorDMR-11-34138	2
chr3	178231780	178232217	MajorDMR-11-34139	3
chr3	178236506	178237054	MajorDMR-11-34140	6
chr3	178250438	178250451	MajorDMR-11-34141	2
chr3	178256021	178257205	MajorDMR-11-34142	10
chr3	178258711	178259116	MajorDMR-11-34143	3
chr3	178262648	178264059	MajorDMR-11-34144	8
chr3	178290695	178290726	MajorDMR-11-34145	2
chr3	178336272	178336852	MajorDMR-11-34146	3
chr3	178355848	178355873	MajorDMR-11-34147	2
chr3	178398482	178398640	MajorDMR-11-34148	2
chr3	178411757	178411827	MajorDMR-11-34149	2
chr3	178429574	178429808	MajorDMR-11-34150	3
chr3	178432342	178432563	MajorDMR-11-34151	3
chr3	178443191	178443341	MajorDMR-11-34152	2
chr3	178446255	178446710	MajorDMR-11-34153	2
chr3	178453178	178453322	MajorDMR-11-34154	4
chr3	178457760	178457970	MajorDMR-11-34155	4
chr3	178493263	178493645	MajorDMR-11-34156	3
chr3	178495195	178495217	MajorDMR-11-34157	2
chr3	178495753	178495910	MajorDMR-11-34158	2
chr3	178524671	178524909	MajorDMR-11-34159	3
chr3	178527825	178528210	MajorDMR-11-34160	2
chr3	178541184	178542088	MajorDMR-11-34161	8
chr3	178543949	178544898	MajorDMR-11-34162	5
chr3	178547351	178547571	MajorDMR-11-34163	2
chr3	178566006	178567852	MajorDMR-11-34164	10
chr3	178586001	178586219	MajorDMR-11-34165	3
chr3	178684778	178685331	MajorDMR-11-34166	6
chr3	178816034	178816467	MajorDMR-11-34167	2
chr3	178884023	178884133	MajorDMR-11-34168	2
chr3	178907654	178908473	MajorDMR-11-34169	6
chr3	179012236	179012951	MajorDMR-11-34170	7
chr3	179037969	179038291	MajorDMR-11-34171	4
chr3	179039173	179039284	MajorDMR-11-34172	2
chr3	179042877	179042935	MajorDMR-11-34173	2
chr3	179063576	179063650	MajorDMR-11-34174	2
chr3	179082191	179082281	MajorDMR-11-34175	3
chr3	179108082	179108193	MajorDMR-11-34176	2
chr3	179130393	179130561	MajorDMR-11-34177	2
chr3	179139404	179139972	MajorDMR-11-34178	3
chr3	179170616	179170697	MajorDMR-11-34179	3
chr3	179246950	179247127	MajorDMR-11-34180	2
chr3	179251127	179251332	MajorDMR-11-34181	3
chr3	179268592	179269484	MajorDMR-11-34182	7
chr3	179326753	179327296	MajorDMR-11-34183	4
chr3	179331262	179332190	MajorDMR-11-34184	6
chr3	179333106	179333464	MajorDMR-11-34185	5
chr3	179478402	179479238	MajorDMR-11-34186	13
chr3	179489891	179490276	MajorDMR-11-34187	7
chr3	179570878	179571319	MajorDMR-11-34188	2
chr3	179609265	179609299	MajorDMR-11-34189	2
chr3	179614925	179615222	MajorDMR-11-34190	6
chr3	179660253	179660402	MajorDMR-11-34191	8
chr3	179774739	179774935	MajorDMR-11-34192	2
chr3	180165096	180165791	MajorDMR-11-34193	4
chr3	180307257	180307554	MajorDMR-11-34194	2
chr3	180669641	180670218	MajorDMR-11-34195	6
chr3	180682192	180682659	MajorDMR-11-34196	2
chr3	180774103	180774779	MajorDMR-11-34197	5
chr3	180776284	180776886	MajorDMR-11-34198	3
chr3	180814490	180814560	MajorDMR-11-34199	2
chr3	180823754	180823839	MajorDMR-11-34200	3
chr3	180829697	180830665	MajorDMR-11-34201	6
chr3	180892479	180893162	MajorDMR-11-34202	9
chr3	180895237	180895269	MajorDMR-11-34203	2
chr3	180912415	180912645	MajorDMR-11-34204	2
chr3	180928600	180929822	MajorDMR-11-34205	15
chr3	180932562	180932568	MajorDMR-11-34206	2
chr3	180970402	180970761	MajorDMR-11-34207	3
chr3	180996572	180997168	MajorDMR-11-34208	3
chr3	181020481	181020843	MajorDMR-11-34209	3
chr3	181030355	181031276	MajorDMR-11-34210	7
chr3	181035439	181035946	MajorDMR-11-34211	5
chr3	181047510	181047542	MajorDMR-11-34212	2
chr3	181104495	181104874	MajorDMR-11-34213	4
chr3	181214923	181215482	MajorDMR-11-34214	4
chr3	181221826	181222703	MajorDMR-11-34215	7
chr3	181252717	181253578	MajorDMR-11-34216	5
chr3	181279494	181279543	MajorDMR-11-34217	2
chr3	181301735	181301896	MajorDMR-11-34218	2
chr3	181312702	181313592	MajorDMR-11-34219	5
chr3	181380736	181381116	MajorDMR-11-34220	4
chr3	181390239	181390282	MajorDMR-11-34221	2
chr3	181405421	181405864	MajorDMR-11-34222	4
chr3	181409479	181409867	MajorDMR-11-34223	3
chr3	181410762	181411010	MajorDMR-11-34224	2
chr3	181412824	181413873	MajorDMR-11-34225	31
chr3	181416089	181417085	MajorDMR-11-34226	8
chr3	181426719	181427146	MajorDMR-11-34227	3
chr3	181452542	181454033	MajorDMR-11-34228	9
chr3	181473850	181474179	MajorDMR-11-34229	3
chr3	181506073	181506165	MajorDMR-11-34230	3
chr3	181557122	181557523	MajorDMR-11-34231	4
chr3	181558082	181558319	MajorDMR-11-34232	3
chr3	181634825	181634902	MajorDMR-11-34233	3
chr3	181759298	181759440	MajorDMR-11-34234	2
chr3	181779347	181779547	MajorDMR-11-34235	3
chr3	181883060	181883255	MajorDMR-11-34236	2
chr3	182014602	182014681	MajorDMR-11-34237	2
chr3	182197689	182198105	MajorDMR-11-34238	6
chr3	182200356	182200891	MajorDMR-11-34239	6
chr3	182204897	182205519	MajorDMR-11-34240	5
chr3	182226878	182227572	MajorDMR-11-34241	10
chr3	182288359	182288942	MajorDMR-11-34242	3
chr3	182314474	182315046	MajorDMR-11-34243	7
chr3	182335979	182336093	MajorDMR-11-34244	3
chr3	182378636	182378720	MajorDMR-11-34245	2
chr3	182469505	182469790	MajorDMR-11-34246	2
chr3	182504764	182505402	MajorDMR-11-34247	8
chr3	182506328	182506400	MajorDMR-11-34248	2
chr3	182528651	182529149	MajorDMR-11-34249	3
chr3	182561315	182561516	MajorDMR-11-34250	4
chr3	182597410	182597709	MajorDMR-11-34251	2
chr3	182614456	182615133	MajorDMR-11-34252	4
chr3	182630726	182630826	MajorDMR-11-34253	2
chr3	182634372	182635845	MajorDMR-11-34254	8
chr3	182643480	182643648	MajorDMR-11-34255	3
chr3	182774308	182774320	MajorDMR-11-34256	2
chr3	182903516	182903555	MajorDMR-11-34257	2
chr3	182919580	182919689	MajorDMR-11-34258	2
chr3	182970902	182971329	MajorDMR-11-34259	8
chr3	183026661	183026872	MajorDMR-11-34260	4
chr3	183077728	183077903	MajorDMR-11-34261	6
chr3	183104170	183104210	MajorDMR-11-34262	3
chr3	183104913	183105207	MajorDMR-11-34263	2
chr3	183118510	183118613	MajorDMR-11-34264	2
chr3	183207312	183207801	MajorDMR-11-34265	5
chr3	183331834	183331910	MajorDMR-11-34266	2
chr3	183344678	183345185	MajorDMR-11-34267	5
chr3	183355354	183355499	MajorDMR-11-34268	3
chr3	183361721	183362177	MajorDMR-11-34269	5
chr3	183546221	183546529	MajorDMR-11-34270	3
chr3	183547140	183547241	MajorDMR-11-34271	3
chr3	183577842	183577901	MajorDMR-11-34272	2
chr3	183640628	183640889	MajorDMR-11-34273	3
chr3	183693808	183693932	MajorDMR-11-34274	2
chr3	183695355	183695564	MajorDMR-11-34275	4
chr3	183700101	183700362	MajorDMR-11-34276	3
chr3	183708389	183708523	MajorDMR-11-34277	4
chr3	183713883	183714671	MajorDMR-11-34278	6
chr3	183725905	183726423	MajorDMR-11-34279	3
chr3	183878110	183878489	MajorDMR-11-34280	2
chr3	183954962	183955030	MajorDMR-11-34281	2
chr3	183976904	183977340	MajorDMR-11-34282	4
chr3	183980716	183980789	MajorDMR-11-34283	2
chr3	184065489	184066267	MajorDMR-11-34284	6
chr3	184067003	184067106	MajorDMR-11-34285	5
chr3	184076762	184078505	MajorDMR-11-34286	21
chr3	184089176	184090241	MajorDMR-11-34287	4
chr3	184096634	184096728	MajorDMR-11-34288	3
chr3	184097275	184097452	MajorDMR-11-34289	3
chr3	184099311	184100948	MajorDMR-11-34290	34
chr3	184104054	184104405	MajorDMR-11-34291	15
chr3	184106998	184107399	MajorDMR-11-34292	2
chr3	184132677	184133471	MajorDMR-11-34293	9
chr3	184134246	184134456	MajorDMR-11-34294	2
chr3	184145878	184145982	MajorDMR-11-34295	3
chr3	184186031	184186213	MajorDMR-11-34296	2
chr3	184188891	184189153	MajorDMR-11-34297	3
chr3	184190619	184191643	MajorDMR-11-34298	12
chr3	184192542	184192981	MajorDMR-11-34299	9
chr3	184197531	184197995	MajorDMR-11-34300	7
chr3	184200118	184200688	MajorDMR-11-34301	14
chr3	184254392	184255313	MajorDMR-11-34302	13
chr3	184256057	184257238	MajorDMR-11-34303	17
chr3	184262867	184262949	MajorDMR-11-34304	3
chr3	184274148	184274504	MajorDMR-11-34305	6
chr3	184281912	184281978	MajorDMR-11-34306	5
chr3	184282602	184283030	MajorDMR-11-34307	4
chr3	184284007	184284362	MajorDMR-11-34308	4
chr3	184285160	184285306	MajorDMR-11-34309	2
chr3	184290878	184290965	MajorDMR-11-34310	3
chr3	184291918	184293360	MajorDMR-11-34311	12
chr3	184374255	184374514	MajorDMR-11-34312	3
chr3	184442091	184443777	MajorDMR-11-34313	17
chr3	184455277	184455682	MajorDMR-11-34314	3
chr3	184456645	184456677	MajorDMR-11-34315	2
chr3	184568261	184568571	MajorDMR-11-34316	3
chr3	184590114	184590263	MajorDMR-11-34317	3
chr3	184735589	184735644	MajorDMR-11-34318	5
chr3	184763483	184764069	MajorDMR-11-34319	7
chr3	184769676	184769856	MajorDMR-11-34320	5
chr3	184925542	184925806	MajorDMR-11-34321	4
chr3	185059853	185060212	MajorDMR-11-34322	3
chr3	185067132	185067148	MajorDMR-11-34323	2
chr3	185204300	185204482	MajorDMR-11-34324	3
chr3	185248319	185248764	MajorDMR-11-34325	5
chr3	185377617	185378059	MajorDMR-11-34326	7
chr3	185378941	185379153	MajorDMR-11-34327	2
chr3	185447339	185447445	MajorDMR-11-34328	2
chr3	185643339	185644447	MajorDMR-11-34329	10
chr3	185648371	185649617	MajorDMR-11-34330	5
chr3	185760286	185760979	MajorDMR-11-34331	7
chr3	185771185	185771436	MajorDMR-11-34332	3
chr3	185772490	185772995	MajorDMR-11-34333	8
chr3	185775307	185775751	MajorDMR-11-34334	4
chr3	185778778	185778900	MajorDMR-11-34335	4
chr3	185788715	185789159	MajorDMR-11-34336	6
chr3	185793739	185793768	MajorDMR-11-34337	2
chr3	185810508	185810662	MajorDMR-11-34338	5
chr3	185828323	185828391	MajorDMR-11-34339	2
chr3	185910304	185911007	MajorDMR-11-34340	7
chr3	185927669	185928297	MajorDMR-11-34341	5
chr3	185957484	185958166	MajorDMR-11-34342	8
chr3	185998698	185998715	MajorDMR-11-34343	2
chr3	186027778	186027927	MajorDMR-11-34344	4
chr3	186034805	186034933	MajorDMR-11-34345	4
chr3	186048658	186048864	MajorDMR-11-34346	3
chr3	186093173	186093864	MajorDMR-11-34347	5
chr3	186142974	186143351	MajorDMR-11-34348	4
chr3	186145503	186145929	MajorDMR-11-34349	6
chr3	186189901	186190590	MajorDMR-11-34350	11
chr3	186210525	186210637	MajorDMR-11-34351	2
chr3	186212603	186214050	MajorDMR-11-34352	9
chr3	186262268	186262551	MajorDMR-11-34353	3
chr3	186424812	186425186	MajorDMR-11-34354	2
chr3	186426432	186426612	MajorDMR-11-34355	2
chr3	186434961	186435526	MajorDMR-11-34356	3
chr3	186509105	186509216	MajorDMR-11-34357	3
chr3	186660149	186660457	MajorDMR-11-34358	2
chr3	186704417	186704505	MajorDMR-11-34359	4
chr3	187119765	187119841	MajorDMR-11-34360	4
chr3	187162629	187163329	MajorDMR-11-34361	7
chr3	187216149	187216381	MajorDMR-11-34362	3
chr3	187310560	187310644	MajorDMR-11-34363	2
chr3	187412781	187413401	MajorDMR-11-34364	8
chr3	187447773	187447959	MajorDMR-11-34365	4
chr3	187454375	187454478	MajorDMR-11-34366	3
chr3	187455205	187455299	MajorDMR-11-34367	2
chr3	187467800	187468811	MajorDMR-11-34368	20
chr3	187510534	187511029	MajorDMR-11-34369	7
chr3	187556067	187556472	MajorDMR-11-34370	4
chr3	187815563	187815962	MajorDMR-11-34371	8
chr3	187842351	187842399	MajorDMR-11-34372	2
chr3	187915477	187915491	MajorDMR-11-34373	2
chr3	187935701	187935769	MajorDMR-11-34374	2
chr3	187958903	187959516	MajorDMR-11-34375	9
chr3	187978402	187978514	MajorDMR-11-34376	2
chr3	187980330	187981227	MajorDMR-11-34377	9
chr3	187988077	187989000	MajorDMR-11-34378	7
chr3	187997377	187997691	MajorDMR-11-34379	2
chr3	188012869	188013170	MajorDMR-11-34380	6
chr3	188017073	188017402	MajorDMR-11-34381	11
chr3	188030045	188030092	MajorDMR-11-34382	3
chr3	188034515	188034622	MajorDMR-11-34383	2
chr3	188108014	188108234	MajorDMR-11-34384	2
chr3	188140066	188140076	MajorDMR-11-34385	2
chr3	188148897	188149133	MajorDMR-11-34386	3
chr3	188151191	188151215	MajorDMR-11-34387	2
chr3	188161432	188161474	MajorDMR-11-34388	2
chr3	188177315	188177474	MajorDMR-11-34389	3
chr3	188190444	188190601	MajorDMR-11-34390	3
chr3	188192542	188192563	MajorDMR-11-34391	2
chr3	188199188	188199293	MajorDMR-11-34392	2
chr3	188216570	188216590	MajorDMR-11-34393	2
chr3	188224879	188225764	MajorDMR-11-34394	6
chr3	188228145	188228188	MajorDMR-11-34395	2
chr3	188264991	188265294	MajorDMR-11-34396	3
chr3	188271373	188272256	MajorDMR-11-34397	5
chr3	188274852	188275147	MajorDMR-11-34398	5
chr3	188276708	188277036	MajorDMR-11-34399	2
chr3	188282351	188282597	MajorDMR-11-34400	2
chr3	188288337	188288596	MajorDMR-11-34401	3
chr3	188324286	188324507	MajorDMR-11-34402	2
chr3	188325110	188325490	MajorDMR-11-34403	4
chr3	188335297	188335349	MajorDMR-11-34404	2
chr3	188342045	188342238	MajorDMR-11-34405	3
chr3	188346242	188346845	MajorDMR-11-34406	5
chr3	188347776	188347877	MajorDMR-11-34407	2
chr3	188358792	188359170	MajorDMR-11-34408	4
chr3	188408323	188408340	MajorDMR-11-34409	2
chr3	188411226	188411678	MajorDMR-11-34410	9
chr3	188416390	188417034	MajorDMR-11-34411	6
chr3	188417742	188418018	MajorDMR-11-34412	5
chr3	188440783	188441114	MajorDMR-11-34413	3
chr3	188529904	188530659	MajorDMR-11-34414	5
chr3	188585767	188585922	MajorDMR-11-34415	2
chr3	188589326	188589408	MajorDMR-11-34416	3
chr3	188619156	188619918	MajorDMR-11-34417	4
chr3	188632285	188632581	MajorDMR-11-34418	3
chr3	188637952	188637966	MajorDMR-11-34419	3
chr3	188657014	188657548	MajorDMR-11-34420	7
chr3	188658194	188658838	MajorDMR-11-34421	5
chr3	188850136	188850363	MajorDMR-11-34422	5
chr3	188987240	188987517	MajorDMR-11-34423	3
chr3	188994713	188994747	MajorDMR-11-34424	2
chr3	189175674	189176175	MajorDMR-11-34425	4
chr3	189214005	189215144	MajorDMR-11-34426	8
chr3	189216060	189216997	MajorDMR-11-34427	9
chr3	189319017	189319125	MajorDMR-11-34428	2
chr3	189497523	189497815	MajorDMR-11-34429	4
chr3	189542310	189542414	MajorDMR-11-34430	2
chr3	189725676	189726175	MajorDMR-11-34431	4
chr3	189769580	189769812	MajorDMR-11-34432	2
chr3	189774424	189774813	MajorDMR-11-34433	4
chr3	189809999	189810618	MajorDMR-11-34434	6
chr3	189819184	189819444	MajorDMR-11-34435	3
chr3	189976588	189976866	MajorDMR-11-34436	4
chr3	190075856	190076260	MajorDMR-11-34437	6
chr3	190142858	190142926	MajorDMR-11-34438	2
chr3	190144232	190144375	MajorDMR-11-34439	3
chr3	190161993	190162535	MajorDMR-11-34440	5
chr3	190164733	190164752	MajorDMR-11-34441	2
chr3	190166400	190167058	MajorDMR-11-34442	5
chr3	190233387	190233869	MajorDMR-11-34443	3
chr3	190254884	190255331	MajorDMR-11-34444	5
chr3	190261227	190261615	MajorDMR-11-34445	3
chr3	190262945	190263111	MajorDMR-11-34446	3
chr3	190279149	190279441	MajorDMR-11-34447	3
chr3	190287354	190287634	MajorDMR-11-34448	2
chr3	190290333	190291366	MajorDMR-11-34449	9
chr3	190291962	190292006	MajorDMR-11-34450	2
chr3	190293607	190294326	MajorDMR-11-34451	7
chr3	190297440	190297492	MajorDMR-11-34452	2
chr3	190298699	190299026	MajorDMR-11-34453	3
chr3	190309634	190309801	MajorDMR-11-34454	2
chr3	190317934	190318052	MajorDMR-11-34455	3
chr3	190319430	190320070	MajorDMR-11-34456	4
chr3	190320579	190321036	MajorDMR-11-34457	3
chr3	190362659	190363029	MajorDMR-11-34458	5
chr3	190366690	190366987	MajorDMR-11-34459	5
chr3	190384778	190384812	MajorDMR-11-34460	2
chr3	190389524	190389546	MajorDMR-11-34461	3
chr3	190394431	190394574	MajorDMR-11-34462	3
chr3	190407280	190407551	MajorDMR-11-34463	2
chr3	190408177	190408197	MajorDMR-11-34464	2
chr3	190410470	190410514	MajorDMR-11-34465	2
chr3	190422352	190422665	MajorDMR-11-34466	2
chr3	190803215	190803460	MajorDMR-11-34467	3
chr3	190811692	190812500	MajorDMR-11-34468	5
chr3	190816018	190816110	MajorDMR-11-34469	2
chr3	190859430	190859708	MajorDMR-11-34470	2
chr3	190915555	190917094	MajorDMR-11-34471	14
chr3	190925779	190925972	MajorDMR-11-34472	3
chr3	191057109	191057385	MajorDMR-11-34473	2
chr3	191070874	191071017	MajorDMR-11-34474	3
chr3	191608000	191608056	MajorDMR-11-34475	3
chr3	191703707	191704872	MajorDMR-11-34476	11
chr3	191916841	191916941	MajorDMR-11-34477	2
chr3	191925887	191926061	MajorDMR-11-34478	3
chr3	191990233	191990447	MajorDMR-11-34479	2
chr3	191991629	191991870	MajorDMR-11-34480	3
chr3	191997420	191997601	MajorDMR-11-34481	2
chr3	191998320	191998427	MajorDMR-11-34482	2
chr3	191999656	191999759	MajorDMR-11-34483	2
chr3	192010185	192010415	MajorDMR-11-34484	2
chr3	192051862	192052743	MajorDMR-11-34485	7
chr3	192061725	192061868	MajorDMR-11-34486	3
chr3	192083524	192083588	MajorDMR-11-34487	3
chr3	192128547	192128723	MajorDMR-11-34488	3
chr3	192129275	192129828	MajorDMR-11-34489	5
chr3	192142513	192142575	MajorDMR-11-34490	3
chr3	192163135	192163486	MajorDMR-11-34491	2
chr3	192164240	192164352	MajorDMR-11-34492	3
chr3	192176657	192177124	MajorDMR-11-34493	3
chr3	192183344	192183833	MajorDMR-11-34494	4
chr3	192185686	192185764	MajorDMR-11-34495	3
chr3	192188925	192188968	MajorDMR-11-34496	2
chr3	192189567	192189899	MajorDMR-11-34497	5
chr3	192206474	192206859	MajorDMR-11-34498	3
chr3	192207588	192208052	MajorDMR-11-34499	4
chr3	192208735	192208798	MajorDMR-11-34500	2
chr3	192213943	192214238	MajorDMR-11-34501	5
chr3	192219341	192219459	MajorDMR-11-34502	3
chr3	192220846	192220967	MajorDMR-11-34503	2
chr3	192223082	192223596	MajorDMR-11-34504	3
chr3	192225738	192226262	MajorDMR-11-34505	3
chr3	192231034	192231507	MajorDMR-11-34506	4
chr3	192238827	192239165	MajorDMR-11-34507	4
chr3	192242639	192242833	MajorDMR-11-34508	2
chr3	192283766	192283863	MajorDMR-11-34509	2
chr3	192289883	192289975	MajorDMR-11-34510	2
chr3	192299899	192300176	MajorDMR-11-34511	2
chr3	192310602	192310671	MajorDMR-11-34512	2
chr3	192326454	192326889	MajorDMR-11-34513	3
chr3	192341164	192341480	MajorDMR-11-34514	3
chr3	192343870	192344117	MajorDMR-11-34515	2
chr3	192349824	192349925	MajorDMR-11-34516	2
chr3	192373254	192374268	MajorDMR-11-34517	6
chr3	192375754	192376312	MajorDMR-11-34518	6
chr3	192380961	192381878	MajorDMR-11-34519	4
chr3	192386337	192386472	MajorDMR-11-34520	3
chr3	192390263	192390382	MajorDMR-11-34521	4
chr3	192395629	192395760	MajorDMR-11-34522	2
chr3	192397556	192398408	MajorDMR-11-34523	6
chr3	192401506	192402463	MajorDMR-11-34524	8
chr3	192403793	192403957	MajorDMR-11-34525	5
chr3	192409598	192409612	MajorDMR-11-34526	2
chr3	192417891	192417928	MajorDMR-11-34527	2
chr3	192430448	192431394	MajorDMR-11-34528	5
chr3	192434268	192434559	MajorDMR-11-34529	3
chr3	192436105	192436406	MajorDMR-11-34530	3
chr3	192437739	192437759	MajorDMR-11-34531	2
chr3	192439290	192439296	MajorDMR-11-34532	2
chr3	192442710	192443385	MajorDMR-11-34533	8
chr3	192472703	192473016	MajorDMR-11-34534	3
chr3	192504567	192504888	MajorDMR-11-34535	4
chr3	192508923	192509108	MajorDMR-11-34536	2
chr3	192547444	192547579	MajorDMR-11-34537	3
chr3	192548134	192548510	MajorDMR-11-34538	3
chr3	192551275	192551496	MajorDMR-11-34539	4
chr3	192554382	192554522	MajorDMR-11-34540	4
chr3	192561223	192561982	MajorDMR-11-34541	12
chr3	192563189	192563308	MajorDMR-11-34542	2
chr3	192607678	192607740	MajorDMR-11-34543	2
chr3	192622297	192623319	MajorDMR-11-34544	20
chr3	192631601	192632245	MajorDMR-11-34545	3
chr3	192640375	192640817	MajorDMR-11-34546	6
chr3	192646856	192647149	MajorDMR-11-34547	4
chr3	192853887	192854058	MajorDMR-11-34548	3
chr3	192891871	192892089	MajorDMR-11-34549	3
chr3	192928110	192928437	MajorDMR-11-34550	2
chr3	193151428	193151834	MajorDMR-11-34551	2
chr3	193152496	193152528	MajorDMR-11-34552	2
chr3	193228983	193229083	MajorDMR-11-34553	3
chr3	193314666	193314795	MajorDMR-11-34554	2
chr3	193321676	193322002	MajorDMR-11-34555	3
chr3	193356303	193356737	MajorDMR-11-34556	8
chr3	193367239	193367575	MajorDMR-11-34557	2
chr3	193368544	193368720	MajorDMR-11-34558	2
chr3	193380706	193380907	MajorDMR-11-34559	4
chr3	193421216	193421793	MajorDMR-11-34560	6
chr3	193422369	193422389	MajorDMR-11-34561	2
chr3	193440741	193440825	MajorDMR-11-34562	2
chr3	193761584	193761619	MajorDMR-11-34563	2
chr3	193776765	193777230	MajorDMR-11-34564	3
chr3	193800755	193800861	MajorDMR-11-34565	5
chr3	193807500	193807676	MajorDMR-11-34566	6
chr3	193845617	193846129	MajorDMR-11-34567	3
chr3	193894555	193894705	MajorDMR-11-34568	2
chr3	193942317	193943078	MajorDMR-11-34569	4
chr3	193967910	193968812	MajorDMR-11-34570	14
chr3	193980080	193980226	MajorDMR-11-34571	4
chr3	193992225	193992331	MajorDMR-11-34572	3
chr3	194089121	194089474	MajorDMR-11-34573	9
chr3	194144273	194144471	MajorDMR-11-34574	4
chr3	194247878	194248005	MajorDMR-11-34575	2
chr3	194292856	194293241	MajorDMR-11-34576	4
chr3	194409043	194409238	MajorDMR-11-34577	3
chr3	194409789	194410519	MajorDMR-11-34578	11
chr3	194519343	194519477	MajorDMR-11-34579	2
chr3	194527805	194528339	MajorDMR-11-34580	9
chr3	194535783	194535836	MajorDMR-11-34581	2
chr3	194542028	194542506	MajorDMR-11-34582	5
chr3	194545447	194545705	MajorDMR-11-34583	4
chr3	194672423	194672429	MajorDMR-11-34584	2
chr3	194693507	194693969	MajorDMR-11-34585	10
chr3	194705033	194705281	MajorDMR-11-34586	3
chr3	194707964	194707997	MajorDMR-11-34587	2
chr3	194727319	194727379	MajorDMR-11-34588	3
chr3	194728595	194729597	MajorDMR-11-34589	9
chr3	194734374	194734923	MajorDMR-11-34590	12
chr3	194785121	194785209	MajorDMR-11-34591	3
chr3	194802315	194802655	MajorDMR-11-34592	4
chr3	194843694	194845690	MajorDMR-11-34593	36
chr3	194850797	194851273	MajorDMR-11-34594	2
chr3	194851960	194852303	MajorDMR-11-34595	4
chr3	194855394	194855430	MajorDMR-11-34596	2
chr3	194874072	194874661	MajorDMR-11-34597	11
chr3	194876490	194876754	MajorDMR-11-34598	6
chr3	194894231	194894265	MajorDMR-11-34599	2
chr3	194925557	194925708	MajorDMR-11-34600	3
chr3	194931101	194931659	MajorDMR-11-34601	10
chr3	194979038	194979271	MajorDMR-11-34602	5
chr3	195079926	195080015	MajorDMR-11-34603	2
chr3	195156531	195156734	MajorDMR-11-34604	2
chr3	195252259	195252656	MajorDMR-11-34605	3
chr3	195263615	195263634	MajorDMR-11-34606	2
chr3	195291937	195292849	MajorDMR-11-34607	18
chr3	195305637	195305661	MajorDMR-11-34608	2
chr3	195307343	195307437	MajorDMR-11-34609	3
chr3	195373199	195373264	MajorDMR-11-34610	2
chr3	195388326	195388342	MajorDMR-11-34611	2
chr3	195489107	195489529	MajorDMR-11-34612	2
chr3	195521731	195522503	MajorDMR-11-34613	9
chr3	195527096	195527388	MajorDMR-11-34614	9
chr3	195529508	195530431	MajorDMR-11-34615	14
chr3	195533188	195533698	MajorDMR-11-34616	7
chr3	195670545	195670688	MajorDMR-11-34617	2
chr3	195682178	195682303	MajorDMR-11-34618	2
chr3	195715850	195715910	MajorDMR-11-34619	4
chr3	195807253	195807518	MajorDMR-11-34620	2
chr3	195823371	195823658	MajorDMR-11-34621	5
chr3	195964330	195964775	MajorDMR-11-34622	2
chr3	195978430	195978452	MajorDMR-11-34623	2
chr3	195981562	195982428	MajorDMR-11-34624	8
chr3	195984213	195984283	MajorDMR-11-34625	3
chr3	196001555	196001794	MajorDMR-11-34626	4
chr3	196030007	196030198	MajorDMR-11-34627	7
chr3	196156153	196156872	MajorDMR-11-34628	7
chr3	196196015	196196150	MajorDMR-11-34629	2
chr3	196196658	196196905	MajorDMR-11-34630	2
chr3	196216919	196217006	MajorDMR-11-34631	2
chr3	196260366	196260599	MajorDMR-11-34632	5
chr3	196543424	196544075	MajorDMR-11-34633	8
chr3	196597208	196597309	MajorDMR-11-34634	2
chr3	196647640	196647725	MajorDMR-11-34635	2
chr3	196654913	196655175	MajorDMR-11-34636	2
chr3	196746866	196747026	MajorDMR-11-34637	2
chr3	196749245	196750408	MajorDMR-11-34638	14
chr3	196756876	196757099	MajorDMR-11-34639	6
chr3	196761295	196761477	MajorDMR-11-34640	2
chr3	196763225	196763314	MajorDMR-11-34641	2
chr3	196773084	196773300	MajorDMR-11-34642	2
chr3	196789597	196789673	MajorDMR-11-34643	2
chr3	196810154	196810723	MajorDMR-11-34644	5
chr3	196851721	196851767	MajorDMR-11-34645	2
chr3	196854642	196854966	MajorDMR-11-34646	2
chr3	196895180	196895401	MajorDMR-11-34647	2
chr3	196897495	196897876	MajorDMR-11-34648	3
chr3	196908784	196908813	MajorDMR-11-34649	2
chr3	196945043	196945085	MajorDMR-11-34650	2
chr3	196948944	196949163	MajorDMR-11-34651	7
chr3	196982614	196983681	MajorDMR-11-34652	7
chr3	196984607	196984802	MajorDMR-11-34653	4
chr3	196985393	196985597	MajorDMR-11-34654	2
chr3	196986408	196986776	MajorDMR-11-34655	3
chr3	196987363	196987586	MajorDMR-11-34656	3
chr3	196995325	196995330	MajorDMR-11-34657	2
chr3	197015933	197016209	MajorDMR-11-34658	4
chr3	197052540	197053142	MajorDMR-11-34659	12
chr3	197054678	197054710	MajorDMR-11-34660	2
chr3	197096766	197097287	MajorDMR-11-34661	3
chr3	197098643	197099250	MajorDMR-11-34662	5
chr3	197154079	197154232	MajorDMR-11-34663	3
chr3	197157343	197157873	MajorDMR-11-34664	6
chr3	197232817	197233325	MajorDMR-11-34665	11
chr3	197241441	197242545	MajorDMR-11-34666	20
chr3	197243550	197243790	MajorDMR-11-34667	2
chr3	197247062	197248134	MajorDMR-11-34668	26
chr3	197272185	197272227	MajorDMR-11-34669	3
chr3	197307513	197307669	MajorDMR-11-34670	3
chr3	197313041	197313113	MajorDMR-11-34671	2
chr3	197351430	197351694	MajorDMR-11-34672	2
chr3	197367821	197367847	MajorDMR-11-34673	2
chr3	197398350	197398446	MajorDMR-11-34674	2
chr3	197402677	197402750	MajorDMR-11-34675	2
chr3	197426960	197427707	MajorDMR-11-34676	13
chr3	197437985	197438101	MajorDMR-11-34677	2
chr3	197439886	197439948	MajorDMR-11-34678	3
chr3	197442865	197442884	MajorDMR-11-34679	2
chr3	197455236	197455708	MajorDMR-11-34680	7
chr3	197461632	197461641	MajorDMR-11-34681	2
chr3	197564282	197564323	MajorDMR-11-34682	2
chr3	197568823	197568920	MajorDMR-11-34683	3
chr3	197573588	197573599	MajorDMR-11-34684	2
chr3	197614933	197615106	MajorDMR-11-34685	5
chr3	197758356	197758831	MajorDMR-11-34686	6
chr3	197759336	197759452	MajorDMR-11-34687	3
chr3	197791409	197791540	MajorDMR-11-34688	2
chr3	197798270	197798371	MajorDMR-11-34689	2
chr3	197825355	197826011	MajorDMR-11-34690	6
chr3	197826757	197829178	MajorDMR-11-34691	29
chr3	197829683	197831028	MajorDMR-11-34692	10
chr4	117803	118449	MajorDMR-11-34693	3
chr4	119645	120461	MajorDMR-11-34694	7
chr4	125895	126059	MajorDMR-11-34695	2
chr4	564541	565067	MajorDMR-11-34696	9
chr4	586872	587008	MajorDMR-11-34697	4
chr4	618080	618205	MajorDMR-11-34698	6
chr4	644998	645575	MajorDMR-11-34699	4
chr4	704139	704674	MajorDMR-11-34700	9
chr4	721018	721133	MajorDMR-11-34701	4
chr4	734389	736202	MajorDMR-11-34702	26
chr4	745927	746341	MajorDMR-11-34703	4
chr4	754190	754240	MajorDMR-11-34704	2
chr4	786668	786681	MajorDMR-11-34705	2
chr4	790961	791155	MajorDMR-11-34706	3
chr4	794979	795439	MajorDMR-11-34707	7
chr4	796662	796788	MajorDMR-11-34708	2
chr4	805499	805672	MajorDMR-11-34709	3
chr4	807874	808025	MajorDMR-11-34710	2
chr4	809026	809339	MajorDMR-11-34711	6
chr4	810756	811207	MajorDMR-11-34712	6
chr4	812531	813320	MajorDMR-11-34713	17
chr4	815054	818508	MajorDMR-11-34714	57
chr4	823394	823568	MajorDMR-11-34715	3
chr4	824288	824804	MajorDMR-11-34716	12
chr4	842456	842475	MajorDMR-11-34717	3
chr4	961118	961517	MajorDMR-11-34718	9
chr4	962297	962315	MajorDMR-11-34719	2
chr4	995714	995731	MajorDMR-11-34720	3
chr4	1036582	1036591	MajorDMR-11-34721	2
chr4	1106143	1106796	MajorDMR-11-34722	4
chr4	1110224	1110325	MajorDMR-11-34723	2
chr4	1178449	1178931	MajorDMR-11-34724	4
chr4	1212419	1212862	MajorDMR-11-34725	7
chr4	1227260	1227282	MajorDMR-11-34726	2
chr4	1248348	1248633	MajorDMR-11-34727	3
chr4	1286564	1286873	MajorDMR-11-34728	2
chr4	1288915	1289230	MajorDMR-11-34729	4
chr4	1294545	1294662	MajorDMR-11-34730	3
chr4	1295354	1295479	MajorDMR-11-34731	2
chr4	1303213	1303858	MajorDMR-11-34732	4
chr4	1331102	1331295	MajorDMR-11-34733	5
chr4	1420872	1421130	MajorDMR-11-34734	4
chr4	1492001	1492059	MajorDMR-11-34735	3
chr4	1535360	1535629	MajorDMR-11-34736	9
chr4	1577868	1578366	MajorDMR-11-34737	19
chr4	1595328	1595455	MajorDMR-11-34738	9
chr4	1618144	1618236	MajorDMR-11-34739	4
chr4	1648337	1648860	MajorDMR-11-34740	8
chr4	1709810	1709972	MajorDMR-11-34741	2
chr4	1822280	1822517	MajorDMR-11-34742	2
chr4	1860533	1860544	MajorDMR-11-34743	2
chr4	1918614	1918681	MajorDMR-11-34744	3
chr4	1973714	1973725	MajorDMR-11-34745	2
chr4	1979496	1979581	MajorDMR-11-34746	2
chr4	2048808	2048838	MajorDMR-11-34747	2
chr4	2075863	2076446	MajorDMR-11-34748	6
chr4	2283844	2283918	MajorDMR-11-34749	4
chr4	2294705	2294775	MajorDMR-11-34750	2
chr4	2298161	2298310	MajorDMR-11-34751	3
chr4	2332037	2332072	MajorDMR-11-34752	2
chr4	2349262	2349399	MajorDMR-11-34753	2
chr4	2367771	2367787	MajorDMR-11-34754	2
chr4	2395704	2395818	MajorDMR-11-34755	3
chr4	2584995	2585415	MajorDMR-11-34756	4
chr4	2594814	2594860	MajorDMR-11-34757	2
chr4	2621131	2622392	MajorDMR-11-34758	6
chr4	2623242	2623346	MajorDMR-11-34759	2
chr4	2662462	2662928	MajorDMR-11-34760	6
chr4	2680663	2681086	MajorDMR-11-34761	2
chr4	2698140	2698385	MajorDMR-11-34762	12
chr4	2700990	2701540	MajorDMR-11-34763	7
chr4	2787415	2787927	MajorDMR-11-34764	7
chr4	2788985	2789082	MajorDMR-11-34765	2
chr4	2796340	2796599	MajorDMR-11-34766	3
chr4	2839087	2839394	MajorDMR-11-34767	3
chr4	2840186	2840564	MajorDMR-11-34768	7
chr4	2869390	2870326	MajorDMR-11-34769	11
chr4	2883922	2884013	MajorDMR-11-34770	2
chr4	2892994	2893129	MajorDMR-11-34771	4
chr4	2920252	2920286	MajorDMR-11-34772	2
chr4	2966619	2966731	MajorDMR-11-34773	2
chr4	3113080	3113413	MajorDMR-11-34774	6
chr4	3136050	3136188	MajorDMR-11-34775	5
chr4	3165636	3165903	MajorDMR-11-34776	3
chr4	3176218	3176499	MajorDMR-11-34777	3
chr4	3185222	3185233	MajorDMR-11-34778	2
chr4	3190047	3190856	MajorDMR-11-34779	5
chr4	3192400	3192787	MajorDMR-11-34780	3
chr4	3281622	3281857	MajorDMR-11-34781	2
chr4	3284565	3284607	MajorDMR-11-34782	2
chr4	3303643	3303963	MajorDMR-11-34783	5
chr4	3366472	3366493	MajorDMR-11-34784	2
chr4	3372702	3372779	MajorDMR-11-34785	2
chr4	3392393	3392954	MajorDMR-11-34786	10
chr4	3442716	3442883	MajorDMR-11-34787	8
chr4	3453970	3453989	MajorDMR-11-34788	2
chr4	3468818	3469136	MajorDMR-11-34789	5
chr4	3490783	3491559	MajorDMR-11-34790	5
chr4	3493833	3493936	MajorDMR-11-34791	4
chr4	3522272	3522578	MajorDMR-11-34792	2
chr4	3769547	3769757	MajorDMR-11-34793	11
chr4	3825579	3825946	MajorDMR-11-34794	19
chr4	3837992	3838492	MajorDMR-11-34795	10
chr4	3853064	3853241	MajorDMR-11-34796	4
chr4	3921223	3922796	MajorDMR-11-34797	20
chr4	4048921	4050467	MajorDMR-11-34798	15
chr4	4071207	4071760	MajorDMR-11-34799	3
chr4	4116066	4116616	MajorDMR-11-34800	5
chr4	4261106	4261176	MajorDMR-11-34801	2
chr4	4325987	4326273	MajorDMR-11-34802	4
chr4	4390538	4391064	MajorDMR-11-34803	7
chr4	4398045	4398085	MajorDMR-11-34804	3
chr4	4408496	4408651	MajorDMR-11-34805	3
chr4	4410066	4410173	MajorDMR-11-34806	3
chr4	4421281	4421590	MajorDMR-11-34807	2
chr4	4485877	4486139	MajorDMR-11-34808	5
chr4	4503346	4503487	MajorDMR-11-34809	3
chr4	4544958	4545120	MajorDMR-11-34810	2
chr4	4562752	4562776	MajorDMR-11-34811	2
chr4	4617113	4617302	MajorDMR-11-34812	4
chr4	5037965	5038207	MajorDMR-11-34813	4
chr4	5039969	5040128	MajorDMR-11-34814	4
chr4	5454459	5454914	MajorDMR-11-34815	6
chr4	5505154	5505602	MajorDMR-11-34816	6
chr4	5635950	5636206	MajorDMR-11-34817	2
chr4	5637341	5637432	MajorDMR-11-34818	3
chr4	5638698	5638880	MajorDMR-11-34819	4
chr4	5675285	5675561	MajorDMR-11-34820	2
chr4	5695484	5696250	MajorDMR-11-34821	9
chr4	5826203	5826291	MajorDMR-11-34822	3
chr4	5837778	5838022	MajorDMR-11-34823	3
chr4	5839703	5839825	MajorDMR-11-34824	4
chr4	5845411	5845844	MajorDMR-11-34825	5
chr4	5846918	5847281	MajorDMR-11-34826	5
chr4	5854605	5854969	MajorDMR-11-34827	5
chr4	5857739	5857850	MajorDMR-11-34828	2
chr4	5949231	5949719	MajorDMR-11-34829	9
chr4	5958782	5959738	MajorDMR-11-34830	24
chr4	6113268	6113529	MajorDMR-11-34831	6
chr4	6116408	6116699	MajorDMR-11-34832	4
chr4	6275007	6275026	MajorDMR-11-34833	2
chr4	6332300	6332347	MajorDMR-11-34834	3
chr4	6437230	6437363	MajorDMR-11-34835	2
chr4	6441321	6441328	MajorDMR-11-34836	2
chr4	6659471	6659605	MajorDMR-11-34837	3
chr4	6788359	6788571	MajorDMR-11-34838	2
chr4	6857570	6857985	MajorDMR-11-34839	2
chr4	6877187	6877287	MajorDMR-11-34840	2
chr4	7002241	7002430	MajorDMR-11-34841	8
chr4	7203946	7204677	MajorDMR-11-34842	11
chr4	7217674	7217736	MajorDMR-11-34843	2
chr4	7238725	7239082	MajorDMR-11-34844	5
chr4	7378683	7379739	MajorDMR-11-34845	21
chr4	7382128	7382139	MajorDMR-11-34846	2
chr4	7507887	7508254	MajorDMR-11-34847	7
chr4	7510169	7510764	MajorDMR-11-34848	7
chr4	7573652	7573670	MajorDMR-11-34849	2
chr4	7591766	7591994	MajorDMR-11-34850	3
chr4	7598387	7598428	MajorDMR-11-34851	2
chr4	7644058	7644076	MajorDMR-11-34852	2
chr4	7696123	7696347	MajorDMR-11-34853	12
chr4	7719983	7720875	MajorDMR-11-34854	20
chr4	7759326	7760209	MajorDMR-11-34855	12
chr4	7762218	7762236	MajorDMR-11-34856	2
chr4	7763429	7764653	MajorDMR-11-34857	8
chr4	7765370	7765835	MajorDMR-11-34858	8
chr4	7767317	7767906	MajorDMR-11-34859	7
chr4	7768492	7768896	MajorDMR-11-34860	3
chr4	7770638	7770717	MajorDMR-11-34861	3
chr4	7774031	7775398	MajorDMR-11-34862	35
chr4	7776465	7778329	MajorDMR-11-34863	13
chr4	7779167	7780325	MajorDMR-11-34864	17
chr4	7782712	7784377	MajorDMR-11-34865	29
chr4	7784951	7785538	MajorDMR-11-34866	6
chr4	7786862	7786981	MajorDMR-11-34867	8
chr4	7789017	7789365	MajorDMR-11-34868	2
chr4	7790470	7790589	MajorDMR-11-34869	4
chr4	7792261	7792918	MajorDMR-11-34870	4
chr4	7793624	7795714	MajorDMR-11-34871	23
chr4	7797914	7797956	MajorDMR-11-34872	2
chr4	7800214	7800382	MajorDMR-11-34873	4
chr4	7800970	7801007	MajorDMR-11-34874	2
chr4	7802331	7803078	MajorDMR-11-34875	3
chr4	7804261	7804805	MajorDMR-11-34876	4
chr4	7806290	7809997	MajorDMR-11-34877	48
chr4	7811923	7812920	MajorDMR-11-34878	14
chr4	7813509	7815443	MajorDMR-11-34879	25
chr4	7816153	7816493	MajorDMR-11-34880	9
chr4	7817405	7818596	MajorDMR-11-34881	14
chr4	7819599	7821132	MajorDMR-11-34882	14
chr4	7821774	7824522	MajorDMR-11-34883	20
chr4	7825273	7828828	MajorDMR-11-34884	33
chr4	7829349	7829770	MajorDMR-11-34885	2
chr4	7830722	7830822	MajorDMR-11-34886	2
chr4	7832083	7832169	MajorDMR-11-34887	6
chr4	7832676	7834290	MajorDMR-11-34888	18
chr4	7835461	7835517	MajorDMR-11-34889	2
chr4	7838824	7839250	MajorDMR-11-34890	2
chr4	7840014	7840790	MajorDMR-11-34891	15
chr4	7841626	7842104	MajorDMR-11-34892	6
chr4	7842701	7842933	MajorDMR-11-34893	6
chr4	7844280	7844849	MajorDMR-11-34894	12
chr4	7846092	7846590	MajorDMR-11-34895	6
chr4	7848267	7848510	MajorDMR-11-34896	3
chr4	7850655	7851425	MajorDMR-11-34897	9
chr4	7854726	7854752	MajorDMR-11-34898	2
chr4	7855888	7856221	MajorDMR-11-34899	2
chr4	7856883	7857221	MajorDMR-11-34900	5
chr4	7864242	7865017	MajorDMR-11-34901	7
chr4	7867322	7867485	MajorDMR-11-34902	3
chr4	7868980	7870234	MajorDMR-11-34903	11
chr4	7871019	7873662	MajorDMR-11-34904	22
chr4	7876796	7876904	MajorDMR-11-34905	2
chr4	7878110	7881118	MajorDMR-11-34906	40
chr4	7886531	7889498	MajorDMR-11-34907	23
chr4	7892977	7893063	MajorDMR-11-34908	4
chr4	7893993	7894556	MajorDMR-11-34909	6
chr4	7899037	7899232	MajorDMR-11-34910	3
chr4	7900796	7902750	MajorDMR-11-34911	15
chr4	7903316	7904736	MajorDMR-11-34912	15
chr4	7908620	7909677	MajorDMR-11-34913	5
chr4	7910522	7910684	MajorDMR-11-34914	4
chr4	7911292	7911672	MajorDMR-11-34915	4
chr4	7912375	7913890	MajorDMR-11-34916	17
chr4	7917968	7918995	MajorDMR-11-34917	7
chr4	7920788	7921393	MajorDMR-11-34918	11
chr4	7925935	7926819	MajorDMR-11-34919	11
chr4	7929875	7930080	MajorDMR-11-34920	2
chr4	7931579	7931911	MajorDMR-11-34921	7
chr4	7932765	7932820	MajorDMR-11-34922	2
chr4	7934782	7934793	MajorDMR-11-34923	2
chr4	7936107	7939510	MajorDMR-11-34924	39
chr4	7975321	7975563	MajorDMR-11-34925	5
chr4	7993016	7993104	MajorDMR-11-34926	4
chr4	8011614	8012463	MajorDMR-11-34927	12
chr4	8030420	8031058	MajorDMR-11-34928	12
chr4	8046491	8046577	MajorDMR-11-34929	4
chr4	8076071	8076577	MajorDMR-11-34930	5
chr4	8103063	8103188	MajorDMR-11-34931	3
chr4	8107152	8107485	MajorDMR-11-34932	3
chr4	8118720	8118827	MajorDMR-11-34933	3
chr4	8125169	8125617	MajorDMR-11-34934	2
chr4	8129145	8130389	MajorDMR-11-34935	20
chr4	8132552	8133288	MajorDMR-11-34936	10
chr4	8143746	8143935	MajorDMR-11-34937	6
chr4	8146948	8147068	MajorDMR-11-34938	3
chr4	8148001	8149370	MajorDMR-11-34939	17
chr4	8165711	8166379	MajorDMR-11-34940	12
chr4	8193066	8193416	MajorDMR-11-34941	17
chr4	8262482	8262725	MajorDMR-11-34942	7
chr4	8317542	8317827	MajorDMR-11-34943	4
chr4	8388286	8388408	MajorDMR-11-34944	4
chr4	8395570	8395680	MajorDMR-11-34945	2
chr4	8448154	8448225	MajorDMR-11-34946	2
chr4	8573799	8573876	MajorDMR-11-34947	2
chr4	8658437	8658842	MajorDMR-11-34948	3
chr4	8834382	8834466	MajorDMR-11-34949	4
chr4	8849187	8849223	MajorDMR-11-34950	3
chr4	8957697	8957919	MajorDMR-11-34951	3
chr4	8994123	8994481	MajorDMR-11-34952	2
chr4	9107872	9108034	MajorDMR-11-34953	9
chr4	9451916	9452270	MajorDMR-11-34954	4
chr4	9478450	9478753	MajorDMR-11-34955	2
chr4	9530846	9530972	MajorDMR-11-34956	3
chr4	9739167	9739736	MajorDMR-11-34957	10
chr4	10094185	10094496	MajorDMR-11-34958	2
chr4	10274619	10275003	MajorDMR-11-34959	5
chr4	10414304	10414828	MajorDMR-11-34960	3
chr4	10454466	10454491	MajorDMR-11-34961	2
chr4	10541244	10541294	MajorDMR-11-34962	2
chr4	10573732	10573924	MajorDMR-11-34963	2
chr4	10579270	10580036	MajorDMR-11-34964	9
chr4	10611329	10611631	MajorDMR-11-34965	4
chr4	10631235	10631638	MajorDMR-11-34966	3
chr4	10637056	10637624	MajorDMR-11-34967	4
chr4	10659186	10659691	MajorDMR-11-34968	6
chr4	10679507	10680022	MajorDMR-11-34969	4
chr4	10690412	10690579	MajorDMR-11-34970	2
chr4	10695520	10696615	MajorDMR-11-34971	12
chr4	10703894	10704267	MajorDMR-11-34972	4
chr4	10705839	10705905	MajorDMR-11-34973	2
chr4	10717416	10717660	MajorDMR-11-34974	5
chr4	10997750	10998029	MajorDMR-11-34975	4
chr4	11101509	11101817	MajorDMR-11-34976	2
chr4	11133291	11133442	MajorDMR-11-34977	2
chr4	11332453	11332635	MajorDMR-11-34978	4
chr4	11339548	11339681	MajorDMR-11-34979	2
chr4	11350198	11350366	MajorDMR-11-34980	3
chr4	11350882	11350992	MajorDMR-11-34981	4
chr4	11398982	11399375	MajorDMR-11-34982	2
chr4	11399905	11400415	MajorDMR-11-34983	4
chr4	11404549	11405210	MajorDMR-11-34984	3
chr4	11407343	11407599	MajorDMR-11-34985	2
chr4	11411471	11411913	MajorDMR-11-34986	5
chr4	11414553	11415186	MajorDMR-11-34987	3
chr4	11417971	11418914	MajorDMR-11-34988	6
chr4	11420069	11420194	MajorDMR-11-34989	3
chr4	11421099	11422018	MajorDMR-11-34990	12
chr4	11424447	11424865	MajorDMR-11-34991	5
chr4	11426924	11427144	MajorDMR-11-34992	2
chr4	11431445	11431752	MajorDMR-11-34993	5
chr4	11434244	11434406	MajorDMR-11-34994	4
chr4	11473563	11473743	MajorDMR-11-34995	2
chr4	11491022	11491248	MajorDMR-11-34996	3
chr4	11498337	11498425	MajorDMR-11-34997	3
chr4	11516426	11516644	MajorDMR-11-34998	2
chr4	11593030	11593298	MajorDMR-11-34999	5
chr4	11607559	11607655	MajorDMR-11-35000	2
chr4	11690903	11691928	MajorDMR-11-35001	8
chr4	11692740	11693052	MajorDMR-11-35002	3
chr4	11736121	11736426	MajorDMR-11-35003	4
chr4	11762661	11763511	MajorDMR-11-35004	7
chr4	11769967	11770278	MajorDMR-11-35005	3
chr4	11791860	11792071	MajorDMR-11-35006	4
chr4	11809269	11809310	MajorDMR-11-35007	2
chr4	11912466	11912673	MajorDMR-11-35008	3
chr4	11936725	11936885	MajorDMR-11-35009	3
chr4	12029985	12030391	MajorDMR-11-35010	7
chr4	12126824	12128191	MajorDMR-11-35011	6
chr4	12211434	12212069	MajorDMR-11-35012	6
chr4	12219173	12219676	MajorDMR-11-35013	4
chr4	12233029	12233234	MajorDMR-11-35014	3
chr4	12253538	12253568	MajorDMR-11-35015	2
chr4	12329752	12330516	MajorDMR-11-35016	7
chr4	12438025	12438059	MajorDMR-11-35017	2
chr4	12441384	12441959	MajorDMR-11-35018	5
chr4	12447941	12447977	MajorDMR-11-35019	2
chr4	12449294	12449303	MajorDMR-11-35020	2
chr4	12470208	12470403	MajorDMR-11-35021	4
chr4	12477365	12477649	MajorDMR-11-35022	2
chr4	12490031	12490636	MajorDMR-11-35023	8
chr4	12509220	12509429	MajorDMR-11-35024	2
chr4	12578168	12578382	MajorDMR-11-35025	3
chr4	12634524	12634576	MajorDMR-11-35026	2
chr4	12694410	12694830	MajorDMR-11-35027	3
chr4	13001324	13001370	MajorDMR-11-35028	2
chr4	13192006	13192210	MajorDMR-11-35029	4
chr4	13396558	13396895	MajorDMR-11-35030	4
chr4	13401374	13401380	MajorDMR-11-35031	2
chr4	13415652	13416059	MajorDMR-11-35032	6
chr4	13729801	13730234	MajorDMR-11-35033	4
chr4	13810453	13810496	MajorDMR-11-35034	2
chr4	13845629	13846254	MajorDMR-11-35035	3
chr4	14037873	14038231	MajorDMR-11-35036	2
chr4	14084741	14084942	MajorDMR-11-35037	5
chr4	14168461	14168597	MajorDMR-11-35038	2
chr4	14317299	14317437	MajorDMR-11-35039	4
chr4	14349245	14349527	MajorDMR-11-35040	3
chr4	14548123	14548153	MajorDMR-11-35041	2
chr4	14645833	14646513	MajorDMR-11-35042	6
chr4	14696956	14697397	MajorDMR-11-35043	6
chr4	14707870	14707998	MajorDMR-11-35044	2
chr4	14718864	14718872	MajorDMR-11-35045	2
chr4	14745210	14745600	MajorDMR-11-35046	6
chr4	14772621	14772861	MajorDMR-11-35047	2
chr4	14813256	14813270	MajorDMR-11-35048	2
chr4	14865066	14866345	MajorDMR-11-35049	17
chr4	14879269	14879296	MajorDMR-11-35050	2
chr4	14879861	14880226	MajorDMR-11-35051	2
chr4	14903981	14904368	MajorDMR-11-35052	4
chr4	14995957	14995991	MajorDMR-11-35053	2
chr4	15105959	15106297	MajorDMR-11-35054	5
chr4	15199803	15200269	MajorDMR-11-35055	9
chr4	15236509	15236618	MajorDMR-11-35056	2
chr4	15304431	15304962	MajorDMR-11-35057	4
chr4	15361855	15362457	MajorDMR-11-35058	7
chr4	15368822	15368848	MajorDMR-11-35059	2
chr4	15370555	15370761	MajorDMR-11-35060	3
chr4	15404463	15404792	MajorDMR-11-35061	2
chr4	15428749	15428996	MajorDMR-11-35062	4
chr4	15429514	15429573	MajorDMR-11-35063	3
chr4	15460414	15460475	MajorDMR-11-35064	2
chr4	15478099	15478136	MajorDMR-11-35065	2
chr4	15490431	15490954	MajorDMR-11-35066	5
chr4	15503661	15504503	MajorDMR-11-35067	7
chr4	15541042	15541096	MajorDMR-11-35068	3
chr4	15575940	15576568	MajorDMR-11-35069	4
chr4	15594551	15594732	MajorDMR-11-35070	2
chr4	15693138	15693518	MajorDMR-11-35071	2
chr4	16005709	16005797	MajorDMR-11-35072	2
chr4	16035778	16036799	MajorDMR-11-35073	13
chr4	16038818	16038968	MajorDMR-11-35074	4
chr4	16041308	16041367	MajorDMR-11-35075	2
chr4	16042209	16042303	MajorDMR-11-35076	3
chr4	16044444	16044659	MajorDMR-11-35077	4
chr4	16045617	16046181	MajorDMR-11-35078	7
chr4	16050305	16050455	MajorDMR-11-35079	4
chr4	16225194	16225211	MajorDMR-11-35080	2
chr4	16292959	16293290	MajorDMR-11-35081	6
chr4	16320290	16320606	MajorDMR-11-35082	4
chr4	16324407	16324930	MajorDMR-11-35083	6
chr4	16451501	16451613	MajorDMR-11-35084	2
chr4	16504378	16505385	MajorDMR-11-35085	16
chr4	16667846	16667928	MajorDMR-11-35086	2
chr4	16685746	16687266	MajorDMR-11-35087	12
chr4	16693582	16694430	MajorDMR-11-35088	8
chr4	16699671	16699850	MajorDMR-11-35089	2
chr4	16793163	16793388	MajorDMR-11-35090	2
chr4	16825244	16826045	MajorDMR-11-35091	7
chr4	16877278	16877376	MajorDMR-11-35092	2
chr4	16880413	16880715	MajorDMR-11-35093	3
chr4	16883192	16883207	MajorDMR-11-35094	2
chr4	16900812	16900842	MajorDMR-11-35095	2
chr4	17029161	17029170	MajorDMR-11-35096	2
chr4	17060815	17061267	MajorDMR-11-35097	3
chr4	17093566	17093752	MajorDMR-11-35098	5
chr4	17096477	17097398	MajorDMR-11-35099	7
chr4	17191167	17191215	MajorDMR-11-35100	2
chr4	17192966	17193023	MajorDMR-11-35101	3
chr4	17205422	17205514	MajorDMR-11-35102	2
chr4	17248394	17248700	MajorDMR-11-35103	4
chr4	17278976	17279250	MajorDMR-11-35104	2
chr4	17289583	17289802	MajorDMR-11-35105	3
chr4	17308278	17308424	MajorDMR-11-35106	3
chr4	17321850	17321913	MajorDMR-11-35107	3
chr4	17325114	17325356	MajorDMR-11-35108	3
chr4	17327159	17327178	MajorDMR-11-35109	2
chr4	17329747	17330230	MajorDMR-11-35110	5
chr4	17335350	17335430	MajorDMR-11-35111	2
chr4	17399308	17399389	MajorDMR-11-35112	2
chr4	17488335	17488346	MajorDMR-11-35113	2
chr4	17491020	17491482	MajorDMR-11-35114	5
chr4	17526985	17526997	MajorDMR-11-35115	2
chr4	17531226	17531553	MajorDMR-11-35116	2
chr4	17545104	17545881	MajorDMR-11-35117	3
chr4	17552221	17552624	MajorDMR-11-35118	6
chr4	17553891	17554306	MajorDMR-11-35119	7
chr4	17584496	17585140	MajorDMR-11-35120	7
chr4	17606936	17607945	MajorDMR-11-35121	7
chr4	17620534	17620538	MajorDMR-11-35122	2
chr4	17621313	17621585	MajorDMR-11-35123	4
chr4	17689914	17690001	MajorDMR-11-35124	3
chr4	17744249	17744344	MajorDMR-11-35125	3
chr4	17781383	17781689	MajorDMR-11-35126	2
chr4	17783990	17784405	MajorDMR-11-35127	6
chr4	17796247	17796346	MajorDMR-11-35128	2
chr4	17799830	17799864	MajorDMR-11-35129	2
chr4	17800396	17800802	MajorDMR-11-35130	2
chr4	17801499	17801663	MajorDMR-11-35131	2
chr4	17802336	17802405	MajorDMR-11-35132	2
chr4	17803082	17803283	MajorDMR-11-35133	2
chr4	17835358	17835369	MajorDMR-11-35134	2
chr4	17835988	17835994	MajorDMR-11-35135	2
chr4	17876431	17876910	MajorDMR-11-35136	7
chr4	17879471	17879629	MajorDMR-11-35137	2
chr4	17956863	17957276	MajorDMR-11-35138	2
chr4	18766985	18767152	MajorDMR-11-35139	2
chr4	18819694	18819792	MajorDMR-11-35140	2
chr4	18831141	18831228	MajorDMR-11-35141	2
chr4	18851775	18851780	MajorDMR-11-35142	2
chr4	18871060	18871342	MajorDMR-11-35143	2
chr4	18932341	18932517	MajorDMR-11-35144	4
chr4	19098312	19098385	MajorDMR-11-35145	2
chr4	19243807	19243960	MajorDMR-11-35146	2
chr4	19300897	19300974	MajorDMR-11-35147	3
chr4	19542758	19543156	MajorDMR-11-35148	5
chr4	19543752	19543887	MajorDMR-11-35149	3
chr4	19653097	19653463	MajorDMR-11-35150	5
chr4	19725150	19725736	MajorDMR-11-35151	6
chr4	19731528	19732144	MajorDMR-11-35152	7
chr4	20045700	20046836	MajorDMR-11-35153	6
chr4	20214372	20214647	MajorDMR-11-35154	6
chr4	20216325	20216441	MajorDMR-11-35155	2
chr4	20257508	20258328	MajorDMR-11-35156	5
chr4	20259898	20260227	MajorDMR-11-35157	2
chr4	20262661	20262676	MajorDMR-11-35158	2
chr4	20266249	20266759	MajorDMR-11-35159	3
chr4	20269518	20269575	MajorDMR-11-35160	2
chr4	20278330	20278745	MajorDMR-11-35161	3
chr4	20283307	20283468	MajorDMR-11-35162	2
chr4	20289755	20290074	MajorDMR-11-35163	2
chr4	20293269	20293936	MajorDMR-11-35164	7
chr4	20303024	20303718	MajorDMR-11-35165	5
chr4	20318493	20318710	MajorDMR-11-35166	3
chr4	20319330	20319927	MajorDMR-11-35167	4
chr4	20321353	20321906	MajorDMR-11-35168	4
chr4	20343115	20343148	MajorDMR-11-35169	2
chr4	20350150	20350363	MajorDMR-11-35170	3
chr4	20355617	20355636	MajorDMR-11-35171	2
chr4	20365459	20365719	MajorDMR-11-35172	5
chr4	20370993	20372413	MajorDMR-11-35173	7
chr4	20377352	20377551	MajorDMR-11-35174	2
chr4	20386123	20386661	MajorDMR-11-35175	5
chr4	20395461	20395924	MajorDMR-11-35176	5
chr4	20396616	20396854	MajorDMR-11-35177	2
chr4	20405320	20405354	MajorDMR-11-35178	2
chr4	20423025	20423141	MajorDMR-11-35179	2
chr4	20432073	20433141	MajorDMR-11-35180	6
chr4	20433943	20433950	MajorDMR-11-35181	2
chr4	20441910	20442195	MajorDMR-11-35182	4
chr4	20444376	20444620	MajorDMR-11-35183	3
chr4	20454451	20454780	MajorDMR-11-35184	2
chr4	20459378	20459510	MajorDMR-11-35185	2
chr4	20469344	20469717	MajorDMR-11-35186	2
chr4	20481047	20481073	MajorDMR-11-35187	2
chr4	20490193	20490212	MajorDMR-11-35188	2
chr4	20491787	20492539	MajorDMR-11-35189	6
chr4	20493432	20493468	MajorDMR-11-35190	3
chr4	20503157	20503203	MajorDMR-11-35191	2
chr4	20505962	20505988	MajorDMR-11-35192	3
chr4	20507905	20507976	MajorDMR-11-35193	2
chr4	20508477	20508525	MajorDMR-11-35194	2
chr4	20526314	20526541	MajorDMR-11-35195	3
chr4	20548533	20548979	MajorDMR-11-35196	3
chr4	20771827	20771989	MajorDMR-11-35197	3
chr4	20884182	20884432	MajorDMR-11-35198	5
chr4	21171803	21171959	MajorDMR-11-35199	2
chr4	21262587	21262892	MajorDMR-11-35200	3
chr4	21278626	21278735	MajorDMR-11-35201	2
chr4	21424345	21424417	MajorDMR-11-35202	2
chr4	21471596	21471808	MajorDMR-11-35203	5
chr4	21672569	21672683	MajorDMR-11-35204	3
chr4	21697985	21698521	MajorDMR-11-35205	3
chr4	21699031	21699574	MajorDMR-11-35206	11
chr4	21791274	21791303	MajorDMR-11-35207	2
chr4	21867424	21868075	MajorDMR-11-35208	3
chr4	21911755	21912505	MajorDMR-11-35209	5
chr4	22158495	22158731	MajorDMR-11-35210	3
chr4	22458505	22458803	MajorDMR-11-35211	3
chr4	22526679	22526786	MajorDMR-11-35212	2
chr4	22532666	22533937	MajorDMR-11-35213	6
chr4	22752208	22752232	MajorDMR-11-35214	2
chr4	22905697	22905718	MajorDMR-11-35215	2
chr4	22952531	22952566	MajorDMR-11-35216	2
chr4	23074105	23074572	MajorDMR-11-35217	4
chr4	23117612	23118208	MajorDMR-11-35218	4
chr4	23164107	23164507	MajorDMR-11-35219	3
chr4	23171215	23171326	MajorDMR-11-35220	2
chr4	23211616	23211758	MajorDMR-11-35221	3
chr4	23216172	23216775	MajorDMR-11-35222	4
chr4	23270812	23270821	MajorDMR-11-35223	2
chr4	23406834	23407270	MajorDMR-11-35224	3
chr4	23421324	23421403	MajorDMR-11-35225	2
chr4	23422947	23422951	MajorDMR-11-35226	2
chr4	23456527	23457638	MajorDMR-11-35227	6
chr4	23541439	23542104	MajorDMR-11-35228	4
chr4	23747902	23747944	MajorDMR-11-35229	2
chr4	23748787	23750296	MajorDMR-11-35230	12
chr4	23753395	23753539	MajorDMR-11-35231	2
chr4	23790468	23790506	MajorDMR-11-35232	2
chr4	23838696	23839371	MajorDMR-11-35233	3
chr4	23842463	23842807	MajorDMR-11-35234	3
chr4	23868137	23869130	MajorDMR-11-35235	10
chr4	23875166	23875994	MajorDMR-11-35236	7
chr4	23879492	23880339	MajorDMR-11-35237	8
chr4	23880970	23881178	MajorDMR-11-35238	5
chr4	23882282	23882564	MajorDMR-11-35239	6
chr4	23883245	23883632	MajorDMR-11-35240	5
chr4	23889588	23890207	MajorDMR-11-35241	10
chr4	23895399	23896262	MajorDMR-11-35242	3
chr4	23904996	23905895	MajorDMR-11-35243	6
chr4	23929714	23929800	MajorDMR-11-35244	4
chr4	23936645	23937049	MajorDMR-11-35245	3
chr4	23938877	23938978	MajorDMR-11-35246	2
chr4	23946995	23948103	MajorDMR-11-35247	15
chr4	23970929	23971161	MajorDMR-11-35248	5
chr4	23973617	23974600	MajorDMR-11-35249	4
chr4	23980673	23980731	MajorDMR-11-35250	2
chr4	23981241	23981734	MajorDMR-11-35251	2
chr4	23986695	23986872	MajorDMR-11-35252	3
chr4	23992153	23992479	MajorDMR-11-35253	4
chr4	24001418	24002340	MajorDMR-11-35254	14
chr4	24003092	24004644	MajorDMR-11-35255	9
chr4	24005499	24005519	MajorDMR-11-35256	2
chr4	24009093	24010088	MajorDMR-11-35257	8
chr4	24032433	24032680	MajorDMR-11-35258	3
chr4	24039171	24039268	MajorDMR-11-35259	2
chr4	24040255	24040347	MajorDMR-11-35260	2
chr4	24054467	24054473	MajorDMR-11-35261	2
chr4	24061152	24062426	MajorDMR-11-35262	12
chr4	24065263	24065674	MajorDMR-11-35263	9
chr4	24069108	24069831	MajorDMR-11-35264	9
chr4	24085999	24086081	MajorDMR-11-35265	3
chr4	24093709	24094117	MajorDMR-11-35266	5
chr4	24104517	24104846	MajorDMR-11-35267	2
chr4	24106161	24106472	MajorDMR-11-35268	4
chr4	24107417	24108214	MajorDMR-11-35269	8
chr4	24116149	24116224	MajorDMR-11-35270	2
chr4	24118145	24118248	MajorDMR-11-35271	2
chr4	24119197	24121325	MajorDMR-11-35272	17
chr4	24125753	24126676	MajorDMR-11-35273	6
chr4	24129172	24130233	MajorDMR-11-35274	14
chr4	24141322	24141551	MajorDMR-11-35275	4
chr4	24143276	24143629	MajorDMR-11-35276	6
chr4	24144531	24145799	MajorDMR-11-35277	9
chr4	24151363	24151372	MajorDMR-11-35278	2
chr4	24154627	24154835	MajorDMR-11-35279	2
chr4	24165878	24166077	MajorDMR-11-35280	2
chr4	24181218	24181380	MajorDMR-11-35281	2
chr4	24192627	24192855	MajorDMR-11-35282	5
chr4	24198171	24198654	MajorDMR-11-35283	2
chr4	24218106	24218129	MajorDMR-11-35284	3
chr4	24227760	24228458	MajorDMR-11-35285	12
chr4	24231694	24231789	MajorDMR-11-35286	3
chr4	24235659	24236433	MajorDMR-11-35287	6
chr4	24246435	24247671	MajorDMR-11-35288	9
chr4	24249034	24249345	MajorDMR-11-35289	6
chr4	24250998	24251348	MajorDMR-11-35290	7
chr4	24257933	24258410	MajorDMR-11-35291	4
chr4	24260396	24260618	MajorDMR-11-35292	2
chr4	24262067	24262255	MajorDMR-11-35293	3
chr4	24267384	24268412	MajorDMR-11-35294	11
chr4	24274883	24274966	MajorDMR-11-35295	2
chr4	24276070	24276075	MajorDMR-11-35296	2
chr4	24276596	24277000	MajorDMR-11-35297	6
chr4	24280560	24280584	MajorDMR-11-35298	2
chr4	24284094	24284276	MajorDMR-11-35299	4
chr4	24296371	24297513	MajorDMR-11-35300	8
chr4	24300872	24301498	MajorDMR-11-35301	7
chr4	24304762	24305440	MajorDMR-11-35302	3
chr4	24312340	24312475	MajorDMR-11-35303	2
chr4	24319437	24320291	MajorDMR-11-35304	10
chr4	24320844	24321645	MajorDMR-11-35305	4
chr4	24322533	24323584	MajorDMR-11-35306	18
chr4	24329914	24330577	MajorDMR-11-35307	5
chr4	24337944	24338034	MajorDMR-11-35308	2
chr4	24342677	24343708	MajorDMR-11-35309	7
chr4	24344707	24344816	MajorDMR-11-35310	2
chr4	24354841	24354933	MajorDMR-11-35311	2
chr4	24369777	24369942	MajorDMR-11-35312	2
chr4	24374652	24376310	MajorDMR-11-35313	17
chr4	24382237	24382441	MajorDMR-11-35314	3
chr4	24383914	24384656	MajorDMR-11-35315	7
chr4	24394583	24395087	MajorDMR-11-35316	4
chr4	24397968	24398154	MajorDMR-11-35317	3
chr4	24404833	24405477	MajorDMR-11-35318	7
chr4	24406020	24408194	MajorDMR-11-35319	16
chr4	24408731	24409579	MajorDMR-11-35320	7
chr4	24414585	24414627	MajorDMR-11-35321	2
chr4	24417295	24417366	MajorDMR-11-35322	3
chr4	24418243	24418285	MajorDMR-11-35323	3
chr4	24421749	24422388	MajorDMR-11-35324	13
chr4	24426737	24428364	MajorDMR-11-35325	11
chr4	24430781	24430830	MajorDMR-11-35326	4
chr4	24435236	24436658	MajorDMR-11-35327	12
chr4	24442586	24443004	MajorDMR-11-35328	3
chr4	24443576	24443720	MajorDMR-11-35329	4
chr4	24444400	24444992	MajorDMR-11-35330	7
chr4	24449847	24449864	MajorDMR-11-35331	2
chr4	24458085	24458104	MajorDMR-11-35332	2
chr4	24461933	24462411	MajorDMR-11-35333	4
chr4	24464376	24465141	MajorDMR-11-35334	9
chr4	24466256	24466335	MajorDMR-11-35335	3
chr4	24469333	24469729	MajorDMR-11-35336	5
chr4	24478150	24478227	MajorDMR-11-35337	2
chr4	24513346	24513644	MajorDMR-11-35338	3
chr4	24517249	24517336	MajorDMR-11-35339	8
chr4	24549066	24549217	MajorDMR-11-35340	3
chr4	24552604	24552721	MajorDMR-11-35341	2
chr4	24554320	24554557	MajorDMR-11-35342	4
chr4	24558973	24559489	MajorDMR-11-35343	3
chr4	24570500	24570892	MajorDMR-11-35344	2
chr4	24591312	24591321	MajorDMR-11-35345	2
chr4	24632952	24633415	MajorDMR-11-35346	6
chr4	24644737	24644756	MajorDMR-11-35347	3
chr4	24646714	24647554	MajorDMR-11-35348	7
chr4	24648097	24648233	MajorDMR-11-35349	2
chr4	24651418	24652038	MajorDMR-11-35350	9
chr4	24653353	24653368	MajorDMR-11-35351	2
chr4	24660927	24660947	MajorDMR-11-35352	2
chr4	24689346	24689718	MajorDMR-11-35353	2
chr4	24776881	24777018	MajorDMR-11-35354	2
chr4	24779394	24780031	MajorDMR-11-35355	7
chr4	24796136	24796436	MajorDMR-11-35356	6
chr4	24804130	24805598	MajorDMR-11-35357	12
chr4	24818660	24818737	MajorDMR-11-35358	3
chr4	24835953	24836686	MajorDMR-11-35359	6
chr4	24837344	24838007	MajorDMR-11-35360	8
chr4	24838511	24838824	MajorDMR-11-35361	3
chr4	24839501	24839541	MajorDMR-11-35362	2
chr4	24841907	24842221	MajorDMR-11-35363	7
chr4	24843667	24844555	MajorDMR-11-35364	14
chr4	24854183	24854765	MajorDMR-11-35365	3
chr4	24860045	24860114	MajorDMR-11-35366	2
chr4	24867129	24868302	MajorDMR-11-35367	12
chr4	24870926	24871046	MajorDMR-11-35368	3
chr4	24876937	24876947	MajorDMR-11-35369	2
chr4	24896755	24897149	MajorDMR-11-35370	2
chr4	24903062	24903266	MajorDMR-11-35371	4
chr4	24924169	24924378	MajorDMR-11-35372	3
chr4	24928305	24929281	MajorDMR-11-35373	9
chr4	24934236	24934501	MajorDMR-11-35374	2
chr4	24982539	24982819	MajorDMR-11-35375	8
chr4	24995285	24996061	MajorDMR-11-35376	4
chr4	25000830	25001481	MajorDMR-11-35377	9
chr4	25007529	25007610	MajorDMR-11-35378	2
chr4	25015545	25017498	MajorDMR-11-35379	17
chr4	25021904	25022050	MajorDMR-11-35380	4
chr4	25028137	25029070	MajorDMR-11-35381	7
chr4	25030020	25031736	MajorDMR-11-35382	17
chr4	25033359	25033423	MajorDMR-11-35383	2
chr4	25035277	25035595	MajorDMR-11-35384	5
chr4	25045449	25045486	MajorDMR-11-35385	2
chr4	25061463	25063653	MajorDMR-11-35386	20
chr4	25087747	25087934	MajorDMR-11-35387	3
chr4	25089805	25089919	MajorDMR-11-35388	4
chr4	25091110	25091142	MajorDMR-11-35389	3
chr4	25115373	25115988	MajorDMR-11-35390	6
chr4	25172917	25173469	MajorDMR-11-35391	7
chr4	25185969	25186094	MajorDMR-11-35392	2
chr4	25338130	25339023	MajorDMR-11-35393	7
chr4	25343840	25344058	MajorDMR-11-35394	2
chr4	25348014	25348550	MajorDMR-11-35395	5
chr4	25349074	25349268	MajorDMR-11-35396	2
chr4	25349921	25350213	MajorDMR-11-35397	2
chr4	25370206	25370705	MajorDMR-11-35398	3
chr4	25392207	25392252	MajorDMR-11-35399	2
chr4	25393831	25393878	MajorDMR-11-35400	2
chr4	25398247	25398292	MajorDMR-11-35401	2
chr4	25401217	25401699	MajorDMR-11-35402	6
chr4	25422183	25422674	MajorDMR-11-35403	3
chr4	25436081	25436280	MajorDMR-11-35404	3
chr4	25445995	25446181	MajorDMR-11-35405	4
chr4	25478083	25478863	MajorDMR-11-35406	6
chr4	25520706	25520942	MajorDMR-11-35407	4
chr4	25606582	25607197	MajorDMR-11-35408	7
chr4	25665436	25665576	MajorDMR-11-35409	3
chr4	25705820	25705856	MajorDMR-11-35410	2
chr4	25710547	25710651	MajorDMR-11-35411	2
chr4	25758361	25758420	MajorDMR-11-35412	4
chr4	25768880	25769274	MajorDMR-11-35413	4
chr4	25770804	25771430	MajorDMR-11-35414	5
chr4	25772722	25773748	MajorDMR-11-35415	7
chr4	25801693	25802029	MajorDMR-11-35416	4
chr4	25872435	25872517	MajorDMR-11-35417	5
chr4	25875672	25875691	MajorDMR-11-35418	2
chr4	25886129	25886410	MajorDMR-11-35419	5
chr4	25911723	25911790	MajorDMR-11-35420	2
chr4	25930635	25931265	MajorDMR-11-35421	4
chr4	25940139	25940410	MajorDMR-11-35422	4
chr4	25944834	25945335	MajorDMR-11-35423	2
chr4	26040911	26041783	MajorDMR-11-35424	13
chr4	26052781	26053258	MajorDMR-11-35425	8
chr4	26152633	26152797	MajorDMR-11-35426	4
chr4	26344808	26344966	MajorDMR-11-35427	2
chr4	26347382	26347427	MajorDMR-11-35428	2
chr4	27008084	27008384	MajorDMR-11-35429	5
chr4	27142160	27142211	MajorDMR-11-35430	2
chr4	27156416	27156629	MajorDMR-11-35431	3
chr4	27159291	27159308	MajorDMR-11-35432	3
chr4	27209209	27209632	MajorDMR-11-35433	7
chr4	27215325	27216014	MajorDMR-11-35434	9
chr4	27227687	27228270	MajorDMR-11-35435	4
chr4	27310175	27310244	MajorDMR-11-35436	4
chr4	27354805	27355316	MajorDMR-11-35437	5
chr4	27361886	27362570	MajorDMR-11-35438	5
chr4	27479108	27479289	MajorDMR-11-35439	3
chr4	27496103	27496600	MajorDMR-11-35440	4
chr4	27497352	27497704	MajorDMR-11-35441	3
chr4	27594421	27594507	MajorDMR-11-35442	4
chr4	27903801	27904067	MajorDMR-11-35443	4
chr4	27912922	27913139	MajorDMR-11-35444	3
chr4	28487296	28487352	MajorDMR-11-35445	2
chr4	29540634	29541002	MajorDMR-11-35446	3
chr4	29751732	29752568	MajorDMR-11-35447	6
chr4	29756029	29756141	MajorDMR-11-35448	2
chr4	30088241	30088299	MajorDMR-11-35449	3
chr4	30165379	30165585	MajorDMR-11-35450	4
chr4	30291536	30291900	MajorDMR-11-35451	2
chr4	30770786	30771066	MajorDMR-11-35452	3
chr4	30791377	30791437	MajorDMR-11-35453	2
chr4	30809094	30809310	MajorDMR-11-35454	4
chr4	30825005	30825693	MajorDMR-11-35455	5
chr4	30868149	30868406	MajorDMR-11-35456	2
chr4	31093579	31093603	MajorDMR-11-35457	2
chr4	31108854	31109110	MajorDMR-11-35458	4
chr4	31141305	31141609	MajorDMR-11-35459	2
chr4	31520833	31521079	MajorDMR-11-35460	3
chr4	31659311	31660152	MajorDMR-11-35461	6
chr4	31920738	31920855	MajorDMR-11-35462	2
chr4	32057623	32057771	MajorDMR-11-35463	2
chr4	32377424	32378017	MajorDMR-11-35464	6
chr4	32478963	32479240	MajorDMR-11-35465	2
chr4	32735839	32736449	MajorDMR-11-35466	4
chr4	33160229	33160751	MajorDMR-11-35467	4
chr4	33178167	33178550	MajorDMR-11-35468	2
chr4	33649087	33649124	MajorDMR-11-35469	2
chr4	33650435	33650930	MajorDMR-11-35470	5
chr4	33698395	33698649	MajorDMR-11-35471	2
chr4	33941786	33941894	MajorDMR-11-35472	3
chr4	33995159	33995403	MajorDMR-11-35473	2
chr4	34024704	34025309	MajorDMR-11-35474	3
chr4	34124124	34124684	MajorDMR-11-35475	5
chr4	34151403	34152391	MajorDMR-11-35476	9
chr4	34255582	34256045	MajorDMR-11-35477	3
chr4	34291184	34291190	MajorDMR-11-35478	2
chr4	34435372	34435606	MajorDMR-11-35479	2
chr4	34522310	34523095	MajorDMR-11-35480	5
chr4	36270986	36271004	MajorDMR-11-35481	2
chr4	36312221	36312790	MajorDMR-11-35482	9
chr4	36406038	36406780	MajorDMR-11-35483	5
chr4	36422614	36422973	MajorDMR-11-35484	2
chr4	36481854	36482392	MajorDMR-11-35485	5
chr4	36497369	36497597	MajorDMR-11-35486	2
chr4	36883451	36883657	MajorDMR-11-35487	2
chr4	36893584	36894099	MajorDMR-11-35488	4
chr4	37000873	37001142	MajorDMR-11-35489	3
chr4	37061815	37062315	MajorDMR-11-35490	3
chr4	37077625	37077638	MajorDMR-11-35491	2
chr4	37101008	37101187	MajorDMR-11-35492	5
chr4	37132645	37133104	MajorDMR-11-35493	7
chr4	37171664	37172011	MajorDMR-11-35494	4
chr4	37196653	37196984	MajorDMR-11-35495	2
chr4	37199584	37199941	MajorDMR-11-35496	4
chr4	37221020	37221128	MajorDMR-11-35497	2
chr4	37221720	37221987	MajorDMR-11-35498	2
chr4	37244171	37244538	MajorDMR-11-35499	2
chr4	37247826	37247955	MajorDMR-11-35500	2
chr4	37256530	37256901	MajorDMR-11-35501	3
chr4	37323299	37323656	MajorDMR-11-35502	3
chr4	37326208	37326795	MajorDMR-11-35503	6
chr4	37341230	37341283	MajorDMR-11-35504	2
chr4	37564933	37565510	MajorDMR-11-35505	5
chr4	37590593	37590877	MajorDMR-11-35506	3
chr4	37684711	37684808	MajorDMR-11-35507	3
chr4	37769220	37769243	MajorDMR-11-35508	2
chr4	37969559	37969682	MajorDMR-11-35509	2
chr4	38087530	38088528	MajorDMR-11-35510	6
chr4	38093117	38093279	MajorDMR-11-35511	3
chr4	38103400	38103631	MajorDMR-11-35512	5
chr4	38105088	38105128	MajorDMR-11-35513	3
chr4	38127513	38127936	MajorDMR-11-35514	3
chr4	38151624	38152730	MajorDMR-11-35515	9
chr4	38156089	38156523	MajorDMR-11-35516	5
chr4	38163227	38163312	MajorDMR-11-35517	2
chr4	38181660	38181991	MajorDMR-11-35518	4
chr4	38187561	38187776	MajorDMR-11-35519	3
chr4	38196680	38197400	MajorDMR-11-35520	3
chr4	38262722	38262753	MajorDMR-11-35521	2
chr4	38263273	38264022	MajorDMR-11-35522	10
chr4	38268307	38268567	MajorDMR-11-35523	4
chr4	38281615	38281807	MajorDMR-11-35524	6
chr4	38291662	38292588	MajorDMR-11-35525	7
chr4	38293226	38293298	MajorDMR-11-35526	2
chr4	38299459	38299830	MajorDMR-11-35527	2
chr4	38435641	38435676	MajorDMR-11-35528	2
chr4	38474241	38474553	MajorDMR-11-35529	2
chr4	38670618	38671093	MajorDMR-11-35530	4
chr4	38672260	38673131	MajorDMR-11-35531	8
chr4	38676223	38676743	MajorDMR-11-35532	3
chr4	38677782	38678011	MajorDMR-11-35533	3
chr4	38678770	38680296	MajorDMR-11-35534	14
chr4	38688556	38688566	MajorDMR-11-35535	2
chr4	38704866	38705657	MajorDMR-11-35536	5
chr4	38719141	38719843	MajorDMR-11-35537	12
chr4	38825842	38826058	MajorDMR-11-35538	2
chr4	38891977	38892018	MajorDMR-11-35539	2
chr4	38907242	38907947	MajorDMR-11-35540	10
chr4	38910050	38910362	MajorDMR-11-35541	6
chr4	38911270	38911346	MajorDMR-11-35542	2
chr4	38916491	38916848	MajorDMR-11-35543	7
chr4	38921820	38922376	MajorDMR-11-35544	4
chr4	38923851	38924914	MajorDMR-11-35545	10
chr4	38925594	38926264	MajorDMR-11-35546	5
chr4	38927380	38927694	MajorDMR-11-35547	2
chr4	38928579	38929078	MajorDMR-11-35548	8
chr4	38930579	38931137	MajorDMR-11-35549	13
chr4	38932086	38932674	MajorDMR-11-35550	6
chr4	38936856	38937486	MajorDMR-11-35551	7
chr4	38940843	38941266	MajorDMR-11-35552	2
chr4	38942288	38942438	MajorDMR-11-35553	3
chr4	38944705	38945094	MajorDMR-11-35554	3
chr4	38953427	38954249	MajorDMR-11-35555	4
chr4	38985631	38986141	MajorDMR-11-35556	7
chr4	39032348	39032971	MajorDMR-11-35557	4
chr4	39039351	39039760	MajorDMR-11-35558	2
chr4	39047501	39047775	MajorDMR-11-35559	3
chr4	39049561	39049881	MajorDMR-11-35560	2
chr4	39052374	39052881	MajorDMR-11-35561	5
chr4	39055023	39055610	MajorDMR-11-35562	3
chr4	39066443	39068248	MajorDMR-11-35563	17
chr4	39068753	39068776	MajorDMR-11-35564	2
chr4	39069360	39069555	MajorDMR-11-35565	6
chr4	39070264	39070799	MajorDMR-11-35566	4
chr4	39071313	39072364	MajorDMR-11-35567	7
chr4	39072959	39073068	MajorDMR-11-35568	2
chr4	39073918	39074190	MajorDMR-11-35569	3
chr4	39077248	39077749	MajorDMR-11-35570	4
chr4	39083716	39083961	MajorDMR-11-35571	3
chr4	39087328	39087555	MajorDMR-11-35572	2
chr4	39089744	39089766	MajorDMR-11-35573	3
chr4	39090928	39091241	MajorDMR-11-35574	2
chr4	39094204	39094673	MajorDMR-11-35575	6
chr4	39104069	39105303	MajorDMR-11-35576	13
chr4	39106064	39106418	MajorDMR-11-35577	4
chr4	39108098	39108958	MajorDMR-11-35578	6
chr4	39122923	39122943	MajorDMR-11-35579	2
chr4	39128435	39128582	MajorDMR-11-35580	4
chr4	39129105	39129284	MajorDMR-11-35581	3
chr4	39132386	39132417	MajorDMR-11-35582	2
chr4	39216671	39216963	MajorDMR-11-35583	2
chr4	39217684	39218217	MajorDMR-11-35584	3
chr4	39287439	39287667	MajorDMR-11-35585	2
chr4	39299193	39299326	MajorDMR-11-35586	7
chr4	39310171	39310721	MajorDMR-11-35587	7
chr4	39313717	39314507	MajorDMR-11-35588	7
chr4	39315175	39315389	MajorDMR-11-35589	2
chr4	39336748	39337139	MajorDMR-11-35590	2
chr4	39355296	39355950	MajorDMR-11-35591	3
chr4	39468593	39468652	MajorDMR-11-35592	3
chr4	39544013	39544716	MajorDMR-11-35593	5
chr4	39556954	39557280	MajorDMR-11-35594	5
chr4	39568134	39568141	MajorDMR-11-35595	2
chr4	39638587	39638881	MajorDMR-11-35596	3
chr4	39680964	39681015	MajorDMR-11-35597	3
chr4	39826755	39826848	MajorDMR-11-35598	3
chr4	39827408	39827825	MajorDMR-11-35599	3
chr4	40098788	40099049	MajorDMR-11-35600	2
chr4	40213516	40213611	MajorDMR-11-35601	2
chr4	40784683	40785593	MajorDMR-11-35602	6
chr4	40814259	40814315	MajorDMR-11-35603	2
chr4	40844914	40845264	MajorDMR-11-35604	5
chr4	40847198	40847681	MajorDMR-11-35605	7
chr4	40850619	40850820	MajorDMR-11-35606	5
chr4	40890126	40890190	MajorDMR-11-35607	2
chr4	40901170	40901243	MajorDMR-11-35608	2
chr4	40910980	40911780	MajorDMR-11-35609	14
chr4	40928857	40929334	MajorDMR-11-35610	7
chr4	40994565	40995549	MajorDMR-11-35611	11
chr4	41042927	41043023	MajorDMR-11-35612	5
chr4	41050366	41050399	MajorDMR-11-35613	2
chr4	41083083	41083309	MajorDMR-11-35614	3
chr4	41146128	41146313	MajorDMR-11-35615	3
chr4	41183312	41183666	MajorDMR-11-35616	5
chr4	41187904	41188095	MajorDMR-11-35617	2
chr4	41396625	41396792	MajorDMR-11-35618	2
chr4	41398532	41398684	MajorDMR-11-35619	2
chr4	41399190	41399469	MajorDMR-11-35620	4
chr4	41408094	41408990	MajorDMR-11-35621	6
chr4	41414418	41414532	MajorDMR-11-35622	2
chr4	41434124	41434225	MajorDMR-11-35623	2
chr4	41445637	41446078	MajorDMR-11-35624	4
chr4	41457469	41457735	MajorDMR-11-35625	5
chr4	41462592	41462982	MajorDMR-11-35626	4
chr4	41479384	41479705	MajorDMR-11-35627	5
chr4	41481892	41483353	MajorDMR-11-35628	8
chr4	41485074	41485424	MajorDMR-11-35629	2
chr4	41486378	41486671	MajorDMR-11-35630	2
chr4	41488226	41488956	MajorDMR-11-35631	6
chr4	41516925	41517355	MajorDMR-11-35632	11
chr4	41517932	41518122	MajorDMR-11-35633	4
chr4	41520103	41520263	MajorDMR-11-35634	2
chr4	41563996	41564306	MajorDMR-11-35635	2
chr4	41571879	41572280	MajorDMR-11-35636	3
chr4	41602390	41602872	MajorDMR-11-35637	4
chr4	41605277	41605740	MajorDMR-11-35638	7
chr4	41620949	41621406	MajorDMR-11-35639	13
chr4	41624625	41624654	MajorDMR-11-35640	2
chr4	41629193	41629656	MajorDMR-11-35641	3
chr4	41630938	41631358	MajorDMR-11-35642	4
chr4	41635128	41635217	MajorDMR-11-35643	3
chr4	41640951	41641248	MajorDMR-11-35644	4
chr4	41675593	41675642	MajorDMR-11-35645	2
chr4	41932724	41932962	MajorDMR-11-35646	2
chr4	41999960	42000236	MajorDMR-11-35647	6
chr4	42115129	42115236	MajorDMR-11-35648	2
chr4	42120336	42120690	MajorDMR-11-35649	2
chr4	42128036	42128048	MajorDMR-11-35650	2
chr4	42144816	42144883	MajorDMR-11-35651	2
chr4	42146051	42146241	MajorDMR-11-35652	6
chr4	42149284	42150389	MajorDMR-11-35653	6
chr4	42151177	42151600	MajorDMR-11-35654	7
chr4	42152695	42152735	MajorDMR-11-35655	3
chr4	42199323	42199477	MajorDMR-11-35656	4
chr4	42272870	42273198	MajorDMR-11-35657	3
chr4	42284546	42284560	MajorDMR-11-35658	2
chr4	42561973	42562688	MajorDMR-11-35659	4
chr4	42608594	42608842	MajorDMR-11-35660	2
chr4	42616608	42616620	MajorDMR-11-35661	2
chr4	42628061	42628100	MajorDMR-11-35662	2
chr4	42873483	42873948	MajorDMR-11-35663	5
chr4	42882301	42882351	MajorDMR-11-35664	2
chr4	42951981	42952004	MajorDMR-11-35665	2
chr4	43003536	43003582	MajorDMR-11-35666	3
chr4	43026698	43026984	MajorDMR-11-35667	3
chr4	43044752	43044975	MajorDMR-11-35668	3
chr4	43285030	43285195	MajorDMR-11-35669	3
chr4	43618540	43618861	MajorDMR-11-35670	2
chr4	43899939	43900099	MajorDMR-11-35671	2
chr4	43930578	43930963	MajorDMR-11-35672	4
chr4	44077352	44077920	MajorDMR-11-35673	4
chr4	44086255	44086319	MajorDMR-11-35674	2
chr4	44102379	44102805	MajorDMR-11-35675	6
chr4	44119514	44119740	MajorDMR-11-35676	2
chr4	44170750	44170859	MajorDMR-11-35677	2
chr4	44328825	44329088	MajorDMR-11-35678	2
chr4	44331193	44331211	MajorDMR-11-35679	2
chr4	44374327	44374363	MajorDMR-11-35680	2
chr4	44375102	44375164	MajorDMR-11-35681	3
chr4	44414904	44415512	MajorDMR-11-35682	4
chr4	44447075	44447324	MajorDMR-11-35683	2
chr4	44671266	44671475	MajorDMR-11-35684	3
chr4	44722051	44722170	MajorDMR-11-35685	2
chr4	44739185	44739197	MajorDMR-11-35686	2
chr4	44762766	44763264	MajorDMR-11-35687	3
chr4	44808280	44808432	MajorDMR-11-35688	2
chr4	44988005	44988134	MajorDMR-11-35689	3
chr4	45048109	45048336	MajorDMR-11-35690	3
chr4	45183823	45184006	MajorDMR-11-35691	4
chr4	45184711	45185442	MajorDMR-11-35692	6
chr4	45186167	45186319	MajorDMR-11-35693	2
chr4	45192846	45193121	MajorDMR-11-35694	2
chr4	45319153	45319771	MajorDMR-11-35695	4
chr4	45347678	45347928	MajorDMR-11-35696	5
chr4	45508620	45508661	MajorDMR-11-35697	3
chr4	45968507	45968531	MajorDMR-11-35698	2
chr4	46087607	46087668	MajorDMR-11-35699	2
chr4	46318543	46318718	MajorDMR-11-35700	2
chr4	46340252	46340273	MajorDMR-11-35701	2
chr4	46357115	46357270	MajorDMR-11-35702	2
chr4	46419881	46420233	MajorDMR-11-35703	6
chr4	46435266	46435704	MajorDMR-11-35704	3
chr4	46840838	46841008	MajorDMR-11-35705	2
chr4	46841520	46841605	MajorDMR-11-35706	2
chr4	46877602	46877700	MajorDMR-11-35707	2
chr4	46935741	46936419	MajorDMR-11-35708	4
chr4	46941865	46942113	MajorDMR-11-35709	2
chr4	46946127	46946139	MajorDMR-11-35710	2
chr4	46953811	46953856	MajorDMR-11-35711	2
chr4	46958288	46958702	MajorDMR-11-35712	2
chr4	46969693	46969710	MajorDMR-11-35713	2
chr4	46973074	46973214	MajorDMR-11-35714	4
chr4	46975915	46976326	MajorDMR-11-35715	5
chr4	46977687	46978398	MajorDMR-11-35716	4
chr4	46988879	46989333	MajorDMR-11-35717	3
chr4	47051591	47051883	MajorDMR-11-35718	3
chr4	47079456	47079675	MajorDMR-11-35719	2
chr4	47098942	47099187	MajorDMR-11-35720	4
chr4	47120621	47120633	MajorDMR-11-35721	3
chr4	47144545	47144590	MajorDMR-11-35722	2
chr4	47182493	47182705	MajorDMR-11-35723	2
chr4	47206184	47206201	MajorDMR-11-35724	2
chr4	47222443	47222622	MajorDMR-11-35725	3
chr4	47224047	47224345	MajorDMR-11-35726	3
chr4	47229118	47229248	MajorDMR-11-35727	3
chr4	47452640	47452739	MajorDMR-11-35728	2
chr4	47453931	47454134	MajorDMR-11-35729	2
chr4	47484540	47484715	MajorDMR-11-35730	4
chr4	47527648	47527715	MajorDMR-11-35731	2
chr4	47535316	47535373	MajorDMR-11-35732	2
chr4	47540969	47541064	MajorDMR-11-35733	2
chr4	47594806	47595090	MajorDMR-11-35734	3
chr4	47634081	47634145	MajorDMR-11-35735	2
chr4	47644281	47644981	MajorDMR-11-35736	7
chr4	47647082	47647246	MajorDMR-11-35737	4
chr4	47679686	47679701	MajorDMR-11-35738	2
chr4	47685846	47685916	MajorDMR-11-35739	2
chr4	47691042	47691480	MajorDMR-11-35740	5
chr4	47976693	47976836	MajorDMR-11-35741	3
chr4	48024663	48024817	MajorDMR-11-35742	3
chr4	48071834	48071908	MajorDMR-11-35743	2
chr4	48197526	48197556	MajorDMR-11-35744	3
chr4	48198741	48199030	MajorDMR-11-35745	7
chr4	48390828	48391269	MajorDMR-11-35746	2
chr4	48416053	48416193	MajorDMR-11-35747	2
chr4	48464257	48464710	MajorDMR-11-35748	5
chr4	48477765	48478048	MajorDMR-11-35749	5
chr4	48478871	48478886	MajorDMR-11-35750	2
chr4	48566315	48566611	MajorDMR-11-35751	4
chr4	48656510	48656702	MajorDMR-11-35752	2
chr4	48763325	48763706	MajorDMR-11-35753	4
chr4	48777233	48777627	MajorDMR-11-35754	4
chr4	48778802	48779777	MajorDMR-11-35755	5
chr4	48816200	48816552	MajorDMR-11-35756	3
chr4	48834284	48834700	MajorDMR-11-35757	3
chr4	48901374	48901772	MajorDMR-11-35758	6
chr4	48916135	48916611	MajorDMR-11-35759	6
chr4	49255279	49255294	MajorDMR-11-35760	2
chr4	52725355	52725391	MajorDMR-11-35761	2
chr4	52772378	52772729	MajorDMR-11-35762	4
chr4	52773279	52773492	MajorDMR-11-35763	2
chr4	52830055	52830249	MajorDMR-11-35764	3
chr4	52899687	52900092	MajorDMR-11-35765	4
chr4	53540567	53540785	MajorDMR-11-35766	4
chr4	53705575	53705579	MajorDMR-11-35767	2
chr4	53720044	53720173	MajorDMR-11-35768	5
chr4	53820735	53821068	MajorDMR-11-35769	3
chr4	53823344	53823844	MajorDMR-11-35770	9
chr4	53856180	53856403	MajorDMR-11-35771	3
chr4	53888578	53888789	MajorDMR-11-35772	2
chr4	53891781	53891870	MajorDMR-11-35773	2
chr4	53977543	53977763	MajorDMR-11-35774	3
chr4	54174746	54174865	MajorDMR-11-35775	2
chr4	54175692	54175971	MajorDMR-11-35776	3
chr4	54187617	54187655	MajorDMR-11-35777	3
chr4	54458318	54458459	MajorDMR-11-35778	4
chr4	54581535	54581731	MajorDMR-11-35779	2
chr4	54583116	54583164	MajorDMR-11-35780	2
chr4	54600429	54600731	MajorDMR-11-35781	4
chr4	54653004	54653160	MajorDMR-11-35782	2
chr4	54659456	54659555	MajorDMR-11-35783	2
chr4	54706749	54707096	MajorDMR-11-35784	3
chr4	54772459	54773220	MajorDMR-11-35785	8
chr4	55097291	55097829	MajorDMR-11-35786	12
chr4	55503978	55504590	MajorDMR-11-35787	4
chr4	55650166	55650738	MajorDMR-11-35788	15
chr4	55967175	55967576	MajorDMR-11-35789	3
chr4	56225329	56226337	MajorDMR-11-35790	14
chr4	56238664	56239119	MajorDMR-11-35791	8
chr4	56292650	56292661	MajorDMR-11-35792	2
chr4	56294515	56294773	MajorDMR-11-35793	5
chr4	56398337	56398643	MajorDMR-11-35794	3
chr4	56499794	56500589	MajorDMR-11-35795	5
chr4	56501262	56501499	MajorDMR-11-35796	6
chr4	56507035	56507256	MajorDMR-11-35797	2
chr4	56524416	56525598	MajorDMR-11-35798	8
chr4	56533991	56534568	MajorDMR-11-35799	9
chr4	56564455	56564476	MajorDMR-11-35800	2
chr4	56591373	56591429	MajorDMR-11-35801	2
chr4	56598286	56598429	MajorDMR-11-35802	2
chr4	56610579	56610814	MajorDMR-11-35803	5
chr4	56690937	56691378	MajorDMR-11-35804	4
chr4	56910784	56911196	MajorDMR-11-35805	5
chr4	56918757	56919318	MajorDMR-11-35806	3
chr4	56924655	56925000	MajorDMR-11-35807	5
chr4	56928106	56928307	MajorDMR-11-35808	3
chr4	56928845	56929125	MajorDMR-11-35809	4
chr4	56978351	56978390	MajorDMR-11-35810	3
chr4	56979747	56979828	MajorDMR-11-35811	2
chr4	56999241	56999305	MajorDMR-11-35812	2
chr4	57004536	57004876	MajorDMR-11-35813	2
chr4	57029162	57029457	MajorDMR-11-35814	4
chr4	57086649	57086780	MajorDMR-11-35815	3
chr4	57108339	57108789	MajorDMR-11-35816	5
chr4	57111604	57112479	MajorDMR-11-35817	4
chr4	57139784	57140283	MajorDMR-11-35818	3
chr4	57147905	57148172	MajorDMR-11-35819	5
chr4	57149043	57149098	MajorDMR-11-35820	3
chr4	57153011	57153376	MajorDMR-11-35821	2
chr4	57184578	57185191	MajorDMR-11-35822	5
chr4	57219259	57219614	MajorDMR-11-35823	2
chr4	57238015	57238192	MajorDMR-11-35824	2
chr4	58013659	58013915	MajorDMR-11-35825	3
chr4	58368777	58368937	MajorDMR-11-35826	4
chr4	58638578	58638639	MajorDMR-11-35827	2
chr4	58663536	58664038	MajorDMR-11-35828	5
chr4	58992775	58992884	MajorDMR-11-35829	3
chr4	59074939	59075621	MajorDMR-11-35830	4
chr4	59458420	59458705	MajorDMR-11-35831	3
chr4	60187601	60188005	MajorDMR-11-35832	6
chr4	60479534	60479732	MajorDMR-11-35833	2
chr4	60570226	60570755	MajorDMR-11-35834	7
chr4	60638201	60638389	MajorDMR-11-35835	2
chr4	60638912	60638976	MajorDMR-11-35836	3
chr4	60790559	60790621	MajorDMR-11-35837	2
chr4	60840023	60840257	MajorDMR-11-35838	2
chr4	61179888	61179908	MajorDMR-11-35839	3
chr4	61624955	61625200	MajorDMR-11-35840	2
chr4	61731746	61732403	MajorDMR-11-35841	7
chr4	61756359	61756649	MajorDMR-11-35842	3
chr4	61800207	61800925	MajorDMR-11-35843	5
chr4	62103921	62104201	MajorDMR-11-35844	2
chr4	62114441	62114853	MajorDMR-11-35845	8
chr4	62122155	62122395	MajorDMR-11-35846	3
chr4	62129355	62129888	MajorDMR-11-35847	4
chr4	62135110	62135171	MajorDMR-11-35848	2
chr4	62165053	62165114	MajorDMR-11-35849	2
chr4	62205736	62206035	MajorDMR-11-35850	4
chr4	62207558	62207858	MajorDMR-11-35851	2
chr4	62256063	62256178	MajorDMR-11-35852	3
chr4	62306007	62306062	MajorDMR-11-35853	3
chr4	62320780	62320989	MajorDMR-11-35854	2
chr4	62333011	62333045	MajorDMR-11-35855	3
chr4	62363431	62363534	MajorDMR-11-35856	4
chr4	62364084	62364918	MajorDMR-11-35857	5
chr4	62397910	62398268	MajorDMR-11-35858	7
chr4	62411897	62411935	MajorDMR-11-35859	3
chr4	62436381	62436681	MajorDMR-11-35860	2
chr4	62485631	62485720	MajorDMR-11-35861	2
chr4	62487440	62487737	MajorDMR-11-35862	2
chr4	62512668	62512766	MajorDMR-11-35863	7
chr4	62564523	62564568	MajorDMR-11-35864	2
chr4	62645326	62645749	MajorDMR-11-35865	3
chr4	62785472	62785518	MajorDMR-11-35866	2
chr4	62804316	62804469	MajorDMR-11-35867	3
chr4	62919193	62919527	MajorDMR-11-35868	2
chr4	62962361	62962813	MajorDMR-11-35869	5
chr4	63048137	63048183	MajorDMR-11-35870	2
chr4	63057218	63057854	MajorDMR-11-35871	7
chr4	63059395	63059796	MajorDMR-11-35872	3
chr4	63074750	63075877	MajorDMR-11-35873	8
chr4	63101711	63101959	MajorDMR-11-35874	4
chr4	63141930	63141987	MajorDMR-11-35875	2
chr4	63253686	63254215	MajorDMR-11-35876	7
chr4	63458860	63459209	MajorDMR-11-35877	4
chr4	63491964	63492340	MajorDMR-11-35878	3
chr4	63536451	63536472	MajorDMR-11-35879	2
chr4	63789304	63789315	MajorDMR-11-35880	2
chr4	64341327	64341468	MajorDMR-11-35881	2
chr4	64770981	64771072	MajorDMR-11-35882	3
chr4	65491439	65491507	MajorDMR-11-35883	2
chr4	65593491	65593932	MajorDMR-11-35884	3
chr4	65675141	65675626	MajorDMR-11-35885	5
chr4	66250832	66251125	MajorDMR-11-35886	3
chr4	66783450	66783893	MajorDMR-11-35887	3
chr4	66914741	66914793	MajorDMR-11-35888	2
chr4	67078613	67078924	MajorDMR-11-35889	4
chr4	67175682	67175698	MajorDMR-11-35890	2
chr4	67238297	67238826	MajorDMR-11-35891	10
chr4	67502886	67503181	MajorDMR-11-35892	3
chr4	67523168	67523338	MajorDMR-11-35893	2
chr4	67972151	67972876	MajorDMR-11-35894	6
chr4	68232151	68232655	MajorDMR-11-35895	2
chr4	68397061	68397504	MajorDMR-11-35896	5
chr4	69041661	69041829	MajorDMR-11-35897	2
chr4	69185073	69185410	MajorDMR-11-35898	2
chr4	69210341	69210359	MajorDMR-11-35899	2
chr4	69414502	69414577	MajorDMR-11-35900	2
chr4	69863369	69863398	MajorDMR-11-35901	2
chr4	69923752	69923766	MajorDMR-11-35902	2
chr4	70299195	70299227	MajorDMR-11-35903	2
chr4	71000020	71000366	MajorDMR-11-35904	2
chr4	71377287	71377742	MajorDMR-11-35905	4
chr4	71502955	71503532	MajorDMR-11-35906	7
chr4	71762099	71762513	MajorDMR-11-35907	6
chr4	71788214	71788463	MajorDMR-11-35908	3
chr4	71940783	71940981	MajorDMR-11-35909	4
chr4	71947279	71947478	MajorDMR-11-35910	2
chr4	71996785	71996860	MajorDMR-11-35911	2
chr4	72053905	72054461	MajorDMR-11-35912	6
chr4	72095340	72095450	MajorDMR-11-35913	5
chr4	72098692	72099119	MajorDMR-11-35914	2
chr4	72100296	72100591	MajorDMR-11-35915	5
chr4	72102243	72102700	MajorDMR-11-35916	2
chr4	72103257	72104653	MajorDMR-11-35917	9
chr4	72105739	72105826	MajorDMR-11-35918	4
chr4	72107189	72107850	MajorDMR-11-35919	5
chr4	72119526	72119735	MajorDMR-11-35920	2
chr4	72120450	72121134	MajorDMR-11-35921	6
chr4	72124284	72124420	MajorDMR-11-35922	3
chr4	72127024	72127043	MajorDMR-11-35923	2
chr4	72130250	72130752	MajorDMR-11-35924	4
chr4	72131816	72132387	MajorDMR-11-35925	4
chr4	72134576	72135293	MajorDMR-11-35926	7
chr4	72148543	72148678	MajorDMR-11-35927	2
chr4	72149260	72149757	MajorDMR-11-35928	3
chr4	72160166	72160338	MajorDMR-11-35929	3
chr4	72187924	72188672	MajorDMR-11-35930	6
chr4	72230627	72230924	MajorDMR-11-35931	2
chr4	72240012	72240474	MajorDMR-11-35932	4
chr4	72309117	72309157	MajorDMR-11-35933	2
chr4	72311573	72311604	MajorDMR-11-35934	2
chr4	72314501	72314925	MajorDMR-11-35935	3
chr4	72318915	72319076	MajorDMR-11-35936	2
chr4	72319813	72319925	MajorDMR-11-35937	2
chr4	72323064	72323294	MajorDMR-11-35938	3
chr4	72335064	72335081	MajorDMR-11-35939	2
chr4	72363915	72363932	MajorDMR-11-35940	2
chr4	72631212	72632142	MajorDMR-11-35941	7
chr4	72651554	72651883	MajorDMR-11-35942	5
chr4	72652504	72652583	MajorDMR-11-35943	2
chr4	73011999	73012272	MajorDMR-11-35944	3
chr4	73072041	73072159	MajorDMR-11-35945	2
chr4	73161403	73161477	MajorDMR-11-35946	3
chr4	73774501	73774681	MajorDMR-11-35947	3
chr4	73963912	73964071	MajorDMR-11-35948	4
chr4	74013041	74013397	MajorDMR-11-35949	2
chr4	74026913	74028208	MajorDMR-11-35950	10
chr4	74033398	74033465	MajorDMR-11-35951	2
chr4	74034347	74034409	MajorDMR-11-35952	3
chr4	74040825	74040886	MajorDMR-11-35953	2
chr4	74096459	74096794	MajorDMR-11-35954	2
chr4	74547427	74547572	MajorDMR-11-35955	3
chr4	74682405	74682896	MajorDMR-11-35956	2
chr4	75331041	75331396	MajorDMR-11-35957	3
chr4	75338950	75339123	MajorDMR-11-35958	4
chr4	75628011	75628047	MajorDMR-11-35959	3
chr4	75809317	75809440	MajorDMR-11-35960	2
chr4	75811718	75811824	MajorDMR-11-35961	3
chr4	75832190	75832221	MajorDMR-11-35962	2
chr4	75837240	75837259	MajorDMR-11-35963	2
chr4	75897582	75897973	MajorDMR-11-35964	5
chr4	75910298	75910387	MajorDMR-11-35965	2
chr4	75925049	75925313	MajorDMR-11-35966	3
chr4	75941101	75941220	MajorDMR-11-35967	2
chr4	75991526	75991602	MajorDMR-11-35968	2
chr4	76340254	76340363	MajorDMR-11-35969	2
chr4	76352013	76352027	MajorDMR-11-35970	2
chr4	76353043	76353410	MajorDMR-11-35971	4
chr4	76568954	76570007	MajorDMR-11-35972	5
chr4	76613686	76614016	MajorDMR-11-35973	3
chr4	76640918	76641501	MajorDMR-11-35974	5
chr4	76716499	76716636	MajorDMR-11-35975	3
chr4	76834303	76834807	MajorDMR-11-35976	3
chr4	76888502	76888963	MajorDMR-11-35977	3
chr4	76949662	76949684	MajorDMR-11-35978	2
chr4	76956691	76956797	MajorDMR-11-35979	2
chr4	77027664	77028459	MajorDMR-11-35980	6
chr4	77048540	77048564	MajorDMR-11-35981	2
chr4	77129472	77129840	MajorDMR-11-35982	3
chr4	77132708	77132783	MajorDMR-11-35983	3
chr4	77137899	77138083	MajorDMR-11-35984	2
chr4	77138909	77139010	MajorDMR-11-35985	2
chr4	77166526	77166712	MajorDMR-11-35986	2
chr4	77413321	77413623	MajorDMR-11-35987	3
chr4	77468087	77468188	MajorDMR-11-35988	2
chr4	77503659	77503965	MajorDMR-11-35989	2
chr4	77555483	77555857	MajorDMR-11-35990	2
chr4	77561101	77561565	MajorDMR-11-35991	3
chr4	77579202	77579327	MajorDMR-11-35992	2
chr4	77587323	77587491	MajorDMR-11-35993	2
chr4	77624897	77625159	MajorDMR-11-35994	3
chr4	77664840	77664906	MajorDMR-11-35995	2
chr4	77693725	77693837	MajorDMR-11-35996	2
chr4	77864419	77864425	MajorDMR-11-35997	2
chr4	77889208	77889331	MajorDMR-11-35998	3
chr4	77905602	77906589	MajorDMR-11-35999	8
chr4	77911880	77912211	MajorDMR-11-36000	2
chr4	77955856	77955961	MajorDMR-11-36001	5
chr4	77991094	77991109	MajorDMR-11-36002	2
chr4	78096666	78096704	MajorDMR-11-36003	2
chr4	78232108	78232667	MajorDMR-11-36004	4
chr4	78316538	78316663	MajorDMR-11-36005	2
chr4	78352388	78352845	MajorDMR-11-36006	4
chr4	78652455	78652940	MajorDMR-11-36007	2
chr4	78691224	78691293	MajorDMR-11-36008	2
chr4	78922522	78922817	MajorDMR-11-36009	2
chr4	79019843	79020639	MajorDMR-11-36010	7
chr4	79083026	79083424	MajorDMR-11-36011	2
chr4	79094832	79095629	MajorDMR-11-36012	8
chr4	79096261	79096273	MajorDMR-11-36013	2
chr4	79106763	79107116	MajorDMR-11-36014	2
chr4	79107798	79107926	MajorDMR-11-36015	3
chr4	79135154	79135192	MajorDMR-11-36016	2
chr4	79189672	79189700	MajorDMR-11-36017	2
chr4	79221984	79222134	MajorDMR-11-36018	3
chr4	79258051	79258077	MajorDMR-11-36019	2
chr4	79284397	79284759	MajorDMR-11-36020	3
chr4	79286854	79287144	MajorDMR-11-36021	6
chr4	79293663	79293999	MajorDMR-11-36022	4
chr4	79465514	79466119	MajorDMR-11-36023	3
chr4	79532117	79532144	MajorDMR-11-36024	2
chr4	79814418	79814600	MajorDMR-11-36025	2
chr4	80063425	80063834	MajorDMR-11-36026	2
chr4	80278399	80278914	MajorDMR-11-36027	7
chr4	80546647	80546940	MajorDMR-11-36028	3
chr4	80555132	80555604	MajorDMR-11-36029	10
chr4	80885515	80886144	MajorDMR-11-36030	9
chr4	81024907	81025121	MajorDMR-11-36031	2
chr4	82009523	82009904	MajorDMR-11-36032	2
chr4	82126646	82126709	MajorDMR-11-36033	2
chr4	82236511	82236744	MajorDMR-11-36034	2
chr4	82256559	82256826	MajorDMR-11-36035	3
chr4	82348506	82348836	MajorDMR-11-36036	2
chr4	82524835	82524939	MajorDMR-11-36037	2
chr4	82913951	82913969	MajorDMR-11-36038	2
chr4	82991261	82991974	MajorDMR-11-36039	6
chr4	83064798	83064963	MajorDMR-11-36040	4
chr4	83299723	83299821	MajorDMR-11-36041	2
chr4	83308814	83309031	MajorDMR-11-36042	11
chr4	83310916	83311233	MajorDMR-11-36043	5
chr4	83354544	83354872	MajorDMR-11-36044	2
chr4	83381164	83381193	MajorDMR-11-36045	2
chr4	83496649	83496678	MajorDMR-11-36046	2
chr4	83541502	83541628	MajorDMR-11-36047	4
chr4	83546202	83546365	MajorDMR-11-36048	3
chr4	83608635	83609023	MajorDMR-11-36049	3
chr4	83652045	83652490	MajorDMR-11-36050	4
chr4	83654899	83654943	MajorDMR-11-36051	2
chr4	83655499	83655612	MajorDMR-11-36052	5
chr4	83660737	83661061	MajorDMR-11-36053	6
chr4	83703348	83703547	MajorDMR-11-36054	2
chr4	83762313	83762665	MajorDMR-11-36055	4
chr4	83785626	83785732	MajorDMR-11-36056	2
chr4	83807526	83808057	MajorDMR-11-36057	3
chr4	83849321	83849352	MajorDMR-11-36058	4
chr4	83851789	83852237	MajorDMR-11-36059	6
chr4	83947348	83947388	MajorDMR-11-36060	3
chr4	83984076	83984238	MajorDMR-11-36061	2
chr4	84226616	84227442	MajorDMR-11-36062	5
chr4	84304973	84305191	MajorDMR-11-36063	2
chr4	84310395	84310714	MajorDMR-11-36064	3
chr4	84312310	84312408	MajorDMR-11-36065	5
chr4	84653399	84653496	MajorDMR-11-36066	3
chr4	84730124	84730423	MajorDMR-11-36067	3
chr4	85142869	85143252	MajorDMR-11-36068	4
chr4	85495718	85495787	MajorDMR-11-36069	2
chr4	85500230	85500505	MajorDMR-11-36070	2
chr4	85617277	85617318	MajorDMR-11-36071	2
chr4	85629681	85630037	MajorDMR-11-36072	3
chr4	85683929	85684296	MajorDMR-11-36073	2
chr4	85712752	85712933	MajorDMR-11-36074	3
chr4	85727789	85727964	MajorDMR-11-36075	8
chr4	85769453	85769911	MajorDMR-11-36076	2
chr4	85833106	85833150	MajorDMR-11-36077	2
chr4	85891379	85891482	MajorDMR-11-36078	2
chr4	86921641	86921886	MajorDMR-11-36079	2
chr4	86954877	86954944	MajorDMR-11-36080	3
chr4	86967120	86967270	MajorDMR-11-36081	2
chr4	87021610	87022256	MajorDMR-11-36082	8
chr4	87037484	87037618	MajorDMR-11-36083	2
chr4	87072497	87072685	MajorDMR-11-36084	3
chr4	87188441	87188461	MajorDMR-11-36085	2
chr4	87216122	87216357	MajorDMR-11-36086	9
chr4	87230641	87230742	MajorDMR-11-36087	2
chr4	87233872	87233922	MajorDMR-11-36088	2
chr4	87253698	87254106	MajorDMR-11-36089	2
chr4	87323272	87323503	MajorDMR-11-36090	2
chr4	87350126	87350298	MajorDMR-11-36091	3
chr4	87421110	87421561	MajorDMR-11-36092	4
chr4	87429644	87430065	MajorDMR-11-36093	3
chr4	87444704	87444786	MajorDMR-11-36094	2
chr4	87462616	87463099	MajorDMR-11-36095	2
chr4	87486773	87486973	MajorDMR-11-36096	2
chr4	87605884	87606129	MajorDMR-11-36097	4
chr4	87641813	87642060	MajorDMR-11-36098	2
chr4	87687259	87687892	MajorDMR-11-36099	5
chr4	87696377	87696415	MajorDMR-11-36100	2
chr4	87737466	87738489	MajorDMR-11-36101	12
chr4	87776506	87776730	MajorDMR-11-36102	2
chr4	87782174	87782384	MajorDMR-11-36103	2
chr4	87791719	87792082	MajorDMR-11-36104	7
chr4	87882670	87883085	MajorDMR-11-36105	6
chr4	87932979	87933084	MajorDMR-11-36106	3
chr4	87938815	87938887	MajorDMR-11-36107	2
chr4	87958022	87958671	MajorDMR-11-36108	6
chr4	87966039	87966907	MajorDMR-11-36109	6
chr4	88026594	88026793	MajorDMR-11-36110	3
chr4	88029217	88030809	MajorDMR-11-36111	13
chr4	88041563	88041776	MajorDMR-11-36112	4
chr4	88057883	88058131	MajorDMR-11-36113	2
chr4	88242434	88243450	MajorDMR-11-36114	9
chr4	88247669	88247833	MajorDMR-11-36115	3
chr4	88390683	88391039	MajorDMR-11-36116	4
chr4	88395612	88396020	MajorDMR-11-36117	5
chr4	88396766	88397085	MajorDMR-11-36118	3
chr4	88397785	88397967	MajorDMR-11-36119	2
chr4	88403607	88403945	MajorDMR-11-36120	5
chr4	88419630	88420152	MajorDMR-11-36121	6
chr4	88421419	88422174	MajorDMR-11-36122	5
chr4	88428400	88429215	MajorDMR-11-36123	4
chr4	88431381	88431815	MajorDMR-11-36124	2
chr4	88432914	88433227	MajorDMR-11-36125	4
chr4	88435431	88435771	MajorDMR-11-36126	4
chr4	88436301	88436350	MajorDMR-11-36127	2
chr4	88437343	88437448	MajorDMR-11-36128	3
chr4	88438037	88438561	MajorDMR-11-36129	4
chr4	88439094	88440131	MajorDMR-11-36130	5
chr4	88442132	88442283	MajorDMR-11-36131	4
chr4	88443123	88445908	MajorDMR-11-36132	16
chr4	88447869	88448389	MajorDMR-11-36133	7
chr4	88458248	88458512	MajorDMR-11-36134	3
chr4	88474496	88474640	MajorDMR-11-36135	3
chr4	88480293	88481591	MajorDMR-11-36136	6
chr4	88501377	88501978	MajorDMR-11-36137	3
chr4	88502931	88503051	MajorDMR-11-36138	2
chr4	88530529	88530796	MajorDMR-11-36139	2
chr4	88534397	88534617	MajorDMR-11-36140	3
chr4	88548984	88549297	MajorDMR-11-36141	2
chr4	88564005	88564034	MajorDMR-11-36142	2
chr4	88590736	88590854	MajorDMR-11-36143	2
chr4	88600982	88601996	MajorDMR-11-36144	8
chr4	88602671	88603414	MajorDMR-11-36145	7
chr4	88643688	88643842	MajorDMR-11-36146	3
chr4	88754329	88754561	MajorDMR-11-36147	2
chr4	88755690	88757814	MajorDMR-11-36148	8
chr4	88760259	88760306	MajorDMR-11-36149	2
chr4	88770371	88770496	MajorDMR-11-36150	4
chr4	88792902	88793390	MajorDMR-11-36151	2
chr4	88822310	88822322	MajorDMR-11-36152	2
chr4	88832182	88832209	MajorDMR-11-36153	2
chr4	88875873	88875884	MajorDMR-11-36154	2
chr4	88930672	88930854	MajorDMR-11-36155	4
chr4	88934038	88934290	MajorDMR-11-36156	3
chr4	88939503	88940011	MajorDMR-11-36157	5
chr4	88949222	88949641	MajorDMR-11-36158	2
chr4	88962721	88962918	MajorDMR-11-36159	3
chr4	88987247	88987425	MajorDMR-11-36160	2
chr4	89152211	89152929	MajorDMR-11-36161	12
chr4	89193365	89193416	MajorDMR-11-36162	2
chr4	89200649	89200714	MajorDMR-11-36163	2
chr4	89202840	89203306	MajorDMR-11-36164	2
chr4	89256274	89256463	MajorDMR-11-36165	3
chr4	89262919	89263529	MajorDMR-11-36166	6
chr4	89284770	89284860	MajorDMR-11-36167	2
chr4	89334235	89334244	MajorDMR-11-36168	2
chr4	89394947	89395151	MajorDMR-11-36169	3
chr4	89452795	89452930	MajorDMR-11-36170	2
chr4	89455318	89455739	MajorDMR-11-36171	3
chr4	89512361	89512513	MajorDMR-11-36172	2
chr4	89534707	89534845	MajorDMR-11-36173	4
chr4	89581633	89581651	MajorDMR-11-36174	2
chr4	89598638	89599074	MajorDMR-11-36175	2
chr4	89612378	89612641	MajorDMR-11-36176	2
chr4	89648991	89649075	MajorDMR-11-36177	2
chr4	89655552	89655632	MajorDMR-11-36178	2
chr4	89657356	89658012	MajorDMR-11-36179	3
chr4	89661419	89661480	MajorDMR-11-36180	3
chr4	89677084	89677102	MajorDMR-11-36181	2
chr4	89677764	89677898	MajorDMR-11-36182	2
chr4	89714289	89714506	MajorDMR-11-36183	4
chr4	89715020	89715321	MajorDMR-11-36184	3
chr4	89724261	89724286	MajorDMR-11-36185	2
chr4	89986282	89986326	MajorDMR-11-36186	2
chr4	90226781	90227075	MajorDMR-11-36187	3
chr4	90259844	90260027	MajorDMR-11-36188	3
chr4	90338311	90338797	MajorDMR-11-36189	4
chr4	90507515	90507967	MajorDMR-11-36190	4
chr4	90659259	90659509	MajorDMR-11-36191	2
chr4	90973914	90973922	MajorDMR-11-36192	2
chr4	91108577	91108653	MajorDMR-11-36193	2
chr4	91774174	91774190	MajorDMR-11-36194	2
chr4	91798665	91798889	MajorDMR-11-36195	2
chr4	91985634	91985983	MajorDMR-11-36196	2
chr4	92370267	92370325	MajorDMR-11-36197	2
chr4	92371904	92371918	MajorDMR-11-36198	2
chr4	92375960	92376039	MajorDMR-11-36199	3
chr4	93457911	93458097	MajorDMR-11-36200	2
chr4	93614339	93614842	MajorDMR-11-36201	5
chr4	93696430	93696748	MajorDMR-11-36202	4
chr4	93762550	93762711	MajorDMR-11-36203	2
chr4	94073029	94073167	MajorDMR-11-36204	2
chr4	94238592	94238644	MajorDMR-11-36205	2
chr4	95149487	95149839	MajorDMR-11-36206	3
chr4	95227282	95227328	MajorDMR-11-36207	2
chr4	96051601	96051630	MajorDMR-11-36208	2
chr4	96089868	96089975	MajorDMR-11-36209	3
chr4	96109459	96109790	MajorDMR-11-36210	4
chr4	96176775	96177914	MajorDMR-11-36211	12
chr4	96193357	96193377	MajorDMR-11-36212	2
chr4	96194225	96194562	MajorDMR-11-36213	2
chr4	96254962	96255378	MajorDMR-11-36214	2
chr4	96339490	96339494	MajorDMR-11-36215	2
chr4	96365981	96366853	MajorDMR-11-36216	10
chr4	96437812	96437958	MajorDMR-11-36217	2
chr4	96439112	96439230	MajorDMR-11-36218	4
chr4	96441172	96441202	MajorDMR-11-36219	2
chr4	96544164	96544420	MajorDMR-11-36220	3
chr4	96580499	96580712	MajorDMR-11-36221	2
chr4	96660474	96661286	MajorDMR-11-36222	3
chr4	96746768	96747348	MajorDMR-11-36223	4
chr4	96816033	96816480	MajorDMR-11-36224	4
chr4	96862659	96863192	MajorDMR-11-36225	6
chr4	96977032	96977319	MajorDMR-11-36226	3
chr4	97071063	97071478	MajorDMR-11-36227	5
chr4	97328618	97330454	MajorDMR-11-36228	9
chr4	97519127	97519336	MajorDMR-11-36229	4
chr4	97551630	97552387	MajorDMR-11-36230	4
chr4	97622903	97622912	MajorDMR-11-36231	2
chr4	97634711	97634756	MajorDMR-11-36232	3
chr4	97688965	97689448	MajorDMR-11-36233	2
chr4	97828062	97828666	MajorDMR-11-36234	3
chr4	98007326	98007790	MajorDMR-11-36235	2
chr4	99218090	99218280	MajorDMR-11-36236	4
chr4	99219839	99219907	MajorDMR-11-36237	3
chr4	99273318	99274157	MajorDMR-11-36238	10
chr4	99343344	99343408	MajorDMR-11-36239	2
chr4	99352374	99352507	MajorDMR-11-36240	3
chr4	99354667	99354721	MajorDMR-11-36241	3
chr4	99355332	99355642	MajorDMR-11-36242	3
chr4	99360056	99360180	MajorDMR-11-36243	3
chr4	99400269	99401183	MajorDMR-11-36244	7
chr4	99413700	99413860	MajorDMR-11-36245	7
chr4	99416493	99416640	MajorDMR-11-36246	6
chr4	99427022	99427447	MajorDMR-11-36247	3
chr4	99445662	99446158	MajorDMR-11-36248	2
chr4	99480462	99480519	MajorDMR-11-36249	2
chr4	99490613	99490657	MajorDMR-11-36250	2
chr4	99525051	99525151	MajorDMR-11-36251	4
chr4	99527160	99527303	MajorDMR-11-36252	2
chr4	99530720	99530755	MajorDMR-11-36253	2
chr4	99556210	99556316	MajorDMR-11-36254	2
chr4	99609539	99610106	MajorDMR-11-36255	4
chr4	99703171	99703245	MajorDMR-11-36256	2
chr4	99829483	99829491	MajorDMR-11-36257	2
chr4	99835467	99835847	MajorDMR-11-36258	3
chr4	99842667	99843091	MajorDMR-11-36259	3
chr4	99971445	99971619	MajorDMR-11-36260	2
chr4	100153179	100153262	MajorDMR-11-36261	2
chr4	100222117	100222772	MajorDMR-11-36262	4
chr4	100231710	100231784	MajorDMR-11-36263	2
chr4	100365258	100365380	MajorDMR-11-36264	2
chr4	100493742	100494261	MajorDMR-11-36265	5
chr4	100507456	100507474	MajorDMR-11-36266	2
chr4	100515233	100515986	MajorDMR-11-36267	6
chr4	100528195	100528657	MajorDMR-11-36268	5
chr4	100600609	100600672	MajorDMR-11-36269	2
chr4	100644069	100644172	MajorDMR-11-36270	2
chr4	100664859	100664880	MajorDMR-11-36271	2
chr4	100676252	100676483	MajorDMR-11-36272	2
chr4	100684138	100684474	MajorDMR-11-36273	3
chr4	100743109	100743220	MajorDMR-11-36274	3
chr4	100809239	100809262	MajorDMR-11-36275	2
chr4	100894815	100894953	MajorDMR-11-36276	2
chr4	101089748	101089873	MajorDMR-11-36277	3
chr4	101904109	101904402	MajorDMR-11-36278	5
chr4	102046187	102046252	MajorDMR-11-36279	2
chr4	102176480	102176545	MajorDMR-11-36280	3
chr4	102180743	102181107	MajorDMR-11-36281	3
chr4	102200650	102201162	MajorDMR-11-36282	4
chr4	102213571	102213680	MajorDMR-11-36283	3
chr4	102258607	102259133	MajorDMR-11-36284	7
chr4	102298014	102298051	MajorDMR-11-36285	2
chr4	102565975	102566389	MajorDMR-11-36286	3
chr4	102849405	102849730	MajorDMR-11-36287	3
chr4	102854983	102855174	MajorDMR-11-36288	4
chr4	102860325	102860443	MajorDMR-11-36289	2
chr4	102863477	102863587	MajorDMR-11-36290	2
chr4	103091185	103091387	MajorDMR-11-36291	5
chr4	103360577	103360618	MajorDMR-11-36292	2
chr4	103376436	103376653	MajorDMR-11-36293	3
chr4	103398897	103399092	MajorDMR-11-36294	2
chr4	103456027	103456047	MajorDMR-11-36295	2
chr4	103464324	103464928	MajorDMR-11-36296	8
chr4	103475571	103475943	MajorDMR-11-36297	5
chr4	103476735	103476898	MajorDMR-11-36298	4
chr4	103485826	103486049	MajorDMR-11-36299	3
chr4	103517843	103518014	MajorDMR-11-36300	4
chr4	103532437	103532506	MajorDMR-11-36301	2
chr4	103533718	103534439	MajorDMR-11-36302	8
chr4	103536821	103536901	MajorDMR-11-36303	2
chr4	103537446	103538106	MajorDMR-11-36304	19
chr4	103542204	103542481	MajorDMR-11-36305	3
chr4	103549594	103549649	MajorDMR-11-36306	2
chr4	103553626	103553665	MajorDMR-11-36307	2
chr4	103554528	103554569	MajorDMR-11-36308	2
chr4	103555481	103557160	MajorDMR-11-36309	14
chr4	103586646	103587288	MajorDMR-11-36310	3
chr4	103607187	103607305	MajorDMR-11-36311	2
chr4	103657442	103657455	MajorDMR-11-36312	2
chr4	103715252	103715272	MajorDMR-11-36313	2
chr4	103718599	103718926	MajorDMR-11-36314	2
chr4	103740912	103740983	MajorDMR-11-36315	2
chr4	104318380	104318882	MajorDMR-11-36316	4
chr4	104985862	104985997	MajorDMR-11-36317	2
chr4	105098149	105098511	MajorDMR-11-36318	2
chr4	105514263	105514452	MajorDMR-11-36319	3
chr4	105598318	105598536	MajorDMR-11-36320	3
chr4	105664493	105664809	MajorDMR-11-36321	4
chr4	105872268	105872720	MajorDMR-11-36322	3
chr4	105910560	105910860	MajorDMR-11-36323	3
chr4	106069918	106070049	MajorDMR-11-36324	2
chr4	106101565	106102587	MajorDMR-11-36325	10
chr4	106107917	106107921	MajorDMR-11-36326	2
chr4	106112931	106113372	MajorDMR-11-36327	4
chr4	106128102	106128173	MajorDMR-11-36328	2
chr4	106145428	106145890	MajorDMR-11-36329	4
chr4	106158539	106158732	MajorDMR-11-36330	3
chr4	106161570	106161673	MajorDMR-11-36331	2
chr4	106197935	106198494	MajorDMR-11-36332	3
chr4	106253514	106254017	MajorDMR-11-36333	5
chr4	106265080	106265093	MajorDMR-11-36334	2
chr4	106294394	106294749	MajorDMR-11-36335	4
chr4	106332450	106332782	MajorDMR-11-36336	2
chr4	106386438	106386503	MajorDMR-11-36337	3
chr4	106551971	106552614	MajorDMR-11-36338	6
chr4	106702670	106702781	MajorDMR-11-36339	3
chr4	106729790	106729977	MajorDMR-11-36340	4
chr4	106787484	106787726	MajorDMR-11-36341	3
chr4	106789069	106789208	MajorDMR-11-36342	2
chr4	106925294	106925317	MajorDMR-11-36343	2
chr4	107049387	107049580	MajorDMR-11-36344	2
chr4	107159891	107159950	MajorDMR-11-36345	2
chr4	107171564	107172043	MajorDMR-11-36346	3
chr4	107407633	107407641	MajorDMR-11-36347	2
chr4	107907521	107907876	MajorDMR-11-36348	2
chr4	107938637	107938731	MajorDMR-11-36349	2
chr4	108354041	108354216	MajorDMR-11-36350	3
chr4	108642701	108643359	MajorDMR-11-36351	6
chr4	108731555	108732069	MajorDMR-11-36352	3
chr4	108821773	108822293	MajorDMR-11-36353	7
chr4	108861536	108861748	MajorDMR-11-36354	3
chr4	108914693	108915494	MajorDMR-11-36355	4
chr4	108919045	108919128	MajorDMR-11-36356	2
chr4	109048143	109048844	MajorDMR-11-36357	8
chr4	109059966	109060772	MajorDMR-11-36358	4
chr4	109091085	109091885	MajorDMR-11-36359	4
chr4	109250720	109250767	MajorDMR-11-36360	3
chr4	109441121	109441243	MajorDMR-11-36361	3
chr4	109451239	109451356	MajorDMR-11-36362	3
chr4	109590724	109590777	MajorDMR-11-36363	2
chr4	109716774	109716887	MajorDMR-11-36364	2
chr4	109840113	109840501	MajorDMR-11-36365	3
chr4	110046575	110046943	MajorDMR-11-36366	4
chr4	110150104	110150379	MajorDMR-11-36367	2
chr4	110158403	110158688	MajorDMR-11-36368	3
chr4	110165268	110165926	MajorDMR-11-36369	5
chr4	110199276	110199431	MajorDMR-11-36370	2
chr4	110406165	110406339	MajorDMR-11-36371	3
chr4	110908845	110908942	MajorDMR-11-36372	3
chr4	111035960	111036679	MajorDMR-11-36373	6
chr4	111057544	111057618	MajorDMR-11-36374	3
chr4	111741130	111741451	MajorDMR-11-36375	3
chr4	111771903	111772548	MajorDMR-11-36376	10
chr4	111884936	111885235	MajorDMR-11-36377	7
chr4	113307692	113307872	MajorDMR-11-36378	2
chr4	113429286	113429976	MajorDMR-11-36379	9
chr4	113432700	113433082	MajorDMR-11-36380	13
chr4	113433794	113434273	MajorDMR-11-36381	4
chr4	113435027	113435187	MajorDMR-11-36382	2
chr4	113439415	113439822	MajorDMR-11-36383	4
chr4	113440354	113440621	MajorDMR-11-36384	6
chr4	113441200	113441670	MajorDMR-11-36385	4
chr4	113443290	113443956	MajorDMR-11-36386	17
chr4	113445676	113445885	MajorDMR-11-36387	7
chr4	113592386	113592522	MajorDMR-11-36388	3
chr4	113723942	113724296	MajorDMR-11-36389	6
chr4	113797390	113797622	MajorDMR-11-36390	3
chr4	113815554	113815800	MajorDMR-11-36391	4
chr4	113977831	113978173	MajorDMR-11-36392	2
chr4	113980717	113981867	MajorDMR-11-36393	5
chr4	114005168	114005894	MajorDMR-11-36394	7
chr4	114039889	114039909	MajorDMR-11-36395	2
chr4	114057081	114057168	MajorDMR-11-36396	2
chr4	114071182	114071261	MajorDMR-11-36397	3
chr4	114103113	114103246	MajorDMR-11-36398	3
chr4	114189762	114190202	MajorDMR-11-36399	4
chr4	114207029	114207062	MajorDMR-11-36400	3
chr4	114260679	114260856	MajorDMR-11-36401	3
chr4	114357415	114357745	MajorDMR-11-36402	2
chr4	114460781	114461004	MajorDMR-11-36403	2
chr4	114495384	114495644	MajorDMR-11-36404	2
chr4	114533683	114533737	MajorDMR-11-36405	2
chr4	114540052	114540162	MajorDMR-11-36406	2
chr4	114560834	114561506	MajorDMR-11-36407	6
chr4	114605737	114605748	MajorDMR-11-36408	2
chr4	114609642	114609924	MajorDMR-11-36409	2
chr4	114663057	114663089	MajorDMR-11-36410	3
chr4	114684574	114684598	MajorDMR-11-36411	2
chr4	114747457	114747671	MajorDMR-11-36412	2
chr4	114754099	114754285	MajorDMR-11-36413	2
chr4	114879475	114879511	MajorDMR-11-36414	2
chr4	114942737	114942843	MajorDMR-11-36415	3
chr4	115590410	115590768	MajorDMR-11-36416	2
chr4	115639773	115639843	MajorDMR-11-36417	3
chr4	115794869	115795056	MajorDMR-11-36418	3
chr4	116007835	116008097	MajorDMR-11-36419	2
chr4	116025130	116025172	MajorDMR-11-36420	2
chr4	116031610	116031818	MajorDMR-11-36421	2
chr4	116033380	116033626	MajorDMR-11-36422	2
chr4	116034170	116034546	MajorDMR-11-36423	5
chr4	117102146	117102179	MajorDMR-11-36424	2
chr4	117308444	117308491	MajorDMR-11-36425	2
chr4	117319920	117320425	MajorDMR-11-36426	3
chr4	117351009	117351046	MajorDMR-11-36427	2
chr4	117592564	117593200	MajorDMR-11-36428	3
chr4	117673324	117673341	MajorDMR-11-36429	2
chr4	117731829	117731957	MajorDMR-11-36430	2
chr4	117735382	117735512	MajorDMR-11-36431	3
chr4	118058466	118058476	MajorDMR-11-36432	2
chr4	118437524	118437946	MajorDMR-11-36433	3
chr4	118646039	118646547	MajorDMR-11-36434	3
chr4	118695334	118695536	MajorDMR-11-36435	2
chr4	118722774	118723043	MajorDMR-11-36436	3
chr4	118727230	118727409	MajorDMR-11-36437	2
chr4	118746347	118747313	MajorDMR-11-36438	6
chr4	118798910	118799093	MajorDMR-11-36439	2
chr4	118884834	118884881	MajorDMR-11-36440	2
chr4	118886487	118886509	MajorDMR-11-36441	2
chr4	118889835	118889876	MajorDMR-11-36442	2
chr4	118894365	118894918	MajorDMR-11-36443	4
chr4	118940551	118940733	MajorDMR-11-36444	2
chr4	118953661	118953757	MajorDMR-11-36445	2
chr4	118955927	118956405	MajorDMR-11-36446	2
chr4	119003272	119003330	MajorDMR-11-36447	3
chr4	119007323	119007421	MajorDMR-11-36448	2
chr4	119037261	119037454	MajorDMR-11-36449	2
chr4	119043431	119043459	MajorDMR-11-36450	2
chr4	119056369	119056814	MajorDMR-11-36451	2
chr4	119060143	119060660	MajorDMR-11-36452	3
chr4	119062735	119062884	MajorDMR-11-36453	2
chr4	119089696	119089775	MajorDMR-11-36454	2
chr4	119101475	119101541	MajorDMR-11-36455	2
chr4	119104903	119105141	MajorDMR-11-36456	4
chr4	119134256	119134362	MajorDMR-11-36457	2
chr4	119139951	119139970	MajorDMR-11-36458	2
chr4	119146759	119146891	MajorDMR-11-36459	2
chr4	119147547	119147561	MajorDMR-11-36460	2
chr4	119176679	119176895	MajorDMR-11-36461	4
chr4	119438151	119438368	MajorDMR-11-36462	2
chr4	119561844	119561888	MajorDMR-11-36463	2
chr4	119679585	119679657	MajorDMR-11-36464	4
chr4	119841347	119841621	MajorDMR-11-36465	4
chr4	119860524	119860561	MajorDMR-11-36466	2
chr4	119989754	119989953	MajorDMR-11-36467	2
chr4	120165589	120165606	MajorDMR-11-36468	2
chr4	120395739	120395753	MajorDMR-11-36469	2
chr4	120600101	120600499	MajorDMR-11-36470	2
chr4	120656787	120656816	MajorDMR-11-36471	2
chr4	120703150	120703235	MajorDMR-11-36472	2
chr4	120782015	120782202	MajorDMR-11-36473	3
chr4	120864969	120865110	MajorDMR-11-36474	3
chr4	121031171	121031355	MajorDMR-11-36475	6
chr4	121614293	121614408	MajorDMR-11-36476	2
chr4	122114000	122114147	MajorDMR-11-36477	2
chr4	122236323	122237072	MajorDMR-11-36478	4
chr4	122241830	122241953	MajorDMR-11-36479	2
chr4	122475587	122475770	MajorDMR-11-36480	2
chr4	122476566	122476701	MajorDMR-11-36481	2
chr4	122486258	122486275	MajorDMR-11-36482	2
chr4	122486824	122486848	MajorDMR-11-36483	2
chr4	122577780	122577957	MajorDMR-11-36484	3
chr4	122681771	122682156	MajorDMR-11-36485	2
chr4	123504916	123505240	MajorDMR-11-36486	8
chr4	123622454	123622574	MajorDMR-11-36487	4
chr4	123685221	123685496	MajorDMR-11-36488	5
chr4	123881206	123881695	MajorDMR-11-36489	3
chr4	123882435	123882682	MajorDMR-11-36490	2
chr4	124430487	124430943	MajorDMR-11-36491	4
chr4	124443786	124444487	MajorDMR-11-36492	8
chr4	124509390	124509469	MajorDMR-11-36493	3
chr4	124724217	124724551	MajorDMR-11-36494	3
chr4	124753964	124754578	MajorDMR-11-36495	3
chr4	124769597	124769981	MajorDMR-11-36496	2
chr4	125134015	125134361	MajorDMR-11-36497	3
chr4	125404338	125404706	MajorDMR-11-36498	3
chr4	125408974	125409689	MajorDMR-11-36499	4
chr4	125420505	125421085	MajorDMR-11-36500	5
chr4	125477506	125477724	MajorDMR-11-36501	4
chr4	125518146	125518279	MajorDMR-11-36502	3
chr4	125520894	125521116	MajorDMR-11-36503	2
chr4	125568121	125568143	MajorDMR-11-36504	2
chr4	125568928	125568964	MajorDMR-11-36505	2
chr4	125586408	125586434	MajorDMR-11-36506	2
chr4	125594708	125594788	MajorDMR-11-36507	2
chr4	125596745	125597195	MajorDMR-11-36508	2
chr4	125598686	125601271	MajorDMR-11-36509	14
chr4	125613136	125613384	MajorDMR-11-36510	3
chr4	125624411	125624465	MajorDMR-11-36511	2
chr4	125626549	125626745	MajorDMR-11-36512	2
chr4	125627388	125628748	MajorDMR-11-36513	9
chr4	125630285	125630594	MajorDMR-11-36514	2
chr4	125631167	125631822	MajorDMR-11-36515	7
chr4	125644574	125644787	MajorDMR-11-36516	4
chr4	125718198	125718762	MajorDMR-11-36517	5
chr4	125720275	125720288	MajorDMR-11-36518	2
chr4	125727700	125727731	MajorDMR-11-36519	2
chr4	125732405	125732442	MajorDMR-11-36520	2
chr4	125780622	125780703	MajorDMR-11-36521	2
chr4	125865412	125865587	MajorDMR-11-36522	2
chr4	125894631	125895322	MajorDMR-11-36523	4
chr4	125937771	125938815	MajorDMR-11-36524	9
chr4	125966305	125966351	MajorDMR-11-36525	2
chr4	125990975	125991242	MajorDMR-11-36526	2
chr4	126010279	126010711	MajorDMR-11-36527	3
chr4	126012060	126012941	MajorDMR-11-36528	6
chr4	126322939	126323055	MajorDMR-11-36529	2
chr4	126383042	126383660	MajorDMR-11-36530	4
chr4	126729212	126729709	MajorDMR-11-36531	3
chr4	126920797	126920802	MajorDMR-11-36532	2
chr4	127658349	127658415	MajorDMR-11-36533	2
chr4	127759968	127760278	MajorDMR-11-36534	6
chr4	128563736	128563983	MajorDMR-11-36535	2
chr4	128565520	128565719	MajorDMR-11-36536	2
chr4	128685090	128685110	MajorDMR-11-36537	2
chr4	128981328	128981364	MajorDMR-11-36538	2
chr4	129185474	129185838	MajorDMR-11-36539	3
chr4	129188666	129188746	MajorDMR-11-36540	2
chr4	129314443	129314692	MajorDMR-11-36541	2
chr4	129392056	129392114	MajorDMR-11-36542	2
chr4	129413552	129413611	MajorDMR-11-36543	2
chr4	129780776	129781221	MajorDMR-11-36544	7
chr4	130015632	130015692	MajorDMR-11-36545	2
chr4	130244967	130245278	MajorDMR-11-36546	5
chr4	130256604	130256613	MajorDMR-11-36547	3
chr4	130290652	130290683	MajorDMR-11-36548	2
chr4	130402446	130402761	MajorDMR-11-36549	5
chr4	130760704	130761106	MajorDMR-11-36550	4
chr4	130784257	130784679	MajorDMR-11-36551	2
chr4	131102605	131102984	MajorDMR-11-36552	3
chr4	131864929	131865177	MajorDMR-11-36553	2
chr4	132090157	132090693	MajorDMR-11-36554	5
chr4	132425042	132425761	MajorDMR-11-36555	3
chr4	132868756	132868805	MajorDMR-11-36556	2
chr4	133166297	133166868	MajorDMR-11-36557	3
chr4	133188603	133188650	MajorDMR-11-36558	2
chr4	133317724	133318292	MajorDMR-11-36559	3
chr4	133624793	133625096	MajorDMR-11-36560	6
chr4	133778378	133778443	MajorDMR-11-36561	2
chr4	133831115	133831573	MajorDMR-11-36562	3
chr4	133890688	133890718	MajorDMR-11-36563	2
chr4	133933657	133933894	MajorDMR-11-36564	4
chr4	134159330	134159441	MajorDMR-11-36565	2
chr4	134634404	134634954	MajorDMR-11-36566	3
chr4	135065852	135066549	MajorDMR-11-36567	3
chr4	135142208	135142480	MajorDMR-11-36568	3
chr4	135437344	135437831	MajorDMR-11-36569	3
chr4	135581433	135582115	MajorDMR-11-36570	6
chr4	137670862	137671543	MajorDMR-11-36571	4
chr4	138027758	138028079	MajorDMR-11-36572	6
chr4	138396387	138396865	MajorDMR-11-36573	2
chr4	138974582	138974941	MajorDMR-11-36574	2
chr4	139480202	139480451	MajorDMR-11-36575	2
chr4	139594767	139595020	MajorDMR-11-36576	4
chr4	139610149	139610240	MajorDMR-11-36577	8
chr4	139614878	139614922	MajorDMR-11-36578	2
chr4	139634326	139634334	MajorDMR-11-36579	2
chr4	139643824	139644059	MajorDMR-11-36580	2
chr4	139690533	139690590	MajorDMR-11-36581	2
chr4	139726646	139727160	MajorDMR-11-36582	5
chr4	139740508	139740553	MajorDMR-11-36583	2
chr4	139741682	139741931	MajorDMR-11-36584	5
chr4	139744746	139745618	MajorDMR-11-36585	11
chr4	139761154	139761224	MajorDMR-11-36586	2
chr4	139794993	139795237	MajorDMR-11-36587	7
chr4	139798905	139799009	MajorDMR-11-36588	2
chr4	139809775	139809917	MajorDMR-11-36589	2
chr4	139810685	139811140	MajorDMR-11-36590	2
chr4	139813120	139813184	MajorDMR-11-36591	3
chr4	139860420	139860910	MajorDMR-11-36592	12
chr4	139874925	139875216	MajorDMR-11-36593	2
chr4	139886038	139886347	MajorDMR-11-36594	4
chr4	139988980	139989147	MajorDMR-11-36595	2
chr4	140203562	140203626	MajorDMR-11-36596	2
chr4	140273551	140273752	MajorDMR-11-36597	2
chr4	140299714	140299813	MajorDMR-11-36598	3
chr4	140433411	140433713	MajorDMR-11-36599	3
chr4	140437962	140437999	MajorDMR-11-36600	2
chr4	140442557	140442634	MajorDMR-11-36601	2
chr4	140443848	140443977	MajorDMR-11-36602	3
chr4	140473665	140474284	MajorDMR-11-36603	5
chr4	140475111	140475123	MajorDMR-11-36604	2
chr4	140481756	140482235	MajorDMR-11-36605	5
chr4	140497101	140497844	MajorDMR-11-36606	10
chr4	140504897	140505364	MajorDMR-11-36607	2
chr4	140506129	140506173	MajorDMR-11-36608	2
chr4	140587983	140588263	MajorDMR-11-36609	3
chr4	140607734	140608512	MajorDMR-11-36610	5
chr4	140683680	140683825	MajorDMR-11-36611	2
chr4	140721758	140722038	MajorDMR-11-36612	5
chr4	140855618	140855643	MajorDMR-11-36613	2
chr4	141017398	141017490	MajorDMR-11-36614	2
chr4	141093651	141094054	MajorDMR-11-36615	5
chr4	141107011	141107509	MajorDMR-11-36616	10
chr4	141158307	141159286	MajorDMR-11-36617	7
chr4	141217767	141217789	MajorDMR-11-36618	3
chr4	141532918	141533269	MajorDMR-11-36619	5
chr4	141544956	141545200	MajorDMR-11-36620	4
chr4	141559213	141559484	MajorDMR-11-36621	2
chr4	141560485	141560742	MajorDMR-11-36622	7
chr4	141574916	141575644	MajorDMR-11-36623	7
chr4	141588383	141588425	MajorDMR-11-36624	2
chr4	141594794	141595536	MajorDMR-11-36625	6
chr4	141596928	141596950	MajorDMR-11-36626	2
chr4	141626957	141627346	MajorDMR-11-36627	4
chr4	141636890	141637069	MajorDMR-11-36628	3
chr4	141639713	141640573	MajorDMR-11-36629	4
chr4	141664539	141664553	MajorDMR-11-36630	2
chr4	141687949	141688407	MajorDMR-11-36631	3
chr4	141738456	141738736	MajorDMR-11-36632	2
chr4	141815915	141815973	MajorDMR-11-36633	2
chr4	141967476	141968606	MajorDMR-11-36634	9
chr4	142012319	142012529	MajorDMR-11-36635	2
chr4	142023240	142023392	MajorDMR-11-36636	4
chr4	142025747	142025844	MajorDMR-11-36637	2
chr4	142055909	142056498	MajorDMR-11-36638	5
chr4	142061852	142062556	MajorDMR-11-36639	3
chr4	142124262	142124600	MajorDMR-11-36640	4
chr4	142167731	142167755	MajorDMR-11-36641	2
chr4	142176270	142176393	MajorDMR-11-36642	2
chr4	142239113	142239999	MajorDMR-11-36643	3
chr4	142423443	142423549	MajorDMR-11-36644	3
chr4	142666383	142666701	MajorDMR-11-36645	2
chr4	142680032	142680050	MajorDMR-11-36646	2
chr4	142965422	142965660	MajorDMR-11-36647	3
chr4	143186911	143187283	MajorDMR-11-36648	2
chr4	143273178	143273367	MajorDMR-11-36649	3
chr4	143300520	143300754	MajorDMR-11-36650	2
chr4	143345102	143345329	MajorDMR-11-36651	2
chr4	143381729	143381924	MajorDMR-11-36652	3
chr4	143456508	143456718	MajorDMR-11-36653	2
chr4	143457539	143458019	MajorDMR-11-36654	6
chr4	143493769	143493788	MajorDMR-11-36655	2
chr4	143672469	143672919	MajorDMR-11-36656	2
chr4	143673810	143674113	MajorDMR-11-36657	4
chr4	143676990	143677480	MajorDMR-11-36658	3
chr4	143678892	143679298	MajorDMR-11-36659	2
chr4	143765656	143765903	MajorDMR-11-36660	2
chr4	143787918	143788120	MajorDMR-11-36661	4
chr4	144136973	144137008	MajorDMR-11-36662	2
chr4	144144998	144145339	MajorDMR-11-36663	2
chr4	144151736	144152028	MajorDMR-11-36664	3
chr4	144241872	144241919	MajorDMR-11-36665	2
chr4	144364684	144365175	MajorDMR-11-36666	2
chr4	144441181	144441370	MajorDMR-11-36667	2
chr4	144473304	144473688	MajorDMR-11-36668	5
chr4	144634640	144634711	MajorDMR-11-36669	2
chr4	145093010	145093316	MajorDMR-11-36670	3
chr4	145489207	145489639	MajorDMR-11-36671	3
chr4	145624257	145624432	MajorDMR-11-36672	5
chr4	146102753	146102910	MajorDMR-11-36673	4
chr4	146203780	146203839	MajorDMR-11-36674	3
chr4	146220660	146221272	MajorDMR-11-36675	4
chr4	146414309	146414486	MajorDMR-11-36676	3
chr4	146479576	146480238	MajorDMR-11-36677	3
chr4	146581443	146581449	MajorDMR-11-36678	2
chr4	146738578	146738648	MajorDMR-11-36679	2
chr4	146740251	146740411	MajorDMR-11-36680	4
chr4	146768393	146768416	MajorDMR-11-36681	2
chr4	146780631	146781143	MajorDMR-11-36682	7
chr4	146788181	146788478	MajorDMR-11-36683	3
chr4	146790401	146790565	MajorDMR-11-36684	2
chr4	146798066	146798331	MajorDMR-11-36685	2
chr4	146829189	146829285	MajorDMR-11-36686	2
chr4	147041404	147041546	MajorDMR-11-36687	3
chr4	147112941	147113323	MajorDMR-11-36688	6
chr4	147117070	147117165	MajorDMR-11-36689	2
chr4	147198149	147198315	MajorDMR-11-36690	2
chr4	147198847	147199177	MajorDMR-11-36691	3
chr4	147200432	147200567	MajorDMR-11-36692	2
chr4	147205508	147205611	MajorDMR-11-36693	3
chr4	147251655	147251790	MajorDMR-11-36694	4
chr4	147357733	147358019	MajorDMR-11-36695	2
chr4	147499572	147499700	MajorDMR-11-36696	4
chr4	147740646	147740904	MajorDMR-11-36697	4
chr4	147933307	147933548	MajorDMR-11-36698	3
chr4	148004288	148004485	MajorDMR-11-36699	2
chr4	148077541	148078058	MajorDMR-11-36700	3
chr4	148281343	148281474	MajorDMR-11-36701	2
chr4	148289727	148289922	MajorDMR-11-36702	3
chr4	148384254	148384460	MajorDMR-11-36703	3
chr4	148550705	148550778	MajorDMR-11-36704	2
chr4	148565602	148565757	MajorDMR-11-36705	2
chr4	148571823	148571951	MajorDMR-11-36706	2
chr4	148746575	148746876	MajorDMR-11-36707	2
chr4	148998325	148998533	MajorDMR-11-36708	3
chr4	149041367	149041373	MajorDMR-11-36709	2
chr4	149152962	149153128	MajorDMR-11-36710	2
chr4	149158950	149159625	MajorDMR-11-36711	4
chr4	149857122	149857170	MajorDMR-11-36712	2
chr4	149958719	149958796	MajorDMR-11-36713	2
chr4	150147935	150148239	MajorDMR-11-36714	2
chr4	150496260	150496283	MajorDMR-11-36715	3
chr4	150689199	150689208	MajorDMR-11-36716	2
chr4	150755770	150755951	MajorDMR-11-36717	5
chr4	150831492	150831555	MajorDMR-11-36718	2
chr4	150901637	150901776	MajorDMR-11-36719	5
chr4	150971141	150971148	MajorDMR-11-36720	2
chr4	150998513	150998784	MajorDMR-11-36721	2
chr4	151001245	151001974	MajorDMR-11-36722	6
chr4	151046766	151046791	MajorDMR-11-36723	3
chr4	151086290	151086727	MajorDMR-11-36724	3
chr4	151087715	151088156	MajorDMR-11-36725	3
chr4	151128173	151128369	MajorDMR-11-36726	3
chr4	151158459	151158482	MajorDMR-11-36727	2
chr4	151205022	151205250	MajorDMR-11-36728	2
chr4	151324004	151324556	MajorDMR-11-36729	9
chr4	151449358	151449391	MajorDMR-11-36730	2
chr4	151500588	151500943	MajorDMR-11-36731	5
chr4	151501622	151501740	MajorDMR-11-36732	5
chr4	151502742	151504083	MajorDMR-11-36733	9
chr4	151912660	151912712	MajorDMR-11-36734	2
chr4	152031332	152031387	MajorDMR-11-36735	2
chr4	152169404	152169657	MajorDMR-11-36736	2
chr4	152587960	152588090	MajorDMR-11-36737	4
chr4	152603184	152603315	MajorDMR-11-36738	3
chr4	152609191	152609441	MajorDMR-11-36739	4
chr4	152659941	152660302	MajorDMR-11-36740	5
chr4	152661094	152661391	MajorDMR-11-36741	4
chr4	152661895	152661913	MajorDMR-11-36742	2
chr4	152666004	152666684	MajorDMR-11-36743	6
chr4	152706278	152706455	MajorDMR-11-36744	4
chr4	152728258	152728344	MajorDMR-11-36745	2
chr4	152756584	152756944	MajorDMR-11-36746	3
chr4	152827759	152827947	MajorDMR-11-36747	3
chr4	152828861	152829454	MajorDMR-11-36748	3
chr4	152878729	152878817	MajorDMR-11-36749	3
chr4	152927700	152927792	MajorDMR-11-36750	2
chr4	152985088	152985670	MajorDMR-11-36751	12
chr4	153127334	153127416	MajorDMR-11-36752	2
chr4	153188081	153188149	MajorDMR-11-36753	2
chr4	153230177	153230631	MajorDMR-11-36754	4
chr4	153447728	153447922	MajorDMR-11-36755	2
chr4	153480946	153481028	MajorDMR-11-36756	3
chr4	153516834	153517040	MajorDMR-11-36757	8
chr4	153528553	153528710	MajorDMR-11-36758	4
chr4	153612460	153612620	MajorDMR-11-36759	2
chr4	153934555	153934706	MajorDMR-11-36760	2
chr4	154037137	154037200	MajorDMR-11-36761	3
chr4	154082622	154083125	MajorDMR-11-36762	2
chr4	154087208	154087295	MajorDMR-11-36763	2
chr4	154131575	154131821	MajorDMR-11-36764	2
chr4	154147587	154147869	MajorDMR-11-36765	4
chr4	154148430	154148838	MajorDMR-11-36766	6
chr4	154149574	154149630	MajorDMR-11-36767	3
chr4	154150507	154151319	MajorDMR-11-36768	5
chr4	154163244	154163578	MajorDMR-11-36769	3
chr4	154185803	154185839	MajorDMR-11-36770	2
chr4	154195999	154197468	MajorDMR-11-36771	9
chr4	154203305	154203416	MajorDMR-11-36772	4
chr4	154213231	154213420	MajorDMR-11-36773	3
chr4	154224131	154224142	MajorDMR-11-36774	2
chr4	154237013	154237137	MajorDMR-11-36775	4
chr4	154238615	154238757	MajorDMR-11-36776	6
chr4	154244717	154245032	MajorDMR-11-36777	2
chr4	154254293	154254534	MajorDMR-11-36778	2
chr4	154257355	154257403	MajorDMR-11-36779	2
chr4	154262958	154263345	MajorDMR-11-36780	3
chr4	154264256	154264498	MajorDMR-11-36781	4
chr4	154350095	154350481	MajorDMR-11-36782	2
chr4	154389599	154390971	MajorDMR-11-36783	13
chr4	154391508	154392125	MajorDMR-11-36784	3
chr4	154394195	154394971	MajorDMR-11-36785	7
chr4	154398399	154399088	MajorDMR-11-36786	7
chr4	154399607	154400554	MajorDMR-11-36787	7
chr4	154402604	154402615	MajorDMR-11-36788	2
chr4	154407233	154407765	MajorDMR-11-36789	4
chr4	154409285	154409610	MajorDMR-11-36790	4
chr4	154410292	154410586	MajorDMR-11-36791	8
chr4	154411252	154411474	MajorDMR-11-36792	2
chr4	154416465	154417314	MajorDMR-11-36793	5
chr4	154423644	154423802	MajorDMR-11-36794	3
chr4	154428898	154429122	MajorDMR-11-36795	5
chr4	154439455	154439464	MajorDMR-11-36796	2
chr4	154441983	154442062	MajorDMR-11-36797	2
chr4	154451304	154454500	MajorDMR-11-36798	21
chr4	154455163	154455316	MajorDMR-11-36799	2
chr4	154456565	154457828	MajorDMR-11-36800	10
chr4	154459471	154461079	MajorDMR-11-36801	22
chr4	154469212	154469380	MajorDMR-11-36802	2
chr4	154472147	154472613	MajorDMR-11-36803	9
chr4	154474302	154474804	MajorDMR-11-36804	4
chr4	154475530	154477269	MajorDMR-11-36805	10
chr4	154485781	154486386	MajorDMR-11-36806	3
chr4	154493771	154493779	MajorDMR-11-36807	2
chr4	154495824	154496040	MajorDMR-11-36808	4
chr4	154498336	154498403	MajorDMR-11-36809	4
chr4	154503107	154504025	MajorDMR-11-36810	5
chr4	154504721	154505708	MajorDMR-11-36811	7
chr4	154506475	154506598	MajorDMR-11-36812	3
chr4	154513480	154513708	MajorDMR-11-36813	3
chr4	154514377	154514392	MajorDMR-11-36814	2
chr4	154515735	154515771	MajorDMR-11-36815	2
chr4	154517796	154517868	MajorDMR-11-36816	2
chr4	154521167	154521187	MajorDMR-11-36817	2
chr4	154521693	154522079	MajorDMR-11-36818	2
chr4	154525162	154525244	MajorDMR-11-36819	2
chr4	154539824	154539971	MajorDMR-11-36820	3
chr4	154554980	154555459	MajorDMR-11-36821	7
chr4	154569161	154569594	MajorDMR-11-36822	6
chr4	154669782	154669907	MajorDMR-11-36823	6
chr4	154670512	154670812	MajorDMR-11-36824	3
chr4	154706687	154706704	MajorDMR-11-36825	2
chr4	154798710	154798818	MajorDMR-11-36826	2
chr4	154992141	154992680	MajorDMR-11-36827	3
chr4	155008899	155008935	MajorDMR-11-36828	3
chr4	155346472	155346852	MajorDMR-11-36829	3
chr4	155459151	155459287	MajorDMR-11-36830	2
chr4	155487873	155487945	MajorDMR-11-36831	2
chr4	155526145	155526516	MajorDMR-11-36832	4
chr4	155636023	155636254	MajorDMR-11-36833	2
chr4	155919142	155919250	MajorDMR-11-36834	3
chr4	155947881	155948166	MajorDMR-11-36835	5
chr4	155978610	155979024	MajorDMR-11-36836	5
chr4	155980893	155981932	MajorDMR-11-36837	6
chr4	156291966	156292098	MajorDMR-11-36838	2
chr4	156292986	156293396	MajorDMR-11-36839	2
chr4	156347002	156347237	MajorDMR-11-36840	4
chr4	156394460	156394614	MajorDMR-11-36841	2
chr4	156424669	156425030	MajorDMR-11-36842	4
chr4	156428055	156428212	MajorDMR-11-36843	4
chr4	156430438	156430609	MajorDMR-11-36844	4
chr4	156431225	156431252	MajorDMR-11-36845	2
chr4	156436865	156437109	MajorDMR-11-36846	3
chr4	156447270	156448472	MajorDMR-11-36847	7
chr4	156450543	156450642	MajorDMR-11-36848	2
chr4	156465456	156466014	MajorDMR-11-36849	5
chr4	156513987	156514319	MajorDMR-11-36850	2
chr4	156551420	156551510	MajorDMR-11-36851	2
chr4	156553696	156553787	MajorDMR-11-36852	2
chr4	156560553	156560683	MajorDMR-11-36853	3
chr4	156569572	156569576	MajorDMR-11-36854	2
chr4	156589909	156590614	MajorDMR-11-36855	5
chr4	156609917	156610621	MajorDMR-11-36856	3
chr4	156656088	156656148	MajorDMR-11-36857	2
chr4	156684299	156684369	MajorDMR-11-36858	2
chr4	156701877	156701905	MajorDMR-11-36859	2
chr4	157022376	157022926	MajorDMR-11-36860	3
chr4	157062362	157062877	MajorDMR-11-36861	4
chr4	157118537	157118678	MajorDMR-11-36862	5
chr4	157190218	157190335	MajorDMR-11-36863	2
chr4	157298295	157298302	MajorDMR-11-36864	2
chr4	157332484	157332699	MajorDMR-11-36865	3
chr4	157433880	157435015	MajorDMR-11-36866	8
chr4	157452281	157452887	MajorDMR-11-36867	5
chr4	157684012	157684723	MajorDMR-11-36868	13
chr4	157685301	157685517	MajorDMR-11-36869	2
chr4	157698418	157698468	MajorDMR-11-36870	2
chr4	157700352	157700384	MajorDMR-11-36871	2
chr4	157710357	157710925	MajorDMR-11-36872	8
chr4	157715296	157715333	MajorDMR-11-36873	2
chr4	157716005	157716376	MajorDMR-11-36874	2
chr4	157717091	157717152	MajorDMR-11-36875	2
chr4	157724115	157724238	MajorDMR-11-36876	3
chr4	157792254	157792492	MajorDMR-11-36877	3
chr4	157811501	157811604	MajorDMR-11-36878	5
chr4	157813999	157814008	MajorDMR-11-36879	2
chr4	157823117	157823337	MajorDMR-11-36880	2
chr4	157823853	157824021	MajorDMR-11-36881	2
chr4	157860500	157861223	MajorDMR-11-36882	3
chr4	157863233	157863419	MajorDMR-11-36883	5
chr4	157875661	157875973	MajorDMR-11-36884	4
chr4	157882122	157883377	MajorDMR-11-36885	9
chr4	157890218	157890624	MajorDMR-11-36886	3
chr4	158042082	158042316	MajorDMR-11-36887	2
chr4	158103842	158103936	MajorDMR-11-36888	2
chr4	158225804	158226250	MajorDMR-11-36889	7
chr4	158233976	158234147	MajorDMR-11-36890	2
chr4	158311083	158311175	MajorDMR-11-36891	2
chr4	158323801	158323891	MajorDMR-11-36892	2
chr4	158994815	158994864	MajorDMR-11-36893	2
chr4	159055214	159055553	MajorDMR-11-36894	2
chr4	159058566	159058920	MajorDMR-11-36895	5
chr4	159124509	159124850	MajorDMR-11-36896	3
chr4	159451344	159451470	MajorDMR-11-36897	2
chr4	159590582	159591072	MajorDMR-11-36898	7
chr4	159603025	159603467	MajorDMR-11-36899	3
chr4	159712874	159712977	MajorDMR-11-36900	3
chr4	159715690	159715770	MajorDMR-11-36901	3
chr4	159718014	159718258	MajorDMR-11-36902	5
chr4	159739990	159740080	MajorDMR-11-36903	2
chr4	159748953	159749259	MajorDMR-11-36904	2
chr4	159750178	159750460	MajorDMR-11-36905	2
chr4	159754370	159755022	MajorDMR-11-36906	10
chr4	159774701	159774798	MajorDMR-11-36907	3
chr4	159792160	159792330	MajorDMR-11-36908	2
chr4	159805041	159805270	MajorDMR-11-36909	3
chr4	159826465	159826558	MajorDMR-11-36910	2
chr4	159888494	159888997	MajorDMR-11-36911	2
chr4	159890724	159891143	MajorDMR-11-36912	3
chr4	159892038	159892362	MajorDMR-11-36913	3
chr4	159893848	159894573	MajorDMR-11-36914	9
chr4	159948991	159949021	MajorDMR-11-36915	2
chr4	160085559	160085929	MajorDMR-11-36916	2
chr4	160088280	160088565	MajorDMR-11-36917	2
chr4	160095206	160095326	MajorDMR-11-36918	3
chr4	160113787	160113953	MajorDMR-11-36919	2
chr4	160134245	160134790	MajorDMR-11-36920	3
chr4	160179603	160179680	MajorDMR-11-36921	2
chr4	160195649	160195657	MajorDMR-11-36922	2
chr4	160201217	160201464	MajorDMR-11-36923	2
chr4	160255053	160255341	MajorDMR-11-36924	3
chr4	160262845	160262865	MajorDMR-11-36925	2
chr4	160462453	160462480	MajorDMR-11-36926	2
chr4	160959987	160960131	MajorDMR-11-36927	2
chr4	161105631	161105673	MajorDMR-11-36928	2
chr4	161106277	161106485	MajorDMR-11-36929	5
chr4	161127041	161127127	MajorDMR-11-36930	2
chr4	161228005	161228017	MajorDMR-11-36931	2
chr4	161272344	161272610	MajorDMR-11-36932	6
chr4	161896180	161896314	MajorDMR-11-36933	2
chr4	162363850	162363887	MajorDMR-11-36934	2
chr4	163056044	163056123	MajorDMR-11-36935	2
chr4	163151367	163151602	MajorDMR-11-36936	2
chr4	163291809	163292766	MajorDMR-11-36937	8
chr4	163406930	163406977	MajorDMR-11-36938	3
chr4	164012335	164012701	MajorDMR-11-36939	3
chr4	164185271	164185471	MajorDMR-11-36940	4
chr4	164330155	164330204	MajorDMR-11-36941	2
chr4	164486004	164486197	MajorDMR-11-36942	2
chr4	164547108	164547600	MajorDMR-11-36943	2
chr4	164584681	164584833	MajorDMR-11-36944	2
chr4	164615248	164615365	MajorDMR-11-36945	3
chr4	164974005	164974023	MajorDMR-11-36946	2
chr4	165772341	165772535	MajorDMR-11-36947	3
chr4	166023023	166023105	MajorDMR-11-36948	2
chr4	166053781	166054192	MajorDMR-11-36949	2
chr4	166333067	166333123	MajorDMR-11-36950	2
chr4	166501646	166502001	MajorDMR-11-36951	4
chr4	166599904	166600016	MajorDMR-11-36952	4
chr4	166721789	166721838	MajorDMR-11-36953	2
chr4	166781054	166781089	MajorDMR-11-36954	2
chr4	166998735	166998928	MajorDMR-11-36955	4
chr4	167106896	167107649	MajorDMR-11-36956	6
chr4	167272891	167273232	MajorDMR-11-36957	2
chr4	167307942	167308082	MajorDMR-11-36958	2
chr4	167550768	167551697	MajorDMR-11-36959	9
chr4	167558022	167558059	MajorDMR-11-36960	2
chr4	167611782	167611972	MajorDMR-11-36961	2
chr4	167613318	167613429	MajorDMR-11-36962	2
chr4	167673392	167673914	MajorDMR-11-36963	3
chr4	167723534	167723649	MajorDMR-11-36964	2
chr4	167738239	167738283	MajorDMR-11-36965	2
chr4	167782082	167782696	MajorDMR-11-36966	3
chr4	167842082	167842268	MajorDMR-11-36967	2
chr4	167892849	167894186	MajorDMR-11-36968	9
chr4	167900126	167900481	MajorDMR-11-36969	3
chr4	167920785	167920999	MajorDMR-11-36970	2
chr4	167957163	167957774	MajorDMR-11-36971	7
chr4	167959628	167960281	MajorDMR-11-36972	5
chr4	167974093	167974243	MajorDMR-11-36973	2
chr4	167983183	167983736	MajorDMR-11-36974	4
chr4	167985654	167985827	MajorDMR-11-36975	3
chr4	168006714	168006747	MajorDMR-11-36976	3
chr4	168039386	168040181	MajorDMR-11-36977	5
chr4	168040869	168041307	MajorDMR-11-36978	2
chr4	168054602	168054788	MajorDMR-11-36979	2
chr4	168075572	168075985	MajorDMR-11-36980	3
chr4	168117470	168117713	MajorDMR-11-36981	2
chr4	168124751	168125529	MajorDMR-11-36982	7
chr4	168134154	168134455	MajorDMR-11-36983	4
chr4	168140033	168140647	MajorDMR-11-36984	4
chr4	168149595	168149831	MajorDMR-11-36985	3
chr4	168151497	168154503	MajorDMR-11-36986	26
chr4	168156536	168157167	MajorDMR-11-36987	6
chr4	168157754	168157847	MajorDMR-11-36988	2
chr4	168169775	168169780	MajorDMR-11-36989	2
chr4	168260957	168261213	MajorDMR-11-36990	6
chr4	168313186	168313459	MajorDMR-11-36991	3
chr4	168313981	168314197	MajorDMR-11-36992	3
chr4	168365249	168365327	MajorDMR-11-36993	2
chr4	168524384	168524524	MajorDMR-11-36994	2
chr4	168632801	168632827	MajorDMR-11-36995	3
chr4	168694022	168694100	MajorDMR-11-36996	2
chr4	168704571	168704994	MajorDMR-11-36997	3
chr4	168758883	168758998	MajorDMR-11-36998	4
chr4	168939216	168939345	MajorDMR-11-36999	2
chr4	169060546	169060793	MajorDMR-11-37000	5
chr4	169103286	169103449	MajorDMR-11-37001	4
chr4	169352248	169352498	MajorDMR-11-37002	2
chr4	169644749	169645028	MajorDMR-11-37003	4
chr4	169661699	169662416	MajorDMR-11-37004	6
chr4	169718385	169718791	MajorDMR-11-37005	4
chr4	169733521	169733728	MajorDMR-11-37006	4
chr4	169752454	169752525	MajorDMR-11-37007	2
chr4	169754598	169755114	MajorDMR-11-37008	3
chr4	169761029	169761452	MajorDMR-11-37009	2
chr4	169769915	169770540	MajorDMR-11-37010	4
chr4	169775485	169776056	MajorDMR-11-37011	5
chr4	169777669	169777716	MajorDMR-11-37012	2
chr4	169792804	169792914	MajorDMR-11-37013	3
chr4	169797055	169797361	MajorDMR-11-37014	2
chr4	169814343	169814793	MajorDMR-11-37015	3
chr4	169829930	169830335	MajorDMR-11-37016	4
chr4	169834576	169834584	MajorDMR-11-37017	2
chr4	169837049	169837077	MajorDMR-11-37018	2
chr4	169841638	169842149	MajorDMR-11-37019	4
chr4	169842768	169842851	MajorDMR-11-37020	5
chr4	169915111	169915147	MajorDMR-11-37021	4
chr4	169964150	169964252	MajorDMR-11-37022	5
chr4	170038781	170038931	MajorDMR-11-37023	5
chr4	170238505	170238568	MajorDMR-11-37024	2
chr4	170284458	170284642	MajorDMR-11-37025	2
chr4	170332053	170332209	MajorDMR-11-37026	4
chr4	170585974	170586055	MajorDMR-11-37027	3
chr4	170606787	170607139	MajorDMR-11-37028	5
chr4	170644876	170644885	MajorDMR-11-37029	2
chr4	170739581	170739594	MajorDMR-11-37030	2
chr4	170761646	170762532	MajorDMR-11-37031	9
chr4	170854906	170855102	MajorDMR-11-37032	3
chr4	170869588	170869990	MajorDMR-11-37033	4
chr4	170885007	170885386	MajorDMR-11-37034	3
chr4	170896346	170896602	MajorDMR-11-37035	5
chr4	170920062	170920108	MajorDMR-11-37036	4
chr4	170925669	170925692	MajorDMR-11-37037	2
chr4	170979625	170980502	MajorDMR-11-37038	7
chr4	171190550	171190624	MajorDMR-11-37039	3
chr4	171250463	171250821	MajorDMR-11-37040	2
chr4	171251484	171251688	MajorDMR-11-37041	4
chr4	171315434	171315757	MajorDMR-11-37042	3
chr4	171347015	171347059	MajorDMR-11-37043	2
chr4	171348450	171348612	MajorDMR-11-37044	2
chr4	171981037	171981447	MajorDMR-11-37045	4
chr4	172280033	172280303	MajorDMR-11-37046	2
chr4	172282013	172282444	MajorDMR-11-37047	3
chr4	172324670	172324814	MajorDMR-11-37048	3
chr4	172395130	172395289	MajorDMR-11-37049	2
chr4	172732661	172732696	MajorDMR-11-37050	2
chr4	172997498	172997713	MajorDMR-11-37051	2
chr4	173009938	173010561	MajorDMR-11-37052	5
chr4	173023259	173023486	MajorDMR-11-37053	3
chr4	173063253	173063606	MajorDMR-11-37054	3
chr4	173085775	173085952	MajorDMR-11-37055	2
chr4	173094392	173095016	MajorDMR-11-37056	7
chr4	173325595	173326335	MajorDMR-11-37057	7
chr4	173334265	173334542	MajorDMR-11-37058	3
chr4	173356633	173356935	MajorDMR-11-37059	5
chr4	173483774	173484169	MajorDMR-11-37060	4
chr4	173551594	173551890	MajorDMR-11-37061	3
chr4	173588705	173589611	MajorDMR-11-37062	7
chr4	173697207	173697402	MajorDMR-11-37063	4
chr4	173751030	173751809	MajorDMR-11-37064	4
chr4	173761278	173761497	MajorDMR-11-37065	3
chr4	173789091	173789569	MajorDMR-11-37066	3
chr4	173793058	173793415	MajorDMR-11-37067	9
chr4	173794956	173795338	MajorDMR-11-37068	3
chr4	173916408	173916622	MajorDMR-11-37069	3
chr4	173935102	173935515	MajorDMR-11-37070	4
chr4	173961042	173961135	MajorDMR-11-37071	2
chr4	173965100	173965331	MajorDMR-11-37072	2
chr4	173978750	173978882	MajorDMR-11-37073	3
chr4	173994542	173995354	MajorDMR-11-37074	5
chr4	174028606	174028681	MajorDMR-11-37075	2
chr4	174038172	174038264	MajorDMR-11-37076	3
chr4	174042113	174042221	MajorDMR-11-37077	2
chr4	174091962	174091994	MajorDMR-11-37078	2
chr4	174093203	174093379	MajorDMR-11-37079	4
chr4	174096065	174096324	MajorDMR-11-37080	4
chr4	174098758	174099784	MajorDMR-11-37081	5
chr4	174103010	174103018	MajorDMR-11-37082	2
chr4	174105749	174106426	MajorDMR-11-37083	3
chr4	174106930	174107632	MajorDMR-11-37084	6
chr4	174116442	174116530	MajorDMR-11-37085	2
chr4	174133238	174133575	MajorDMR-11-37086	2
chr4	174139505	174139514	MajorDMR-11-37087	2
chr4	174155104	174155764	MajorDMR-11-37088	7
chr4	174163798	174163931	MajorDMR-11-37089	2
chr4	174167794	174168526	MajorDMR-11-37090	3
chr4	174171027	174171038	MajorDMR-11-37091	2
chr4	174177322	174178171	MajorDMR-11-37092	8
chr4	174179566	174179881	MajorDMR-11-37093	3
chr4	174191645	174192294	MajorDMR-11-37094	4
chr4	174202696	174203990	MajorDMR-11-37095	10
chr4	174213757	174213886	MajorDMR-11-37096	2
chr4	174214812	174215784	MajorDMR-11-37097	5
chr4	174221209	174221365	MajorDMR-11-37098	2
chr4	174232472	174232685	MajorDMR-11-37099	4
chr4	174238186	174238765	MajorDMR-11-37100	3
chr4	174267489	174267825	MajorDMR-11-37101	2
chr4	174274990	174275102	MajorDMR-11-37102	3
chr4	174293993	174294225	MajorDMR-11-37103	4
chr4	174319028	174319245	MajorDMR-11-37104	2
chr4	174320377	174320483	MajorDMR-11-37105	3
chr4	174322319	174322555	MajorDMR-11-37106	3
chr4	174337549	174337882	MajorDMR-11-37107	3
chr4	174358101	174358431	MajorDMR-11-37108	5
chr4	174362136	174362491	MajorDMR-11-37109	3
chr4	174715449	174715464	MajorDMR-11-37110	2
chr4	175057361	175057521	MajorDMR-11-37111	4
chr4	175075568	175075604	MajorDMR-11-37112	2
chr4	175257209	175257319	MajorDMR-11-37113	2
chr4	175308311	175309079	MajorDMR-11-37114	4
chr4	175411600	175411976	MajorDMR-11-37115	3
chr4	175673048	175673392	MajorDMR-11-37116	3
chr4	175718403	175718484	MajorDMR-11-37117	3
chr4	175767242	175767400	MajorDMR-11-37118	2
chr4	176058221	176058509	MajorDMR-11-37119	3
chr4	176234262	176234558	MajorDMR-11-37120	2
chr4	176470160	176470171	MajorDMR-11-37121	2
chr4	176636508	176636541	MajorDMR-11-37122	2
chr4	176656795	176656822	MajorDMR-11-37123	2
chr4	176663493	176663760	MajorDMR-11-37124	2
chr4	176744842	176744866	MajorDMR-11-37125	2
chr4	176797709	176797925	MajorDMR-11-37126	2
chr4	176823850	176824735	MajorDMR-11-37127	14
chr4	176826804	176827095	MajorDMR-11-37128	6
chr4	177108623	177109010	MajorDMR-11-37129	5
chr4	177111393	177111649	MajorDMR-11-37130	2
chr4	177113090	177113120	MajorDMR-11-37131	2
chr4	177142718	177142738	MajorDMR-11-37132	3
chr4	177143501	177143686	MajorDMR-11-37133	3
chr4	177248939	177249048	MajorDMR-11-37134	2
chr4	177304789	177305432	MajorDMR-11-37135	10
chr4	177372772	177373277	MajorDMR-11-37136	3
chr4	177842181	177842234	MajorDMR-11-37137	2
chr4	178907154	178907561	MajorDMR-11-37138	3
chr4	179582158	179582298	MajorDMR-11-37139	2
chr4	180151054	180151072	MajorDMR-11-37140	3
chr4	180338751	180339541	MajorDMR-11-37141	4
chr4	180526539	180526982	MajorDMR-11-37142	6
chr4	180565406	180565597	MajorDMR-11-37143	3
chr4	180815524	180815731	MajorDMR-11-37144	3
chr4	180859024	180859509	MajorDMR-11-37145	4
chr4	180978099	180978164	MajorDMR-11-37146	2
chr4	181080990	181081590	MajorDMR-11-37147	3
chr4	181103525	181103702	MajorDMR-11-37148	2
chr4	181118709	181118975	MajorDMR-11-37149	4
chr4	181148797	181149622	MajorDMR-11-37150	8
chr4	181232866	181233048	MajorDMR-11-37151	2
chr4	181236186	181236838	MajorDMR-11-37152	5
chr4	181289650	181290526	MajorDMR-11-37153	6
chr4	181292076	181292133	MajorDMR-11-37154	3
chr4	181318916	181318972	MajorDMR-11-37155	3
chr4	181596258	181596942	MajorDMR-11-37156	6
chr4	181631872	181632385	MajorDMR-11-37157	5
chr4	181633018	181633588	MajorDMR-11-37158	9
chr4	181721129	181721319	MajorDMR-11-37159	4
chr4	181726466	181726502	MajorDMR-11-37160	2
chr4	181748365	181748472	MajorDMR-11-37161	3
chr4	181853672	181854539	MajorDMR-11-37162	5
chr4	181856772	181858406	MajorDMR-11-37163	16
chr4	182006940	182007471	MajorDMR-11-37164	4
chr4	182079876	182080290	MajorDMR-11-37165	7
chr4	182144879	182145309	MajorDMR-11-37166	4
chr4	182148177	182148380	MajorDMR-11-37167	2
chr4	182153145	182153710	MajorDMR-11-37168	7
chr4	182184670	182186821	MajorDMR-11-37169	19
chr4	182192453	182192768	MajorDMR-11-37170	6
chr4	182209188	182209969	MajorDMR-11-37171	7
chr4	182213408	182214568	MajorDMR-11-37172	10
chr4	182223305	182223694	MajorDMR-11-37173	2
chr4	182228937	182229348	MajorDMR-11-37174	2
chr4	182232006	182232184	MajorDMR-11-37175	2
chr4	182232883	182233396	MajorDMR-11-37176	6
chr4	182251894	182252435	MajorDMR-11-37177	4
chr4	182255933	182256757	MajorDMR-11-37178	8
chr4	182273909	182274160	MajorDMR-11-37179	3
chr4	182275706	182275718	MajorDMR-11-37180	2
chr4	182285816	182286142	MajorDMR-11-37181	5
chr4	182291362	182291459	MajorDMR-11-37182	2
chr4	182295014	182295150	MajorDMR-11-37183	2
chr4	182359889	182361107	MajorDMR-11-37184	11
chr4	182364425	182365102	MajorDMR-11-37185	6
chr4	182382678	182383378	MajorDMR-11-37186	5
chr4	182398805	182399121	MajorDMR-11-37187	2
chr4	182431165	182431206	MajorDMR-11-37188	2
chr4	182432292	182432369	MajorDMR-11-37189	2
chr4	182434238	182434586	MajorDMR-11-37190	2
chr4	182443201	182443249	MajorDMR-11-37191	3
chr4	182446011	182446288	MajorDMR-11-37192	4
chr4	182458525	182458552	MajorDMR-11-37193	3
chr4	182500793	182500815	MajorDMR-11-37194	2
chr4	182509707	182510457	MajorDMR-11-37195	6
chr4	182510965	182511077	MajorDMR-11-37196	4
chr4	182519363	182519486	MajorDMR-11-37197	2
chr4	182523567	182523582	MajorDMR-11-37198	2
chr4	182524175	182525013	MajorDMR-11-37199	9
chr4	182581794	182581902	MajorDMR-11-37200	2
chr4	182592244	182593038	MajorDMR-11-37201	5
chr4	182621049	182621262	MajorDMR-11-37202	2
chr4	182622375	182622916	MajorDMR-11-37203	3
chr4	182673635	182674271	MajorDMR-11-37204	8
chr4	182694279	182694349	MajorDMR-11-37205	2
chr4	182786761	182786913	MajorDMR-11-37206	2
chr4	182797621	182798704	MajorDMR-11-37207	7
chr4	182803114	182803461	MajorDMR-11-37208	6
chr4	182808783	182808909	MajorDMR-11-37209	3
chr4	182812316	182812345	MajorDMR-11-37210	2
chr4	182819122	182819202	MajorDMR-11-37211	2
chr4	182829767	182829902	MajorDMR-11-37212	3
chr4	182830641	182830690	MajorDMR-11-37213	3
chr4	182831991	182833187	MajorDMR-11-37214	8
chr4	182873699	182873918	MajorDMR-11-37215	4
chr4	182916719	182916868	MajorDMR-11-37216	3
chr4	182921393	182921680	MajorDMR-11-37217	4
chr4	183047310	183047425	MajorDMR-11-37218	3
chr4	183105437	183105594	MajorDMR-11-37219	2
chr4	183111038	183111155	MajorDMR-11-37220	3
chr4	183121702	183121925	MajorDMR-11-37221	2
chr4	183126124	183126354	MajorDMR-11-37222	5
chr4	183128022	183128135	MajorDMR-11-37223	3
chr4	183128656	183129557	MajorDMR-11-37224	4
chr4	183133372	183133558	MajorDMR-11-37225	5
chr4	183134511	183134879	MajorDMR-11-37226	5
chr4	183145129	183145694	MajorDMR-11-37227	7
chr4	183146789	183148177	MajorDMR-11-37228	9
chr4	183150169	183150564	MajorDMR-11-37229	7
chr4	183152530	183152933	MajorDMR-11-37230	5
chr4	183156564	183156732	MajorDMR-11-37231	3
chr4	183225107	183225225	MajorDMR-11-37232	2
chr4	183323609	183324311	MajorDMR-11-37233	8
chr4	183368946	183368967	MajorDMR-11-37234	2
chr4	183371718	183372150	MajorDMR-11-37235	3
chr4	183380063	183380547	MajorDMR-11-37236	6
chr4	183398144	183398749	MajorDMR-11-37237	4
chr4	183404390	183404438	MajorDMR-11-37238	2
chr4	183413354	183413500	MajorDMR-11-37239	2
chr4	183452296	183452358	MajorDMR-11-37240	2
chr4	183457682	183457827	MajorDMR-11-37241	3
chr4	183458353	183458679	MajorDMR-11-37242	5
chr4	183460486	183460523	MajorDMR-11-37243	2
chr4	183462479	183462759	MajorDMR-11-37244	2
chr4	183469529	183469552	MajorDMR-11-37245	2
chr4	183471292	183471393	MajorDMR-11-37246	2
chr4	183475201	183476340	MajorDMR-11-37247	8
chr4	183521398	183521427	MajorDMR-11-37248	2
chr4	183525496	183525818	MajorDMR-11-37249	2
chr4	183541006	183541280	MajorDMR-11-37250	3
chr4	183561988	183562383	MajorDMR-11-37251	8
chr4	183605811	183605875	MajorDMR-11-37252	2
chr4	183617191	183617497	MajorDMR-11-37253	3
chr4	183618291	183618374	MajorDMR-11-37254	2
chr4	183621016	183621231	MajorDMR-11-37255	3
chr4	183632235	183632588	MajorDMR-11-37256	3
chr4	183658694	183658700	MajorDMR-11-37257	2
chr4	183659203	183659579	MajorDMR-11-37258	4
chr4	183662542	183663115	MajorDMR-11-37259	10
chr4	183669466	183670230	MajorDMR-11-37260	9
chr4	183716884	183717920	MajorDMR-11-37261	9
chr4	183723265	183724953	MajorDMR-11-37262	17
chr4	183728048	183728746	MajorDMR-11-37263	16
chr4	183812617	183812872	MajorDMR-11-37264	2
chr4	183865925	183866238	MajorDMR-11-37265	3
chr4	183894823	183895177	MajorDMR-11-37266	7
chr4	183935667	183936068	MajorDMR-11-37267	4
chr4	183984520	183984590	MajorDMR-11-37268	5
chr4	184021684	184022826	MajorDMR-11-37269	9
chr4	184076385	184076442	MajorDMR-11-37270	2
chr4	184091606	184091644	MajorDMR-11-37271	2
chr4	184136449	184136597	MajorDMR-11-37272	2
chr4	184137254	184137503	MajorDMR-11-37273	4
chr4	184178975	184179131	MajorDMR-11-37274	3
chr4	184201830	184202104	MajorDMR-11-37275	3
chr4	184274076	184274081	MajorDMR-11-37276	2
chr4	184321711	184321903	MajorDMR-11-37277	8
chr4	184377826	184378229	MajorDMR-11-37278	4
chr4	184470851	184471083	MajorDMR-11-37279	2
chr4	184633443	184633546	MajorDMR-11-37280	3
chr4	184659475	184659577	MajorDMR-11-37281	2
chr4	184906601	184907222	MajorDMR-11-37282	3
chr4	184910182	184910544	MajorDMR-11-37283	7
chr4	184911075	184911269	MajorDMR-11-37284	2
chr4	184916739	184916887	MajorDMR-11-37285	4
chr4	184929222	184929699	MajorDMR-11-37286	3
chr4	184940967	184941043	MajorDMR-11-37287	4
chr4	184958955	184959150	MajorDMR-11-37288	2
chr4	184971020	184971739	MajorDMR-11-37289	9
chr4	184978169	184978255	MajorDMR-11-37290	5
chr4	185069670	185070094	MajorDMR-11-37291	5
chr4	185074917	185075648	MajorDMR-11-37292	11
chr4	185087390	185087756	MajorDMR-11-37293	3
chr4	185104954	185105682	MajorDMR-11-37294	9
chr4	185283494	185284006	MajorDMR-11-37295	6
chr4	185287763	185287772	MajorDMR-11-37296	2
chr4	185289725	185289782	MajorDMR-11-37297	2
chr4	185303408	185303801	MajorDMR-11-37298	5
chr4	185304387	185304599	MajorDMR-11-37299	2
chr4	185305224	185305645	MajorDMR-11-37300	4
chr4	185332013	185332101	MajorDMR-11-37301	4
chr4	185371235	185371533	MajorDMR-11-37302	5
chr4	185379552	185379725	MajorDMR-11-37303	2
chr4	185398886	185399111	MajorDMR-11-37304	6
chr4	185425244	185425398	MajorDMR-11-37305	3
chr4	185435153	185435250	MajorDMR-11-37306	2
chr4	185435789	185436272	MajorDMR-11-37307	4
chr4	185564336	185564582	MajorDMR-11-37308	3
chr4	185565783	185565843	MajorDMR-11-37309	2
chr4	185568387	185569177	MajorDMR-11-37310	6
chr4	185615496	185615524	MajorDMR-11-37311	2
chr4	185616497	185616889	MajorDMR-11-37312	2
chr4	185618561	185619003	MajorDMR-11-37313	4
chr4	185637661	185638317	MajorDMR-11-37314	6
chr4	185667151	185667662	MajorDMR-11-37315	5
chr4	185677548	185678173	MajorDMR-11-37316	9
chr4	185684258	185684906	MajorDMR-11-37317	13
chr4	185703966	185704501	MajorDMR-11-37318	17
chr4	185705743	185706515	MajorDMR-11-37319	7
chr4	185710227	185710356	MajorDMR-11-37320	4
chr4	185713883	185714590	MajorDMR-11-37321	8
chr4	185723021	185723614	MajorDMR-11-37322	4
chr4	185729223	185729261	MajorDMR-11-37323	2
chr4	185745403	185745437	MajorDMR-11-37324	2
chr4	185747659	185747763	MajorDMR-11-37325	4
chr4	185766776	185767434	MajorDMR-11-37326	10
chr4	185780823	185781475	MajorDMR-11-37327	5
chr4	185828822	185828830	MajorDMR-11-37328	2
chr4	185858916	185859266	MajorDMR-11-37329	10
chr4	185904603	185905733	MajorDMR-11-37330	12
chr4	185955206	185955327	MajorDMR-11-37331	6
chr4	186067016	186067097	MajorDMR-11-37332	5
chr4	186067937	186068021	MajorDMR-11-37333	4
chr4	186108146	186108617	MajorDMR-11-37334	4
chr4	186116095	186116277	MajorDMR-11-37335	4
chr4	186179816	186179842	MajorDMR-11-37336	2
chr4	186180567	186180749	MajorDMR-11-37337	2
chr4	186199952	186200071	MajorDMR-11-37338	3
chr4	186208458	186208544	MajorDMR-11-37339	3
chr4	186226777	186226991	MajorDMR-11-37340	4
chr4	186231126	186231147	MajorDMR-11-37341	2
chr4	186239649	186239988	MajorDMR-11-37342	2
chr4	186273809	186274541	MajorDMR-11-37343	7
chr4	186277297	186279049	MajorDMR-11-37344	19
chr4	186280968	186281509	MajorDMR-11-37345	8
chr4	186283917	186284856	MajorDMR-11-37346	5
chr4	186400725	186401251	MajorDMR-11-37347	5
chr4	186555588	186555887	MajorDMR-11-37348	2
chr4	186569873	186570160	MajorDMR-11-37349	3
chr4	186615036	186615311	MajorDMR-11-37350	4
chr4	186629295	186629960	MajorDMR-11-37351	3
chr4	186640461	186640484	MajorDMR-11-37352	2
chr4	186644608	186644664	MajorDMR-11-37353	2
chr4	186649799	186649828	MajorDMR-11-37354	2
chr4	186651743	186651825	MajorDMR-11-37355	2
chr4	186656419	186656506	MajorDMR-11-37356	3
chr4	186659561	186659847	MajorDMR-11-37357	2
chr4	186661153	186661698	MajorDMR-11-37358	9
chr4	186665617	186665624	MajorDMR-11-37359	2
chr4	186702952	186703397	MajorDMR-11-37360	5
chr4	186709227	186709717	MajorDMR-11-37361	9
chr4	186734753	186735150	MajorDMR-11-37362	4
chr4	186815290	186815599	MajorDMR-11-37363	2
chr4	186817975	186818295	MajorDMR-11-37364	5
chr4	186819282	186819784	MajorDMR-11-37365	6
chr4	186981352	186981489	MajorDMR-11-37366	2
chr4	186989921	186990203	MajorDMR-11-37367	2
chr4	187042075	187042416	MajorDMR-11-37368	7
chr4	187079895	187080086	MajorDMR-11-37369	3
chr4	187092004	187092322	MajorDMR-11-37370	9
chr4	187118295	187118359	MajorDMR-11-37371	2
chr4	187121640	187122682	MajorDMR-11-37372	14
chr4	187162890	187162945	MajorDMR-11-37373	2
chr4	187257276	187257760	MajorDMR-11-37374	6
chr4	187286625	187287019	MajorDMR-11-37375	4
chr4	187491517	187491640	MajorDMR-11-37376	6
chr4	187535802	187535982	MajorDMR-11-37377	4
chr4	187765563	187765910	MajorDMR-11-37378	3
chr4	187767658	187768076	MajorDMR-11-37379	2
chr4	187803467	187803865	MajorDMR-11-37380	2
chr4	187841492	187842031	MajorDMR-11-37381	4
chr4	187869447	187870041	MajorDMR-11-37382	5
chr4	187874921	187875245	MajorDMR-11-37383	8
chr4	188033742	188033856	MajorDMR-11-37384	2
chr4	188104247	188105198	MajorDMR-11-37385	9
chr4	188116666	188117016	MajorDMR-11-37386	4
chr4	188313750	188314003	MajorDMR-11-37387	2
chr4	188400065	188400344	MajorDMR-11-37388	4
chr4	188524157	188524422	MajorDMR-11-37389	3
chr4	188533466	188534293	MajorDMR-11-37390	10
chr4	188809182	188809383	MajorDMR-11-37391	2
chr4	188843304	188843728	MajorDMR-11-37392	8
chr4	189147117	189147491	MajorDMR-11-37393	4
chr4	189180112	189180117	MajorDMR-11-37394	2
chr4	189216787	189217305	MajorDMR-11-37395	3
chr4	189237707	189238091	MajorDMR-11-37396	2
chr4	189254131	189254347	MajorDMR-11-37397	3
chr4	189366067	189366352	MajorDMR-11-37398	3
chr4	189368321	189368551	MajorDMR-11-37399	4
chr4	189369395	189369510	MajorDMR-11-37400	2
chr4	189560779	189561229	MajorDMR-11-37401	4
chr4	189858928	189859096	MajorDMR-11-37402	4
chr4	189907294	189907693	MajorDMR-11-37403	3
chr4	189971095	189971195	MajorDMR-11-37404	7
chr4	189971731	189972915	MajorDMR-11-37405	15
chr4	190306907	190306936	MajorDMR-11-37406	2
chr4	190538780	190538848	MajorDMR-11-37407	3
chr4	190566849	190566881	MajorDMR-11-37408	2
chr4	190767004	190767046	MajorDMR-11-37409	2
chr4	190825124	190825129	MajorDMR-11-37410	2
chr5	70525	70787	MajorDMR-11-37411	2
chr5	207433	207506	MajorDMR-11-37412	3
chr5	242221	242238	MajorDMR-11-37413	3
chr5	285315	285334	MajorDMR-11-37414	2
chr5	314552	314819	MajorDMR-11-37415	5
chr5	439656	439761	MajorDMR-11-37416	4
chr5	449800	450234	MajorDMR-11-37417	9
chr5	453404	453422	MajorDMR-11-37418	2
chr5	475293	475657	MajorDMR-11-37419	7
chr5	493612	493667	MajorDMR-11-37420	3
chr5	580405	580576	MajorDMR-11-37421	4
chr5	669672	669892	MajorDMR-11-37422	8
chr5	674327	674567	MajorDMR-11-37423	2
chr5	730324	730567	MajorDMR-11-37424	4
chr5	862611	863901	MajorDMR-11-37425	25
chr5	869274	869493	MajorDMR-11-37426	6
chr5	1231783	1231861	MajorDMR-11-37427	2
chr5	1242594	1242694	MajorDMR-11-37428	3
chr5	1396556	1396745	MajorDMR-11-37429	2
chr5	1450994	1451381	MajorDMR-11-37430	2
chr5	1509357	1510007	MajorDMR-11-37431	14
chr5	1583528	1583922	MajorDMR-11-37432	5
chr5	1587691	1587813	MajorDMR-11-37433	4
chr5	1621025	1621402	MajorDMR-11-37434	7
chr5	1622467	1622861	MajorDMR-11-37435	5
chr5	1827213	1827272	MajorDMR-11-37436	2
chr5	1976416	1976461	MajorDMR-11-37437	4
chr5	1987740	1987953	MajorDMR-11-37438	4
chr5	2112720	2113124	MajorDMR-11-37439	4
chr5	2134985	2135658	MajorDMR-11-37440	14
chr5	2173351	2173593	MajorDMR-11-37441	5
chr5	2664998	2665012	MajorDMR-11-37442	2
chr5	2703303	2703796	MajorDMR-11-37443	12
chr5	2716709	2717008	MajorDMR-11-37444	6
chr5	3182917	3183171	MajorDMR-11-37445	4
chr5	3303793	3303928	MajorDMR-11-37446	6
chr5	3359719	3360061	MajorDMR-11-37447	5
chr5	3395435	3395911	MajorDMR-11-37448	5
chr5	3424924	3425374	MajorDMR-11-37449	2
chr5	3727068	3727170	MajorDMR-11-37450	2
chr5	3737890	3738675	MajorDMR-11-37451	11
chr5	3883428	3883948	MajorDMR-11-37452	6
chr5	3894717	3895004	MajorDMR-11-37453	2
chr5	3962345	3962710	MajorDMR-11-37454	11
chr5	4511993	4512083	MajorDMR-11-37455	2
chr5	4572552	4572653	MajorDMR-11-37456	5
chr5	4605400	4605561	MajorDMR-11-37457	3
chr5	4628781	4628829	MajorDMR-11-37458	2
chr5	4758825	4759014	MajorDMR-11-37459	2
chr5	5349103	5349350	MajorDMR-11-37460	2
chr5	5401400	5401464	MajorDMR-11-37461	2
chr5	5459972	5460774	MajorDMR-11-37462	4
chr5	5462747	5462906	MajorDMR-11-37463	2
chr5	5468027	5468080	MajorDMR-11-37464	3
chr5	5591768	5591820	MajorDMR-11-37465	2
chr5	5707257	5707461	MajorDMR-11-37466	4
chr5	5710875	5711335	MajorDMR-11-37467	3
chr5	5795311	5796024	MajorDMR-11-37468	13
chr5	5796707	5797305	MajorDMR-11-37469	5
chr5	5814932	5815186	MajorDMR-11-37470	5
chr5	5900485	5900786	MajorDMR-11-37471	6
chr5	5953622	5953653	MajorDMR-11-37472	2
chr5	6037894	6038663	MajorDMR-11-37473	15
chr5	6040422	6041064	MajorDMR-11-37474	3
chr5	6042178	6042466	MajorDMR-11-37475	6
chr5	6066391	6066872	MajorDMR-11-37476	2
chr5	6102244	6103125	MajorDMR-11-37477	8
chr5	6191112	6191547	MajorDMR-11-37478	4
chr5	6261795	6262049	MajorDMR-11-37479	4
chr5	6312209	6312740	MajorDMR-11-37480	7
chr5	6322003	6322043	MajorDMR-11-37481	2
chr5	6338313	6338860	MajorDMR-11-37482	5
chr5	6343602	6343703	MajorDMR-11-37483	3
chr5	6350581	6350661	MajorDMR-11-37484	3
chr5	6353820	6354130	MajorDMR-11-37485	6
chr5	6362151	6362430	MajorDMR-11-37486	6
chr5	6365808	6366694	MajorDMR-11-37487	8
chr5	6419335	6419472	MajorDMR-11-37488	2
chr5	6421022	6421193	MajorDMR-11-37489	2
chr5	6434996	6435027	MajorDMR-11-37490	4
chr5	6436783	6437383	MajorDMR-11-37491	4
chr5	6462805	6463139	MajorDMR-11-37492	4
chr5	6485673	6485708	MajorDMR-11-37493	2
chr5	6488953	6489085	MajorDMR-11-37494	2
chr5	6540787	6541044	MajorDMR-11-37495	2
chr5	6545827	6545851	MajorDMR-11-37496	2
chr5	6546418	6546974	MajorDMR-11-37497	3
chr5	6568643	6568720	MajorDMR-11-37498	2
chr5	6700632	6700751	MajorDMR-11-37499	3
chr5	6732444	6732936	MajorDMR-11-37500	6
chr5	6744451	6744620	MajorDMR-11-37501	2
chr5	6745503	6745520	MajorDMR-11-37502	2
chr5	6750138	6750178	MajorDMR-11-37503	2
chr5	6760477	6760747	MajorDMR-11-37504	6
chr5	6819376	6819602	MajorDMR-11-37505	2
chr5	6825932	6826265	MajorDMR-11-37506	4
chr5	6827394	6827815	MajorDMR-11-37507	6
chr5	6839042	6839465	MajorDMR-11-37508	6
chr5	6843880	6844191	MajorDMR-11-37509	8
chr5	6845450	6846287	MajorDMR-11-37510	8
chr5	6847989	6848028	MajorDMR-11-37511	2
chr5	6857067	6857111	MajorDMR-11-37512	2
chr5	6888264	6888790	MajorDMR-11-37513	6
chr5	6899604	6900709	MajorDMR-11-37514	12
chr5	6906177	6906319	MajorDMR-11-37515	4
chr5	6936360	6936738	MajorDMR-11-37516	2
chr5	6937776	6938279	MajorDMR-11-37517	4
chr5	6938990	6939567	MajorDMR-11-37518	3
chr5	6945966	6946759	MajorDMR-11-37519	5
chr5	6978117	6978232	MajorDMR-11-37520	3
chr5	6984424	6984650	MajorDMR-11-37521	4
chr5	7031696	7032038	MajorDMR-11-37522	3
chr5	7037696	7037708	MajorDMR-11-37523	5
chr5	7043223	7043478	MajorDMR-11-37524	4
chr5	7072133	7072229	MajorDMR-11-37525	2
chr5	7077117	7077333	MajorDMR-11-37526	5
chr5	7086805	7086962	MajorDMR-11-37527	3
chr5	7088951	7089159	MajorDMR-11-37528	4
chr5	7131770	7132183	MajorDMR-11-37529	6
chr5	7218259	7218780	MajorDMR-11-37530	5
chr5	7302448	7302511	MajorDMR-11-37531	3
chr5	7329296	7330630	MajorDMR-11-37532	12
chr5	7348278	7348820	MajorDMR-11-37533	8
chr5	7375864	7376052	MajorDMR-11-37534	4
chr5	7392183	7392499	MajorDMR-11-37535	6
chr5	7412207	7412830	MajorDMR-11-37536	12
chr5	7414734	7414770	MajorDMR-11-37537	3
chr5	7425794	7425851	MajorDMR-11-37538	2
chr5	7426788	7427358	MajorDMR-11-37539	4
chr5	7434302	7434335	MajorDMR-11-37540	2
chr5	7440332	7440919	MajorDMR-11-37541	7
chr5	7462152	7462310	MajorDMR-11-37542	3
chr5	7497499	7497946	MajorDMR-11-37543	6
chr5	7538120	7538563	MajorDMR-11-37544	5
chr5	7554286	7554356	MajorDMR-11-37545	2
chr5	7565214	7565514	MajorDMR-11-37546	4
chr5	7597359	7597555	MajorDMR-11-37547	2
chr5	7623204	7623621	MajorDMR-11-37548	5
chr5	7632764	7633037	MajorDMR-11-37549	3
chr5	7657980	7658064	MajorDMR-11-37550	2
chr5	7662433	7662536	MajorDMR-11-37551	2
chr5	7666964	7667204	MajorDMR-11-37552	3
chr5	7684292	7684841	MajorDMR-11-37553	6
chr5	7705663	7705682	MajorDMR-11-37554	2
chr5	7724351	7724760	MajorDMR-11-37555	5
chr5	7744061	7744089	MajorDMR-11-37556	3
chr5	7759667	7759923	MajorDMR-11-37557	5
chr5	7765487	7765657	MajorDMR-11-37558	3
chr5	7822813	7822908	MajorDMR-11-37559	2
chr5	7828403	7828929	MajorDMR-11-37560	12
chr5	7857910	7858858	MajorDMR-11-37561	7
chr5	7887566	7887773	MajorDMR-11-37562	4
chr5	7925892	7926343	MajorDMR-11-37563	7
chr5	8189519	8189790	MajorDMR-11-37564	3
chr5	8190862	8190891	MajorDMR-11-37565	2
chr5	8206240	8206317	MajorDMR-11-37566	2
chr5	8392320	8392804	MajorDMR-11-37567	5
chr5	8596807	8597146	MajorDMR-11-37568	2
chr5	8598676	8598680	MajorDMR-11-37569	2
chr5	8599234	8599579	MajorDMR-11-37570	3
chr5	8692833	8692990	MajorDMR-11-37571	10
chr5	8700816	8701563	MajorDMR-11-37572	11
chr5	9128657	9128930	MajorDMR-11-37573	3
chr5	9338010	9338898	MajorDMR-11-37574	8
chr5	9347210	9347592	MajorDMR-11-37575	4
chr5	9374197	9374312	MajorDMR-11-37576	2
chr5	9384268	9384367	MajorDMR-11-37577	2
chr5	9393010	9393176	MajorDMR-11-37578	3
chr5	9415075	9415717	MajorDMR-11-37579	3
chr5	9422112	9422176	MajorDMR-11-37580	2
chr5	9431614	9432344	MajorDMR-11-37581	9
chr5	9451249	9451344	MajorDMR-11-37582	2
chr5	9455062	9456329	MajorDMR-11-37583	12
chr5	9457089	9457323	MajorDMR-11-37584	4
chr5	9621836	9622062	MajorDMR-11-37585	4
chr5	9657501	9657531	MajorDMR-11-37586	2
chr5	9661568	9662283	MajorDMR-11-37587	5
chr5	9797669	9797928	MajorDMR-11-37588	3
chr5	9888480	9888712	MajorDMR-11-37589	6
chr5	9889410	9889653	MajorDMR-11-37590	3
chr5	9919323	9920362	MajorDMR-11-37591	13
chr5	10073976	10074059	MajorDMR-11-37592	2
chr5	10227582	10227711	MajorDMR-11-37593	5
chr5	10229728	10229854	MajorDMR-11-37594	3
chr5	10264105	10264955	MajorDMR-11-37595	5
chr5	10340910	10341461	MajorDMR-11-37596	4
chr5	10352428	10352610	MajorDMR-11-37597	5
chr5	10364148	10364297	MajorDMR-11-37598	2
chr5	10442872	10442883	MajorDMR-11-37599	3
chr5	10456801	10457080	MajorDMR-11-37600	6
chr5	10498395	10498426	MajorDMR-11-37601	2
chr5	10535360	10535378	MajorDMR-11-37602	3
chr5	10537059	10537687	MajorDMR-11-37603	7
chr5	10542326	10542683	MajorDMR-11-37604	2
chr5	10567824	10567840	MajorDMR-11-37605	2
chr5	10584084	10584123	MajorDMR-11-37606	4
chr5	10595075	10596126	MajorDMR-11-37607	18
chr5	10626681	10626755	MajorDMR-11-37608	2
chr5	10650241	10650301	MajorDMR-11-37609	2
chr5	10666439	10666515	MajorDMR-11-37610	3
chr5	10671309	10671798	MajorDMR-11-37611	6
chr5	10673036	10673666	MajorDMR-11-37612	11
chr5	10689541	10689780	MajorDMR-11-37613	3
chr5	10694562	10694934	MajorDMR-11-37614	2
chr5	10701405	10701860	MajorDMR-11-37615	3
chr5	10801997	10802241	MajorDMR-11-37616	5
chr5	10849521	10849768	MajorDMR-11-37617	5
chr5	10866010	10866783	MajorDMR-11-37618	9
chr5	10880836	10880867	MajorDMR-11-37619	2
chr5	10890876	10890891	MajorDMR-11-37620	2
chr5	10894136	10894660	MajorDMR-11-37621	7
chr5	10915341	10915395	MajorDMR-11-37622	2
chr5	10965043	10966193	MajorDMR-11-37623	8
chr5	10982340	10982548	MajorDMR-11-37624	5
chr5	10987571	10988002	MajorDMR-11-37625	5
chr5	11013851	11014160	MajorDMR-11-37626	2
chr5	11015182	11015972	MajorDMR-11-37627	5
chr5	11020260	11020563	MajorDMR-11-37628	3
chr5	11024566	11025353	MajorDMR-11-37629	5
chr5	11031407	11031423	MajorDMR-11-37630	2
chr5	11047025	11047418	MajorDMR-11-37631	5
chr5	11049367	11049659	MajorDMR-11-37632	2
chr5	11082545	11082702	MajorDMR-11-37633	3
chr5	11084429	11084444	MajorDMR-11-37634	2
chr5	11110653	11111153	MajorDMR-11-37635	13
chr5	11114338	11114491	MajorDMR-11-37636	3
chr5	11141592	11141723	MajorDMR-11-37637	3
chr5	11149496	11149598	MajorDMR-11-37638	3
chr5	11150452	11150465	MajorDMR-11-37639	2
chr5	11153605	11154419	MajorDMR-11-37640	15
chr5	11159758	11160024	MajorDMR-11-37641	3
chr5	11162574	11162628	MajorDMR-11-37642	2
chr5	11165027	11165205	MajorDMR-11-37643	4
chr5	11174138	11174911	MajorDMR-11-37644	11
chr5	11175519	11175879	MajorDMR-11-37645	6
chr5	11184749	11184910	MajorDMR-11-37646	3
chr5	11185701	11186142	MajorDMR-11-37647	8
chr5	11195574	11196120	MajorDMR-11-37648	9
chr5	11198677	11198997	MajorDMR-11-37649	4
chr5	11201582	11201653	MajorDMR-11-37650	2
chr5	11206647	11206940	MajorDMR-11-37651	2
chr5	11216052	11216520	MajorDMR-11-37652	9
chr5	11218346	11218442	MajorDMR-11-37653	3
chr5	11236039	11236915	MajorDMR-11-37654	12
chr5	11238290	11239067	MajorDMR-11-37655	3
chr5	11241521	11241896	MajorDMR-11-37656	4
chr5	11251653	11251857	MajorDMR-11-37657	3
chr5	11261354	11261741	MajorDMR-11-37658	3
chr5	11266959	11267014	MajorDMR-11-37659	3
chr5	11273525	11273778	MajorDMR-11-37660	2
chr5	11310577	11310617	MajorDMR-11-37661	2
chr5	11313746	11313982	MajorDMR-11-37662	5
chr5	11329894	11330312	MajorDMR-11-37663	6
chr5	11348011	11348356	MajorDMR-11-37664	4
chr5	11364992	11365530	MajorDMR-11-37665	4
chr5	11407437	11407998	MajorDMR-11-37666	6
chr5	11425299	11425736	MajorDMR-11-37667	6
chr5	11429223	11430130	MajorDMR-11-37668	13
chr5	11445765	11445993	MajorDMR-11-37669	3
chr5	11468685	11468983	MajorDMR-11-37670	5
chr5	11522702	11522722	MajorDMR-11-37671	2
chr5	11532057	11532076	MajorDMR-11-37672	2
chr5	11550590	11550770	MajorDMR-11-37673	2
chr5	11626897	11626906	MajorDMR-11-37674	2
chr5	11658529	11659192	MajorDMR-11-37675	6
chr5	11687839	11688398	MajorDMR-11-37676	3
chr5	11692611	11692680	MajorDMR-11-37677	2
chr5	11701471	11702165	MajorDMR-11-37678	6
chr5	11760889	11761312	MajorDMR-11-37679	7
chr5	11854519	11855540	MajorDMR-11-37680	7
chr5	11864157	11864163	MajorDMR-11-37681	2
chr5	11998479	11999456	MajorDMR-11-37682	4
chr5	13028231	13028312	MajorDMR-11-37683	2
chr5	13105263	13105294	MajorDMR-11-37684	2
chr5	13536046	13536644	MajorDMR-11-37685	4
chr5	13804556	13804733	MajorDMR-11-37686	2
chr5	13816192	13816769	MajorDMR-11-37687	6
chr5	13840710	13841206	MajorDMR-11-37688	9
chr5	13845576	13845702	MajorDMR-11-37689	5
chr5	13867119	13867321	MajorDMR-11-37690	2
chr5	13873797	13874253	MajorDMR-11-37691	6
chr5	13952345	13952457	MajorDMR-11-37692	2
chr5	13956731	13956803	MajorDMR-11-37693	3
chr5	13982047	13982262	MajorDMR-11-37694	5
chr5	13993142	13993864	MajorDMR-11-37695	6
chr5	14029451	14029517	MajorDMR-11-37696	3
chr5	14030220	14030483	MajorDMR-11-37697	4
chr5	14035664	14036006	MajorDMR-11-37698	7
chr5	14036612	14037194	MajorDMR-11-37699	4
chr5	14041507	14041512	MajorDMR-11-37700	2
chr5	14057501	14057791	MajorDMR-11-37701	6
chr5	14132447	14132969	MajorDMR-11-37702	7
chr5	14146587	14148188	MajorDMR-11-37703	7
chr5	14151652	14151755	MajorDMR-11-37704	2
chr5	14156689	14157848	MajorDMR-11-37705	6
chr5	14160573	14160932	MajorDMR-11-37706	3
chr5	14167507	14167805	MajorDMR-11-37707	3
chr5	14182243	14182373	MajorDMR-11-37708	3
chr5	14183372	14183869	MajorDMR-11-37709	2
chr5	14184956	14186034	MajorDMR-11-37710	5
chr5	14187263	14187524	MajorDMR-11-37711	2
chr5	14189699	14190127	MajorDMR-11-37712	4
chr5	14190995	14191594	MajorDMR-11-37713	6
chr5	14193883	14193887	MajorDMR-11-37714	2
chr5	14197155	14197455	MajorDMR-11-37715	5
chr5	14200367	14200500	MajorDMR-11-37716	5
chr5	14204368	14204405	MajorDMR-11-37717	2
chr5	14204966	14205562	MajorDMR-11-37718	3
chr5	14208312	14208419	MajorDMR-11-37719	3
chr5	14211167	14211278	MajorDMR-11-37720	2
chr5	14213051	14213074	MajorDMR-11-37721	2
chr5	14217574	14217996	MajorDMR-11-37722	3
chr5	14219010	14219041	MajorDMR-11-37723	3
chr5	14220497	14220563	MajorDMR-11-37724	2
chr5	14221687	14222365	MajorDMR-11-37725	11
chr5	14244808	14245783	MajorDMR-11-37726	12
chr5	14252324	14253496	MajorDMR-11-37727	11
chr5	14258305	14259151	MajorDMR-11-37728	10
chr5	14270081	14270143	MajorDMR-11-37729	2
chr5	14270699	14272813	MajorDMR-11-37730	7
chr5	14277644	14277908	MajorDMR-11-37731	5
chr5	14279569	14279657	MajorDMR-11-37732	2
chr5	14283034	14285577	MajorDMR-11-37733	17
chr5	14287291	14287352	MajorDMR-11-37734	3
chr5	14293211	14293255	MajorDMR-11-37735	2
chr5	14295865	14295987	MajorDMR-11-37736	5
chr5	14326353	14326398	MajorDMR-11-37737	2
chr5	14331326	14332598	MajorDMR-11-37738	7
chr5	14334774	14334840	MajorDMR-11-37739	2
chr5	14342306	14342544	MajorDMR-11-37740	3
chr5	14347593	14347952	MajorDMR-11-37741	5
chr5	14352927	14352985	MajorDMR-11-37742	4
chr5	14353790	14354598	MajorDMR-11-37743	5
chr5	14356904	14358608	MajorDMR-11-37744	12
chr5	14367227	14367651	MajorDMR-11-37745	7
chr5	14381504	14381797	MajorDMR-11-37746	4
chr5	14385356	14385636	MajorDMR-11-37747	8
chr5	14387015	14387122	MajorDMR-11-37748	3
chr5	14388932	14389538	MajorDMR-11-37749	5
chr5	14390695	14391636	MajorDMR-11-37750	14
chr5	14404924	14405820	MajorDMR-11-37751	8
chr5	14409366	14409406	MajorDMR-11-37752	2
chr5	14410280	14410623	MajorDMR-11-37753	12
chr5	14420319	14420582	MajorDMR-11-37754	2
chr5	14457583	14457902	MajorDMR-11-37755	8
chr5	14463930	14463953	MajorDMR-11-37756	2
chr5	14468451	14469134	MajorDMR-11-37757	8
chr5	14469770	14470129	MajorDMR-11-37758	6
chr5	14645724	14646283	MajorDMR-11-37759	6
chr5	14681806	14681987	MajorDMR-11-37760	2
chr5	14684478	14685103	MajorDMR-11-37761	7
chr5	14707199	14707386	MajorDMR-11-37762	4
chr5	14708113	14708182	MajorDMR-11-37763	2
chr5	14741193	14741624	MajorDMR-11-37764	13
chr5	14755843	14756881	MajorDMR-11-37765	11
chr5	14762944	14763148	MajorDMR-11-37766	2
chr5	14798117	14798317	MajorDMR-11-37767	4
chr5	14944003	14944220	MajorDMR-11-37768	9
chr5	15101760	15102006	MajorDMR-11-37769	3
chr5	15679295	15679532	MajorDMR-11-37770	4
chr5	15785805	15786349	MajorDMR-11-37771	8
chr5	15851041	15851259	MajorDMR-11-37772	4
chr5	15966370	15966699	MajorDMR-11-37773	4
chr5	16081487	16081740	MajorDMR-11-37774	9
chr5	16082259	16083342	MajorDMR-11-37775	13
chr5	16095369	16095830	MajorDMR-11-37776	2
chr5	16096772	16097790	MajorDMR-11-37777	6
chr5	16152654	16152723	MajorDMR-11-37778	2
chr5	16177949	16177969	MajorDMR-11-37779	2
chr5	16284020	16284419	MajorDMR-11-37780	3
chr5	16288198	16288689	MajorDMR-11-37781	3
chr5	16368381	16368500	MajorDMR-11-37782	2
chr5	16502345	16503309	MajorDMR-11-37783	8
chr5	16506093	16506535	MajorDMR-11-37784	4
chr5	16539404	16539590	MajorDMR-11-37785	6
chr5	16540505	16540534	MajorDMR-11-37786	2
chr5	16545809	16546095	MajorDMR-11-37787	3
chr5	16549383	16550231	MajorDMR-11-37788	6
chr5	16575186	16575398	MajorDMR-11-37789	3
chr5	16662148	16662167	MajorDMR-11-37790	2
chr5	16667237	16667369	MajorDMR-11-37791	2
chr5	16785524	16785528	MajorDMR-11-37792	2
chr5	16799987	16800102	MajorDMR-11-37793	4
chr5	16805541	16806176	MajorDMR-11-37794	9
chr5	16829466	16829635	MajorDMR-11-37795	5
chr5	16854996	16855924	MajorDMR-11-37796	7
chr5	16857118	16857210	MajorDMR-11-37797	2
chr5	16860546	16861076	MajorDMR-11-37798	10
chr5	16864446	16865584	MajorDMR-11-37799	13
chr5	16866240	16866367	MajorDMR-11-37800	3
chr5	16916885	16917114	MajorDMR-11-37801	6
chr5	16918108	16918562	MajorDMR-11-37802	4
chr5	16924302	16924867	MajorDMR-11-37803	10
chr5	16932847	16932851	MajorDMR-11-37804	2
chr5	17004963	17005821	MajorDMR-11-37805	12
chr5	17129419	17129882	MajorDMR-11-37806	5
chr5	17169413	17169934	MajorDMR-11-37807	4
chr5	17188967	17189037	MajorDMR-11-37808	3
chr5	17303740	17303985	MajorDMR-11-37809	3
chr5	17310860	17310900	MajorDMR-11-37810	2
chr5	17370417	17370473	MajorDMR-11-37811	4
chr5	18058032	18058377	MajorDMR-11-37812	5
chr5	18082882	18083270	MajorDMR-11-37813	3
chr5	18344981	18345172	MajorDMR-11-37814	5
chr5	18700054	18700232	MajorDMR-11-37815	2
chr5	18718820	18719181	MajorDMR-11-37816	2
chr5	18774487	18774672	MajorDMR-11-37817	3
chr5	18818338	18818687	MajorDMR-11-37818	6
chr5	18851354	18851463	MajorDMR-11-37819	2
chr5	18882175	18882649	MajorDMR-11-37820	4
chr5	19133387	19133601	MajorDMR-11-37821	3
chr5	19179533	19180348	MajorDMR-11-37822	4
chr5	19266947	19266986	MajorDMR-11-37823	3
chr5	19316779	19317149	MajorDMR-11-37824	2
chr5	19491305	19491561	MajorDMR-11-37825	2
chr5	19503242	19503461	MajorDMR-11-37826	2
chr5	19645794	19645902	MajorDMR-11-37827	2
chr5	19795819	19795964	MajorDMR-11-37828	3
chr5	20041645	20042196	MajorDMR-11-37829	5
chr5	20230065	20230073	MajorDMR-11-37830	2
chr5	20578861	20579069	MajorDMR-11-37831	2
chr5	20605186	20605427	MajorDMR-11-37832	4
chr5	20660541	20661172	MajorDMR-11-37833	4
chr5	20747570	20747744	MajorDMR-11-37834	2
chr5	20791691	20791743	MajorDMR-11-37835	3
chr5	20832487	20832926	MajorDMR-11-37836	4
chr5	20836663	20837589	MajorDMR-11-37837	6
chr5	20858868	20858880	MajorDMR-11-37838	2
chr5	20898957	20899068	MajorDMR-11-37839	2
chr5	21411123	21411452	MajorDMR-11-37840	3
chr5	21552224	21552666	MajorDMR-11-37841	4
chr5	21613464	21613484	MajorDMR-11-37842	2
chr5	21705708	21705806	MajorDMR-11-37843	2
chr5	21712222	21712341	MajorDMR-11-37844	2
chr5	21803009	21803489	MajorDMR-11-37845	2
chr5	21967382	21967615	MajorDMR-11-37846	3
chr5	21979006	21979601	MajorDMR-11-37847	5
chr5	21995769	21995872	MajorDMR-11-37848	2
chr5	22207219	22207714	MajorDMR-11-37849	4
chr5	22300504	22300864	MajorDMR-11-37850	3
chr5	22341681	22341872	MajorDMR-11-37851	2
chr5	22394225	22394468	MajorDMR-11-37852	2
chr5	22440997	22441007	MajorDMR-11-37853	2
chr5	22635367	22635387	MajorDMR-11-37854	2
chr5	22637529	22637815	MajorDMR-11-37855	4
chr5	22857380	22857653	MajorDMR-11-37856	4
chr5	22896200	22896336	MajorDMR-11-37857	3
chr5	22942026	22942088	MajorDMR-11-37858	3
chr5	23820946	23820982	MajorDMR-11-37859	2
chr5	24273708	24274036	MajorDMR-11-37860	4
chr5	24809875	24810075	MajorDMR-11-37861	3
chr5	25156231	25156364	MajorDMR-11-37862	2
chr5	25324009	25324442	MajorDMR-11-37863	3
chr5	25470868	25471057	MajorDMR-11-37864	3
chr5	26375077	26375253	MajorDMR-11-37865	3
chr5	26389768	26389777	MajorDMR-11-37866	2
chr5	26763627	26763640	MajorDMR-11-37867	3
chr5	26785202	26785387	MajorDMR-11-37868	3
chr5	26860410	26861442	MajorDMR-11-37869	5
chr5	26892428	26892589	MajorDMR-11-37870	2
chr5	26916698	26916905	MajorDMR-11-37871	3
chr5	26932716	26932765	MajorDMR-11-37872	2
chr5	26941028	26941413	MajorDMR-11-37873	2
chr5	26966293	26966302	MajorDMR-11-37874	2
chr5	26995360	26995565	MajorDMR-11-37875	2
chr5	27006006	27006104	MajorDMR-11-37876	2
chr5	27033714	27034704	MajorDMR-11-37877	8
chr5	27099313	27099528	MajorDMR-11-37878	3
chr5	27100037	27100218	MajorDMR-11-37879	2
chr5	27127608	27127703	MajorDMR-11-37880	2
chr5	27216666	27216679	MajorDMR-11-37881	2
chr5	27316527	27316894	MajorDMR-11-37882	3
chr5	27594917	27594969	MajorDMR-11-37883	2
chr5	27702769	27703583	MajorDMR-11-37884	7
chr5	27714497	27714919	MajorDMR-11-37885	3
chr5	27792187	27792222	MajorDMR-11-37886	2
chr5	27792726	27792832	MajorDMR-11-37887	3
chr5	27810327	27810938	MajorDMR-11-37888	9
chr5	27821959	27822004	MajorDMR-11-37889	2
chr5	27834870	27835170	MajorDMR-11-37890	3
chr5	27907256	27907330	MajorDMR-11-37891	2
chr5	27916713	27916846	MajorDMR-11-37892	3
chr5	27923888	27924411	MajorDMR-11-37893	3
chr5	27935246	27935695	MajorDMR-11-37894	2
chr5	27951753	27952057	MajorDMR-11-37895	2
chr5	28007050	28007491	MajorDMR-11-37896	4
chr5	28052324	28053072	MajorDMR-11-37897	6
chr5	28103012	28103191	MajorDMR-11-37898	3
chr5	28147018	28147248	MajorDMR-11-37899	3
chr5	28154265	28154526	MajorDMR-11-37900	2
chr5	28155844	28155853	MajorDMR-11-37901	2
chr5	28316425	28316665	MajorDMR-11-37902	6
chr5	28319546	28320400	MajorDMR-11-37903	8
chr5	28345166	28345230	MajorDMR-11-37904	2
chr5	28915531	28915675	MajorDMR-11-37905	2
chr5	29462150	29462618	MajorDMR-11-37906	7
chr5	29520237	29520297	MajorDMR-11-37907	2
chr5	29521570	29521634	MajorDMR-11-37908	2
chr5	30197679	30198122	MajorDMR-11-37909	3
chr5	30357866	30358090	MajorDMR-11-37910	4
chr5	30383379	30383596	MajorDMR-11-37911	3
chr5	30447707	30447770	MajorDMR-11-37912	2
chr5	30645324	30645525	MajorDMR-11-37913	2
chr5	30656935	30656972	MajorDMR-11-37914	3
chr5	30664551	30665916	MajorDMR-11-37915	10
chr5	30840122	30840139	MajorDMR-11-37916	2
chr5	30847734	30847827	MajorDMR-11-37917	2
chr5	30921453	30921683	MajorDMR-11-37918	5
chr5	30926467	30926604	MajorDMR-11-37919	2
chr5	30930560	30930916	MajorDMR-11-37920	2
chr5	31050699	31051125	MajorDMR-11-37921	3
chr5	31079325	31079918	MajorDMR-11-37922	5
chr5	31123884	31124033	MajorDMR-11-37923	2
chr5	31291834	31291845	MajorDMR-11-37924	2
chr5	31520034	31520329	MajorDMR-11-37925	3
chr5	31582337	31583239	MajorDMR-11-37926	5
chr5	31622537	31622648	MajorDMR-11-37927	2
chr5	31701634	31702147	MajorDMR-11-37928	12
chr5	31781760	31781974	MajorDMR-11-37929	2
chr5	32027729	32027804	MajorDMR-11-37930	2
chr5	32069330	32069407	MajorDMR-11-37931	2
chr5	32109425	32109583	MajorDMR-11-37932	8
chr5	32113209	32113437	MajorDMR-11-37933	4
chr5	32115046	32115078	MajorDMR-11-37934	2
chr5	32123722	32123743	MajorDMR-11-37935	2
chr5	32139806	32139848	MajorDMR-11-37936	3
chr5	32150822	32150874	MajorDMR-11-37937	2
chr5	32151450	32151525	MajorDMR-11-37938	2
chr5	32197322	32197443	MajorDMR-11-37939	2
chr5	32489804	32490217	MajorDMR-11-37940	2
chr5	32501099	32501746	MajorDMR-11-37941	7
chr5	32509751	32510252	MajorDMR-11-37942	9
chr5	32520464	32520586	MajorDMR-11-37943	2
chr5	32596330	32596362	MajorDMR-11-37944	2
chr5	32598049	32598493	MajorDMR-11-37945	2
chr5	32709284	32709302	MajorDMR-11-37946	3
chr5	33281335	33281827	MajorDMR-11-37947	3
chr5	33442148	33442983	MajorDMR-11-37948	13
chr5	33446314	33446652	MajorDMR-11-37949	3
chr5	33577167	33577548	MajorDMR-11-37950	4
chr5	33578160	33579067	MajorDMR-11-37951	5
chr5	33610745	33610854	MajorDMR-11-37952	3
chr5	33696597	33696644	MajorDMR-11-37953	2
chr5	33746569	33746932	MajorDMR-11-37954	4
chr5	33794892	33795167	MajorDMR-11-37955	4
chr5	33841721	33841726	MajorDMR-11-37956	2
chr5	33957384	33958214	MajorDMR-11-37957	4
chr5	33995866	33996296	MajorDMR-11-37958	2
chr5	34006704	34006871	MajorDMR-11-37959	4
chr5	34070308	34070385	MajorDMR-11-37960	3
chr5	34071086	34071234	MajorDMR-11-37961	2
chr5	34084310	34084522	MajorDMR-11-37962	3
chr5	34220652	34221590	MajorDMR-11-37963	6
chr5	34242873	34243685	MajorDMR-11-37964	5
chr5	34303160	34303532	MajorDMR-11-37965	3
chr5	34346973	34347019	MajorDMR-11-37966	2
chr5	34351080	34351284	MajorDMR-11-37967	3
chr5	34465119	34465315	MajorDMR-11-37968	2
chr5	34467975	34468394	MajorDMR-11-37969	3
chr5	34517455	34517524	MajorDMR-11-37970	2
chr5	34598125	34598886	MajorDMR-11-37971	6
chr5	34611567	34611892	MajorDMR-11-37972	3
chr5	34809451	34809817	MajorDMR-11-37973	4
chr5	34902096	34902348	MajorDMR-11-37974	6
chr5	34924911	34925943	MajorDMR-11-37975	9
chr5	34926882	34927563	MajorDMR-11-37976	4
chr5	34931100	34931346	MajorDMR-11-37977	2
chr5	34933778	34934335	MajorDMR-11-37978	5
chr5	34935197	34935531	MajorDMR-11-37979	2
chr5	34944338	34945004	MajorDMR-11-37980	12
chr5	35004187	35004232	MajorDMR-11-37981	2
chr5	35117842	35118301	MajorDMR-11-37982	5
chr5	35157067	35157262	MajorDMR-11-37983	2
chr5	35164181	35164569	MajorDMR-11-37984	3
chr5	35769359	35769410	MajorDMR-11-37985	2
chr5	35809908	35810268	MajorDMR-11-37986	2
chr5	35858062	35858382	MajorDMR-11-37987	2
chr5	36171282	36171348	MajorDMR-11-37988	2
chr5	36197663	36197900	MajorDMR-11-37989	3
chr5	36301878	36302519	MajorDMR-11-37990	4
chr5	36687959	36688204	MajorDMR-11-37991	4
chr5	36754227	36754872	MajorDMR-11-37992	5
chr5	36874199	36874527	MajorDMR-11-37993	2
chr5	37440688	37440790	MajorDMR-11-37994	5
chr5	37665886	37666267	MajorDMR-11-37995	14
chr5	37817124	37817321	MajorDMR-11-37996	2
chr5	37893660	37894017	MajorDMR-11-37997	3
chr5	37912733	37912847	MajorDMR-11-37998	2
chr5	38381526	38381625	MajorDMR-11-37999	3
chr5	38482195	38482251	MajorDMR-11-38000	2
chr5	38559921	38560317	MajorDMR-11-38001	2
chr5	38642227	38642774	MajorDMR-11-38002	5
chr5	38712719	38712872	MajorDMR-11-38003	2
chr5	38807946	38808034	MajorDMR-11-38004	2
chr5	38825066	38825285	MajorDMR-11-38005	3
chr5	38931987	38932026	MajorDMR-11-38006	2
chr5	39826295	39826448	MajorDMR-11-38007	4
chr5	39835546	39835568	MajorDMR-11-38008	2
chr5	40762770	40762782	MajorDMR-11-38009	2
chr5	40841655	40841755	MajorDMR-11-38010	2
chr5	40890652	40891128	MajorDMR-11-38011	4
chr5	40904417	40904630	MajorDMR-11-38012	6
chr5	41098158	41098323	MajorDMR-11-38013	4
chr5	41202836	41202997	MajorDMR-11-38014	2
chr5	41511149	41511498	MajorDMR-11-38015	2
chr5	41527349	41527619	MajorDMR-11-38016	2
chr5	41600910	41600992	MajorDMR-11-38017	2
chr5	41629210	41630811	MajorDMR-11-38018	6
chr5	41644954	41645430	MajorDMR-11-38019	2
chr5	41749214	41749509	MajorDMR-11-38020	2
chr5	41766237	41766369	MajorDMR-11-38021	2
chr5	41787089	41787855	MajorDMR-11-38022	5
chr5	41789279	41789582	MajorDMR-11-38023	5
chr5	41790261	41790635	MajorDMR-11-38024	6
chr5	41809935	41810065	MajorDMR-11-38025	2
chr5	41818866	41819255	MajorDMR-11-38026	3
chr5	41835605	41835676	MajorDMR-11-38027	2
chr5	41841653	41841843	MajorDMR-11-38028	3
chr5	41842749	41842788	MajorDMR-11-38029	2
chr5	41911067	41911199	MajorDMR-11-38030	2
chr5	41946537	41946644	MajorDMR-11-38031	2
chr5	42066357	42066537	MajorDMR-11-38032	2
chr5	42078485	42078811	MajorDMR-11-38033	11
chr5	42136752	42137117	MajorDMR-11-38034	5
chr5	42274830	42274899	MajorDMR-11-38035	2
chr5	42486351	42486577	MajorDMR-11-38036	2
chr5	42491111	42491270	MajorDMR-11-38037	2
chr5	42510967	42511309	MajorDMR-11-38038	2
chr5	42521190	42521361	MajorDMR-11-38039	2
chr5	42565471	42566106	MajorDMR-11-38040	4
chr5	42800864	42800968	MajorDMR-11-38041	3
chr5	42840513	42840660	MajorDMR-11-38042	4
chr5	43045184	43045216	MajorDMR-11-38043	4
chr5	43136209	43136272	MajorDMR-11-38044	2
chr5	43137912	43138239	MajorDMR-11-38045	3
chr5	43154694	43154958	MajorDMR-11-38046	2
chr5	43196455	43196497	MajorDMR-11-38047	4
chr5	43233664	43234111	MajorDMR-11-38048	5
chr5	43244965	43245248	MajorDMR-11-38049	4
chr5	43274836	43275149	MajorDMR-11-38050	3
chr5	43298032	43298803	MajorDMR-11-38051	8
chr5	43316228	43316451	MajorDMR-11-38052	3
chr5	43602115	43602277	MajorDMR-11-38053	3
chr5	43638362	43638384	MajorDMR-11-38054	2
chr5	44764899	44765186	MajorDMR-11-38055	2
chr5	44814651	44815042	MajorDMR-11-38056	2
chr5	44836422	44836673	MajorDMR-11-38057	2
chr5	44870159	44870212	MajorDMR-11-38058	2
chr5	44875719	44876140	MajorDMR-11-38059	2
chr5	44898769	44898944	MajorDMR-11-38060	2
chr5	44913846	44914025	MajorDMR-11-38061	3
chr5	44943340	44943413	MajorDMR-11-38062	2
chr5	44948766	44948838	MajorDMR-11-38063	2
chr5	44951084	44951887	MajorDMR-11-38064	6
chr5	44953444	44953524	MajorDMR-11-38065	2
chr5	44987650	44987993	MajorDMR-11-38066	3
chr5	45030806	45031374	MajorDMR-11-38067	6
chr5	45038127	45038255	MajorDMR-11-38068	3
chr5	45067375	45067871	MajorDMR-11-38069	5
chr5	45069861	45070217	MajorDMR-11-38070	2
chr5	45124017	45124254	MajorDMR-11-38071	2
chr5	45133061	45133417	MajorDMR-11-38072	3
chr5	45136407	45136465	MajorDMR-11-38073	2
chr5	45184004	45184013	MajorDMR-11-38074	2
chr5	45189802	45189806	MajorDMR-11-38075	2
chr5	45195244	45195707	MajorDMR-11-38076	2
chr5	45252661	45252823	MajorDMR-11-38077	3
chr5	45257273	45257627	MajorDMR-11-38078	2
chr5	45260622	45261099	MajorDMR-11-38079	4
chr5	45294311	45294346	MajorDMR-11-38080	3
chr5	45412398	45412531	MajorDMR-11-38081	3
chr5	45454635	45455171	MajorDMR-11-38082	3
chr5	45532947	45533170	MajorDMR-11-38083	2
chr5	45551237	45551281	MajorDMR-11-38084	2
chr5	45552449	45552989	MajorDMR-11-38085	3
chr5	45601702	45601848	MajorDMR-11-38086	3
chr5	45615819	45616065	MajorDMR-11-38087	4
chr5	45622285	45622303	MajorDMR-11-38088	2
chr5	45622889	45622978	MajorDMR-11-38089	3
chr5	45636311	45636686	MajorDMR-11-38090	3
chr5	45640079	45640411	MajorDMR-11-38091	4
chr5	45677858	45678684	MajorDMR-11-38092	6
chr5	45679512	45679550	MajorDMR-11-38093	2
chr5	45690992	45691323	MajorDMR-11-38094	2
chr5	45692748	45692944	MajorDMR-11-38095	3
chr5	45699167	45699480	MajorDMR-11-38096	4
chr5	45715479	45715522	MajorDMR-11-38097	3
chr5	45720321	45721469	MajorDMR-11-38098	8
chr5	45732887	45733418	MajorDMR-11-38099	3
chr5	50000610	50000629	MajorDMR-11-38100	2
chr5	50006912	50006984	MajorDMR-11-38101	2
chr5	50018644	50018911	MajorDMR-11-38102	2
chr5	50040786	50041059	MajorDMR-11-38103	5
chr5	50064291	50065151	MajorDMR-11-38104	11
chr5	50119626	50119889	MajorDMR-11-38105	4
chr5	50170626	50170769	MajorDMR-11-38106	3
chr5	50422291	50422872	MajorDMR-11-38107	7
chr5	50521389	50521595	MajorDMR-11-38108	2
chr5	50879009	50879481	MajorDMR-11-38109	2
chr5	51114328	51114485	MajorDMR-11-38110	2
chr5	51625088	51625212	MajorDMR-11-38111	3
chr5	51744413	51744657	MajorDMR-11-38112	4
chr5	51895019	51895142	MajorDMR-11-38113	2
chr5	51969130	51969627	MajorDMR-11-38114	4
chr5	52149194	52149785	MajorDMR-11-38115	8
chr5	52609093	52609121	MajorDMR-11-38116	2
chr5	52857429	52858427	MajorDMR-11-38117	7
chr5	52869881	52871497	MajorDMR-11-38118	14
chr5	52874495	52874716	MajorDMR-11-38119	2
chr5	52897442	52897563	MajorDMR-11-38120	3
chr5	52904387	52904430	MajorDMR-11-38121	2
chr5	53041989	53042109	MajorDMR-11-38122	4
chr5	53179147	53179191	MajorDMR-11-38123	2
chr5	53196671	53196932	MajorDMR-11-38124	3
chr5	53198457	53198571	MajorDMR-11-38125	4
chr5	53201561	53202035	MajorDMR-11-38126	4
chr5	53203745	53203901	MajorDMR-11-38127	3
chr5	53296190	53296208	MajorDMR-11-38128	2
chr5	53303830	53305901	MajorDMR-11-38129	10
chr5	53354779	53355138	MajorDMR-11-38130	2
chr5	53362823	53363570	MajorDMR-11-38131	5
chr5	53416610	53417330	MajorDMR-11-38132	6
chr5	53432324	53432554	MajorDMR-11-38133	2
chr5	53455210	53455442	MajorDMR-11-38134	2
chr5	53482002	53482337	MajorDMR-11-38135	7
chr5	53513188	53513692	MajorDMR-11-38136	6
chr5	53539212	53539335	MajorDMR-11-38137	2
chr5	53582163	53582526	MajorDMR-11-38138	3
chr5	53603967	53604003	MajorDMR-11-38139	2
chr5	53679836	53679878	MajorDMR-11-38140	2
chr5	53699765	53699849	MajorDMR-11-38141	2
chr5	53738828	53739013	MajorDMR-11-38142	2
chr5	53751000	53751190	MajorDMR-11-38143	3
chr5	53753717	53753754	MajorDMR-11-38144	2
chr5	53765533	53766238	MajorDMR-11-38145	4
chr5	53827294	53827766	MajorDMR-11-38146	13
chr5	53832962	53834331	MajorDMR-11-38147	8
chr5	53972964	53973023	MajorDMR-11-38148	2
chr5	53992425	53992702	MajorDMR-11-38149	2
chr5	53993414	53993805	MajorDMR-11-38150	4
chr5	54039996	54040429	MajorDMR-11-38151	5
chr5	54048914	54049157	MajorDMR-11-38152	4
chr5	54056897	54057350	MajorDMR-11-38153	3
chr5	54116656	54116665	MajorDMR-11-38154	3
chr5	54198584	54198588	MajorDMR-11-38155	2
chr5	54400328	54400493	MajorDMR-11-38156	2
chr5	54574957	54575235	MajorDMR-11-38157	3
chr5	54602077	54602364	MajorDMR-11-38158	4
chr5	54626257	54626389	MajorDMR-11-38159	4
chr5	54627346	54627430	MajorDMR-11-38160	2
chr5	54638369	54638868	MajorDMR-11-38161	8
chr5	54735318	54735427	MajorDMR-11-38162	2
chr5	54741021	54741115	MajorDMR-11-38163	2
chr5	54898336	54898491	MajorDMR-11-38164	2
chr5	54966074	54966363	MajorDMR-11-38165	4
chr5	54969113	54969163	MajorDMR-11-38166	2
chr5	55358922	55359447	MajorDMR-11-38167	9
chr5	55366475	55366563	MajorDMR-11-38168	4
chr5	55395876	55396220	MajorDMR-11-38169	8
chr5	55472462	55473326	MajorDMR-11-38170	4
chr5	55529571	55530059	MajorDMR-11-38171	2
chr5	55543398	55543549	MajorDMR-11-38172	3
chr5	55606593	55606906	MajorDMR-11-38173	6
chr5	55698196	55698228	MajorDMR-11-38174	2
chr5	55698792	55698864	MajorDMR-11-38175	2
chr5	55722651	55722892	MajorDMR-11-38176	3
chr5	55775218	55775842	MajorDMR-11-38177	9
chr5	55865536	55865979	MajorDMR-11-38178	2
chr5	55897013	55897737	MajorDMR-11-38179	6
chr5	56012917	56013224	MajorDMR-11-38180	5
chr5	56031925	56032377	MajorDMR-11-38181	8
chr5	56070807	56071036	MajorDMR-11-38182	3
chr5	56116909	56117101	MajorDMR-11-38183	2
chr5	56167359	56167819	MajorDMR-11-38184	4
chr5	56387527	56387654	MajorDMR-11-38185	2
chr5	56504913	56505138	MajorDMR-11-38186	3
chr5	56528590	56528669	MajorDMR-11-38187	3
chr5	56596737	56596811	MajorDMR-11-38188	3
chr5	56678849	56679848	MajorDMR-11-38189	10
chr5	56707717	56708133	MajorDMR-11-38190	5
chr5	56713970	56713998	MajorDMR-11-38191	2
chr5	56931551	56931594	MajorDMR-11-38192	2
chr5	56969185	56969287	MajorDMR-11-38193	2
chr5	57005921	57006255	MajorDMR-11-38194	2
chr5	57179422	57179494	MajorDMR-11-38195	3
chr5	57195948	57196279	MajorDMR-11-38196	3
chr5	57260198	57260215	MajorDMR-11-38197	2
chr5	57284281	57284731	MajorDMR-11-38198	2
chr5	57356914	57357029	MajorDMR-11-38199	2
chr5	57402974	57403033	MajorDMR-11-38200	2
chr5	57403590	57403773	MajorDMR-11-38201	2
chr5	57496339	57497050	MajorDMR-11-38202	4
chr5	57520581	57520764	MajorDMR-11-38203	4
chr5	57526453	57526464	MajorDMR-11-38204	2
chr5	57568614	57569470	MajorDMR-11-38205	4
chr5	57624736	57624921	MajorDMR-11-38206	2
chr5	57662636	57662656	MajorDMR-11-38207	2
chr5	57730602	57731110	MajorDMR-11-38208	3
chr5	57814563	57814607	MajorDMR-11-38209	2
chr5	57962539	57962776	MajorDMR-11-38210	5
chr5	57975556	57975730	MajorDMR-11-38211	2
chr5	58006500	58008000	MajorDMR-11-38212	13
chr5	58009223	58009228	MajorDMR-11-38213	2
chr5	58036943	58037064	MajorDMR-11-38214	2
chr5	58042267	58042411	MajorDMR-11-38215	4
chr5	58043690	58043780	MajorDMR-11-38216	2
chr5	58082495	58082656	MajorDMR-11-38217	3
chr5	58113836	58113921	MajorDMR-11-38218	3
chr5	58317780	58317923	MajorDMR-11-38219	2
chr5	58420074	58420303	MajorDMR-11-38220	3
chr5	58422397	58422724	MajorDMR-11-38221	4
chr5	58489418	58489434	MajorDMR-11-38222	2
chr5	58505729	58505758	MajorDMR-11-38223	2
chr5	58510010	58510574	MajorDMR-11-38224	5
chr5	58512759	58512807	MajorDMR-11-38225	2
chr5	58541110	58541244	MajorDMR-11-38226	2
chr5	58564919	58565372	MajorDMR-11-38227	5
chr5	58613611	58613719	MajorDMR-11-38228	2
chr5	58631529	58632139	MajorDMR-11-38229	4
chr5	58641104	58641163	MajorDMR-11-38230	2
chr5	58655586	58656136	MajorDMR-11-38231	9
chr5	58662813	58662950	MajorDMR-11-38232	4
chr5	58664130	58664854	MajorDMR-11-38233	3
chr5	58723794	58724068	MajorDMR-11-38234	3
chr5	58780714	58781151	MajorDMR-11-38235	2
chr5	58871044	58871058	MajorDMR-11-38236	2
chr5	58877792	58878088	MajorDMR-11-38237	2
chr5	58884290	58884320	MajorDMR-11-38238	2
chr5	58893721	58893765	MajorDMR-11-38239	2
chr5	58902933	58902937	MajorDMR-11-38240	2
chr5	58903630	58904144	MajorDMR-11-38241	5
chr5	58962414	58962675	MajorDMR-11-38242	3
chr5	59031401	59031556	MajorDMR-11-38243	4
chr5	59964353	59964399	MajorDMR-11-38244	2
chr5	60138837	60138930	MajorDMR-11-38245	3
chr5	60371315	60371411	MajorDMR-11-38246	2
chr5	60594508	60594756	MajorDMR-11-38247	5
chr5	60604260	60604625	MajorDMR-11-38248	3
chr5	60609618	60609927	MajorDMR-11-38249	3
chr5	60644738	60644751	MajorDMR-11-38250	2
chr5	60685329	60685783	MajorDMR-11-38251	4
chr5	60899132	60899459	MajorDMR-11-38252	2
chr5	60906509	60907226	MajorDMR-11-38253	6
chr5	60908185	60908613	MajorDMR-11-38254	8
chr5	60910411	60910576	MajorDMR-11-38255	3
chr5	61308667	61308994	MajorDMR-11-38256	6
chr5	61363184	61363309	MajorDMR-11-38257	3
chr5	61410155	61410419	MajorDMR-11-38258	3
chr5	61556638	61556670	MajorDMR-11-38259	3
chr5	61603723	61603973	MajorDMR-11-38260	5
chr5	61627402	61627710	MajorDMR-11-38261	2
chr5	61659338	61659669	MajorDMR-11-38262	5
chr5	61724867	61724970	MajorDMR-11-38263	3
chr5	61762084	61762342	MajorDMR-11-38264	3
chr5	62020356	62020470	MajorDMR-11-38265	2
chr5	62025076	62025708	MajorDMR-11-38266	4
chr5	62079522	62079719	MajorDMR-11-38267	2
chr5	62090086	62091111	MajorDMR-11-38268	8
chr5	62108576	62108582	MajorDMR-11-38269	2
chr5	62255408	62255781	MajorDMR-11-38270	2
chr5	62733335	62733513	MajorDMR-11-38271	2
chr5	63031680	63031756	MajorDMR-11-38272	3
chr5	63115883	63116146	MajorDMR-11-38273	3
chr5	63116938	63117279	MajorDMR-11-38274	2
chr5	63281728	63281838	MajorDMR-11-38275	3
chr5	63373380	63373625	MajorDMR-11-38276	6
chr5	63461000	63461065	MajorDMR-11-38277	2
chr5	63501788	63501826	MajorDMR-11-38278	2
chr5	63502413	63502810	MajorDMR-11-38279	3
chr5	63509429	63509811	MajorDMR-11-38280	2
chr5	63510826	63510899	MajorDMR-11-38281	2
chr5	63816756	63816872	MajorDMR-11-38282	4
chr5	63862398	63862608	MajorDMR-11-38283	2
chr5	63935596	63936036	MajorDMR-11-38284	3
chr5	64204805	64204850	MajorDMR-11-38285	2
chr5	64308123	64308407	MajorDMR-11-38286	5
chr5	64383822	64384273	MajorDMR-11-38287	4
chr5	64860589	64861242	MajorDMR-11-38288	9
chr5	64867219	64868137	MajorDMR-11-38289	5
chr5	64871172	64871826	MajorDMR-11-38290	3
chr5	64928561	64928810	MajorDMR-11-38291	2
chr5	65244588	65244637	MajorDMR-11-38292	2
chr5	65247274	65247291	MajorDMR-11-38293	2
chr5	65282169	65282320	MajorDMR-11-38294	2
chr5	65321189	65321312	MajorDMR-11-38295	2
chr5	65450156	65450508	MajorDMR-11-38296	2
chr5	65459427	65460662	MajorDMR-11-38297	17
chr5	65461164	65461190	MajorDMR-11-38298	2
chr5	65476530	65476792	MajorDMR-11-38299	2
chr5	65575827	65576121	MajorDMR-11-38300	2
chr5	65577307	65577406	MajorDMR-11-38301	4
chr5	65628715	65629388	MajorDMR-11-38302	3
chr5	65656227	65656844	MajorDMR-11-38303	3
chr5	65660181	65660209	MajorDMR-11-38304	2
chr5	65667898	65668421	MajorDMR-11-38305	4
chr5	65810474	65810731	MajorDMR-11-38306	3
chr5	65831344	65831379	MajorDMR-11-38307	2
chr5	65914451	65914486	MajorDMR-11-38308	2
chr5	65956833	65957230	MajorDMR-11-38309	6
chr5	66052397	66052632	MajorDMR-11-38310	2
chr5	66194279	66194522	MajorDMR-11-38311	2
chr5	66245576	66245793	MajorDMR-11-38312	2
chr5	66254315	66255108	MajorDMR-11-38313	7
chr5	66256454	66256859	MajorDMR-11-38314	6
chr5	66263155	66263256	MajorDMR-11-38315	2
chr5	66276368	66276394	MajorDMR-11-38316	2
chr5	66282510	66283796	MajorDMR-11-38317	6
chr5	66365683	66365693	MajorDMR-11-38318	2
chr5	66450434	66450806	MajorDMR-11-38319	4
chr5	66457239	66457245	MajorDMR-11-38320	2
chr5	66484396	66484950	MajorDMR-11-38321	8
chr5	66560156	66560317	MajorDMR-11-38322	2
chr5	66597255	66597523	MajorDMR-11-38323	4
chr5	66628882	66629050	MajorDMR-11-38324	3
chr5	66646637	66646716	MajorDMR-11-38325	5
chr5	66677168	66677506	MajorDMR-11-38326	2
chr5	66892558	66893381	MajorDMR-11-38327	4
chr5	66916344	66917211	MajorDMR-11-38328	9
chr5	66928736	66928907	MajorDMR-11-38329	2
chr5	66938460	66938753	MajorDMR-11-38330	7
chr5	66968457	66968745	MajorDMR-11-38331	2
chr5	67730133	67730287	MajorDMR-11-38332	3
chr5	68053143	68053498	MajorDMR-11-38333	2
chr5	68096608	68096973	MajorDMR-11-38334	4
chr5	68195153	68195471	MajorDMR-11-38335	5
chr5	68210459	68210605	MajorDMR-11-38336	3
chr5	68310796	68311303	MajorDMR-11-38337	6
chr5	68412148	68412186	MajorDMR-11-38338	2
chr5	68816830	68817355	MajorDMR-11-38339	10
chr5	70150560	70150589	MajorDMR-11-38340	2
chr5	70295352	70295394	MajorDMR-11-38341	2
chr5	70434635	70434812	MajorDMR-11-38342	4
chr5	70462214	70462854	MajorDMR-11-38343	5
chr5	70860468	70860633	MajorDMR-11-38344	2
chr5	71072190	71072412	MajorDMR-11-38345	2
chr5	71368828	71369182	MajorDMR-11-38346	5
chr5	71380678	71380910	MajorDMR-11-38347	2
chr5	71415921	71416313	MajorDMR-11-38348	2
chr5	71481897	71482061	MajorDMR-11-38349	3
chr5	71567026	71567063	MajorDMR-11-38350	2
chr5	71567671	71568033	MajorDMR-11-38351	2
chr5	71578173	71578205	MajorDMR-11-38352	2
chr5	71589484	71589503	MajorDMR-11-38353	2
chr5	71597696	71597716	MajorDMR-11-38354	3
chr5	71789020	71789059	MajorDMR-11-38355	2
chr5	71880308	71880572	MajorDMR-11-38356	2
chr5	71904169	71904181	MajorDMR-11-38357	2
chr5	71972076	71972157	MajorDMR-11-38358	3
chr5	72419102	72419291	MajorDMR-11-38359	5
chr5	72510899	72510955	MajorDMR-11-38360	2
chr5	72592420	72592842	MajorDMR-11-38361	4
chr5	73117358	73117761	MajorDMR-11-38362	6
chr5	73871796	73871821	MajorDMR-11-38363	2
chr5	74017392	74017887	MajorDMR-11-38364	6
chr5	74115734	74115884	MajorDMR-11-38365	2
chr5	74250955	74251069	MajorDMR-11-38366	3
chr5	74489290	74489427	MajorDMR-11-38367	2
chr5	74616184	74616265	MajorDMR-11-38368	5
chr5	74756827	74756835	MajorDMR-11-38369	2
chr5	74774069	74774803	MajorDMR-11-38370	7
chr5	74777630	74777808	MajorDMR-11-38371	3
chr5	74957900	74958232	MajorDMR-11-38372	2
chr5	75047456	75047956	MajorDMR-11-38373	4
chr5	75124008	75124181	MajorDMR-11-38374	2
chr5	75306082	75306234	MajorDMR-11-38375	5
chr5	75471417	75471651	MajorDMR-11-38376	4
chr5	75700012	75701784	MajorDMR-11-38377	18
chr5	75719423	75721985	MajorDMR-11-38378	17
chr5	75788407	75788456	MajorDMR-11-38379	2
chr5	75791891	75791977	MajorDMR-11-38380	2
chr5	75818362	75819741	MajorDMR-11-38381	13
chr5	75820687	75821099	MajorDMR-11-38382	2
chr5	75843326	75843516	MajorDMR-11-38383	4
chr5	75860696	75861049	MajorDMR-11-38384	4
chr5	75867043	75867309	MajorDMR-11-38385	7
chr5	75867884	75868149	MajorDMR-11-38386	7
chr5	75868848	75868962	MajorDMR-11-38387	3
chr5	75879763	75880378	MajorDMR-11-38388	12
chr5	75888605	75888788	MajorDMR-11-38389	3
chr5	75904781	75905011	MajorDMR-11-38390	3
chr5	75915980	75915992	MajorDMR-11-38391	2
chr5	75918525	75919482	MajorDMR-11-38392	10
chr5	76000552	76000907	MajorDMR-11-38393	2
chr5	76006863	76006979	MajorDMR-11-38394	2
chr5	76012953	76013509	MajorDMR-11-38395	5
chr5	76016972	76017284	MajorDMR-11-38396	4
chr5	76028949	76029170	MajorDMR-11-38397	5
chr5	76034886	76035159	MajorDMR-11-38398	7
chr5	76038739	76038885	MajorDMR-11-38399	5
chr5	76086361	76086556	MajorDMR-11-38400	2
chr5	76101791	76102790	MajorDMR-11-38401	12
chr5	76143403	76143409	MajorDMR-11-38402	2
chr5	76157458	76157669	MajorDMR-11-38403	3
chr5	76216303	76216938	MajorDMR-11-38404	7
chr5	76226019	76226769	MajorDMR-11-38405	6
chr5	76240617	76240660	MajorDMR-11-38406	4
chr5	76247646	76249134	MajorDMR-11-38407	22
chr5	76250620	76250811	MajorDMR-11-38408	4
chr5	76253798	76255756	MajorDMR-11-38409	16
chr5	76258723	76259465	MajorDMR-11-38410	4
chr5	76276656	76277291	MajorDMR-11-38411	4
chr5	76328419	76328527	MajorDMR-11-38412	2
chr5	76399076	76399305	MajorDMR-11-38413	5
chr5	76466440	76466508	MajorDMR-11-38414	2
chr5	76557613	76557980	MajorDMR-11-38415	3
chr5	76583741	76583926	MajorDMR-11-38416	3
chr5	76615028	76615686	MajorDMR-11-38417	6
chr5	76621419	76621660	MajorDMR-11-38418	5
chr5	76643924	76644290	MajorDMR-11-38419	6
chr5	76652726	76652903	MajorDMR-11-38420	3
chr5	76848351	76848800	MajorDMR-11-38421	2
chr5	76856394	76856472	MajorDMR-11-38422	3
chr5	77014951	77015039	MajorDMR-11-38423	3
chr5	77020635	77022177	MajorDMR-11-38424	22
chr5	77031125	77031205	MajorDMR-11-38425	3
chr5	77044180	77044386	MajorDMR-11-38426	2
chr5	77057431	77057834	MajorDMR-11-38427	2
chr5	77582693	77582703	MajorDMR-11-38428	2
chr5	77641117	77641341	MajorDMR-11-38429	2
chr5	77755707	77756197	MajorDMR-11-38430	7
chr5	77759839	77759862	MajorDMR-11-38431	2
chr5	77822052	77822303	MajorDMR-11-38432	4
chr5	77825357	77825519	MajorDMR-11-38433	10
chr5	78172928	78173148	MajorDMR-11-38434	3
chr5	78201155	78201262	MajorDMR-11-38435	2
chr5	78257041	78257054	MajorDMR-11-38436	2
chr5	78479198	78479615	MajorDMR-11-38437	3
chr5	78487083	78487865	MajorDMR-11-38438	9
chr5	78537505	78538014	MajorDMR-11-38439	4
chr5	78560542	78560808	MajorDMR-11-38440	3
chr5	78764403	78765084	MajorDMR-11-38441	6
chr5	78936660	78936789	MajorDMR-11-38442	2
chr5	79067033	79067459	MajorDMR-11-38443	3
chr5	79171158	79171272	MajorDMR-11-38444	7
chr5	79182862	79182949	MajorDMR-11-38445	2
chr5	79251825	79252357	MajorDMR-11-38446	5
chr5	79353958	79354252	MajorDMR-11-38447	3
chr5	79437001	79438217	MajorDMR-11-38448	22
chr5	79438743	79439086	MajorDMR-11-38449	6
chr5	79452059	79452065	MajorDMR-11-38450	2
chr5	79487368	79487998	MajorDMR-11-38451	4
chr5	79488916	79489942	MajorDMR-11-38452	4
chr5	79490998	79491871	MajorDMR-11-38453	4
chr5	79500915	79501038	MajorDMR-11-38454	2
chr5	79521462	79521699	MajorDMR-11-38455	5
chr5	79534634	79535329	MajorDMR-11-38456	3
chr5	79542228	79542471	MajorDMR-11-38457	2
chr5	79553146	79553268	MajorDMR-11-38458	2
chr5	79554129	79554234	MajorDMR-11-38459	9
chr5	79591675	79592735	MajorDMR-11-38460	16
chr5	79707611	79707739	MajorDMR-11-38461	2
chr5	79862430	79862839	MajorDMR-11-38462	4
chr5	79882506	79882606	MajorDMR-11-38463	4
chr5	79955000	79955113	MajorDMR-11-38464	3
chr5	79964114	79964884	MajorDMR-11-38465	7
chr5	79980452	79980558	MajorDMR-11-38466	2
chr5	80001138	80001226	MajorDMR-11-38467	2
chr5	80002107	80002975	MajorDMR-11-38468	6
chr5	80009667	80010722	MajorDMR-11-38469	8
chr5	80020592	80020926	MajorDMR-11-38470	10
chr5	80038557	80038630	MajorDMR-11-38471	3
chr5	80074486	80074880	MajorDMR-11-38472	5
chr5	80115808	80115849	MajorDMR-11-38473	2
chr5	80238171	80238303	MajorDMR-11-38474	2
chr5	80253899	80255362	MajorDMR-11-38475	19
chr5	80259225	80259596	MajorDMR-11-38476	3
chr5	80260116	80261463	MajorDMR-11-38477	11
chr5	80261978	80262402	MajorDMR-11-38478	3
chr5	80262928	80263164	MajorDMR-11-38479	5
chr5	80266329	80267473	MajorDMR-11-38480	7
chr5	80270233	80271825	MajorDMR-11-38481	7
chr5	80272923	80275363	MajorDMR-11-38482	8
chr5	80276352	80277619	MajorDMR-11-38483	6
chr5	80279151	80280174	MajorDMR-11-38484	9
chr5	80281091	80281493	MajorDMR-11-38485	4
chr5	80282450	80282483	MajorDMR-11-38486	2
chr5	80284029	80284889	MajorDMR-11-38487	6
chr5	80285448	80286137	MajorDMR-11-38488	4
chr5	80289082	80289267	MajorDMR-11-38489	2
chr5	80290222	80290749	MajorDMR-11-38490	4
chr5	80291293	80292566	MajorDMR-11-38491	4
chr5	80293509	80293783	MajorDMR-11-38492	3
chr5	80296597	80296673	MajorDMR-11-38493	2
chr5	80297817	80298703	MajorDMR-11-38494	6
chr5	80300453	80300729	MajorDMR-11-38495	2
chr5	80301521	80301837	MajorDMR-11-38496	2
chr5	80303709	80304260	MajorDMR-11-38497	3
chr5	80305926	80306783	MajorDMR-11-38498	9
chr5	80307388	80307807	MajorDMR-11-38499	2
chr5	80312953	80313433	MajorDMR-11-38500	2
chr5	80314147	80314296	MajorDMR-11-38501	4
chr5	80315329	80315666	MajorDMR-11-38502	3
chr5	80316692	80317921	MajorDMR-11-38503	8
chr5	80319340	80320681	MajorDMR-11-38504	6
chr5	80322947	80323722	MajorDMR-11-38505	4
chr5	80328442	80328460	MajorDMR-11-38506	2
chr5	80337160	80338334	MajorDMR-11-38507	10
chr5	80343339	80343534	MajorDMR-11-38508	3
chr5	80344297	80344537	MajorDMR-11-38509	6
chr5	80350851	80350893	MajorDMR-11-38510	2
chr5	80361487	80362584	MajorDMR-11-38511	11
chr5	80363466	80364125	MajorDMR-11-38512	8
chr5	80365140	80365336	MajorDMR-11-38513	3
chr5	80366445	80366931	MajorDMR-11-38514	6
chr5	80367942	80368550	MajorDMR-11-38515	5
chr5	80371044	80371074	MajorDMR-11-38516	2
chr5	80376467	80376498	MajorDMR-11-38517	2
chr5	80379552	80379844	MajorDMR-11-38518	3
chr5	80382983	80383622	MajorDMR-11-38519	13
chr5	80386581	80386678	MajorDMR-11-38520	2
chr5	80390084	80390571	MajorDMR-11-38521	3
chr5	80396245	80396891	MajorDMR-11-38522	7
chr5	80397582	80397769	MajorDMR-11-38523	2
chr5	80405499	80407152	MajorDMR-11-38524	13
chr5	80408423	80409786	MajorDMR-11-38525	14
chr5	80416192	80416701	MajorDMR-11-38526	3
chr5	80418336	80419620	MajorDMR-11-38527	9
chr5	80420675	80420776	MajorDMR-11-38528	2
chr5	80421973	80422013	MajorDMR-11-38529	3
chr5	80424383	80424631	MajorDMR-11-38530	6
chr5	80425594	80426548	MajorDMR-11-38531	8
chr5	80435271	80436528	MajorDMR-11-38532	9
chr5	80437127	80437479	MajorDMR-11-38533	3
chr5	80443107	80444468	MajorDMR-11-38534	11
chr5	80446310	80446345	MajorDMR-11-38535	2
chr5	80457200	80457354	MajorDMR-11-38536	3
chr5	80467744	80467771	MajorDMR-11-38537	2
chr5	80475968	80476312	MajorDMR-11-38538	3
chr5	80480094	80480443	MajorDMR-11-38539	9
chr5	80484254	80485127	MajorDMR-11-38540	4
chr5	80486649	80487039	MajorDMR-11-38541	6
chr5	80488129	80489216	MajorDMR-11-38542	5
chr5	80491457	80491796	MajorDMR-11-38543	6
chr5	80497464	80498746	MajorDMR-11-38544	6
chr5	80501543	80501941	MajorDMR-11-38545	2
chr5	80503020	80503576	MajorDMR-11-38546	6
chr5	80504956	80506293	MajorDMR-11-38547	17
chr5	80507857	80508649	MajorDMR-11-38548	11
chr5	80510829	80510977	MajorDMR-11-38549	5
chr5	80524157	80524254	MajorDMR-11-38550	2
chr5	80525226	80525362	MajorDMR-11-38551	3
chr5	80527579	80529362	MajorDMR-11-38552	22
chr5	80537041	80537073	MajorDMR-11-38553	2
chr5	80541792	80542002	MajorDMR-11-38554	2
chr5	80544285	80544710	MajorDMR-11-38555	5
chr5	80564379	80564404	MajorDMR-11-38556	2
chr5	80565009	80565091	MajorDMR-11-38557	2
chr5	80583641	80584329	MajorDMR-11-38558	7
chr5	80592800	80593680	MajorDMR-11-38559	6
chr5	80594551	80594876	MajorDMR-11-38560	2
chr5	80649495	80649564	MajorDMR-11-38561	2
chr5	80732725	80732833	MajorDMR-11-38562	2
chr5	81079335	81079429	MajorDMR-11-38563	2
chr5	81083866	81084094	MajorDMR-11-38564	3
chr5	81092952	81093002	MajorDMR-11-38565	4
chr5	81135511	81135687	MajorDMR-11-38566	2
chr5	81245392	81245904	MajorDMR-11-38567	3
chr5	81391346	81391952	MajorDMR-11-38568	5
chr5	81397687	81397737	MajorDMR-11-38569	2
chr5	81426481	81426842	MajorDMR-11-38570	5
chr5	81481721	81482168	MajorDMR-11-38571	3
chr5	81634710	81634902	MajorDMR-11-38572	2
chr5	81847589	81848131	MajorDMR-11-38573	6
chr5	82021402	82021616	MajorDMR-11-38574	2
chr5	82151858	82152606	MajorDMR-11-38575	7
chr5	82177282	82177299	MajorDMR-11-38576	2
chr5	82689633	82690205	MajorDMR-11-38577	4
chr5	82808799	82809181	MajorDMR-11-38578	2
chr5	82852162	82852199	MajorDMR-11-38579	2
chr5	82967108	82968426	MajorDMR-11-38580	7
chr5	82969000	82970734	MajorDMR-11-38581	18
chr5	82982880	82983447	MajorDMR-11-38582	4
chr5	82996583	82997237	MajorDMR-11-38583	5
chr5	83059455	83059633	MajorDMR-11-38584	2
chr5	83133662	83133683	MajorDMR-11-38585	2
chr5	83140811	83141006	MajorDMR-11-38586	2
chr5	83159758	83159807	MajorDMR-11-38587	3
chr5	83174127	83174795	MajorDMR-11-38588	12
chr5	83181887	83181922	MajorDMR-11-38589	2
chr5	83218466	83218693	MajorDMR-11-38590	3
chr5	83221635	83222130	MajorDMR-11-38591	3
chr5	83256539	83256567	MajorDMR-11-38592	2
chr5	83326208	83326329	MajorDMR-11-38593	2
chr5	83359628	83359641	MajorDMR-11-38594	2
chr5	83380124	83380136	MajorDMR-11-38595	2
chr5	83409486	83409997	MajorDMR-11-38596	7
chr5	83415124	83415146	MajorDMR-11-38597	2
chr5	83422688	83423183	MajorDMR-11-38598	4
chr5	83433529	83433829	MajorDMR-11-38599	5
chr5	83454340	83454572	MajorDMR-11-38600	2
chr5	83507663	83507834	MajorDMR-11-38601	2
chr5	83510982	83511111	MajorDMR-11-38602	3
chr5	83538372	83538391	MajorDMR-11-38603	2
chr5	83539490	83539891	MajorDMR-11-38604	3
chr5	83613330	83613737	MajorDMR-11-38605	4
chr5	83645276	83645480	MajorDMR-11-38606	2
chr5	83667907	83668776	MajorDMR-11-38607	9
chr5	83675633	83676095	MajorDMR-11-38608	2
chr5	83689620	83689990	MajorDMR-11-38609	3
chr5	83806901	83807575	MajorDMR-11-38610	4
chr5	83852556	83852668	MajorDMR-11-38611	3
chr5	84014307	84014317	MajorDMR-11-38612	2
chr5	84249320	84249460	MajorDMR-11-38613	2
chr5	84379066	84379260	MajorDMR-11-38614	3
chr5	84394758	84395194	MajorDMR-11-38615	4
chr5	84427967	84428470	MajorDMR-11-38616	2
chr5	84439104	84439157	MajorDMR-11-38617	3
chr5	84563392	84564540	MajorDMR-11-38618	5
chr5	84725933	84726250	MajorDMR-11-38619	3
chr5	85161990	85162236	MajorDMR-11-38620	5
chr5	85667337	85667489	MajorDMR-11-38621	3
chr5	85886357	85886573	MajorDMR-11-38622	2
chr5	86023766	86023822	MajorDMR-11-38623	2
chr5	86159692	86159849	MajorDMR-11-38624	2
chr5	86177199	86177601	MajorDMR-11-38625	2
chr5	86225354	86225384	MajorDMR-11-38626	2
chr5	86321933	86322676	MajorDMR-11-38627	4
chr5	86343059	86343096	MajorDMR-11-38628	2
chr5	86359519	86359629	MajorDMR-11-38629	2
chr5	86388219	86388295	MajorDMR-11-38630	2
chr5	86409809	86409906	MajorDMR-11-38631	2
chr5	86433151	86433292	MajorDMR-11-38632	2
chr5	86436641	86436771	MajorDMR-11-38633	2
chr5	86442686	86443065	MajorDMR-11-38634	3
chr5	86461919	86462138	MajorDMR-11-38635	4
chr5	86477330	86477696	MajorDMR-11-38636	6
chr5	86479725	86480033	MajorDMR-11-38637	3
chr5	86484853	86485481	MajorDMR-11-38638	7
chr5	86490887	86491451	MajorDMR-11-38639	3
chr5	86494075	86494220	MajorDMR-11-38640	4
chr5	86567951	86569017	MajorDMR-11-38641	4
chr5	86570489	86570910	MajorDMR-11-38642	3
chr5	86579920	86580096	MajorDMR-11-38643	2
chr5	86594117	86594737	MajorDMR-11-38644	6
chr5	86598365	86598592	MajorDMR-11-38645	2
chr5	86618841	86618980	MajorDMR-11-38646	2
chr5	86625212	86625684	MajorDMR-11-38647	2
chr5	86626705	86627175	MajorDMR-11-38648	3
chr5	86628363	86628858	MajorDMR-11-38649	2
chr5	86672036	86672219	MajorDMR-11-38650	3
chr5	86676766	86676986	MajorDMR-11-38651	2
chr5	86680846	86681420	MajorDMR-11-38652	4
chr5	86684023	86684366	MajorDMR-11-38653	2
chr5	86695150	86695248	MajorDMR-11-38654	3
chr5	86702677	86702998	MajorDMR-11-38655	3
chr5	86942552	86943246	MajorDMR-11-38656	3
chr5	86945521	86946367	MajorDMR-11-38657	4
chr5	86961484	86961548	MajorDMR-11-38658	2
chr5	86964193	86964518	MajorDMR-11-38659	2
chr5	87017914	87018168	MajorDMR-11-38660	3
chr5	87123072	87123434	MajorDMR-11-38661	3
chr5	87194689	87195116	MajorDMR-11-38662	2
chr5	87196023	87196615	MajorDMR-11-38663	4
chr5	87485713	87486454	MajorDMR-11-38664	8
chr5	87618235	87619590	MajorDMR-11-38665	18
chr5	87686689	87687030	MajorDMR-11-38666	4
chr5	87701985	87702121	MajorDMR-11-38667	3
chr5	87705688	87705788	MajorDMR-11-38668	3
chr5	87791802	87791885	MajorDMR-11-38669	2
chr5	87798588	87798686	MajorDMR-11-38670	2
chr5	87834837	87834995	MajorDMR-11-38671	5
chr5	87836142	87837001	MajorDMR-11-38672	8
chr5	87840106	87840224	MajorDMR-11-38673	2
chr5	87840764	87841045	MajorDMR-11-38674	3
chr5	87843775	87844302	MajorDMR-11-38675	4
chr5	87847492	87847843	MajorDMR-11-38676	6
chr5	87848452	87849803	MajorDMR-11-38677	8
chr5	87851018	87852866	MajorDMR-11-38678	10
chr5	88007103	88007937	MajorDMR-11-38679	6
chr5	88010222	88010388	MajorDMR-11-38680	3
chr5	88018476	88018894	MajorDMR-11-38681	5
chr5	88034471	88034976	MajorDMR-11-38682	3
chr5	88036715	88037538	MajorDMR-11-38683	4
chr5	88043772	88044252	MajorDMR-11-38684	2
chr5	88045364	88046384	MajorDMR-11-38685	5
chr5	88047593	88047621	MajorDMR-11-38686	2
chr5	88050492	88050978	MajorDMR-11-38687	2
chr5	88053969	88054821	MajorDMR-11-38688	8
chr5	88055345	88055759	MajorDMR-11-38689	2
chr5	88057084	88057096	MajorDMR-11-38690	2
chr5	88062254	88062294	MajorDMR-11-38691	2
chr5	88063721	88063908	MajorDMR-11-38692	3
chr5	88069921	88070341	MajorDMR-11-38693	5
chr5	88071178	88071191	MajorDMR-11-38694	2
chr5	88072348	88073160	MajorDMR-11-38695	5
chr5	88073869	88074021	MajorDMR-11-38696	8
chr5	88075698	88076117	MajorDMR-11-38697	4
chr5	88076968	88077078	MajorDMR-11-38698	2
chr5	88077617	88078312	MajorDMR-11-38699	5
chr5	88078994	88079372	MajorDMR-11-38700	8
chr5	88083563	88084373	MajorDMR-11-38701	9
chr5	88089114	88089626	MajorDMR-11-38702	5
chr5	88094835	88095338	MajorDMR-11-38703	5
chr5	88097353	88097742	MajorDMR-11-38704	11
chr5	88099116	88099532	MajorDMR-11-38705	2
chr5	88102658	88105956	MajorDMR-11-38706	19
chr5	88106498	88106699	MajorDMR-11-38707	3
chr5	88107451	88108031	MajorDMR-11-38708	5
chr5	88108534	88108955	MajorDMR-11-38709	3
chr5	88116128	88116572	MajorDMR-11-38710	2
chr5	88117154	88117180	MajorDMR-11-38711	2
chr5	88118174	88118394	MajorDMR-11-38712	2
chr5	88124666	88125992	MajorDMR-11-38713	9
chr5	88127076	88127195	MajorDMR-11-38714	2
chr5	88127982	88128330	MajorDMR-11-38715	3
chr5	88131325	88131963	MajorDMR-11-38716	7
chr5	88133241	88133388	MajorDMR-11-38717	4
chr5	88134288	88136189	MajorDMR-11-38718	10
chr5	88136804	88138508	MajorDMR-11-38719	9
chr5	88139694	88140740	MajorDMR-11-38720	13
chr5	88141592	88142843	MajorDMR-11-38721	13
chr5	88143856	88143883	MajorDMR-11-38722	2
chr5	88144694	88144925	MajorDMR-11-38723	13
chr5	88145468	88145485	MajorDMR-11-38724	2
chr5	88146505	88147842	MajorDMR-11-38725	14
chr5	88148360	88149594	MajorDMR-11-38726	12
chr5	88152528	88152539	MajorDMR-11-38727	2
chr5	88153197	88154027	MajorDMR-11-38728	6
chr5	88155513	88155755	MajorDMR-11-38729	2
chr5	88156429	88157301	MajorDMR-11-38730	3
chr5	88158198	88162302	MajorDMR-11-38731	30
chr5	88162825	88163283	MajorDMR-11-38732	5
chr5	88232270	88232405	MajorDMR-11-38733	2
chr5	88234344	88234739	MajorDMR-11-38734	3
chr5	88274969	88275244	MajorDMR-11-38735	4
chr5	88416367	88416601	MajorDMR-11-38736	5
chr5	88542099	88542464	MajorDMR-11-38737	3
chr5	88566816	88567372	MajorDMR-11-38738	5
chr5	88568872	88569980	MajorDMR-11-38739	10
chr5	88585509	88585559	MajorDMR-11-38740	2
chr5	88598081	88598506	MajorDMR-11-38741	2
chr5	88599190	88599258	MajorDMR-11-38742	3
chr5	88645567	88645775	MajorDMR-11-38743	2
chr5	88647183	88647365	MajorDMR-11-38744	4
chr5	88657431	88657655	MajorDMR-11-38745	4
chr5	88671926	88672070	MajorDMR-11-38746	3
chr5	88674086	88674159	MajorDMR-11-38747	3
chr5	88674804	88674951	MajorDMR-11-38748	3
chr5	88702922	88703168	MajorDMR-11-38749	3
chr5	88731439	88731559	MajorDMR-11-38750	4
chr5	88733712	88733974	MajorDMR-11-38751	2
chr5	88737318	88737682	MajorDMR-11-38752	2
chr5	88742868	88743832	MajorDMR-11-38753	6
chr5	88760319	88760976	MajorDMR-11-38754	9
chr5	88769798	88770269	MajorDMR-11-38755	6
chr5	88771085	88772017	MajorDMR-11-38756	5
chr5	88794734	88795992	MajorDMR-11-38757	9
chr5	88832172	88832234	MajorDMR-11-38758	2
chr5	88852166	88852357	MajorDMR-11-38759	3
chr5	88865278	88865509	MajorDMR-11-38760	2
chr5	88866518	88866577	MajorDMR-11-38761	2
chr5	88869279	88869433	MajorDMR-11-38762	3
chr5	88877569	88878235	MajorDMR-11-38763	4
chr5	88880254	88880384	MajorDMR-11-38764	4
chr5	88890463	88891163	MajorDMR-11-38765	3
chr5	88891928	88891988	MajorDMR-11-38766	3
chr5	88899101	88900343	MajorDMR-11-38767	16
chr5	88901491	88902133	MajorDMR-11-38768	7
chr5	88968721	88968763	MajorDMR-11-38769	3
chr5	88999510	88999625	MajorDMR-11-38770	5
chr5	89001859	89002645	MajorDMR-11-38771	6
chr5	89009585	89009995	MajorDMR-11-38772	2
chr5	89016556	89016611	MajorDMR-11-38773	3
chr5	89017533	89017588	MajorDMR-11-38774	2
chr5	89018296	89018778	MajorDMR-11-38775	5
chr5	89028972	89029198	MajorDMR-11-38776	5
chr5	89251868	89251930	MajorDMR-11-38777	2
chr5	89262486	89262819	MajorDMR-11-38778	4
chr5	89527136	89527292	MajorDMR-11-38779	2
chr5	89553207	89553260	MajorDMR-11-38780	2
chr5	89559518	89559543	MajorDMR-11-38781	2
chr5	89563017	89563770	MajorDMR-11-38782	8
chr5	89575875	89576128	MajorDMR-11-38783	2
chr5	89586513	89587237	MajorDMR-11-38784	6
chr5	89622684	89622964	MajorDMR-11-38785	3
chr5	89634908	89634974	MajorDMR-11-38786	2
chr5	89784848	89784872	MajorDMR-11-38787	2
chr5	89853422	89853772	MajorDMR-11-38788	2
chr5	90263474	90263813	MajorDMR-11-38789	2
chr5	90272546	90272930	MajorDMR-11-38790	4
chr5	90318169	90318820	MajorDMR-11-38791	4
chr5	90358191	90359136	MajorDMR-11-38792	8
chr5	90361920	90361980	MajorDMR-11-38793	2
chr5	90458691	90459052	MajorDMR-11-38794	3
chr5	90528583	90528602	MajorDMR-11-38795	2
chr5	90540437	90541374	MajorDMR-11-38796	8
chr5	90665245	90665282	MajorDMR-11-38797	2
chr5	90666862	90667624	MajorDMR-11-38798	9
chr5	90669029	90670037	MajorDMR-11-38799	4
chr5	90765205	90765918	MajorDMR-11-38800	14
chr5	90766677	90766807	MajorDMR-11-38801	2
chr5	90820366	90820843	MajorDMR-11-38802	5
chr5	90831504	90832329	MajorDMR-11-38803	6
chr5	90938418	90938626	MajorDMR-11-38804	2
chr5	90977193	90977734	MajorDMR-11-38805	5
chr5	91536285	91536555	MajorDMR-11-38806	2
chr5	91881405	91881497	MajorDMR-11-38807	2
chr5	91894334	91894648	MajorDMR-11-38808	4
chr5	91895922	91896883	MajorDMR-11-38809	7
chr5	92031402	92031473	MajorDMR-11-38810	2
chr5	92050881	92051063	MajorDMR-11-38811	4
chr5	92186328	92186702	MajorDMR-11-38812	6
chr5	92195892	92196340	MajorDMR-11-38813	2
chr5	92216936	92217329	MajorDMR-11-38814	6
chr5	92223135	92223294	MajorDMR-11-38815	2
chr5	92383035	92383456	MajorDMR-11-38816	5
chr5	92386713	92386772	MajorDMR-11-38817	2
chr5	92426340	92426443	MajorDMR-11-38818	4
chr5	92527276	92527918	MajorDMR-11-38819	6
chr5	92577843	92578180	MajorDMR-11-38820	5
chr5	92615295	92615477	MajorDMR-11-38821	2
chr5	92731630	92732020	MajorDMR-11-38822	3
chr5	92766350	92767442	MajorDMR-11-38823	5
chr5	92774057	92774259	MajorDMR-11-38824	2
chr5	92832663	92833661	MajorDMR-11-38825	6
chr5	92892910	92894066	MajorDMR-11-38826	9
chr5	93012165	93012455	MajorDMR-11-38827	3
chr5	93042294	93042465	MajorDMR-11-38828	4
chr5	93055102	93055117	MajorDMR-11-38829	2
chr5	93143460	93143883	MajorDMR-11-38830	6
chr5	93291503	93291542	MajorDMR-11-38831	2
chr5	93302957	93303008	MajorDMR-11-38832	2
chr5	93328719	93329223	MajorDMR-11-38833	3
chr5	93330914	93331089	MajorDMR-11-38834	2
chr5	93342155	93342829	MajorDMR-11-38835	4
chr5	93424660	93425294	MajorDMR-11-38836	7
chr5	93453782	93453945	MajorDMR-11-38837	2
chr5	93722034	93722429	MajorDMR-11-38838	4
chr5	93743096	93743766	MajorDMR-11-38839	5
chr5	94075778	94076405	MajorDMR-11-38840	4
chr5	94092880	94093327	MajorDMR-11-38841	5
chr5	94128896	94129052	MajorDMR-11-38842	2
chr5	94132252	94132718	MajorDMR-11-38843	4
chr5	94142308	94142843	MajorDMR-11-38844	4
chr5	94377897	94377954	MajorDMR-11-38845	2
chr5	94566398	94566617	MajorDMR-11-38846	5
chr5	94592259	94592489	MajorDMR-11-38847	2
chr5	94597027	94597451	MajorDMR-11-38848	2
chr5	94669587	94669786	MajorDMR-11-38849	4
chr5	94688056	94688493	MajorDMR-11-38850	3
chr5	94689106	94689171	MajorDMR-11-38851	2
chr5	94711468	94711661	MajorDMR-11-38852	4
chr5	94804017	94804484	MajorDMR-11-38853	5
chr5	95005785	95005832	MajorDMR-11-38854	2
chr5	95045723	95045956	MajorDMR-11-38855	7
chr5	95065844	95065872	MajorDMR-11-38856	2
chr5	95068033	95070600	MajorDMR-11-38857	20
chr5	95071952	95072668	MajorDMR-11-38858	4
chr5	95076446	95077520	MajorDMR-11-38859	5
chr5	95099808	95099877	MajorDMR-11-38860	2
chr5	95107138	95107691	MajorDMR-11-38861	7
chr5	95120217	95121343	MajorDMR-11-38862	10
chr5	95133447	95133645	MajorDMR-11-38863	2
chr5	95144405	95145383	MajorDMR-11-38864	12
chr5	95146471	95146853	MajorDMR-11-38865	2
chr5	95147966	95148168	MajorDMR-11-38866	6
chr5	95150642	95151415	MajorDMR-11-38867	5
chr5	95152729	95152766	MajorDMR-11-38868	2
chr5	95153351	95153484	MajorDMR-11-38869	4
chr5	95153994	95154250	MajorDMR-11-38870	4
chr5	95157075	95157394	MajorDMR-11-38871	2
chr5	95181895	95182164	MajorDMR-11-38872	4
chr5	95273959	95274151	MajorDMR-11-38873	2
chr5	95309081	95310238	MajorDMR-11-38874	9
chr5	95321494	95322373	MajorDMR-11-38875	6
chr5	95403831	95403860	MajorDMR-11-38876	2
chr5	95424420	95424960	MajorDMR-11-38877	4
chr5	95513505	95513541	MajorDMR-11-38878	2
chr5	95533060	95533279	MajorDMR-11-38879	2
chr5	95549756	95549997	MajorDMR-11-38880	2
chr5	95563143	95563212	MajorDMR-11-38881	2
chr5	95571525	95571568	MajorDMR-11-38882	3
chr5	95592682	95592764	MajorDMR-11-38883	3
chr5	95609365	95609518	MajorDMR-11-38884	2
chr5	95628442	95628771	MajorDMR-11-38885	8
chr5	95630432	95630451	MajorDMR-11-38886	2
chr5	95633005	95633484	MajorDMR-11-38887	2
chr5	95663371	95663846	MajorDMR-11-38888	4
chr5	95667039	95667110	MajorDMR-11-38889	2
chr5	95668771	95669107	MajorDMR-11-38890	8
chr5	95743707	95744026	MajorDMR-11-38891	5
chr5	95747144	95747155	MajorDMR-11-38892	2
chr5	95828584	95829103	MajorDMR-11-38893	5
chr5	95965655	95966078	MajorDMR-11-38894	4
chr5	95969556	95969782	MajorDMR-11-38895	2
chr5	96015198	96015368	MajorDMR-11-38896	4
chr5	96022992	96023253	MajorDMR-11-38897	2
chr5	96077701	96079519	MajorDMR-11-38898	19
chr5	96081523	96082129	MajorDMR-11-38899	6
chr5	96155810	96156056	MajorDMR-11-38900	2
chr5	96188190	96188361	MajorDMR-11-38901	2
chr5	96345421	96345460	MajorDMR-11-38902	2
chr5	96864450	96864985	MajorDMR-11-38903	5
chr5	97169238	97169243	MajorDMR-11-38904	2
chr5	97617738	97618060	MajorDMR-11-38905	3
chr5	97645449	97645940	MajorDMR-11-38906	6
chr5	97803853	97804171	MajorDMR-11-38907	4
chr5	98110909	98111228	MajorDMR-11-38908	4
chr5	98126714	98127183	MajorDMR-11-38909	6
chr5	98192924	98192943	MajorDMR-11-38910	2
chr5	98247281	98247405	MajorDMR-11-38911	3
chr5	98266243	98266670	MajorDMR-11-38912	9
chr5	98503184	98503472	MajorDMR-11-38913	4
chr5	98640947	98641333	MajorDMR-11-38914	3
chr5	98749044	98749832	MajorDMR-11-38915	5
chr5	98798147	98798296	MajorDMR-11-38916	2
chr5	98801214	98801432	MajorDMR-11-38917	2
chr5	98809193	98809245	MajorDMR-11-38918	2
chr5	98829493	98829968	MajorDMR-11-38919	2
chr5	98831278	98832041	MajorDMR-11-38920	9
chr5	98910115	98910317	MajorDMR-11-38921	2
chr5	98938842	98939334	MajorDMR-11-38922	5
chr5	99102695	99103286	MajorDMR-11-38923	4
chr5	99370756	99370828	MajorDMR-11-38924	4
chr5	99376063	99377380	MajorDMR-11-38925	5
chr5	99381061	99381980	MajorDMR-11-38926	17
chr5	99385641	99385809	MajorDMR-11-38927	6
chr5	99396498	99396687	MajorDMR-11-38928	3
chr5	99414352	99417096	MajorDMR-11-38929	12
chr5	99437216	99437500	MajorDMR-11-38930	2
chr5	99447020	99447229	MajorDMR-11-38931	2
chr5	99465742	99465848	MajorDMR-11-38932	2
chr5	99501771	99501847	MajorDMR-11-38933	2
chr5	99542814	99543167	MajorDMR-11-38934	3
chr5	99578875	99579356	MajorDMR-11-38935	3
chr5	99587144	99588058	MajorDMR-11-38936	7
chr5	99638787	99638959	MajorDMR-11-38937	2
chr5	99700957	99701103	MajorDMR-11-38938	2
chr5	99917381	99917642	MajorDMR-11-38939	2
chr5	99931125	99931167	MajorDMR-11-38940	2
chr5	100108594	100109102	MajorDMR-11-38941	6
chr5	100136507	100136540	MajorDMR-11-38942	2
chr5	100162195	100162954	MajorDMR-11-38943	4
chr5	100163800	100164667	MajorDMR-11-38944	6
chr5	100168071	100168078	MajorDMR-11-38945	2
chr5	100176259	100176283	MajorDMR-11-38946	2
chr5	100182460	100182784	MajorDMR-11-38947	2
chr5	100190014	100190054	MajorDMR-11-38948	2
chr5	100191894	100192268	MajorDMR-11-38949	2
chr5	100192814	100192868	MajorDMR-11-38950	3
chr5	100212210	100212520	MajorDMR-11-38951	3
chr5	100224990	100225778	MajorDMR-11-38952	6
chr5	100226668	100227176	MajorDMR-11-38953	4
chr5	100230306	100230949	MajorDMR-11-38954	3
chr5	100233321	100233670	MajorDMR-11-38955	5
chr5	100234185	100235103	MajorDMR-11-38956	6
chr5	100235770	100235850	MajorDMR-11-38957	2
chr5	100240450	100240496	MajorDMR-11-38958	2
chr5	100403436	100403493	MajorDMR-11-38959	3
chr5	100416350	100417740	MajorDMR-11-38960	8
chr5	100424548	100425003	MajorDMR-11-38961	3
chr5	100642484	100643063	MajorDMR-11-38962	7
chr5	100755741	100756297	MajorDMR-11-38963	4
chr5	100795961	100796289	MajorDMR-11-38964	2
chr5	100894470	100894800	MajorDMR-11-38965	2
chr5	100979253	100979775	MajorDMR-11-38966	3
chr5	100983469	100984060	MajorDMR-11-38967	5
chr5	100990192	100990325	MajorDMR-11-38968	2
chr5	101173979	101174508	MajorDMR-11-38969	6
chr5	101175501	101175702	MajorDMR-11-38970	2
chr5	101229981	101230643	MajorDMR-11-38971	7
chr5	101251435	101251616	MajorDMR-11-38972	6
chr5	101466160	101466407	MajorDMR-11-38973	5
chr5	101517752	101518042	MajorDMR-11-38974	5
chr5	101630659	101630715	MajorDMR-11-38975	2
chr5	101634494	101635034	MajorDMR-11-38976	4
chr5	101661561	101661607	MajorDMR-11-38977	3
chr5	101677576	101677602	MajorDMR-11-38978	2
chr5	101847363	101847625	MajorDMR-11-38979	5
chr5	102051285	102051548	MajorDMR-11-38980	2
chr5	102089759	102089884	MajorDMR-11-38981	4
chr5	102092176	102092843	MajorDMR-11-38982	7
chr5	102098412	102098565	MajorDMR-11-38983	2
chr5	102117538	102118013	MajorDMR-11-38984	5
chr5	102126985	102127565	MajorDMR-11-38985	3
chr5	102131122	102131385	MajorDMR-11-38986	3
chr5	102134276	102134980	MajorDMR-11-38987	4
chr5	102137186	102137328	MajorDMR-11-38988	3
chr5	102143535	102143611	MajorDMR-11-38989	2
chr5	102144711	102144761	MajorDMR-11-38990	2
chr5	102154654	102155667	MajorDMR-11-38991	8
chr5	102159265	102159633	MajorDMR-11-38992	2
chr5	102200380	102200702	MajorDMR-11-38993	4
chr5	102202827	102204263	MajorDMR-11-38994	11
chr5	102204870	102205111	MajorDMR-11-38995	4
chr5	102208075	102208183	MajorDMR-11-38996	2
chr5	102209407	102210047	MajorDMR-11-38997	9
chr5	102211821	102212490	MajorDMR-11-38998	3
chr5	102220103	102220495	MajorDMR-11-38999	3
chr5	102223899	102223926	MajorDMR-11-39000	2
chr5	102233881	102233894	MajorDMR-11-39001	2
chr5	102245495	102246334	MajorDMR-11-39002	4
chr5	102250816	102250999	MajorDMR-11-39003	3
chr5	102253727	102253924	MajorDMR-11-39004	2
chr5	102261274	102261295	MajorDMR-11-39005	2
chr5	102267155	102267468	MajorDMR-11-39006	2
chr5	102269903	102269997	MajorDMR-11-39007	2
chr5	102272790	102273807	MajorDMR-11-39008	5
chr5	102274540	102274757	MajorDMR-11-39009	4
chr5	102287253	102287611	MajorDMR-11-39010	2
chr5	102297645	102298245	MajorDMR-11-39011	4
chr5	102325843	102325934	MajorDMR-11-39012	2
chr5	102327188	102327476	MajorDMR-11-39013	4
chr5	102339542	102340196	MajorDMR-11-39014	7
chr5	102345798	102345894	MajorDMR-11-39015	2
chr5	102353305	102353528	MajorDMR-11-39016	2
chr5	102359503	102359572	MajorDMR-11-39017	2
chr5	102363364	102363911	MajorDMR-11-39018	5
chr5	102364834	102365518	MajorDMR-11-39019	5
chr5	102373628	102373678	MajorDMR-11-39020	4
chr5	102442570	102443206	MajorDMR-11-39021	6
chr5	102444352	102444574	MajorDMR-11-39022	4
chr5	102453338	102453404	MajorDMR-11-39023	2
chr5	102454247	102454510	MajorDMR-11-39024	5
chr5	102476732	102476776	MajorDMR-11-39025	3
chr5	102505985	102506161	MajorDMR-11-39026	4
chr5	102508624	102508932	MajorDMR-11-39027	4
chr5	102513391	102513413	MajorDMR-11-39028	2
chr5	102527288	102527458	MajorDMR-11-39029	2
chr5	102550530	102550658	MajorDMR-11-39030	3
chr5	102609887	102609895	MajorDMR-11-39031	2
chr5	102624250	102624268	MajorDMR-11-39032	2
chr5	102676894	102676937	MajorDMR-11-39033	4
chr5	102693500	102694130	MajorDMR-11-39034	6
chr5	102729314	102729763	MajorDMR-11-39035	5
chr5	102730509	102730938	MajorDMR-11-39036	4
chr5	103002982	103003078	MajorDMR-11-39037	2
chr5	103121464	103121483	MajorDMR-11-39038	2
chr5	103190263	103190446	MajorDMR-11-39039	3
chr5	103221800	103222106	MajorDMR-11-39040	2
chr5	103263734	103263953	MajorDMR-11-39041	5
chr5	103521257	103522390	MajorDMR-11-39042	11
chr5	103525758	103525859	MajorDMR-11-39043	2
chr5	103941107	103941204	MajorDMR-11-39044	2
chr5	104249537	104249698	MajorDMR-11-39045	3
chr5	105188750	105189579	MajorDMR-11-39046	4
chr5	105452502	105452713	MajorDMR-11-39047	2
chr5	105921543	105921727	MajorDMR-11-39048	3
chr5	105945020	105945987	MajorDMR-11-39049	9
chr5	106121923	106122414	MajorDMR-11-39050	2
chr5	106257289	106257462	MajorDMR-11-39051	5
chr5	106392150	106392202	MajorDMR-11-39052	2
chr5	106434412	106434806	MajorDMR-11-39053	6
chr5	106441179	106441377	MajorDMR-11-39054	2
chr5	106526164	106526722	MajorDMR-11-39055	4
chr5	106532027	106532052	MajorDMR-11-39056	2
chr5	106599491	106599609	MajorDMR-11-39057	4
chr5	106603995	106604065	MajorDMR-11-39058	2
chr5	106610759	106611264	MajorDMR-11-39059	3
chr5	106649503	106649576	MajorDMR-11-39060	3
chr5	106660194	106660199	MajorDMR-11-39061	2
chr5	106739864	106739897	MajorDMR-11-39062	2
chr5	106779734	106780072	MajorDMR-11-39063	4
chr5	106785762	106785957	MajorDMR-11-39064	7
chr5	106837738	106838141	MajorDMR-11-39065	7
chr5	106882182	106882311	MajorDMR-11-39066	3
chr5	106921847	106921970	MajorDMR-11-39067	2
chr5	106950983	106951499	MajorDMR-11-39068	4
chr5	107148356	107148767	MajorDMR-11-39069	3
chr5	107273812	107273913	MajorDMR-11-39070	3
chr5	107310731	107310887	MajorDMR-11-39071	2
chr5	107466142	107466236	MajorDMR-11-39072	3
chr5	107579348	107579403	MajorDMR-11-39073	2
chr5	107684155	107684193	MajorDMR-11-39074	2
chr5	107697744	107698106	MajorDMR-11-39075	2
chr5	107795510	107795728	MajorDMR-11-39076	2
chr5	107823713	107823850	MajorDMR-11-39077	2
chr5	107851923	107852048	MajorDMR-11-39078	3
chr5	107856587	107857582	MajorDMR-11-39079	8
chr5	107859909	107859946	MajorDMR-11-39080	3
chr5	107969027	107969241	MajorDMR-11-39081	4
chr5	108089697	108089938	MajorDMR-11-39082	2
chr5	108122489	108122751	MajorDMR-11-39083	5
chr5	108194379	108194848	MajorDMR-11-39084	4
chr5	108263645	108263936	MajorDMR-11-39085	4
chr5	108270189	108270226	MajorDMR-11-39086	2
chr5	108300652	108300911	MajorDMR-11-39087	3
chr5	108385484	108385743	MajorDMR-11-39088	2
chr5	108441566	108441853	MajorDMR-11-39089	3
chr5	108659406	108659755	MajorDMR-11-39090	2
chr5	108819356	108819609	MajorDMR-11-39091	2
chr5	108965860	108965900	MajorDMR-11-39092	3
chr5	109055348	109055361	MajorDMR-11-39093	2
chr5	109078337	109078620	MajorDMR-11-39094	4
chr5	109094668	109094862	MajorDMR-11-39095	3
chr5	109170542	109170782	MajorDMR-11-39096	4
chr5	109194662	109195163	MajorDMR-11-39097	3
chr5	109224129	109225174	MajorDMR-11-39098	5
chr5	109273878	109274367	MajorDMR-11-39099	3
chr5	109289334	109289708	MajorDMR-11-39100	2
chr5	109374378	109374774	MajorDMR-11-39101	4
chr5	109391569	109391797	MajorDMR-11-39102	4
chr5	109594263	109594286	MajorDMR-11-39103	2
chr5	109722209	109722303	MajorDMR-11-39104	2
chr5	109737664	109737761	MajorDMR-11-39105	2
chr5	109751548	109751600	MajorDMR-11-39106	2
chr5	109840038	109840336	MajorDMR-11-39107	3
chr5	109993733	109994025	MajorDMR-11-39108	3
chr5	110591179	110591532	MajorDMR-11-39109	4
chr5	110646870	110646880	MajorDMR-11-39110	2
chr5	110722411	110722484	MajorDMR-11-39111	3
chr5	111083419	111083745	MajorDMR-11-39112	3
chr5	111277949	111278123	MajorDMR-11-39113	2
chr5	111373239	111373465	MajorDMR-11-39114	2
chr5	111420017	111420139	MajorDMR-11-39115	2
chr5	111509662	111510131	MajorDMR-11-39116	4
chr5	111584971	111585025	MajorDMR-11-39117	2
chr5	111588712	111588921	MajorDMR-11-39118	3
chr5	111614939	111615226	MajorDMR-11-39119	4
chr5	111629318	111629468	MajorDMR-11-39120	6
chr5	111884115	111884592	MajorDMR-11-39121	2
chr5	111890444	111890802	MajorDMR-11-39122	2
chr5	111925335	111925564	MajorDMR-11-39123	2
chr5	111929162	111929641	MajorDMR-11-39124	2
chr5	111930462	111930552	MajorDMR-11-39125	2
chr5	111934866	111935308	MajorDMR-11-39126	8
chr5	111979074	111979417	MajorDMR-11-39127	3
chr5	111985235	111985702	MajorDMR-11-39128	3
chr5	112004610	112005050	MajorDMR-11-39129	4
chr5	112005809	112005889	MajorDMR-11-39130	5
chr5	112015316	112015606	MajorDMR-11-39131	3
chr5	112016126	112016636	MajorDMR-11-39132	7
chr5	112017883	112018241	MajorDMR-11-39133	2
chr5	112020580	112020874	MajorDMR-11-39134	3
chr5	112049116	112049396	MajorDMR-11-39135	6
chr5	112076273	112076858	MajorDMR-11-39136	5
chr5	112077615	112078558	MajorDMR-11-39137	6
chr5	112079160	112079358	MajorDMR-11-39138	2
chr5	112086289	112086377	MajorDMR-11-39139	2
chr5	112088351	112088666	MajorDMR-11-39140	2
chr5	112089362	112089445	MajorDMR-11-39141	2
chr5	112094487	112094837	MajorDMR-11-39142	2
chr5	112102959	112103275	MajorDMR-11-39143	3
chr5	112106154	112106957	MajorDMR-11-39144	4
chr5	112112948	112112981	MajorDMR-11-39145	2
chr5	112136701	112136819	MajorDMR-11-39146	6
chr5	112148989	112149290	MajorDMR-11-39147	4
chr5	112157927	112157935	MajorDMR-11-39148	2
chr5	112170535	112170666	MajorDMR-11-39149	2
chr5	112171841	112171917	MajorDMR-11-39150	4
chr5	112174726	112175167	MajorDMR-11-39151	2
chr5	112177966	112178001	MajorDMR-11-39152	2
chr5	112227827	112227975	MajorDMR-11-39153	4
chr5	112233471	112233671	MajorDMR-11-39154	7
chr5	112250428	112250454	MajorDMR-11-39155	3
chr5	112358248	112358556	MajorDMR-11-39156	3
chr5	112361517	112361568	MajorDMR-11-39157	2
chr5	112366033	112366052	MajorDMR-11-39158	2
chr5	112370044	112370433	MajorDMR-11-39159	8
chr5	112374590	112375880	MajorDMR-11-39160	9
chr5	112379226	112379578	MajorDMR-11-39161	7
chr5	112380847	112380890	MajorDMR-11-39162	2
chr5	112383684	112383744	MajorDMR-11-39163	2
chr5	112387305	112387315	MajorDMR-11-39164	2
chr5	112392754	112394480	MajorDMR-11-39165	17
chr5	112397675	112397782	MajorDMR-11-39166	4
chr5	112417977	112418292	MajorDMR-11-39167	5
chr5	112420586	112420654	MajorDMR-11-39168	2
chr5	112423771	112424036	MajorDMR-11-39169	2
chr5	112429345	112429758	MajorDMR-11-39170	4
chr5	112435652	112437186	MajorDMR-11-39171	12
chr5	112438534	112438552	MajorDMR-11-39172	2
chr5	112445970	112446005	MajorDMR-11-39173	2
chr5	112450824	112451263	MajorDMR-11-39174	7
chr5	112453379	112455146	MajorDMR-11-39175	14
chr5	112476723	112477154	MajorDMR-11-39176	2
chr5	112482741	112483127	MajorDMR-11-39177	5
chr5	112487505	112487708	MajorDMR-11-39178	2
chr5	112498588	112498701	MajorDMR-11-39179	2
chr5	112499937	112500167	MajorDMR-11-39180	2
chr5	112530461	112530563	MajorDMR-11-39181	3
chr5	112573304	112573514	MajorDMR-11-39182	6
chr5	112591561	112591783	MajorDMR-11-39183	3
chr5	112598561	112598621	MajorDMR-11-39184	2
chr5	112599397	112599985	MajorDMR-11-39185	7
chr5	112608594	112608625	MajorDMR-11-39186	2
chr5	112628087	112629312	MajorDMR-11-39187	12
chr5	112657151	112657499	MajorDMR-11-39188	3
chr5	112666991	112667132	MajorDMR-11-39189	3
chr5	112694501	112694605	MajorDMR-11-39190	2
chr5	112726710	112726791	MajorDMR-11-39191	2
chr5	112860819	112860952	MajorDMR-11-39192	2
chr5	112925702	112925901	MajorDMR-11-39193	2
chr5	112933207	112933258	MajorDMR-11-39194	2
chr5	112934462	112934760	MajorDMR-11-39195	4
chr5	112943933	112944152	MajorDMR-11-39196	2
chr5	113002911	113003203	MajorDMR-11-39197	4
chr5	113023857	113023872	MajorDMR-11-39198	2
chr5	113048602	113048756	MajorDMR-11-39199	2
chr5	113701257	113702309	MajorDMR-11-39200	5
chr5	113705953	113706002	MajorDMR-11-39201	2
chr5	113706966	113707877	MajorDMR-11-39202	6
chr5	113726802	113727186	MajorDMR-11-39203	2
chr5	113738929	113739885	MajorDMR-11-39204	6
chr5	113744105	113744154	MajorDMR-11-39205	2
chr5	113744878	113745090	MajorDMR-11-39206	4
chr5	113749075	113749415	MajorDMR-11-39207	4
chr5	113754184	113754720	MajorDMR-11-39208	7
chr5	113782361	113782548	MajorDMR-11-39209	3
chr5	113784482	113785190	MajorDMR-11-39210	5
chr5	113786274	113786421	MajorDMR-11-39211	2
chr5	113791957	113792163	MajorDMR-11-39212	2
chr5	113794026	113794094	MajorDMR-11-39213	2
chr5	113798573	113798667	MajorDMR-11-39214	2
chr5	113802779	113802953	MajorDMR-11-39215	3
chr5	113836132	113836261	MajorDMR-11-39216	3
chr5	113922729	113923141	MajorDMR-11-39217	2
chr5	114041872	114042278	MajorDMR-11-39218	2
chr5	114046378	114046869	MajorDMR-11-39219	4
chr5	114063727	114063970	MajorDMR-11-39220	2
chr5	114087189	114087325	MajorDMR-11-39221	4
chr5	114307422	114307552	MajorDMR-11-39222	2
chr5	114343202	114344214	MajorDMR-11-39223	9
chr5	114349464	114349576	MajorDMR-11-39224	2
chr5	114352292	114352843	MajorDMR-11-39225	4
chr5	114367443	114367663	MajorDMR-11-39226	4
chr5	114374730	114374784	MajorDMR-11-39227	2
chr5	114392281	114392399	MajorDMR-11-39228	2
chr5	114578094	114578113	MajorDMR-11-39229	2
chr5	114717102	114717196	MajorDMR-11-39230	2
chr5	114765000	114765008	MajorDMR-11-39231	2
chr5	114921376	114921434	MajorDMR-11-39232	3
chr5	114972874	114973003	MajorDMR-11-39233	2
chr5	115150488	115150652	MajorDMR-11-39234	3
chr5	115241227	115241336	MajorDMR-11-39235	3
chr5	115277101	115277290	MajorDMR-11-39236	6
chr5	115422893	115423034	MajorDMR-11-39237	2
chr5	115482704	115483035	MajorDMR-11-39238	6
chr5	115591637	115591804	MajorDMR-11-39239	4
chr5	115790196	115790388	MajorDMR-11-39240	6
chr5	115900628	115901092	MajorDMR-11-39241	5
chr5	115905856	115906894	MajorDMR-11-39242	7
chr5	115917563	115917618	MajorDMR-11-39243	2
chr5	115961953	115962360	MajorDMR-11-39244	11
chr5	116066240	116066694	MajorDMR-11-39245	7
chr5	116130123	116130549	MajorDMR-11-39246	5
chr5	116195655	116195995	MajorDMR-11-39247	3
chr5	116216618	116216992	MajorDMR-11-39248	4
chr5	116219993	116219997	MajorDMR-11-39249	2
chr5	116264876	116265165	MajorDMR-11-39250	2
chr5	116293288	116293401	MajorDMR-11-39251	2
chr5	116459205	116459218	MajorDMR-11-39252	2
chr5	116635699	116636004	MajorDMR-11-39253	2
chr5	117093901	117094153	MajorDMR-11-39254	2
chr5	117208843	117209036	MajorDMR-11-39255	4
chr5	117629264	117629423	MajorDMR-11-39256	2
chr5	117646174	117646290	MajorDMR-11-39257	3
chr5	117711198	117711536	MajorDMR-11-39258	3
chr5	117741433	117741636	MajorDMR-11-39259	4
chr5	117781888	117782302	MajorDMR-11-39260	3
chr5	118200797	118201897	MajorDMR-11-39261	7
chr5	118306640	118306739	MajorDMR-11-39262	2
chr5	118320812	118320883	MajorDMR-11-39263	2
chr5	118367084	118367144	MajorDMR-11-39264	2
chr5	118664823	118664892	MajorDMR-11-39265	3
chr5	118754191	118754353	MajorDMR-11-39266	3
chr5	118856025	118856234	MajorDMR-11-39267	2
chr5	118876066	118876456	MajorDMR-11-39268	4
chr5	118918352	118918572	MajorDMR-11-39269	2
chr5	119169051	119169402	MajorDMR-11-39270	2
chr5	119425133	119425627	MajorDMR-11-39271	2
chr5	119431142	119431311	MajorDMR-11-39272	2
chr5	119460869	119461371	MajorDMR-11-39273	3
chr5	119552510	119552585	MajorDMR-11-39274	2
chr5	119862953	119863210	MajorDMR-11-39275	3
chr5	119908223	119908593	MajorDMR-11-39276	2
chr5	119945681	119945807	MajorDMR-11-39277	4
chr5	120869598	120869610	MajorDMR-11-39278	2
chr5	120934434	120934614	MajorDMR-11-39279	3
chr5	120976076	120976456	MajorDMR-11-39280	3
chr5	121015037	121015118	MajorDMR-11-39281	2
chr5	121025800	121025889	MajorDMR-11-39282	2
chr5	121260742	121260763	MajorDMR-11-39283	2
chr5	121348244	121348295	MajorDMR-11-39284	2
chr5	121431028	121431115	MajorDMR-11-39285	2
chr5	121628087	121628496	MajorDMR-11-39286	2
chr5	121649458	121649738	MajorDMR-11-39287	5
chr5	121657702	121658158	MajorDMR-11-39288	3
chr5	121659601	121659613	MajorDMR-11-39289	2
chr5	121704694	121704723	MajorDMR-11-39290	2
chr5	121752767	121753119	MajorDMR-11-39291	4
chr5	121761568	121761762	MajorDMR-11-39292	6
chr5	121856746	121856845	MajorDMR-11-39293	3
chr5	121900429	121901041	MajorDMR-11-39294	7
chr5	122092067	122092414	MajorDMR-11-39295	2
chr5	122152269	122152371	MajorDMR-11-39296	2
chr5	122273810	122273890	MajorDMR-11-39297	2
chr5	122349147	122349277	MajorDMR-11-39298	3
chr5	122478480	122478766	MajorDMR-11-39299	4
chr5	122597616	122598511	MajorDMR-11-39300	7
chr5	122862875	122863382	MajorDMR-11-39301	3
chr5	122866655	122866816	MajorDMR-11-39302	3
chr5	123007411	123007651	MajorDMR-11-39303	2
chr5	123056788	123056857	MajorDMR-11-39304	3
chr5	123217519	123217581	MajorDMR-11-39305	2
chr5	123252366	123252886	MajorDMR-11-39306	3
chr5	123303642	123303799	MajorDMR-11-39307	3
chr5	123365670	123365857	MajorDMR-11-39308	4
chr5	123460400	123461054	MajorDMR-11-39309	4
chr5	123462988	123463185	MajorDMR-11-39310	3
chr5	123470783	123471100	MajorDMR-11-39311	3
chr5	123495701	123496050	MajorDMR-11-39312	2
chr5	123523453	123523598	MajorDMR-11-39313	4
chr5	123571760	123572260	MajorDMR-11-39314	5
chr5	123636248	123637146	MajorDMR-11-39315	11
chr5	123701003	123701361	MajorDMR-11-39316	4
chr5	123744567	123744781	MajorDMR-11-39317	3
chr5	123792196	123792347	MajorDMR-11-39318	4
chr5	123798024	123798349	MajorDMR-11-39319	2
chr5	123804108	123804329	MajorDMR-11-39320	4
chr5	123828592	123829501	MajorDMR-11-39321	4
chr5	123859644	123860114	MajorDMR-11-39322	6
chr5	123910970	123911056	MajorDMR-11-39323	2
chr5	123919700	123920085	MajorDMR-11-39324	4
chr5	123923294	123924247	MajorDMR-11-39325	7
chr5	123964818	123964983	MajorDMR-11-39326	5
chr5	123979007	123979113	MajorDMR-11-39327	5
chr5	123979615	123979995	MajorDMR-11-39328	2
chr5	123991063	123992283	MajorDMR-11-39329	11
chr5	123995000	123995084	MajorDMR-11-39330	2
chr5	123995608	123995837	MajorDMR-11-39331	4
chr5	123996995	123997466	MajorDMR-11-39332	5
chr5	124004875	124004919	MajorDMR-11-39333	2
chr5	124015817	124015891	MajorDMR-11-39334	2
chr5	124045024	124045525	MajorDMR-11-39335	4
chr5	124055092	124055445	MajorDMR-11-39336	2
chr5	124057959	124058116	MajorDMR-11-39337	3
chr5	124064893	124064950	MajorDMR-11-39338	2
chr5	124075861	124076096	MajorDMR-11-39339	2
chr5	124076856	124077163	MajorDMR-11-39340	4
chr5	124140069	124140341	MajorDMR-11-39341	3
chr5	124140932	124141393	MajorDMR-11-39342	3
chr5	124141926	124142646	MajorDMR-11-39343	12
chr5	124194815	124196052	MajorDMR-11-39344	7
chr5	124209528	124209592	MajorDMR-11-39345	2
chr5	124212746	124212834	MajorDMR-11-39346	2
chr5	124219438	124219462	MajorDMR-11-39347	2
chr5	124225502	124225796	MajorDMR-11-39348	5
chr5	124270923	124270950	MajorDMR-11-39349	2
chr5	124274843	124274986	MajorDMR-11-39350	2
chr5	124341744	124342208	MajorDMR-11-39351	3
chr5	124355836	124355860	MajorDMR-11-39352	2
chr5	124451131	124451176	MajorDMR-11-39353	3
chr5	124460295	124460312	MajorDMR-11-39354	2
chr5	124522778	124522964	MajorDMR-11-39355	4
chr5	124593035	124593126	MajorDMR-11-39356	3
chr5	124652766	124652826	MajorDMR-11-39357	2
chr5	124667528	124667580	MajorDMR-11-39358	3
chr5	124745614	124745988	MajorDMR-11-39359	4
chr5	124751958	124752084	MajorDMR-11-39360	2
chr5	124760593	124760765	MajorDMR-11-39361	3
chr5	124811698	124811717	MajorDMR-11-39362	2
chr5	124827915	124827994	MajorDMR-11-39363	2
chr5	124833377	124833442	MajorDMR-11-39364	2
chr5	124893681	124893764	MajorDMR-11-39365	2
chr5	124909849	124910307	MajorDMR-11-39366	4
chr5	124930799	124931014	MajorDMR-11-39367	6
chr5	125084229	125084794	MajorDMR-11-39368	4
chr5	125474469	125475957	MajorDMR-11-39369	9
chr5	125577134	125577281	MajorDMR-11-39370	3
chr5	125670709	125670724	MajorDMR-11-39371	3
chr5	125719598	125720905	MajorDMR-11-39372	9
chr5	125726312	125726472	MajorDMR-11-39373	2
chr5	125872473	125872497	MajorDMR-11-39374	2
chr5	126129905	126129954	MajorDMR-11-39375	3
chr5	126211261	126211515	MajorDMR-11-39376	3
chr5	126253718	126254180	MajorDMR-11-39377	5
chr5	126431989	126432686	MajorDMR-11-39378	8
chr5	126611269	126611277	MajorDMR-11-39379	2
chr5	126626723	126626890	MajorDMR-11-39380	3
chr5	126938965	126939028	MajorDMR-11-39381	2
chr5	127166523	127166714	MajorDMR-11-39382	2
chr5	127297370	127297475	MajorDMR-11-39383	2
chr5	127326066	127326321	MajorDMR-11-39384	2
chr5	127532461	127532793	MajorDMR-11-39385	4
chr5	127599357	127599721	MajorDMR-11-39386	6
chr5	127681936	127682157	MajorDMR-11-39387	3
chr5	128132239	128132771	MajorDMR-11-39388	4
chr5	128169879	128170337	MajorDMR-11-39389	4
chr5	128446510	128446783	MajorDMR-11-39390	2
chr5	128477463	128477880	MajorDMR-11-39391	2
chr5	128903588	128903655	MajorDMR-11-39392	2
chr5	129035300	129035696	MajorDMR-11-39393	4
chr5	129043126	129043451	MajorDMR-11-39394	2
chr5	129143779	129143887	MajorDMR-11-39395	3
chr5	129293714	129294127	MajorDMR-11-39396	3
chr5	129295231	129295248	MajorDMR-11-39397	2
chr5	129375980	129376021	MajorDMR-11-39398	2
chr5	129414488	129414658	MajorDMR-11-39399	3
chr5	129460145	129460210	MajorDMR-11-39400	2
chr5	129487742	129488241	MajorDMR-11-39401	4
chr5	129622839	129622858	MajorDMR-11-39402	2
chr5	130467213	130467352	MajorDMR-11-39403	2
chr5	130512434	130512467	MajorDMR-11-39404	3
chr5	130564417	130564897	MajorDMR-11-39405	2
chr5	130590576	130590760	MajorDMR-11-39406	2
chr5	130635415	130635437	MajorDMR-11-39407	2
chr5	130704666	130704894	MajorDMR-11-39408	4
chr5	130766915	130767060	MajorDMR-11-39409	4
chr5	130817815	130817961	MajorDMR-11-39410	2
chr5	130850464	130850741	MajorDMR-11-39411	2
chr5	130933691	130934820	MajorDMR-11-39412	8
chr5	130942961	130943250	MajorDMR-11-39413	2
chr5	131094447	131094871	MajorDMR-11-39414	3
chr5	131105362	131105552	MajorDMR-11-39415	3
chr5	131146764	131147197	MajorDMR-11-39416	6
chr5	131195756	131196331	MajorDMR-11-39417	5
chr5	131287402	131287570	MajorDMR-11-39418	3
chr5	131288461	131288468	MajorDMR-11-39419	2
chr5	131290220	131290364	MajorDMR-11-39420	2
chr5	131294921	131294929	MajorDMR-11-39421	2
chr5	131311043	131311130	MajorDMR-11-39422	2
chr5	131314424	131314598	MajorDMR-11-39423	4
chr5	131332148	131332578	MajorDMR-11-39424	2
chr5	131335246	131335770	MajorDMR-11-39425	5
chr5	131336288	131336442	MajorDMR-11-39426	2
chr5	131337659	131338285	MajorDMR-11-39427	3
chr5	131338946	131339513	MajorDMR-11-39428	13
chr5	131341747	131342099	MajorDMR-11-39429	6
chr5	131353205	131353646	MajorDMR-11-39430	5
chr5	131356839	131356895	MajorDMR-11-39431	3
chr5	131659271	131659758	MajorDMR-11-39432	3
chr5	131725349	131725465	MajorDMR-11-39433	4
chr5	131794160	131794219	MajorDMR-11-39434	2
chr5	131892124	131892243	MajorDMR-11-39435	2
chr5	131911501	131911515	MajorDMR-11-39436	2
chr5	131923708	131923806	MajorDMR-11-39437	2
chr5	131965296	131965431	MajorDMR-11-39438	4
chr5	132009598	132009948	MajorDMR-11-39439	5
chr5	132089828	132089902	MajorDMR-11-39440	3
chr5	132223227	132223553	MajorDMR-11-39441	2
chr5	132226063	132226528	MajorDMR-11-39442	2
chr5	132231251	132231881	MajorDMR-11-39443	5
chr5	132240858	132241183	MajorDMR-11-39444	2
chr5	132259672	132259736	MajorDMR-11-39445	3
chr5	132262866	132262892	MajorDMR-11-39446	2
chr5	132385011	132385477	MajorDMR-11-39447	3
chr5	132437409	132437497	MajorDMR-11-39448	4
chr5	132456949	132457006	MajorDMR-11-39449	2
chr5	132461032	132461720	MajorDMR-11-39450	7
chr5	132639697	132640366	MajorDMR-11-39451	7
chr5	132858374	132858430	MajorDMR-11-39452	2
chr5	132887257	132887537	MajorDMR-11-39453	3
chr5	132891257	132891819	MajorDMR-11-39454	3
chr5	132897634	132898602	MajorDMR-11-39455	12
chr5	133227100	133227370	MajorDMR-11-39456	2
chr5	133246015	133246600	MajorDMR-11-39457	6
chr5	133289053	133289238	MajorDMR-11-39458	3
chr5	133337038	133337130	MajorDMR-11-39459	4
chr5	133341485	133341662	MajorDMR-11-39460	4
chr5	133484642	133484734	MajorDMR-11-39461	2
chr5	133544079	133544412	MajorDMR-11-39462	4
chr5	133575607	133575823	MajorDMR-11-39463	4
chr5	133577998	133578208	MajorDMR-11-39464	4
chr5	133772005	133772139	MajorDMR-11-39465	2
chr5	133772793	133772891	MajorDMR-11-39466	4
chr5	133781638	133781831	MajorDMR-11-39467	3
chr5	133867420	133867493	MajorDMR-11-39468	3
chr5	133882443	133882453	MajorDMR-11-39469	2
chr5	133890124	133890281	MajorDMR-11-39470	3
chr5	133897917	133897940	MajorDMR-11-39471	3
chr5	133900947	133901028	MajorDMR-11-39472	3
chr5	133945292	133945362	MajorDMR-11-39473	2
chr5	134129845	134129925	MajorDMR-11-39474	2
chr5	134168145	134168612	MajorDMR-11-39475	3
chr5	134187653	134187821	MajorDMR-11-39476	3
chr5	134214409	134214455	MajorDMR-11-39477	3
chr5	134226801	134226830	MajorDMR-11-39478	2
chr5	134408798	134409891	MajorDMR-11-39479	16
chr5	134546831	134547365	MajorDMR-11-39480	3
chr5	134600769	134600792	MajorDMR-11-39481	2
chr5	134605566	134605944	MajorDMR-11-39482	11
chr5	134825179	134825636	MajorDMR-11-39483	3
chr5	134827337	134827572	MajorDMR-11-39484	6
chr5	134879908	134880896	MajorDMR-11-39485	42
chr5	134978800	134978917	MajorDMR-11-39486	5
chr5	135054909	135054930	MajorDMR-11-39487	2
chr5	135075148	135075605	MajorDMR-11-39488	3
chr5	135226231	135226260	MajorDMR-11-39489	2
chr5	135230000	135230137	MajorDMR-11-39490	4
chr5	135258052	135258156	MajorDMR-11-39491	3
chr5	135316408	135316775	MajorDMR-11-39492	2
chr5	135347911	135347977	MajorDMR-11-39493	2
chr5	135394042	135394400	MajorDMR-11-39494	8
chr5	135971527	135972317	MajorDMR-11-39495	4
chr5	136193063	136193473	MajorDMR-11-39496	5
chr5	136273652	136273782	MajorDMR-11-39497	2
chr5	136331133	136331290	MajorDMR-11-39498	3
chr5	136335241	136335838	MajorDMR-11-39499	7
chr5	136339843	136340061	MajorDMR-11-39500	2
chr5	136356962	136357100	MajorDMR-11-39501	2
chr5	136457755	136458333	MajorDMR-11-39502	3
chr5	136471885	136471941	MajorDMR-11-39503	2
chr5	136472696	136472797	MajorDMR-11-39504	2
chr5	136544986	136545081	MajorDMR-11-39505	3
chr5	136548984	136549145	MajorDMR-11-39506	2
chr5	136584781	136585087	MajorDMR-11-39507	2
chr5	136596706	136596745	MajorDMR-11-39508	2
chr5	136599990	136600965	MajorDMR-11-39509	8
chr5	136617999	136618165	MajorDMR-11-39510	2
chr5	136623536	136623568	MajorDMR-11-39511	2
chr5	136624414	136624618	MajorDMR-11-39512	2
chr5	136681690	136682498	MajorDMR-11-39513	9
chr5	136701367	136701411	MajorDMR-11-39514	2
chr5	136704515	136704598	MajorDMR-11-39515	3
chr5	136705883	136706492	MajorDMR-11-39516	7
chr5	136772666	136772684	MajorDMR-11-39517	2
chr5	136774610	136774814	MajorDMR-11-39518	3
chr5	136815884	136815981	MajorDMR-11-39519	3
chr5	136881219	136882062	MajorDMR-11-39520	9
chr5	136903535	136903933	MajorDMR-11-39521	5
chr5	136953705	136953862	MajorDMR-11-39522	2
chr5	136957806	136958022	MajorDMR-11-39523	2
chr5	136966156	136966497	MajorDMR-11-39524	5
chr5	137002290	137002388	MajorDMR-11-39525	2
chr5	137266924	137267238	MajorDMR-11-39526	2
chr5	137271496	137271645	MajorDMR-11-39527	3
chr5	137277217	137277555	MajorDMR-11-39528	3
chr5	137899982	137900001	MajorDMR-11-39529	3
chr5	137957828	137958810	MajorDMR-11-39530	6
chr5	137997557	137997942	MajorDMR-11-39531	9
chr5	138042277	138042681	MajorDMR-11-39532	9
chr5	138129744	138129800	MajorDMR-11-39533	4
chr5	138145757	138145835	MajorDMR-11-39534	5
chr5	138158180	138158220	MajorDMR-11-39535	2
chr5	138158913	138159254	MajorDMR-11-39536	6
chr5	138160239	138160836	MajorDMR-11-39537	5
chr5	138284810	138284870	MajorDMR-11-39538	3
chr5	138290711	138291335	MajorDMR-11-39539	5
chr5	138299971	138300343	MajorDMR-11-39540	3
chr5	138303276	138303784	MajorDMR-11-39541	7
chr5	138305378	138305546	MajorDMR-11-39542	3
chr5	138322071	138322383	MajorDMR-11-39543	4
chr5	138362273	138362475	MajorDMR-11-39544	2
chr5	138363290	138363955	MajorDMR-11-39545	7
chr5	138414222	138414294	MajorDMR-11-39546	2
chr5	138453370	138453648	MajorDMR-11-39547	2
chr5	138456596	138457076	MajorDMR-11-39548	3
chr5	138459469	138459490	MajorDMR-11-39549	2
chr5	138495020	138495128	MajorDMR-11-39550	3
chr5	138557923	138558259	MajorDMR-11-39551	4
chr5	138597953	138597964	MajorDMR-11-39552	2
chr5	138602572	138602694	MajorDMR-11-39553	5
chr5	138604155	138604363	MajorDMR-11-39554	2
chr5	138633877	138634207	MajorDMR-11-39555	10
chr5	138636303	138636628	MajorDMR-11-39556	2
chr5	138639911	138640144	MajorDMR-11-39557	4
chr5	138650399	138651197	MajorDMR-11-39558	4
chr5	138665541	138665581	MajorDMR-11-39559	2
chr5	138750287	138750486	MajorDMR-11-39560	6
chr5	138752530	138752742	MajorDMR-11-39561	3
chr5	138753347	138753356	MajorDMR-11-39562	2
chr5	138759750	138760280	MajorDMR-11-39563	4
chr5	138861735	138862488	MajorDMR-11-39564	13
chr5	138958415	138958576	MajorDMR-11-39565	2
chr5	139021560	139021754	MajorDMR-11-39566	6
chr5	139221162	139221407	MajorDMR-11-39567	4
chr5	139260228	139260825	MajorDMR-11-39568	10
chr5	139271541	139271585	MajorDMR-11-39569	3
chr5	139360594	139360772	MajorDMR-11-39570	4
chr5	139365134	139365808	MajorDMR-11-39571	4
chr5	139367911	139367981	MajorDMR-11-39572	2
chr5	139397764	139397947	MajorDMR-11-39573	4
chr5	139409203	139409297	MajorDMR-11-39574	3
chr5	139416619	139416827	MajorDMR-11-39575	3
chr5	139418072	139418271	MajorDMR-11-39576	5
chr5	139418940	139419414	MajorDMR-11-39577	3
chr5	139492139	139492367	MajorDMR-11-39578	2
chr5	139525799	139525849	MajorDMR-11-39579	2
chr5	139566061	139566183	MajorDMR-11-39580	3
chr5	139569163	139569197	MajorDMR-11-39581	2
chr5	139570308	139570339	MajorDMR-11-39582	2
chr5	139584304	139585227	MajorDMR-11-39583	5
chr5	139601120	139601361	MajorDMR-11-39584	3
chr5	139625825	139625933	MajorDMR-11-39585	2
chr5	139640886	139641522	MajorDMR-11-39586	5
chr5	139647313	139647393	MajorDMR-11-39587	2
chr5	139722007	139722168	MajorDMR-11-39588	3
chr5	139819658	139819706	MajorDMR-11-39589	3
chr5	139934525	139934533	MajorDMR-11-39590	2
chr5	139966665	139966849	MajorDMR-11-39591	2
chr5	139968034	139968050	MajorDMR-11-39592	2
chr5	139971700	139971892	MajorDMR-11-39593	2
chr5	140341066	140341266	MajorDMR-11-39594	2
chr5	140348048	140348339	MajorDMR-11-39595	3
chr5	140355997	140356373	MajorDMR-11-39596	2
chr5	140358038	140358538	MajorDMR-11-39597	3
chr5	140361737	140362092	MajorDMR-11-39598	3
chr5	140368389	140368462	MajorDMR-11-39599	3
chr5	140369135	140369534	MajorDMR-11-39600	5
chr5	140371853	140372688	MajorDMR-11-39601	5
chr5	140389305	140389977	MajorDMR-11-39602	6
chr5	140397109	140397179	MajorDMR-11-39603	4
chr5	140818956	140819012	MajorDMR-11-39604	2
chr5	140857134	140857814	MajorDMR-11-39605	7
chr5	140897768	140898129	MajorDMR-11-39606	5
chr5	140978841	140978874	MajorDMR-11-39607	2
chr5	141017924	141017977	MajorDMR-11-39608	4
chr5	141075327	141075895	MajorDMR-11-39609	9
chr5	141145288	141146326	MajorDMR-11-39610	5
chr5	141147664	141147675	MajorDMR-11-39611	2
chr5	141148903	141149686	MajorDMR-11-39612	6
chr5	141189044	141189218	MajorDMR-11-39613	3
chr5	141203951	141203986	MajorDMR-11-39614	2
chr5	141215917	141216594	MajorDMR-11-39615	7
chr5	141218738	141219218	MajorDMR-11-39616	14
chr5	141220000	141221523	MajorDMR-11-39617	9
chr5	141224158	141224271	MajorDMR-11-39618	2
chr5	141313776	141313911	MajorDMR-11-39619	2
chr5	141319757	141320207	MajorDMR-11-39620	4
chr5	141323742	141324186	MajorDMR-11-39621	3
chr5	141330895	141331726	MajorDMR-11-39622	9
chr5	141341083	141342471	MajorDMR-11-39623	12
chr5	141343062	141343401	MajorDMR-11-39624	5
chr5	141355309	141355361	MajorDMR-11-39625	2
chr5	141493522	141493682	MajorDMR-11-39626	3
chr5	141546348	141546745	MajorDMR-11-39627	5
chr5	141601893	141601918	MajorDMR-11-39628	3
chr5	141689854	141689995	MajorDMR-11-39629	2
chr5	141691833	141691903	MajorDMR-11-39630	3
chr5	141695862	141696337	MajorDMR-11-39631	3
chr5	141698764	141699236	MajorDMR-11-39632	4
chr5	141700071	141701080	MajorDMR-11-39633	8
chr5	141702851	141703272	MajorDMR-11-39634	2
chr5	141742418	141742524	MajorDMR-11-39635	3
chr5	141805942	141806110	MajorDMR-11-39636	5
chr5	141902248	141902352	MajorDMR-11-39637	3
chr5	141904272	141904776	MajorDMR-11-39638	5
chr5	141910440	141910489	MajorDMR-11-39639	2
chr5	141920546	141920761	MajorDMR-11-39640	6
chr5	141971119	141971405	MajorDMR-11-39641	4
chr5	141980570	141980667	MajorDMR-11-39642	4
chr5	141990550	141990585	MajorDMR-11-39643	2
chr5	142020103	142020520	MajorDMR-11-39644	6
chr5	142065179	142065210	MajorDMR-11-39645	2
chr5	142068009	142068116	MajorDMR-11-39646	4
chr5	142100502	142101059	MajorDMR-11-39647	5
chr5	142139355	142139763	MajorDMR-11-39648	3
chr5	142164181	142164236	MajorDMR-11-39649	2
chr5	142175196	142175230	MajorDMR-11-39650	2
chr5	142199551	142199561	MajorDMR-11-39651	2
chr5	142201915	142202050	MajorDMR-11-39652	2
chr5	142225056	142225107	MajorDMR-11-39653	2
chr5	142246182	142246391	MajorDMR-11-39654	5
chr5	142260642	142260688	MajorDMR-11-39655	3
chr5	142263347	142263738	MajorDMR-11-39656	3
chr5	142286603	142287000	MajorDMR-11-39657	5
chr5	142313491	142314235	MajorDMR-11-39658	5
chr5	142396805	142396843	MajorDMR-11-39659	3
chr5	142420948	142421405	MajorDMR-11-39660	8
chr5	142421966	142422580	MajorDMR-11-39661	4
chr5	142440261	142440319	MajorDMR-11-39662	3
chr5	142446105	142447222	MajorDMR-11-39663	14
chr5	142511566	142511852	MajorDMR-11-39664	6
chr5	142548100	142548391	MajorDMR-11-39665	2
chr5	142565207	142565270	MajorDMR-11-39666	2
chr5	142574306	142575123	MajorDMR-11-39667	8
chr5	142576387	142576396	MajorDMR-11-39668	2
chr5	142600450	142600499	MajorDMR-11-39669	3
chr5	142671398	142671548	MajorDMR-11-39670	2
chr5	142794339	142794589	MajorDMR-11-39671	3
chr5	142812068	142812173	MajorDMR-11-39672	2
chr5	142814196	142814815	MajorDMR-11-39673	8
chr5	142875071	142875516	MajorDMR-11-39674	3
chr5	142952800	142953000	MajorDMR-11-39675	4
chr5	142972351	142972473	MajorDMR-11-39676	3
chr5	142974328	142975095	MajorDMR-11-39677	5
chr5	143026646	143027063	MajorDMR-11-39678	19
chr5	143048626	143048732	MajorDMR-11-39679	2
chr5	143212210	143212298	MajorDMR-11-39680	2
chr5	143259344	143259425	MajorDMR-11-39681	2
chr5	143267441	143267776	MajorDMR-11-39682	4
chr5	143269523	143269826	MajorDMR-11-39683	2
chr5	143303748	143304036	MajorDMR-11-39684	3
chr5	143344593	143344660	MajorDMR-11-39685	2
chr5	143482215	143482443	MajorDMR-11-39686	4
chr5	143485369	143485374	MajorDMR-11-39687	2
chr5	143519177	143519262	MajorDMR-11-39688	3
chr5	143774854	143775089	MajorDMR-11-39689	3
chr5	143843550	143843637	MajorDMR-11-39690	2
chr5	143848154	143848377	MajorDMR-11-39691	2
chr5	143860439	143860490	MajorDMR-11-39692	2
chr5	143890633	143891275	MajorDMR-11-39693	11
chr5	143929204	143929480	MajorDMR-11-39694	2
chr5	144131537	144131556	MajorDMR-11-39695	2
chr5	144327523	144327918	MajorDMR-11-39696	5
chr5	144436220	144436680	MajorDMR-11-39697	5
chr5	144471506	144471531	MajorDMR-11-39698	2
chr5	144578056	144578085	MajorDMR-11-39699	2
chr5	144603335	144603537	MajorDMR-11-39700	2
chr5	144653954	144654011	MajorDMR-11-39701	3
chr5	144659743	144660513	MajorDMR-11-39702	6
chr5	144662665	144662834	MajorDMR-11-39703	2
chr5	144663538	144664007	MajorDMR-11-39704	4
chr5	144807060	144807176	MajorDMR-11-39705	3
chr5	144829977	144830027	MajorDMR-11-39706	2
chr5	144915634	144916200	MajorDMR-11-39707	7
chr5	144940509	144940528	MajorDMR-11-39708	2
chr5	144967667	144967925	MajorDMR-11-39709	4
chr5	145447770	145448153	MajorDMR-11-39710	9
chr5	145450536	145451349	MajorDMR-11-39711	6
chr5	145455765	145456605	MajorDMR-11-39712	11
chr5	145458944	145459081	MajorDMR-11-39713	2
chr5	145461232	145461277	MajorDMR-11-39714	2
chr5	145480841	145480990	MajorDMR-11-39715	3
chr5	145495758	145496375	MajorDMR-11-39716	5
chr5	145500053	145500134	MajorDMR-11-39717	2
chr5	145598056	145598385	MajorDMR-11-39718	3
chr5	145604783	145605168	MajorDMR-11-39719	6
chr5	145615848	145615899	MajorDMR-11-39720	2
chr5	145620184	145620915	MajorDMR-11-39721	8
chr5	145641171	145641355	MajorDMR-11-39722	4
chr5	145650791	145651170	MajorDMR-11-39723	7
chr5	145811849	145811909	MajorDMR-11-39724	2
chr5	145957351	145957470	MajorDMR-11-39725	2
chr5	145959990	145960694	MajorDMR-11-39726	7
chr5	145968373	145968809	MajorDMR-11-39727	3
chr5	145982053	145982244	MajorDMR-11-39728	4
chr5	145999080	145999216	MajorDMR-11-39729	3
chr5	145999733	146000083	MajorDMR-11-39730	4
chr5	146000636	146000944	MajorDMR-11-39731	3
chr5	146002773	146003595	MajorDMR-11-39732	5
chr5	146008564	146008895	MajorDMR-11-39733	2
chr5	146060656	146061075	MajorDMR-11-39734	2
chr5	146067536	146067570	MajorDMR-11-39735	2
chr5	146075973	146076341	MajorDMR-11-39736	3
chr5	146078099	146078116	MajorDMR-11-39737	2
chr5	146087448	146087490	MajorDMR-11-39738	2
chr5	146101200	146101211	MajorDMR-11-39739	2
chr5	146111517	146111953	MajorDMR-11-39740	5
chr5	146133677	146133882	MajorDMR-11-39741	3
chr5	146139341	146139695	MajorDMR-11-39742	2
chr5	146149536	146149658	MajorDMR-11-39743	2
chr5	146163405	146163445	MajorDMR-11-39744	2
chr5	146177787	146177847	MajorDMR-11-39745	2
chr5	146200304	146200558	MajorDMR-11-39746	5
chr5	146201547	146201593	MajorDMR-11-39747	2
chr5	146204729	146204750	MajorDMR-11-39748	3
chr5	146218452	146218591	MajorDMR-11-39749	2
chr5	146219400	146219902	MajorDMR-11-39750	2
chr5	146250618	146251615	MajorDMR-11-39751	6
chr5	146259002	146259032	MajorDMR-11-39752	2
chr5	146286511	146286968	MajorDMR-11-39753	5
chr5	146377879	146377950	MajorDMR-11-39754	2
chr5	146480061	146480248	MajorDMR-11-39755	5
chr5	146481453	146481629	MajorDMR-11-39756	2
chr5	146491510	146491548	MajorDMR-11-39757	2
chr5	146674496	146675090	MajorDMR-11-39758	6
chr5	146762338	146762848	MajorDMR-11-39759	5
chr5	147008399	147008931	MajorDMR-11-39760	4
chr5	147011060	147011406	MajorDMR-11-39761	3
chr5	147084625	147084655	MajorDMR-11-39762	2
chr5	147093320	147093478	MajorDMR-11-39763	3
chr5	147163730	147163879	MajorDMR-11-39764	2
chr5	147269706	147270238	MajorDMR-11-39765	7
chr5	147669741	147670197	MajorDMR-11-39766	2
chr5	147687589	147687980	MajorDMR-11-39767	3
chr5	147718887	147719240	MajorDMR-11-39768	3
chr5	147730721	147730729	MajorDMR-11-39769	2
chr5	147770754	147770795	MajorDMR-11-39770	2
chr5	147781096	147781479	MajorDMR-11-39771	3
chr5	147796531	147796726	MajorDMR-11-39772	2
chr5	147806707	147807884	MajorDMR-11-39773	21
chr5	147813431	147813661	MajorDMR-11-39774	3
chr5	147820525	147820791	MajorDMR-11-39775	7
chr5	147821614	147821851	MajorDMR-11-39776	4
chr5	147835178	147835201	MajorDMR-11-39777	2
chr5	147887747	147887831	MajorDMR-11-39778	2
chr5	147891331	147891651	MajorDMR-11-39779	3
chr5	148015998	148016365	MajorDMR-11-39780	4
chr5	148032208	148032564	MajorDMR-11-39781	3
chr5	148076988	148077337	MajorDMR-11-39782	2
chr5	148078617	148078889	MajorDMR-11-39783	3
chr5	148179645	148179825	MajorDMR-11-39784	2
chr5	148352931	148353347	MajorDMR-11-39785	4
chr5	148533182	148533876	MajorDMR-11-39786	6
chr5	148541106	148541240	MajorDMR-11-39787	2
chr5	148542142	148542592	MajorDMR-11-39788	7
chr5	148544186	148544252	MajorDMR-11-39789	3
chr5	148547997	148548011	MajorDMR-11-39790	2
chr5	148555265	148555420	MajorDMR-11-39791	2
chr5	148700607	148700665	MajorDMR-11-39792	2
chr5	148736382	148736428	MajorDMR-11-39793	2
chr5	148802138	148802558	MajorDMR-11-39794	10
chr5	148818261	148818704	MajorDMR-11-39795	2
chr5	148831913	148831949	MajorDMR-11-39796	2
chr5	148871324	148871800	MajorDMR-11-39797	5
chr5	148883472	148883647	MajorDMR-11-39798	2
chr5	148892290	148892673	MajorDMR-11-39799	4
chr5	148894957	148895035	MajorDMR-11-39800	2
chr5	148922632	148923954	MajorDMR-11-39801	5
chr5	148941047	148943323	MajorDMR-11-39802	12
chr5	148944754	148944856	MajorDMR-11-39803	2
chr5	148962847	148963413	MajorDMR-11-39804	6
chr5	148963955	148964212	MajorDMR-11-39805	4
chr5	148979097	148979290	MajorDMR-11-39806	3
chr5	149088041	149088246	MajorDMR-11-39807	2
chr5	149104953	149105084	MajorDMR-11-39808	2
chr5	149112241	149112271	MajorDMR-11-39809	2
chr5	149114897	149114983	MajorDMR-11-39810	3
chr5	149131468	149131954	MajorDMR-11-39811	5
chr5	149147633	149148164	MajorDMR-11-39812	11
chr5	149157207	149157744	MajorDMR-11-39813	4
chr5	149169205	149169293	MajorDMR-11-39814	3
chr5	149172103	149172116	MajorDMR-11-39815	2
chr5	149173644	149174069	MajorDMR-11-39816	2
chr5	149175720	149176533	MajorDMR-11-39817	6
chr5	149178782	149179076	MajorDMR-11-39818	3
chr5	149179965	149180578	MajorDMR-11-39819	8
chr5	149181510	149181898	MajorDMR-11-39820	3
chr5	149202945	149203262	MajorDMR-11-39821	5
chr5	149204352	149204709	MajorDMR-11-39822	13
chr5	149211301	149211349	MajorDMR-11-39823	3
chr5	149218872	149219028	MajorDMR-11-39824	3
chr5	149219635	149219721	MajorDMR-11-39825	5
chr5	149267647	149267871	MajorDMR-11-39826	2
chr5	149397264	149397397	MajorDMR-11-39827	3
chr5	149416270	149416450	MajorDMR-11-39828	8
chr5	149461423	149461438	MajorDMR-11-39829	2
chr5	149503226	149503259	MajorDMR-11-39830	2
chr5	149634136	149634656	MajorDMR-11-39831	3
chr5	149636738	149637276	MajorDMR-11-39832	4
chr5	149646802	149646823	MajorDMR-11-39833	2
chr5	149698864	149698957	MajorDMR-11-39834	2
chr5	149715452	149716505	MajorDMR-11-39835	5
chr5	149719254	149719272	MajorDMR-11-39836	3
chr5	149988924	149988950	MajorDMR-11-39837	2
chr5	150050419	150050951	MajorDMR-11-39838	4
chr5	150053454	150053707	MajorDMR-11-39839	4
chr5	150102472	150102567	MajorDMR-11-39840	3
chr5	150130137	150131025	MajorDMR-11-39841	6
chr5	150158906	150159217	MajorDMR-11-39842	11
chr5	150438037	150439752	MajorDMR-11-39843	14
chr5	150440446	150440625	MajorDMR-11-39844	2
chr5	150485911	150485932	MajorDMR-11-39845	2
chr5	150489838	150490425	MajorDMR-11-39846	10
chr5	150505089	150505242	MajorDMR-11-39847	4
chr5	150515598	150515657	MajorDMR-11-39848	3
chr5	150518079	150518409	MajorDMR-11-39849	3
chr5	150521809	150522018	MajorDMR-11-39850	2
chr5	150523401	150523537	MajorDMR-11-39851	2
chr5	150531567	150531763	MajorDMR-11-39852	4
chr5	150603168	150603185	MajorDMR-11-39853	2
chr5	150836587	150836621	MajorDMR-11-39854	2
chr5	150857393	150857791	MajorDMR-11-39855	3
chr5	150867176	150867335	MajorDMR-11-39856	5
chr5	150868483	150868758	MajorDMR-11-39857	6
chr5	150875951	150875991	MajorDMR-11-39858	2
chr5	150878107	150879374	MajorDMR-11-39859	5
chr5	150984932	150984942	MajorDMR-11-39860	2
chr5	151043083	151043312	MajorDMR-11-39861	6
chr5	151118287	151118374	MajorDMR-11-39862	2
chr5	151119649	151119668	MajorDMR-11-39863	2
chr5	151153499	151153999	MajorDMR-11-39864	3
chr5	151196324	151196815	MajorDMR-11-39865	4
chr5	151242594	151242692	MajorDMR-11-39866	2
chr5	151397826	151397929	MajorDMR-11-39867	3
chr5	151739636	151739799	MajorDMR-11-39868	2
chr5	151759238	151759249	MajorDMR-11-39869	2
chr5	151907084	151907460	MajorDMR-11-39870	2
chr5	151947694	151947884	MajorDMR-11-39871	2
chr5	151977041	151977144	MajorDMR-11-39872	2
chr5	151981771	151982056	MajorDMR-11-39873	2
chr5	151991856	151991896	MajorDMR-11-39874	2
chr5	152013433	152013624	MajorDMR-11-39875	3
chr5	152019529	152019585	MajorDMR-11-39876	2
chr5	152026000	152026658	MajorDMR-11-39877	5
chr5	152140990	152141206	MajorDMR-11-39878	2
chr5	152149635	152149827	MajorDMR-11-39879	2
chr5	152183811	152184284	MajorDMR-11-39880	2
chr5	152193249	152193848	MajorDMR-11-39881	8
chr5	152198444	152198629	MajorDMR-11-39882	2
chr5	152220030	152220206	MajorDMR-11-39883	3
chr5	152234076	152235451	MajorDMR-11-39884	10
chr5	152237224	152237491	MajorDMR-11-39885	5
chr5	152239569	152239896	MajorDMR-11-39886	2
chr5	152309623	152309663	MajorDMR-11-39887	2
chr5	152466151	152466677	MajorDMR-11-39888	6
chr5	152467975	152468235	MajorDMR-11-39889	2
chr5	152492201	152492416	MajorDMR-11-39890	3
chr5	152516565	152517243	MajorDMR-11-39891	6
chr5	152566393	152567130	MajorDMR-11-39892	3
chr5	152592077	152592094	MajorDMR-11-39893	2
chr5	152602967	152603308	MajorDMR-11-39894	2
chr5	152679207	152679483	MajorDMR-11-39895	2
chr5	152723890	152723977	MajorDMR-11-39896	2
chr5	152732795	152732905	MajorDMR-11-39897	3
chr5	152746643	152747325	MajorDMR-11-39898	6
chr5	152784563	152784887	MajorDMR-11-39899	3
chr5	152800001	152800221	MajorDMR-11-39900	2
chr5	152875449	152875910	MajorDMR-11-39901	2
chr5	152877046	152877544	MajorDMR-11-39902	2
chr5	152889915	152890146	MajorDMR-11-39903	4
chr5	152895595	152895763	MajorDMR-11-39904	2
chr5	152901077	152901139	MajorDMR-11-39905	2
chr5	152903842	152903944	MajorDMR-11-39906	2
chr5	152919435	152919795	MajorDMR-11-39907	5
chr5	152923306	152923442	MajorDMR-11-39908	2
chr5	152938099	152938825	MajorDMR-11-39909	3
chr5	152948040	152948338	MajorDMR-11-39910	2
chr5	152988147	152988370	MajorDMR-11-39911	2
chr5	152992260	152993444	MajorDMR-11-39912	9
chr5	153004524	153005683	MajorDMR-11-39913	12
chr5	153032348	153032637	MajorDMR-11-39914	4
chr5	153055205	153055486	MajorDMR-11-39915	3
chr5	153056109	153056426	MajorDMR-11-39916	3
chr5	153059710	153059953	MajorDMR-11-39917	3
chr5	153115793	153115831	MajorDMR-11-39918	2
chr5	153129424	153130028	MajorDMR-11-39919	4
chr5	153149623	153149822	MajorDMR-11-39920	4
chr5	153158947	153160214	MajorDMR-11-39921	7
chr5	153187471	153187610	MajorDMR-11-39922	2
chr5	153202709	153202747	MajorDMR-11-39923	2
chr5	153494652	153495351	MajorDMR-11-39924	8
chr5	153512899	153513435	MajorDMR-11-39925	9
chr5	153542496	153542657	MajorDMR-11-39926	3
chr5	153744550	153744555	MajorDMR-11-39927	2
chr5	153996166	153996348	MajorDMR-11-39928	2
chr5	154071005	154071539	MajorDMR-11-39929	3
chr5	154089469	154089490	MajorDMR-11-39930	2
chr5	154154773	154154801	MajorDMR-11-39931	2
chr5	154640297	154640440	MajorDMR-11-39932	2
chr5	154674145	154674220	MajorDMR-11-39933	2
chr5	154679281	154679430	MajorDMR-11-39934	2
chr5	154999371	154999595	MajorDMR-11-39935	5
chr5	155590980	155591075	MajorDMR-11-39936	2
chr5	155628783	155629024	MajorDMR-11-39937	2
chr5	155646470	155646687	MajorDMR-11-39938	3
chr5	155700685	155700804	MajorDMR-11-39939	2
chr5	155823116	155823607	MajorDMR-11-39940	5
chr5	156174894	156175102	MajorDMR-11-39941	2
chr5	156176309	156176584	MajorDMR-11-39942	3
chr5	156447498	156447654	MajorDMR-11-39943	2
chr5	156487631	156487785	MajorDMR-11-39944	3
chr5	156502828	156502962	MajorDMR-11-39945	3
chr5	156561943	156562480	MajorDMR-11-39946	4
chr5	156565966	156566130	MajorDMR-11-39947	6
chr5	156680240	156680446	MajorDMR-11-39948	3
chr5	156695523	156695613	MajorDMR-11-39949	4
chr5	156698771	156700158	MajorDMR-11-39950	18
chr5	156706498	156706844	MajorDMR-11-39951	4
chr5	156708189	156708246	MajorDMR-11-39952	2
chr5	156710838	156711038	MajorDMR-11-39953	3
chr5	156758950	156759205	MajorDMR-11-39954	2
chr5	156760625	156760648	MajorDMR-11-39955	2
chr5	156773545	156773930	MajorDMR-11-39956	6
chr5	156780929	156780968	MajorDMR-11-39957	2
chr5	156798040	156798049	MajorDMR-11-39958	2
chr5	156799636	156799690	MajorDMR-11-39959	3
chr5	156802581	156802644	MajorDMR-11-39960	2
chr5	156811500	156811617	MajorDMR-11-39961	5
chr5	156896734	156897707	MajorDMR-11-39962	14
chr5	157030767	157030817	MajorDMR-11-39963	2
chr5	157035915	157036332	MajorDMR-11-39964	9
chr5	157173732	157173826	MajorDMR-11-39965	2
chr5	157174576	157175091	MajorDMR-11-39966	4
chr5	157177058	157177372	MajorDMR-11-39967	6
chr5	157187510	157188323	MajorDMR-11-39968	8
chr5	157188887	157189717	MajorDMR-11-39969	3
chr5	157212877	157212982	MajorDMR-11-39970	2
chr5	157236281	157236320	MajorDMR-11-39971	2
chr5	157238720	157238996	MajorDMR-11-39972	2
chr5	157239556	157239940	MajorDMR-11-39973	4
chr5	157485866	157485903	MajorDMR-11-39974	2
chr5	157491816	157491935	MajorDMR-11-39975	3
chr5	157554200	157554269	MajorDMR-11-39976	2
chr5	157728337	157728487	MajorDMR-11-39977	2
chr5	158004310	158004320	MajorDMR-11-39978	2
chr5	158284473	158284708	MajorDMR-11-39979	3
chr5	158301621	158301711	MajorDMR-11-39980	3
chr5	158438360	158438442	MajorDMR-11-39981	2
chr5	158578766	158578811	MajorDMR-11-39982	2
chr5	158585381	158585764	MajorDMR-11-39983	3
chr5	158586494	158586842	MajorDMR-11-39984	3
chr5	158590711	158590865	MajorDMR-11-39985	2
chr5	158603344	158603411	MajorDMR-11-39986	3
chr5	158603996	158604125	MajorDMR-11-39987	2
chr5	158868586	158868637	MajorDMR-11-39988	2
chr5	158955025	158955031	MajorDMR-11-39989	2
chr5	159191518	159192369	MajorDMR-11-39990	10
chr5	159208736	159208888	MajorDMR-11-39991	2
chr5	159214359	159214817	MajorDMR-11-39992	9
chr5	159299096	159299200	MajorDMR-11-39993	2
chr5	159301975	159302075	MajorDMR-11-39994	2
chr5	159302706	159302887	MajorDMR-11-39995	2
chr5	159399872	159399887	MajorDMR-11-39996	3
chr5	159497863	159497933	MajorDMR-11-39997	3
chr5	159499097	159499404	MajorDMR-11-39998	2
chr5	159529774	159529946	MajorDMR-11-39999	2
chr5	159674628	159675488	MajorDMR-11-40000	17
chr5	159678225	159679225	MajorDMR-11-40001	10
chr5	159696235	159696419	MajorDMR-11-40002	8
chr5	159698401	159699733	MajorDMR-11-40003	11
chr5	159784436	159784772	MajorDMR-11-40004	5
chr5	159790293	159790955	MajorDMR-11-40005	12
chr5	159804604	159804690	MajorDMR-11-40006	5
chr5	159849756	159849979	MajorDMR-11-40007	2
chr5	159851080	159851358	MajorDMR-11-40008	2
chr5	159893869	159894173	MajorDMR-11-40009	4
chr5	159900528	159901101	MajorDMR-11-40010	10
chr5	159938484	159938903	MajorDMR-11-40011	8
chr5	159940260	159940380	MajorDMR-11-40012	2
chr5	159941656	159941679	MajorDMR-11-40013	2
chr5	159942878	159942929	MajorDMR-11-40014	2
chr5	159951021	159951498	MajorDMR-11-40015	3
chr5	159955015	159955059	MajorDMR-11-40016	2
chr5	159992484	159992649	MajorDMR-11-40017	6
chr5	159999271	159999276	MajorDMR-11-40018	2
chr5	160031792	160031867	MajorDMR-11-40019	2
chr5	160044214	160044503	MajorDMR-11-40020	3
chr5	160046444	160046692	MajorDMR-11-40021	2
chr5	160121837	160122059	MajorDMR-11-40022	3
chr5	160124299	160124377	MajorDMR-11-40023	2
chr5	160125079	160125094	MajorDMR-11-40024	2
chr5	160175039	160175061	MajorDMR-11-40025	3
chr5	160197375	160197703	MajorDMR-11-40026	4
chr5	160224227	160224502	MajorDMR-11-40027	5
chr5	160228127	160228231	MajorDMR-11-40028	3
chr5	160336261	160336915	MajorDMR-11-40029	8
chr5	160344781	160345365	MajorDMR-11-40030	4
chr5	160366557	160366976	MajorDMR-11-40031	4
chr5	160395479	160395946	MajorDMR-11-40032	7
chr5	160397285	160397555	MajorDMR-11-40033	3
chr5	160451956	160452634	MajorDMR-11-40034	7
chr5	160457343	160457434	MajorDMR-11-40035	2
chr5	160491908	160491964	MajorDMR-11-40036	2
chr5	160506068	160506080	MajorDMR-11-40037	2
chr5	160518510	160518680	MajorDMR-11-40038	2
chr5	160523648	160524091	MajorDMR-11-40039	5
chr5	160526230	160527044	MajorDMR-11-40040	5
chr5	160529568	160529574	MajorDMR-11-40041	2
chr5	160532497	160532734	MajorDMR-11-40042	2
chr5	160657475	160657507	MajorDMR-11-40043	2
chr5	160718410	160718440	MajorDMR-11-40044	2
chr5	160720028	160720323	MajorDMR-11-40045	2
chr5	160726225	160726372	MajorDMR-11-40046	3
chr5	160728101	160728442	MajorDMR-11-40047	3
chr5	160733761	160734035	MajorDMR-11-40048	2
chr5	160739243	160739362	MajorDMR-11-40049	2
chr5	160740169	160741330	MajorDMR-11-40050	8
chr5	160742830	160742904	MajorDMR-11-40051	3
chr5	160748021	160748518	MajorDMR-11-40052	5
chr5	160754528	160754683	MajorDMR-11-40053	4
chr5	160765324	160765448	MajorDMR-11-40054	3
chr5	160767876	160768363	MajorDMR-11-40055	4
chr5	160769980	160770419	MajorDMR-11-40056	5
chr5	160794478	160794706	MajorDMR-11-40057	2
chr5	160798811	160798887	MajorDMR-11-40058	2
chr5	160802036	160802133	MajorDMR-11-40059	2
chr5	160812049	160812329	MajorDMR-11-40060	4
chr5	160820394	160820475	MajorDMR-11-40061	2
chr5	160829642	160830165	MajorDMR-11-40062	7
chr5	160831718	160831976	MajorDMR-11-40063	2
chr5	160844430	160845755	MajorDMR-11-40064	6
chr5	160872036	160872062	MajorDMR-11-40065	2
chr5	160889451	160889832	MajorDMR-11-40066	2
chr5	160894900	160895116	MajorDMR-11-40067	2
chr5	160898218	160898417	MajorDMR-11-40068	2
chr5	160916014	160916416	MajorDMR-11-40069	2
chr5	160916974	160917202	MajorDMR-11-40070	2
chr5	160932415	160933109	MajorDMR-11-40071	4
chr5	160950375	160950700	MajorDMR-11-40072	2
chr5	160956281	160956296	MajorDMR-11-40073	2
chr5	160957098	160957224	MajorDMR-11-40074	2
chr5	160963005	160963096	MajorDMR-11-40075	2
chr5	160964081	160964658	MajorDMR-11-40076	3
chr5	161007801	161007859	MajorDMR-11-40077	4
chr5	161167127	161167292	MajorDMR-11-40078	2
chr5	161168173	161168344	MajorDMR-11-40079	4
chr5	161172443	161172496	MajorDMR-11-40080	2
chr5	161219931	161219979	MajorDMR-11-40081	2
chr5	161270562	161270626	MajorDMR-11-40082	2
chr5	161279849	161280269	MajorDMR-11-40083	2
chr5	161281539	161281842	MajorDMR-11-40084	2
chr5	161285180	161285236	MajorDMR-11-40085	2
chr5	161285764	161286160	MajorDMR-11-40086	3
chr5	161290300	161290324	MajorDMR-11-40087	2
chr5	161292684	161292777	MajorDMR-11-40088	6
chr5	161298998	161299050	MajorDMR-11-40089	2
chr5	161319481	161319582	MajorDMR-11-40090	2
chr5	161324160	161324380	MajorDMR-11-40091	4
chr5	161452906	161452981	MajorDMR-11-40092	2
chr5	161469532	161469617	MajorDMR-11-40093	2
chr5	161509901	161510247	MajorDMR-11-40094	3
chr5	161537294	161538041	MajorDMR-11-40095	4
chr5	161560375	161560536	MajorDMR-11-40096	3
chr5	161838606	161838789	MajorDMR-11-40097	2
chr5	162064521	162064870	MajorDMR-11-40098	7
chr5	162238443	162238887	MajorDMR-11-40099	9
chr5	162248051	162248081	MajorDMR-11-40100	2
chr5	162263295	162263547	MajorDMR-11-40101	2
chr5	162300533	162300609	MajorDMR-11-40102	2
chr5	162301297	162301834	MajorDMR-11-40103	5
chr5	162356169	162356545	MajorDMR-11-40104	3
chr5	162368666	162369017	MajorDMR-11-40105	5
chr5	162375420	162375424	MajorDMR-11-40106	2
chr5	162534285	162534415	MajorDMR-11-40107	2
chr5	162773471	162773898	MajorDMR-11-40108	3
chr5	162811058	162811388	MajorDMR-11-40109	5
chr5	162825699	162825758	MajorDMR-11-40110	2
chr5	162828528	162828948	MajorDMR-11-40111	2
chr5	162836036	162836288	MajorDMR-11-40112	2
chr5	163022104	163022422	MajorDMR-11-40113	4
chr5	163042302	163042409	MajorDMR-11-40114	3
chr5	163043853	163044209	MajorDMR-11-40115	2
chr5	163059195	163059908	MajorDMR-11-40116	7
chr5	163060521	163060776	MajorDMR-11-40117	3
chr5	163597969	163598315	MajorDMR-11-40118	7
chr5	163637671	163637783	MajorDMR-11-40119	2
chr5	163772209	163772482	MajorDMR-11-40120	2
chr5	163924709	163924788	MajorDMR-11-40121	2
chr5	163925939	163925943	MajorDMR-11-40122	2
chr5	164058044	164058164	MajorDMR-11-40123	2
chr5	164191467	164191544	MajorDMR-11-40124	2
chr5	164570807	164570944	MajorDMR-11-40125	3
chr5	164741116	164741619	MajorDMR-11-40126	5
chr5	165154857	165155243	MajorDMR-11-40127	7
chr5	165171093	165171192	MajorDMR-11-40128	2
chr5	165452450	165452461	MajorDMR-11-40129	2
chr5	165456730	165456937	MajorDMR-11-40130	3
chr5	165551069	165551083	MajorDMR-11-40131	2
chr5	165632143	165632475	MajorDMR-11-40132	5
chr5	165682270	165682710	MajorDMR-11-40133	4
chr5	165798684	165798884	MajorDMR-11-40134	2
chr5	165967533	165967584	MajorDMR-11-40135	3
chr5	166408483	166408739	MajorDMR-11-40136	3
chr5	166499171	166499425	MajorDMR-11-40137	3
chr5	166527153	166528319	MajorDMR-11-40138	7
chr5	166533015	166533228	MajorDMR-11-40139	2
chr5	166570772	166571923	MajorDMR-11-40140	18
chr5	166573588	166574408	MajorDMR-11-40141	9
chr5	166574939	166575059	MajorDMR-11-40142	2
chr5	166576613	166576765	MajorDMR-11-40143	2
chr5	166628526	166628580	MajorDMR-11-40144	2
chr5	166648856	166649428	MajorDMR-11-40145	5
chr5	166671491	166671561	MajorDMR-11-40146	3
chr5	166711200	166711862	MajorDMR-11-40147	5
chr5	166721764	166721861	MajorDMR-11-40148	2
chr5	166737115	166737389	MajorDMR-11-40149	3
chr5	166743714	166743734	MajorDMR-11-40150	2
chr5	166768155	166768364	MajorDMR-11-40151	3
chr5	166771279	166771287	MajorDMR-11-40152	2
chr5	166773004	166773019	MajorDMR-11-40153	2
chr5	166780023	166780180	MajorDMR-11-40154	5
chr5	166788735	166789415	MajorDMR-11-40155	4
chr5	166790367	166790465	MajorDMR-11-40156	2
chr5	166825857	166826413	MajorDMR-11-40157	8
chr5	166833162	166833243	MajorDMR-11-40158	2
chr5	166859166	166859525	MajorDMR-11-40159	7
chr5	166952197	166952216	MajorDMR-11-40160	2
chr5	167004564	167004852	MajorDMR-11-40161	5
chr5	167006851	167006859	MajorDMR-11-40162	3
chr5	167012194	167012222	MajorDMR-11-40163	2
chr5	167022579	167022635	MajorDMR-11-40164	2
chr5	167065666	167066429	MajorDMR-11-40165	5
chr5	167068306	167068583	MajorDMR-11-40166	2
chr5	167070382	167070847	MajorDMR-11-40167	4
chr5	167120493	167120591	MajorDMR-11-40168	2
chr5	167121698	167121801	MajorDMR-11-40169	3
chr5	167130685	167130795	MajorDMR-11-40170	3
chr5	167147373	167147481	MajorDMR-11-40171	3
chr5	167152470	167152481	MajorDMR-11-40172	2
chr5	167157093	167157168	MajorDMR-11-40173	3
chr5	167164105	167164693	MajorDMR-11-40174	9
chr5	167167024	167167390	MajorDMR-11-40175	6
chr5	167171219	167171285	MajorDMR-11-40176	2
chr5	167181504	167182650	MajorDMR-11-40177	12
chr5	167189465	167190068	MajorDMR-11-40178	5
chr5	167206704	167206972	MajorDMR-11-40179	3
chr5	167217640	167217774	MajorDMR-11-40180	3
chr5	167225170	167225971	MajorDMR-11-40181	9
chr5	167241164	167241399	MajorDMR-11-40182	4
chr5	167241915	167242049	MajorDMR-11-40183	3
chr5	167247198	167247437	MajorDMR-11-40184	5
chr5	167249282	167249355	MajorDMR-11-40185	2
chr5	167255417	167256036	MajorDMR-11-40186	4
chr5	167258986	167259093	MajorDMR-11-40187	2
chr5	167266289	167266412	MajorDMR-11-40188	2
chr5	167267596	167267897	MajorDMR-11-40189	2
chr5	167271207	167271482	MajorDMR-11-40190	4
chr5	167273422	167273483	MajorDMR-11-40191	2
chr5	167277534	167279773	MajorDMR-11-40192	16
chr5	167313356	167313864	MajorDMR-11-40193	4
chr5	167320898	167320961	MajorDMR-11-40194	3
chr5	167323276	167324233	MajorDMR-11-40195	8
chr5	167343410	167347129	MajorDMR-11-40196	35
chr5	167347661	167347866	MajorDMR-11-40197	2
chr5	167360595	167360647	MajorDMR-11-40198	3
chr5	167363261	167363391	MajorDMR-11-40199	2
chr5	167367729	167368138	MajorDMR-11-40200	2
chr5	167372285	167372682	MajorDMR-11-40201	9
chr5	167378506	167379563	MajorDMR-11-40202	9
chr5	167391444	167391535	MajorDMR-11-40203	2
chr5	167393197	167393572	MajorDMR-11-40204	3
chr5	167394392	167395311	MajorDMR-11-40205	10
chr5	167410017	167411037	MajorDMR-11-40206	16
chr5	167412377	167412592	MajorDMR-11-40207	7
chr5	167413608	167413734	MajorDMR-11-40208	5
chr5	167414920	167415991	MajorDMR-11-40209	7
chr5	167429684	167429717	MajorDMR-11-40210	2
chr5	167433006	167434349	MajorDMR-11-40211	19
chr5	167444901	167445541	MajorDMR-11-40212	7
chr5	167449873	167451969	MajorDMR-11-40213	26
chr5	167453291	167453401	MajorDMR-11-40214	2
chr5	167474444	167474611	MajorDMR-11-40215	3
chr5	167479762	167480092	MajorDMR-11-40216	5
chr5	167486344	167486401	MajorDMR-11-40217	2
chr5	167512437	167512999	MajorDMR-11-40218	6
chr5	167524090	167524587	MajorDMR-11-40219	2
chr5	167533404	167533473	MajorDMR-11-40220	3
chr5	167547423	167548364	MajorDMR-11-40221	10
chr5	167559232	167559291	MajorDMR-11-40222	2
chr5	167568866	167568941	MajorDMR-11-40223	4
chr5	167576097	167576265	MajorDMR-11-40224	4
chr5	167589568	167589805	MajorDMR-11-40225	6
chr5	167603492	167603510	MajorDMR-11-40226	2
chr5	167604871	167605070	MajorDMR-11-40227	7
chr5	167636919	167637524	MajorDMR-11-40228	6
chr5	167638799	167639042	MajorDMR-11-40229	5
chr5	167643371	167643528	MajorDMR-11-40230	3
chr5	167644746	167644754	MajorDMR-11-40231	2
chr5	167671842	167671936	MajorDMR-11-40232	3
chr5	167753831	167753848	MajorDMR-11-40233	4
chr5	167831316	167831550	MajorDMR-11-40234	4
chr5	168264099	168264525	MajorDMR-11-40235	3
chr5	168275672	168275900	MajorDMR-11-40236	3
chr5	168329565	168329788	MajorDMR-11-40237	2
chr5	168333311	168333663	MajorDMR-11-40238	3
chr5	168380330	168381117	MajorDMR-11-40239	7
chr5	168467134	168467707	MajorDMR-11-40240	4
chr5	168618149	168618307	MajorDMR-11-40241	4
chr5	168758472	168758637	MajorDMR-11-40242	3
chr5	169152673	169152685	MajorDMR-11-40243	2
chr5	169169723	169170125	MajorDMR-11-40244	4
chr5	169191164	169191172	MajorDMR-11-40245	2
chr5	169345257	169345339	MajorDMR-11-40246	2
chr5	169428658	169429240	MajorDMR-11-40247	5
chr5	169448552	169448778	MajorDMR-11-40248	7
chr5	169527165	169527235	MajorDMR-11-40249	2
chr5	169559480	169559495	MajorDMR-11-40250	2
chr5	169596696	169596751	MajorDMR-11-40251	3
chr5	169597315	169597385	MajorDMR-11-40252	2
chr5	169623083	169623490	MajorDMR-11-40253	7
chr5	169704297	169704409	MajorDMR-11-40254	3
chr5	169940975	169941407	MajorDMR-11-40255	5
chr5	169950569	169950773	MajorDMR-11-40256	3
chr5	169983550	169983948	MajorDMR-11-40257	4
chr5	169999394	169999523	MajorDMR-11-40258	4
chr5	170011227	170011618	MajorDMR-11-40259	4
chr5	170012197	170012858	MajorDMR-11-40260	9
chr5	170015480	170015536	MajorDMR-11-40261	2
chr5	170024097	170024450	MajorDMR-11-40262	6
chr5	170041079	170041291	MajorDMR-11-40263	5
chr5	170044895	170044942	MajorDMR-11-40264	2
chr5	170147531	170148031	MajorDMR-11-40265	6
chr5	170184501	170184607	MajorDMR-11-40266	3
chr5	170305614	170305800	MajorDMR-11-40267	2
chr5	170628220	170628560	MajorDMR-11-40268	8
chr5	170845156	170845280	MajorDMR-11-40269	2
chr5	170865994	170866927	MajorDMR-11-40270	5
chr5	170872885	170873196	MajorDMR-11-40271	3
chr5	170921618	170921749	MajorDMR-11-40272	6
chr5	170964403	170964606	MajorDMR-11-40273	4
chr5	171066082	171067853	MajorDMR-11-40274	17
chr5	171070514	171070571	MajorDMR-11-40275	2
chr5	171073261	171073541	MajorDMR-11-40276	7
chr5	171074406	171074714	MajorDMR-11-40277	5
chr5	171075642	171075752	MajorDMR-11-40278	4
chr5	171077571	171078429	MajorDMR-11-40279	12
chr5	171086985	171087642	MajorDMR-11-40280	7
chr5	171095254	171095722	MajorDMR-11-40281	6
chr5	171151473	171152161	MajorDMR-11-40282	15
chr5	171168903	171168912	MajorDMR-11-40283	2
chr5	171170692	171171142	MajorDMR-11-40284	5
chr5	171172465	171172789	MajorDMR-11-40285	2
chr5	171175737	171175776	MajorDMR-11-40286	3
chr5	171273374	171273586	MajorDMR-11-40287	5
chr5	171279535	171279587	MajorDMR-11-40288	2
chr5	171315338	171315447	MajorDMR-11-40289	2
chr5	171320501	171320942	MajorDMR-11-40290	5
chr5	171363364	171364121	MajorDMR-11-40291	5
chr5	171370501	171370948	MajorDMR-11-40292	8
chr5	171379070	171379220	MajorDMR-11-40293	2
chr5	171435833	171435898	MajorDMR-11-40294	2
chr5	171641701	171641773	MajorDMR-11-40295	2
chr5	171660614	171660747	MajorDMR-11-40296	2
chr5	171699203	171699240	MajorDMR-11-40297	2
chr5	171798664	171799183	MajorDMR-11-40298	10
chr5	171864596	171864886	MajorDMR-11-40299	5
chr5	171906790	171907334	MajorDMR-11-40300	6
chr5	172030137	172030158	MajorDMR-11-40301	2
chr5	172111389	172111727	MajorDMR-11-40302	2
chr5	172148859	172149541	MajorDMR-11-40303	8
chr5	172194356	172194378	MajorDMR-11-40304	2
chr5	172195424	172196154	MajorDMR-11-40305	13
chr5	172228463	172228512	MajorDMR-11-40306	3
chr5	172264856	172264937	MajorDMR-11-40307	2
chr5	172267965	172268554	MajorDMR-11-40308	5
chr5	172273812	172274041	MajorDMR-11-40309	3
chr5	172305926	172306399	MajorDMR-11-40310	4
chr5	172310309	172310327	MajorDMR-11-40311	2
chr5	172344710	172344883	MajorDMR-11-40312	5
chr5	172375273	172375342	MajorDMR-11-40313	3
chr5	172376883	172377033	MajorDMR-11-40314	7
chr5	172378800	172379292	MajorDMR-11-40315	4
chr5	172392821	172392937	MajorDMR-11-40316	2
chr5	172421399	172421500	MajorDMR-11-40317	2
chr5	172442917	172443198	MajorDMR-11-40318	9
chr5	172462381	172462656	MajorDMR-11-40319	3
chr5	172465546	172465659	MajorDMR-11-40320	3
chr5	172582872	172583069	MajorDMR-11-40321	2
chr5	172587808	172588085	MajorDMR-11-40322	2
chr5	172695938	172696125	MajorDMR-11-40323	5
chr5	172779171	172779451	MajorDMR-11-40324	4
chr5	172808134	172808354	MajorDMR-11-40325	5
chr5	172847111	172847362	MajorDMR-11-40326	8
chr5	173017841	173018465	MajorDMR-11-40327	9
chr5	173131963	173132347	MajorDMR-11-40328	8
chr5	173134407	173134659	MajorDMR-11-40329	4
chr5	173138033	173138120	MajorDMR-11-40330	2
chr5	173141722	173141762	MajorDMR-11-40331	2
chr5	173190146	173190422	MajorDMR-11-40332	3
chr5	173202899	173203155	MajorDMR-11-40333	3
chr5	173211905	173212213	MajorDMR-11-40334	2
chr5	173298939	173299429	MajorDMR-11-40335	6
chr5	173396657	173396768	MajorDMR-11-40336	2
chr5	173451610	173451630	MajorDMR-11-40337	2
chr5	173488453	173488461	MajorDMR-11-40338	2
chr5	173491291	173491522	MajorDMR-11-40339	3
chr5	173493006	173493085	MajorDMR-11-40340	2
chr5	173494732	173495114	MajorDMR-11-40341	2
chr5	173498466	173498818	MajorDMR-11-40342	4
chr5	173505268	173505612	MajorDMR-11-40343	2
chr5	173511793	173511965	MajorDMR-11-40344	5
chr5	173512482	173512659	MajorDMR-11-40345	2
chr5	173527554	173528658	MajorDMR-11-40346	12
chr5	173543804	173544078	MajorDMR-11-40347	8
chr5	173548035	173548456	MajorDMR-11-40348	6
chr5	173625727	173625860	MajorDMR-11-40349	3
chr5	173840653	173840676	MajorDMR-11-40350	2
chr5	173847088	173847127	MajorDMR-11-40351	2
chr5	173927771	173927835	MajorDMR-11-40352	2
chr5	174121611	174121669	MajorDMR-11-40353	2
chr5	174164375	174164620	MajorDMR-11-40354	5
chr5	174256091	174256451	MajorDMR-11-40355	4
chr5	174581910	174582788	MajorDMR-11-40356	10
chr5	174620435	174620800	MajorDMR-11-40357	4
chr5	174673380	174673514	MajorDMR-11-40358	2
chr5	174691544	174691627	MajorDMR-11-40359	2
chr5	174825073	174825078	MajorDMR-11-40360	2
chr5	174917960	174918404	MajorDMR-11-40361	2
chr5	174998941	174998963	MajorDMR-11-40362	2
chr5	175015114	175015272	MajorDMR-11-40363	3
chr5	175074631	175074786	MajorDMR-11-40364	2
chr5	175303635	175304077	MajorDMR-11-40365	9
chr5	175797127	175797624	MajorDMR-11-40366	5
chr5	175801592	175801614	MajorDMR-11-40367	2
chr5	175823373	175823686	MajorDMR-11-40368	4
chr5	175828665	175829026	MajorDMR-11-40369	5
chr5	175829777	175829839	MajorDMR-11-40370	2
chr5	175960663	175961106	MajorDMR-11-40371	3
chr5	175990296	175990941	MajorDMR-11-40372	8
chr5	176044533	176044553	MajorDMR-11-40373	2
chr5	176107232	176107474	MajorDMR-11-40374	4
chr5	176207953	176208656	MajorDMR-11-40375	10
chr5	176348240	176348285	MajorDMR-11-40376	2
chr5	176366737	176367256	MajorDMR-11-40377	3
chr5	176368054	176368275	MajorDMR-11-40378	3
chr5	176368906	176368938	MajorDMR-11-40379	2
chr5	176381783	176381952	MajorDMR-11-40380	2
chr5	176536916	176537067	MajorDMR-11-40381	8
chr5	176602435	176602517	MajorDMR-11-40382	2
chr5	176636717	176636974	MajorDMR-11-40383	4
chr5	176659409	176661536	MajorDMR-11-40384	14
chr5	176739844	176740040	MajorDMR-11-40385	4
chr5	176794434	176795135	MajorDMR-11-40386	8
chr5	176964430	176965500	MajorDMR-11-40387	6
chr5	176972592	176972864	MajorDMR-11-40388	3
chr5	177342869	177342954	MajorDMR-11-40389	2
chr5	177396213	177396556	MajorDMR-11-40390	3
chr5	177411125	177411449	MajorDMR-11-40391	8
chr5	177442009	177442045	MajorDMR-11-40392	2
chr5	177548591	177548647	MajorDMR-11-40393	6
chr5	177679284	177679372	MajorDMR-11-40394	2
chr5	177694376	177694686	MajorDMR-11-40395	4
chr5	177758614	177758897	MajorDMR-11-40396	8
chr5	177866505	177866765	MajorDMR-11-40397	10
chr5	177910597	177910921	MajorDMR-11-40398	9
chr5	177926233	177926407	MajorDMR-11-40399	9
chr5	178089760	178089896	MajorDMR-11-40400	4
chr5	178178305	178178817	MajorDMR-11-40401	4
chr5	178214266	178214331	MajorDMR-11-40402	4
chr5	178419494	178419721	MajorDMR-11-40403	3
chr5	178490842	178491312	MajorDMR-11-40404	4
chr5	178565716	178566324	MajorDMR-11-40405	31
chr5	178570732	178570800	MajorDMR-11-40406	2
chr5	178649272	178649283	MajorDMR-11-40407	2
chr5	178656638	178656860	MajorDMR-11-40408	6
chr5	178808994	178809616	MajorDMR-11-40409	8
chr5	178872976	178873199	MajorDMR-11-40410	3
chr5	178910702	178910872	MajorDMR-11-40411	4
chr5	178941159	178941791	MajorDMR-11-40412	6
chr5	178954901	178954927	MajorDMR-11-40413	2
chr5	178969240	178969866	MajorDMR-11-40414	8
chr5	179150563	179151498	MajorDMR-11-40415	4
chr5	179154127	179154326	MajorDMR-11-40416	2
chr5	179245883	179246512	MajorDMR-11-40417	6
chr5	179343205	179343631	MajorDMR-11-40418	15
chr5	179345193	179345318	MajorDMR-11-40419	3
chr5	179382918	179383483	MajorDMR-11-40420	3
chr5	179398086	179398560	MajorDMR-11-40421	11
chr5	179434290	179434955	MajorDMR-11-40422	4
chr5	179443886	179444059	MajorDMR-11-40423	3
chr5	179452814	179453054	MajorDMR-11-40424	2
chr5	179454463	179454991	MajorDMR-11-40425	11
chr5	179475273	179475402	MajorDMR-11-40426	4
chr5	179480300	179480320	MajorDMR-11-40427	2
chr5	179481104	179481110	MajorDMR-11-40428	2
chr5	179494892	179495096	MajorDMR-11-40429	3
chr5	179495811	179495895	MajorDMR-11-40430	2
chr5	179520849	179521029	MajorDMR-11-40431	2
chr5	179528453	179528551	MajorDMR-11-40432	5
chr5	179549205	179549324	MajorDMR-11-40433	4
chr5	179600100	179600146	MajorDMR-11-40434	2
chr5	179600826	179601550	MajorDMR-11-40435	5
chr5	179633838	179634023	MajorDMR-11-40436	2
chr5	179640026	179640295	MajorDMR-11-40437	12
chr5	179695074	179695314	MajorDMR-11-40438	7
chr5	179696316	179696447	MajorDMR-11-40439	3
chr5	179714327	179715271	MajorDMR-11-40440	11
chr5	179795240	179795456	MajorDMR-11-40441	6
chr5	179934596	179934779	MajorDMR-11-40442	2
chr5	179973114	179973413	MajorDMR-11-40443	4
chr5	179979537	179979920	MajorDMR-11-40444	14
chr5	180167847	180167956	MajorDMR-11-40445	2
chr5	180228060	180228434	MajorDMR-11-40446	4
chr5	180228972	180229167	MajorDMR-11-40447	4
chr5	180251816	180252172	MajorDMR-11-40448	6
chr5	180264055	180264208	MajorDMR-11-40449	3
chr5	180679075	180679095	MajorDMR-11-40450	2
chr5	180681157	180681163	MajorDMR-11-40451	2
chr6	506704	506785	MajorDMR-11-40452	2
chr6	511665	511997	MajorDMR-11-40453	6
chr6	524949	525101	MajorDMR-11-40454	4
chr6	559211	559777	MajorDMR-11-40455	7
chr6	673970	674076	MajorDMR-11-40456	3
chr6	704231	704302	MajorDMR-11-40457	2
chr6	728351	728461	MajorDMR-11-40458	2
chr6	733266	733286	MajorDMR-11-40459	4
chr6	900808	900877	MajorDMR-11-40460	2
chr6	946701	946767	MajorDMR-11-40461	3
chr6	1038177	1038191	MajorDMR-11-40462	2
chr6	1136628	1136935	MajorDMR-11-40463	4
chr6	1396344	1396696	MajorDMR-11-40464	2
chr6	1485436	1485445	MajorDMR-11-40465	2
chr6	1678637	1679550	MajorDMR-11-40466	9
chr6	1726662	1726977	MajorDMR-11-40467	8
chr6	1738730	1739002	MajorDMR-11-40468	3
chr6	1803087	1803802	MajorDMR-11-40469	12
chr6	1821142	1822213	MajorDMR-11-40470	21
chr6	1856403	1856864	MajorDMR-11-40471	4
chr6	1893644	1893985	MajorDMR-11-40472	6
chr6	2043072	2043080	MajorDMR-11-40473	2
chr6	2117953	2119096	MajorDMR-11-40474	15
chr6	2208596	2209071	MajorDMR-11-40475	4
chr6	2450909	2450949	MajorDMR-11-40476	2
chr6	2509744	2509864	MajorDMR-11-40477	3
chr6	2697371	2697924	MajorDMR-11-40478	12
chr6	2706728	2707639	MajorDMR-11-40479	11
chr6	2773268	2773925	MajorDMR-11-40480	5
chr6	2791401	2791581	MajorDMR-11-40481	5
chr6	2796179	2796199	MajorDMR-11-40482	2
chr6	2866314	2866383	MajorDMR-11-40483	2
chr6	2900550	2900806	MajorDMR-11-40484	3
chr6	2901411	2901474	MajorDMR-11-40485	3
chr6	2947856	2948077	MajorDMR-11-40486	6
chr6	2978390	2978832	MajorDMR-11-40487	4
chr6	3010307	3010649	MajorDMR-11-40488	4
chr6	3013564	3014130	MajorDMR-11-40489	5
chr6	3018936	3020328	MajorDMR-11-40490	9
chr6	3024107	3024197	MajorDMR-11-40491	6
chr6	3026211	3026287	MajorDMR-11-40492	3
chr6	3056944	3057091	MajorDMR-11-40493	4
chr6	3085618	3085632	MajorDMR-11-40494	3
chr6	3120240	3120692	MajorDMR-11-40495	3
chr6	3139100	3139911	MajorDMR-11-40496	12
chr6	3165884	3166661	MajorDMR-11-40497	7
chr6	3168638	3168979	MajorDMR-11-40498	6
chr6	3176912	3177371	MajorDMR-11-40499	10
chr6	3206332	3206406	MajorDMR-11-40500	3
chr6	3208049	3208616	MajorDMR-11-40501	9
chr6	3221638	3221696	MajorDMR-11-40502	2
chr6	3222770	3222912	MajorDMR-11-40503	3
chr6	3224129	3225075	MajorDMR-11-40504	18
chr6	3225600	3226676	MajorDMR-11-40505	9
chr6	3233484	3235241	MajorDMR-11-40506	14
chr6	3237013	3237124	MajorDMR-11-40507	3
chr6	3237702	3237731	MajorDMR-11-40508	2
chr6	3240949	3241411	MajorDMR-11-40509	5
chr6	3263258	3263828	MajorDMR-11-40510	8
chr6	3267567	3268245	MajorDMR-11-40511	6
chr6	3296075	3296822	MajorDMR-11-40512	14
chr6	3315017	3315154	MajorDMR-11-40513	8
chr6	3369048	3369381	MajorDMR-11-40514	2
chr6	3407027	3407189	MajorDMR-11-40515	2
chr6	3427196	3427911	MajorDMR-11-40516	18
chr6	3749967	3750129	MajorDMR-11-40517	2
chr6	3813479	3813679	MajorDMR-11-40518	2
chr6	3826341	3826431	MajorDMR-11-40519	2
chr6	3868912	3868924	MajorDMR-11-40520	2
chr6	3876004	3876296	MajorDMR-11-40521	6
chr6	3884223	3885274	MajorDMR-11-40522	7
chr6	3894977	3895233	MajorDMR-11-40523	5
chr6	3925407	3925794	MajorDMR-11-40524	7
chr6	3939861	3940524	MajorDMR-11-40525	10
chr6	3978886	3979475	MajorDMR-11-40526	5
chr6	3988205	3988967	MajorDMR-11-40527	6
chr6	3991639	3991691	MajorDMR-11-40528	2
chr6	3998249	3998298	MajorDMR-11-40529	2
chr6	4000441	4000519	MajorDMR-11-40530	2
chr6	4031625	4031876	MajorDMR-11-40531	2
chr6	4033900	4034026	MajorDMR-11-40532	2
chr6	4049493	4049654	MajorDMR-11-40533	4
chr6	4053190	4053454	MajorDMR-11-40534	2
chr6	4055237	4055316	MajorDMR-11-40535	3
chr6	4061034	4061772	MajorDMR-11-40536	8
chr6	4063943	4064096	MajorDMR-11-40537	2
chr6	4083975	4084609	MajorDMR-11-40538	6
chr6	4133920	4134404	MajorDMR-11-40539	2
chr6	4163649	4163826	MajorDMR-11-40540	4
chr6	4268407	4268790	MajorDMR-11-40541	2
chr6	4291908	4292474	MajorDMR-11-40542	10
chr6	4295639	4295764	MajorDMR-11-40543	4
chr6	4348280	4349300	MajorDMR-11-40544	11
chr6	4364820	4364897	MajorDMR-11-40545	2
chr6	4371824	4372430	MajorDMR-11-40546	8
chr6	4782564	4783038	MajorDMR-11-40547	2
chr6	4813381	4814007	MajorDMR-11-40548	7
chr6	4825355	4825637	MajorDMR-11-40549	4
chr6	4848678	4849023	MajorDMR-11-40550	7
chr6	4896401	4896435	MajorDMR-11-40551	2
chr6	4907025	4907323	MajorDMR-11-40552	3
chr6	4926028	4926170	MajorDMR-11-40553	3
chr6	4936884	4937319	MajorDMR-11-40554	3
chr6	4941649	4942077	MajorDMR-11-40555	3
chr6	4942580	4942593	MajorDMR-11-40556	2
chr6	5015931	5016386	MajorDMR-11-40557	4
chr6	5017883	5018144	MajorDMR-11-40558	4
chr6	5026012	5027050	MajorDMR-11-40559	38
chr6	5045765	5045802	MajorDMR-11-40560	2
chr6	5050288	5050311	MajorDMR-11-40561	2
chr6	5066492	5066722	MajorDMR-11-40562	5
chr6	5094764	5095611	MajorDMR-11-40563	5
chr6	5108556	5108926	MajorDMR-11-40564	3
chr6	5109982	5110007	MajorDMR-11-40565	2
chr6	5165506	5165846	MajorDMR-11-40566	4
chr6	5174468	5175560	MajorDMR-11-40567	13
chr6	5183894	5184145	MajorDMR-11-40568	3
chr6	5202914	5203223	MajorDMR-11-40569	2
chr6	5208358	5209138	MajorDMR-11-40570	6
chr6	5287740	5287844	MajorDMR-11-40571	3
chr6	5315935	5316251	MajorDMR-11-40572	7
chr6	5627730	5627750	MajorDMR-11-40573	2
chr6	5733377	5733669	MajorDMR-11-40574	4
chr6	5752324	5752837	MajorDMR-11-40575	4
chr6	5776462	5776615	MajorDMR-11-40576	4
chr6	5828248	5829069	MajorDMR-11-40577	14
chr6	5994349	5995489	MajorDMR-11-40578	11
chr6	6240071	6240597	MajorDMR-11-40579	4
chr6	6290759	6291135	MajorDMR-11-40580	3
chr6	6321149	6321210	MajorDMR-11-40581	2
chr6	6386379	6386447	MajorDMR-11-40582	3
chr6	6702274	6702424	MajorDMR-11-40583	3
chr6	6746963	6747075	MajorDMR-11-40584	5
chr6	6748315	6748438	MajorDMR-11-40585	3
chr6	6749956	6750667	MajorDMR-11-40586	8
chr6	6800016	6800267	MajorDMR-11-40587	4
chr6	6976281	6976310	MajorDMR-11-40588	3
chr6	7409763	7410656	MajorDMR-11-40589	5
chr6	7612565	7612825	MajorDMR-11-40590	4
chr6	7742258	7742608	MajorDMR-11-40591	5
chr6	7819946	7820194	MajorDMR-11-40592	2
chr6	7976686	7977131	MajorDMR-11-40593	9
chr6	8017519	8018123	MajorDMR-11-40594	11
chr6	8108668	8108772	MajorDMR-11-40595	3
chr6	8277761	8277812	MajorDMR-11-40596	2
chr6	8315497	8315507	MajorDMR-11-40597	2
chr6	8353266	8353556	MajorDMR-11-40598	4
chr6	8357160	8357617	MajorDMR-11-40599	6
chr6	8423809	8423993	MajorDMR-11-40600	2
chr6	8536867	8536985	MajorDMR-11-40601	2
chr6	8658207	8658872	MajorDMR-11-40602	9
chr6	9058233	9058389	MajorDMR-11-40603	2
chr6	9067488	9067724	MajorDMR-11-40604	3
chr6	9127167	9127336	MajorDMR-11-40605	3
chr6	9139481	9139877	MajorDMR-11-40606	4
chr6	9250770	9250891	MajorDMR-11-40607	3
chr6	9257031	9257119	MajorDMR-11-40608	4
chr6	9402181	9402215	MajorDMR-11-40609	2
chr6	9465045	9465107	MajorDMR-11-40610	2
chr6	9502604	9503709	MajorDMR-11-40611	7
chr6	9982385	9982740	MajorDMR-11-40612	6
chr6	10312596	10313320	MajorDMR-11-40613	17
chr6	10341815	10342132	MajorDMR-11-40614	4
chr6	10373592	10374028	MajorDMR-11-40615	3
chr6	10626562	10626971	MajorDMR-11-40616	9
chr6	10693601	10693882	MajorDMR-11-40617	4
chr6	10761862	10761923	MajorDMR-11-40618	2
chr6	10881781	10882091	MajorDMR-11-40619	5
chr6	10884931	10885234	MajorDMR-11-40620	4
chr6	10886018	10886131	MajorDMR-11-40621	2
chr6	11185844	11185863	MajorDMR-11-40622	2
chr6	11231049	11231151	MajorDMR-11-40623	2
chr6	11291066	11291155	MajorDMR-11-40624	4
chr6	11307102	11307546	MajorDMR-11-40625	3
chr6	11384424	11384536	MajorDMR-11-40626	3
chr6	11385066	11385265	MajorDMR-11-40627	2
chr6	11405006	11405199	MajorDMR-11-40628	3
chr6	11428263	11428369	MajorDMR-11-40629	2
chr6	11429120	11430446	MajorDMR-11-40630	11
chr6	11564986	11565091	MajorDMR-11-40631	3
chr6	11590381	11591070	MajorDMR-11-40632	4
chr6	11653300	11653716	MajorDMR-11-40633	4
chr6	11710552	11710598	MajorDMR-11-40634	3
chr6	11734958	11735274	MajorDMR-11-40635	6
chr6	11748282	11748518	MajorDMR-11-40636	4
chr6	11772220	11772646	MajorDMR-11-40637	10
chr6	11877918	11877936	MajorDMR-11-40638	2
chr6	11981370	11981399	MajorDMR-11-40639	2
chr6	12023606	12024094	MajorDMR-11-40640	2
chr6	12055697	12056188	MajorDMR-11-40641	4
chr6	12072633	12072955	MajorDMR-11-40642	3
chr6	12123880	12124193	MajorDMR-11-40643	8
chr6	12133267	12133486	MajorDMR-11-40644	3
chr6	12207393	12207425	MajorDMR-11-40645	3
chr6	12397336	12397522	MajorDMR-11-40646	2
chr6	12447125	12447301	MajorDMR-11-40647	2
chr6	12807455	12807875	MajorDMR-11-40648	6
chr6	12893468	12893541	MajorDMR-11-40649	3
chr6	12984996	12985030	MajorDMR-11-40650	2
chr6	12988011	12988568	MajorDMR-11-40651	3
chr6	13040885	13040930	MajorDMR-11-40652	2
chr6	13211663	13211689	MajorDMR-11-40653	3
chr6	13235023	13235070	MajorDMR-11-40654	2
chr6	13250503	13250764	MajorDMR-11-40655	3
chr6	13269334	13269378	MajorDMR-11-40656	2
chr6	13269920	13270021	MajorDMR-11-40657	3
chr6	13273509	13273688	MajorDMR-11-40658	2
chr6	13296699	13296948	MajorDMR-11-40659	5
chr6	13299563	13299727	MajorDMR-11-40660	7
chr6	13323026	13323240	MajorDMR-11-40661	2
chr6	13372601	13374009	MajorDMR-11-40662	11
chr6	13398597	13399143	MajorDMR-11-40663	9
chr6	13411647	13411876	MajorDMR-11-40664	2
chr6	13413686	13413706	MajorDMR-11-40665	2
chr6	13440781	13440827	MajorDMR-11-40666	2
chr6	13446755	13446877	MajorDMR-11-40667	2
chr6	13523075	13523177	MajorDMR-11-40668	3
chr6	13526871	13527316	MajorDMR-11-40669	3
chr6	13528705	13528769	MajorDMR-11-40670	2
chr6	13634668	13635102	MajorDMR-11-40671	6
chr6	14124079	14124218	MajorDMR-11-40672	2
chr6	14187342	14187969	MajorDMR-11-40673	5
chr6	14271488	14271610	MajorDMR-11-40674	4
chr6	14274921	14275464	MajorDMR-11-40675	11
chr6	14379947	14380371	MajorDMR-11-40676	4
chr6	14401516	14401802	MajorDMR-11-40677	4
chr6	14407115	14407258	MajorDMR-11-40678	2
chr6	14441227	14441941	MajorDMR-11-40679	7
chr6	14445394	14445526	MajorDMR-11-40680	2
chr6	14467384	14468335	MajorDMR-11-40681	7
chr6	14470856	14470954	MajorDMR-11-40682	2
chr6	14473258	14473647	MajorDMR-11-40683	8
chr6	14489559	14489807	MajorDMR-11-40684	2
chr6	14501518	14501539	MajorDMR-11-40685	2
chr6	14505529	14506222	MajorDMR-11-40686	9
chr6	14518734	14519278	MajorDMR-11-40687	10
chr6	14544459	14544906	MajorDMR-11-40688	4
chr6	14593406	14593747	MajorDMR-11-40689	4
chr6	14639532	14639628	MajorDMR-11-40690	3
chr6	14656142	14656228	MajorDMR-11-40691	2
chr6	14662579	14663003	MajorDMR-11-40692	4
chr6	14708794	14709073	MajorDMR-11-40693	5
chr6	14713205	14713617	MajorDMR-11-40694	6
chr6	14728387	14728414	MajorDMR-11-40695	2
chr6	14766360	14766811	MajorDMR-11-40696	3
chr6	14767545	14767938	MajorDMR-11-40697	3
chr6	14877408	14877698	MajorDMR-11-40698	7
chr6	14943415	14943855	MajorDMR-11-40699	5
chr6	14962470	14962694	MajorDMR-11-40700	4
chr6	15151439	15152005	MajorDMR-11-40701	7
chr6	15164249	15164497	MajorDMR-11-40702	2
chr6	15206386	15206646	MajorDMR-11-40703	7
chr6	15256413	15256838	MajorDMR-11-40704	3
chr6	15257454	15257891	MajorDMR-11-40705	5
chr6	15258960	15258970	MajorDMR-11-40706	2
chr6	15265916	15266195	MajorDMR-11-40707	2
chr6	15269387	15269536	MajorDMR-11-40708	2
chr6	15291129	15291188	MajorDMR-11-40709	2
chr6	15344619	15344706	MajorDMR-11-40710	2
chr6	15359674	15359745	MajorDMR-11-40711	3
chr6	15370126	15370445	MajorDMR-11-40712	3
chr6	15372280	15372389	MajorDMR-11-40713	3
chr6	15382732	15382741	MajorDMR-11-40714	2
chr6	15390012	15390608	MajorDMR-11-40715	5
chr6	15392466	15392825	MajorDMR-11-40716	4
chr6	15393622	15394284	MajorDMR-11-40717	8
chr6	15402457	15402484	MajorDMR-11-40718	2
chr6	15404226	15404279	MajorDMR-11-40719	2
chr6	15404896	15405975	MajorDMR-11-40720	8
chr6	15407833	15407956	MajorDMR-11-40721	4
chr6	15408529	15408688	MajorDMR-11-40722	2
chr6	15409206	15409922	MajorDMR-11-40723	3
chr6	15413754	15414486	MajorDMR-11-40724	3
chr6	15417240	15417414	MajorDMR-11-40725	5
chr6	15426202	15426440	MajorDMR-11-40726	2
chr6	15429788	15429909	MajorDMR-11-40727	2
chr6	15433327	15433715	MajorDMR-11-40728	4
chr6	15438527	15438740	MajorDMR-11-40729	5
chr6	15444469	15444655	MajorDMR-11-40730	3
chr6	15448663	15448778	MajorDMR-11-40731	3
chr6	15451825	15452279	MajorDMR-11-40732	4
chr6	15456832	15458683	MajorDMR-11-40733	23
chr6	15462694	15463344	MajorDMR-11-40734	6
chr6	15463979	15464027	MajorDMR-11-40735	4
chr6	15473024	15473513	MajorDMR-11-40736	5
chr6	15474071	15474717	MajorDMR-11-40737	7
chr6	15475906	15476681	MajorDMR-11-40738	4
chr6	15477405	15477448	MajorDMR-11-40739	2
chr6	15489654	15490067	MajorDMR-11-40740	5
chr6	15490574	15491151	MajorDMR-11-40741	4
chr6	15492218	15492614	MajorDMR-11-40742	7
chr6	15495615	15496019	MajorDMR-11-40743	3
chr6	15502098	15502597	MajorDMR-11-40744	6
chr6	15504017	15504061	MajorDMR-11-40745	3
chr6	15504813	15505515	MajorDMR-11-40746	10
chr6	15509226	15509515	MajorDMR-11-40747	4
chr6	15514749	15515088	MajorDMR-11-40748	10
chr6	15515745	15516454	MajorDMR-11-40749	14
chr6	15522754	15522944	MajorDMR-11-40750	3
chr6	15552057	15552416	MajorDMR-11-40751	4
chr6	15582524	15582861	MajorDMR-11-40752	2
chr6	15621698	15622033	MajorDMR-11-40753	4
chr6	15627603	15627824	MajorDMR-11-40754	3
chr6	15654644	15655064	MajorDMR-11-40755	3
chr6	15871224	15871295	MajorDMR-11-40756	2
chr6	15880256	15880460	MajorDMR-11-40757	6
chr6	15897402	15897492	MajorDMR-11-40758	2
chr6	16070469	16070812	MajorDMR-11-40759	2
chr6	16194072	16194305	MajorDMR-11-40760	2
chr6	16265849	16266025	MajorDMR-11-40761	5
chr6	16317198	16317745	MajorDMR-11-40762	6
chr6	16321068	16321098	MajorDMR-11-40763	4
chr6	16329655	16329741	MajorDMR-11-40764	3
chr6	16434568	16434802	MajorDMR-11-40765	3
chr6	16447781	16448085	MajorDMR-11-40766	6
chr6	16451221	16451497	MajorDMR-11-40767	5
chr6	16477610	16477756	MajorDMR-11-40768	2
chr6	16512413	16512632	MajorDMR-11-40769	2
chr6	16529546	16529593	MajorDMR-11-40770	2
chr6	16541543	16542856	MajorDMR-11-40771	23
chr6	16544838	16547088	MajorDMR-11-40772	15
chr6	16577475	16577483	MajorDMR-11-40773	2
chr6	16578409	16579854	MajorDMR-11-40774	9
chr6	16587379	16587598	MajorDMR-11-40775	4
chr6	16622668	16622722	MajorDMR-11-40776	2
chr6	16626143	16626358	MajorDMR-11-40777	3
chr6	16670478	16670911	MajorDMR-11-40778	3
chr6	16676842	16678447	MajorDMR-11-40779	8
chr6	16725466	16725574	MajorDMR-11-40780	5
chr6	16729532	16729743	MajorDMR-11-40781	3
chr6	16747585	16747608	MajorDMR-11-40782	2
chr6	16783724	16784020	MajorDMR-11-40783	5
chr6	16799534	16800151	MajorDMR-11-40784	6
chr6	16830615	16831111	MajorDMR-11-40785	8
chr6	16906289	16906301	MajorDMR-11-40786	3
chr6	16939602	16940200	MajorDMR-11-40787	8
chr6	16959603	16960104	MajorDMR-11-40788	4
chr6	17032107	17032957	MajorDMR-11-40789	24
chr6	17034272	17034509	MajorDMR-11-40790	3
chr6	17120060	17120532	MajorDMR-11-40791	10
chr6	17146649	17146840	MajorDMR-11-40792	4
chr6	17269986	17270372	MajorDMR-11-40793	3
chr6	17289976	17290200	MajorDMR-11-40794	2
chr6	17292009	17293223	MajorDMR-11-40795	24
chr6	17349422	17349650	MajorDMR-11-40796	2
chr6	17355102	17355177	MajorDMR-11-40797	3
chr6	17450204	17450352	MajorDMR-11-40798	2
chr6	17451285	17451428	MajorDMR-11-40799	3
chr6	17457708	17457760	MajorDMR-11-40800	3
chr6	17476093	17476464	MajorDMR-11-40801	3
chr6	17533715	17533720	MajorDMR-11-40802	2
chr6	17570449	17570558	MajorDMR-11-40803	2
chr6	17725124	17725145	MajorDMR-11-40804	2
chr6	17932650	17932657	MajorDMR-11-40805	2
chr6	18005657	18006318	MajorDMR-11-40806	9
chr6	18070638	18070783	MajorDMR-11-40807	2
chr6	18071459	18071519	MajorDMR-11-40808	3
chr6	18110195	18110299	MajorDMR-11-40809	2
chr6	18118763	18118801	MajorDMR-11-40810	2
chr6	18127056	18127543	MajorDMR-11-40811	4
chr6	18262180	18262524	MajorDMR-11-40812	2
chr6	18263188	18263363	MajorDMR-11-40813	6
chr6	18269849	18270673	MajorDMR-11-40814	7
chr6	18276839	18276999	MajorDMR-11-40815	3
chr6	18279899	18281085	MajorDMR-11-40816	13
chr6	18293933	18293945	MajorDMR-11-40817	2
chr6	18307230	18308915	MajorDMR-11-40818	12
chr6	18313973	18314517	MajorDMR-11-40819	9
chr6	18315912	18315938	MajorDMR-11-40820	2
chr6	18321806	18321871	MajorDMR-11-40821	2
chr6	18324778	18325061	MajorDMR-11-40822	2
chr6	18328596	18328942	MajorDMR-11-40823	3
chr6	18330148	18330861	MajorDMR-11-40824	6
chr6	18333247	18333267	MajorDMR-11-40825	2
chr6	18344159	18344208	MajorDMR-11-40826	2
chr6	18347299	18347331	MajorDMR-11-40827	2
chr6	18362396	18362569	MajorDMR-11-40828	2
chr6	18379803	18380195	MajorDMR-11-40829	4
chr6	18388119	18389770	MajorDMR-11-40830	13
chr6	18390683	18390937	MajorDMR-11-40831	2
chr6	18394800	18395135	MajorDMR-11-40832	4
chr6	18416023	18416865	MajorDMR-11-40833	6
chr6	18425692	18425887	MajorDMR-11-40834	3
chr6	18426497	18426596	MajorDMR-11-40835	2
chr6	18430170	18430490	MajorDMR-11-40836	2
chr6	18445419	18445709	MajorDMR-11-40837	2
chr6	18449605	18449918	MajorDMR-11-40838	2
chr6	18461986	18462330	MajorDMR-11-40839	4
chr6	18493659	18493777	MajorDMR-11-40840	2
chr6	18510474	18510675	MajorDMR-11-40841	3
chr6	18511568	18511677	MajorDMR-11-40842	2
chr6	18536121	18538376	MajorDMR-11-40843	22
chr6	18621460	18621480	MajorDMR-11-40844	2
chr6	18801860	18802051	MajorDMR-11-40845	2
chr6	19166765	19166880	MajorDMR-11-40846	3
chr6	19538331	19538384	MajorDMR-11-40847	2
chr6	19552329	19552692	MajorDMR-11-40848	2
chr6	19656410	19656563	MajorDMR-11-40849	2
chr6	19675560	19675639	MajorDMR-11-40850	2
chr6	19772114	19772401	MajorDMR-11-40851	2
chr6	19860917	19861606	MajorDMR-11-40852	10
chr6	19896583	19896808	MajorDMR-11-40853	5
chr6	19928107	19928143	MajorDMR-11-40854	2
chr6	20024954	20025667	MajorDMR-11-40855	7
chr6	20027461	20027614	MajorDMR-11-40856	5
chr6	20130872	20131236	MajorDMR-11-40857	4
chr6	20229496	20229828	MajorDMR-11-40858	4
chr6	20351893	20351969	MajorDMR-11-40859	3
chr6	20458001	20458536	MajorDMR-11-40860	3
chr6	20671988	20672284	MajorDMR-11-40861	5
chr6	20725211	20725326	MajorDMR-11-40862	2
chr6	20747472	20747715	MajorDMR-11-40863	4
chr6	20764620	20764722	MajorDMR-11-40864	3
chr6	20826749	20826882	MajorDMR-11-40865	3
chr6	20868742	20869025	MajorDMR-11-40866	7
chr6	20876232	20876575	MajorDMR-11-40867	3
chr6	20978618	20978833	MajorDMR-11-40868	3
chr6	20981373	20981702	MajorDMR-11-40869	6
chr6	21111418	21111573	MajorDMR-11-40870	3
chr6	21199820	21199852	MajorDMR-11-40871	2
chr6	21243007	21243230	MajorDMR-11-40872	7
chr6	21274827	21275836	MajorDMR-11-40873	16
chr6	21296250	21296432	MajorDMR-11-40874	2
chr6	21393739	21394442	MajorDMR-11-40875	8
chr6	21406529	21406720	MajorDMR-11-40876	3
chr6	21521903	21524095	MajorDMR-11-40877	37
chr6	21629986	21630399	MajorDMR-11-40878	4
chr6	21634861	21635007	MajorDMR-11-40879	3
chr6	21708438	21708450	MajorDMR-11-40880	2
chr6	21773277	21773594	MajorDMR-11-40881	4
chr6	21836460	21837018	MajorDMR-11-40882	9
chr6	21894478	21894504	MajorDMR-11-40883	2
chr6	21895028	21895170	MajorDMR-11-40884	5
chr6	21943201	21943511	MajorDMR-11-40885	5
chr6	21987698	21987979	MajorDMR-11-40886	6
chr6	21992379	21992631	MajorDMR-11-40887	2
chr6	22003890	22004103	MajorDMR-11-40888	2
chr6	22326793	22326871	MajorDMR-11-40889	2
chr6	22726819	22727661	MajorDMR-11-40890	8
chr6	22784286	22784297	MajorDMR-11-40891	2
chr6	22825697	22825857	MajorDMR-11-40892	4
chr6	22913990	22914824	MajorDMR-11-40893	4
chr6	23048659	23048745	MajorDMR-11-40894	2
chr6	23073285	23073313	MajorDMR-11-40895	2
chr6	23267524	23267584	MajorDMR-11-40896	2
chr6	23282516	23283017	MajorDMR-11-40897	6
chr6	23325315	23325441	MajorDMR-11-40898	2
chr6	23534221	23534294	MajorDMR-11-40899	4
chr6	23534997	23535789	MajorDMR-11-40900	6
chr6	23579165	23579316	MajorDMR-11-40901	3
chr6	23656457	23656691	MajorDMR-11-40902	6
chr6	23757119	23757144	MajorDMR-11-40903	2
chr6	23896235	23896275	MajorDMR-11-40904	2
chr6	23913184	23913192	MajorDMR-11-40905	2
chr6	23929309	23929592	MajorDMR-11-40906	4
chr6	24017720	24017908	MajorDMR-11-40907	4
chr6	24404793	24404804	MajorDMR-11-40908	2
chr6	24430468	24430593	MajorDMR-11-40909	3
chr6	24462639	24463092	MajorDMR-11-40910	5
chr6	24526894	24527968	MajorDMR-11-40911	9
chr6	24684021	24684208	MajorDMR-11-40912	2
chr6	24774551	24774583	MajorDMR-11-40913	2
chr6	24888091	24888130	MajorDMR-11-40914	2
chr6	24919705	24919946	MajorDMR-11-40915	2
chr6	24922300	24922634	MajorDMR-11-40916	7
chr6	24928933	24929018	MajorDMR-11-40917	2
chr6	24966681	24967082	MajorDMR-11-40918	4
chr6	25088860	25089117	MajorDMR-11-40919	5
chr6	25369189	25369564	MajorDMR-11-40920	3
chr6	25713881	25714470	MajorDMR-11-40921	3
chr6	25927387	25927646	MajorDMR-11-40922	3
chr6	26022870	26022874	MajorDMR-11-40923	2
chr6	26484510	26484943	MajorDMR-11-40924	2
chr6	26512408	26512495	MajorDMR-11-40925	4
chr6	26699423	26699464	MajorDMR-11-40926	2
chr6	26965536	26965748	MajorDMR-11-40927	2
chr6	27123352	27123604	MajorDMR-11-40928	11
chr6	27926242	27926403	MajorDMR-11-40929	2
chr6	27967740	27967943	MajorDMR-11-40930	3
chr6	27969621	27969740	MajorDMR-11-40931	4
chr6	27973069	27973253	MajorDMR-11-40932	3
chr6	27975742	27976009	MajorDMR-11-40933	3
chr6	27978200	27978947	MajorDMR-11-40934	4
chr6	27985937	27986200	MajorDMR-11-40935	3
chr6	28096233	28096514	MajorDMR-11-40936	3
chr6	28304836	28304880	MajorDMR-11-40937	3
chr6	28720410	28720574	MajorDMR-11-40938	3
chr6	29151279	29151783	MajorDMR-11-40939	4
chr6	29169361	29169421	MajorDMR-11-40940	4
chr6	29169958	29169991	MajorDMR-11-40941	2
chr6	29195132	29195167	MajorDMR-11-40942	2
chr6	29374154	29374737	MajorDMR-11-40943	5
chr6	29451118	29451252	MajorDMR-11-40944	3
chr6	29588309	29588319	MajorDMR-11-40945	2
chr6	29589544	29589730	MajorDMR-11-40946	6
chr6	29846019	29846315	MajorDMR-11-40947	3
chr6	29932119	29933916	MajorDMR-11-40948	10
chr6	30038954	30039176	MajorDMR-11-40949	2
chr6	30187523	30187573	MajorDMR-11-40950	2
chr6	30288852	30289199	MajorDMR-11-40951	2
chr6	30292219	30292299	MajorDMR-11-40952	5
chr6	30483059	30483120	MajorDMR-11-40953	2
chr6	30554453	30555499	MajorDMR-11-40954	8
chr6	30649908	30650738	MajorDMR-11-40955	8
chr6	30698904	30699000	MajorDMR-11-40956	5
chr6	30849883	30849949	MajorDMR-11-40957	5
chr6	30931583	30931790	MajorDMR-11-40958	6
chr6	31044682	31044746	MajorDMR-11-40959	3
chr6	31242180	31242382	MajorDMR-11-40960	2
chr6	31253388	31253748	MajorDMR-11-40961	5
chr6	31327176	31327377	MajorDMR-11-40962	4
chr6	31605759	31606532	MajorDMR-11-40963	8
chr6	31685746	31685796	MajorDMR-11-40964	2
chr6	32075968	32077128	MajorDMR-11-40965	17
chr6	32165124	32165660	MajorDMR-11-40966	3
chr6	32789083	32789476	MajorDMR-11-40967	2
chr6	32853509	32853515	MajorDMR-11-40968	2
chr6	32950406	32950427	MajorDMR-11-40969	2
chr6	33228354	33228649	MajorDMR-11-40970	3
chr6	33386984	33387004	MajorDMR-11-40971	2
chr6	33437654	33438299	MajorDMR-11-40972	6
chr6	33660652	33662334	MajorDMR-11-40973	20
chr6	33663363	33663508	MajorDMR-11-40974	6
chr6	33735407	33736318	MajorDMR-11-40975	12
chr6	33807880	33808126	MajorDMR-11-40976	5
chr6	33829020	33829144	MajorDMR-11-40977	4
chr6	33943668	33943911	MajorDMR-11-40978	4
chr6	33958479	33958599	MajorDMR-11-40979	2
chr6	33986446	33986565	MajorDMR-11-40980	3
chr6	34115829	34115993	MajorDMR-11-40981	5
chr6	34176670	34177205	MajorDMR-11-40982	5
chr6	34264929	34265001	MajorDMR-11-40983	4
chr6	34266925	34267057	MajorDMR-11-40984	2
chr6	34273476	34273762	MajorDMR-11-40985	2
chr6	34281270	34281281	MajorDMR-11-40986	2
chr6	34283726	34283776	MajorDMR-11-40987	2
chr6	34293946	34294117	MajorDMR-11-40988	2
chr6	34349568	34349580	MajorDMR-11-40989	2
chr6	34386180	34386219	MajorDMR-11-40990	2
chr6	34452801	34453156	MajorDMR-11-40991	4
chr6	34458324	34459458	MajorDMR-11-40992	8
chr6	34464211	34464369	MajorDMR-11-40993	5
chr6	34474718	34474813	MajorDMR-11-40994	2
chr6	34476170	34476745	MajorDMR-11-40995	5
chr6	34511360	34511489	MajorDMR-11-40996	4
chr6	34568057	34568224	MajorDMR-11-40997	2
chr6	34571560	34571751	MajorDMR-11-40998	3
chr6	34623874	34624165	MajorDMR-11-40999	2
chr6	34631767	34632602	MajorDMR-11-41000	6
chr6	34677449	34677710	MajorDMR-11-41001	2
chr6	34741676	34741894	MajorDMR-11-41002	2
chr6	34757798	34758428	MajorDMR-11-41003	9
chr6	34764970	34765383	MajorDMR-11-41004	6
chr6	34777877	34777886	MajorDMR-11-41005	2
chr6	34778878	34778943	MajorDMR-11-41006	2
chr6	34816750	34817915	MajorDMR-11-41007	13
chr6	34820776	34820961	MajorDMR-11-41008	2
chr6	34826796	34826874	MajorDMR-11-41009	4
chr6	34889067	34889542	MajorDMR-11-41010	5
chr6	34890378	34890532	MajorDMR-11-41011	3
chr6	34903142	34903562	MajorDMR-11-41012	6
chr6	34907443	34908065	MajorDMR-11-41013	5
chr6	34939914	34941008	MajorDMR-11-41014	5
chr6	34947962	34948147	MajorDMR-11-41015	3
chr6	34948736	34948810	MajorDMR-11-41016	3
chr6	34949394	34950106	MajorDMR-11-41017	6
chr6	34952170	34952464	MajorDMR-11-41018	3
chr6	34954649	34954868	MajorDMR-11-41019	2
chr6	34979989	34980595	MajorDMR-11-41020	4
chr6	34981747	34981768	MajorDMR-11-41021	2
chr6	34984334	34984954	MajorDMR-11-41022	8
chr6	34991476	34991953	MajorDMR-11-41023	4
chr6	34993047	34993659	MajorDMR-11-41024	8
chr6	35002432	35002598	MajorDMR-11-41025	2
chr6	35010457	35010534	MajorDMR-11-41026	2
chr6	35012632	35012701	MajorDMR-11-41027	2
chr6	35013689	35015249	MajorDMR-11-41028	10
chr6	35016130	35016761	MajorDMR-11-41029	9
chr6	35017470	35018457	MajorDMR-11-41030	8
chr6	35020658	35020839	MajorDMR-11-41031	4
chr6	35023585	35023963	MajorDMR-11-41032	4
chr6	35025495	35036918	MajorDMR-11-41033	173
chr6	35037624	35038336	MajorDMR-11-41034	4
chr6	35039426	35039481	MajorDMR-11-41035	2
chr6	35040073	35040722	MajorDMR-11-41036	5
chr6	35043683	35045791	MajorDMR-11-41037	28
chr6	35048130	35049614	MajorDMR-11-41038	11
chr6	35052025	35052218	MajorDMR-11-41039	3
chr6	35056286	35056331	MajorDMR-11-41040	3
chr6	35064313	35064463	MajorDMR-11-41041	2
chr6	35095983	35096512	MajorDMR-11-41042	6
chr6	35280443	35280725	MajorDMR-11-41043	3
chr6	35361758	35362346	MajorDMR-11-41044	9
chr6	35381614	35382069	MajorDMR-11-41045	4
chr6	35387463	35387493	MajorDMR-11-41046	2
chr6	35395676	35396134	MajorDMR-11-41047	11
chr6	35422350	35422701	MajorDMR-11-41048	2
chr6	35687841	35687966	MajorDMR-11-41049	2
chr6	35811529	35811666	MajorDMR-11-41050	2
chr6	35836049	35836264	MajorDMR-11-41051	3
chr6	36002655	36002715	MajorDMR-11-41052	2
chr6	36028740	36029079	MajorDMR-11-41053	2
chr6	36058427	36058453	MajorDMR-11-41054	2
chr6	36076721	36077163	MajorDMR-11-41055	7
chr6	36089089	36089236	MajorDMR-11-41056	3
chr6	36096177	36096270	MajorDMR-11-41057	2
chr6	36118115	36118454	MajorDMR-11-41058	3
chr6	36317029	36317240	MajorDMR-11-41059	4
chr6	36447381	36447638	MajorDMR-11-41060	8
chr6	36457561	36457680	MajorDMR-11-41061	3
chr6	36496408	36496572	MajorDMR-11-41062	3
chr6	36522337	36523557	MajorDMR-11-41063	18
chr6	36696815	36697323	MajorDMR-11-41064	4
chr6	36833711	36833774	MajorDMR-11-41065	2
chr6	36888496	36888519	MajorDMR-11-41066	2
chr6	36948105	36948177	MajorDMR-11-41067	4
chr6	36949032	36949272	MajorDMR-11-41068	6
chr6	36956599	36956937	MajorDMR-11-41069	3
chr6	36984967	36985338	MajorDMR-11-41070	6
chr6	37051120	37051386	MajorDMR-11-41071	6
chr6	37445467	37445790	MajorDMR-11-41072	5
chr6	37471439	37472043	MajorDMR-11-41073	4
chr6	37690492	37691295	MajorDMR-11-41074	19
chr6	37955715	37956897	MajorDMR-11-41075	7
chr6	38045358	38045658	MajorDMR-11-41076	4
chr6	38059518	38059665	MajorDMR-11-41077	3
chr6	38062898	38062918	MajorDMR-11-41078	2
chr6	38178304	38178472	MajorDMR-11-41079	3
chr6	38180926	38181317	MajorDMR-11-41080	4
chr6	38234713	38234969	MajorDMR-11-41081	6
chr6	38326562	38326572	MajorDMR-11-41082	2
chr6	38331992	38332063	MajorDMR-11-41083	3
chr6	38375245	38375257	MajorDMR-11-41084	2
chr6	38375830	38375931	MajorDMR-11-41085	4
chr6	38404521	38404935	MajorDMR-11-41086	2
chr6	38479406	38479601	MajorDMR-11-41087	3
chr6	38984735	38985164	MajorDMR-11-41088	6
chr6	38989448	38989761	MajorDMR-11-41089	2
chr6	39248421	39248454	MajorDMR-11-41090	2
chr6	39346600	39347213	MajorDMR-11-41091	9
chr6	39349344	39349878	MajorDMR-11-41092	5
chr6	39355753	39355773	MajorDMR-11-41093	2
chr6	39359422	39359431	MajorDMR-11-41094	2
chr6	39361955	39363124	MajorDMR-11-41095	13
chr6	39364038	39364045	MajorDMR-11-41096	2
chr6	39370152	39370258	MajorDMR-11-41097	2
chr6	39377854	39378053	MajorDMR-11-41098	3
chr6	39398582	39398797	MajorDMR-11-41099	2
chr6	39407265	39407281	MajorDMR-11-41100	2
chr6	39488244	39489256	MajorDMR-11-41101	9
chr6	39560929	39561191	MajorDMR-11-41102	3
chr6	39562417	39562983	MajorDMR-11-41103	4
chr6	39570269	39570526	MajorDMR-11-41104	2
chr6	39655116	39655128	MajorDMR-11-41105	2
chr6	39896741	39897009	MajorDMR-11-41106	4
chr6	39992755	39992859	MajorDMR-11-41107	3
chr6	40157873	40157959	MajorDMR-11-41108	2
chr6	40241739	40241825	MajorDMR-11-41109	2
chr6	40253738	40253960	MajorDMR-11-41110	2
chr6	40445356	40445858	MajorDMR-11-41111	3
chr6	40473030	40473194	MajorDMR-11-41112	5
chr6	40488721	40489274	MajorDMR-11-41113	6
chr6	40596891	40596932	MajorDMR-11-41114	2
chr6	40597881	40598173	MajorDMR-11-41115	2
chr6	40665607	40665904	MajorDMR-11-41116	6
chr6	40678188	40678504	MajorDMR-11-41117	6
chr6	40679013	40679182	MajorDMR-11-41118	2
chr6	40706364	40706589	MajorDMR-11-41119	3
chr6	40774084	40774341	MajorDMR-11-41120	5
chr6	40824221	40824284	MajorDMR-11-41121	2
chr6	40903755	40903995	MajorDMR-11-41122	3
chr6	40970016	40970373	MajorDMR-11-41123	3
chr6	41081445	41081806	MajorDMR-11-41124	3
chr6	41360128	41360211	MajorDMR-11-41125	3
chr6	41383971	41384198	MajorDMR-11-41126	5
chr6	41499798	41499854	MajorDMR-11-41127	3
chr6	41549177	41549182	MajorDMR-11-41128	2
chr6	41554999	41556432	MajorDMR-11-41129	16
chr6	41645313	41645579	MajorDMR-11-41130	10
chr6	41650672	41650749	MajorDMR-11-41131	5
chr6	41684641	41685164	MajorDMR-11-41132	4
chr6	41691288	41691500	MajorDMR-11-41133	12
chr6	41698363	41699050	MajorDMR-11-41134	8
chr6	41700709	41701685	MajorDMR-11-41135	14
chr6	41750149	41750167	MajorDMR-11-41136	2
chr6	41778585	41778905	MajorDMR-11-41137	5
chr6	41781946	41782473	MajorDMR-11-41138	3
chr6	41790138	41790314	MajorDMR-11-41139	4
chr6	41800316	41800453	MajorDMR-11-41140	2
chr6	41804102	41804223	MajorDMR-11-41141	3
chr6	41859616	41859896	MajorDMR-11-41142	3
chr6	41861010	41861017	MajorDMR-11-41143	2
chr6	42015111	42015184	MajorDMR-11-41144	3
chr6	42047330	42047340	MajorDMR-11-41145	2
chr6	42192322	42194478	MajorDMR-11-41146	15
chr6	42204674	42205266	MajorDMR-11-41147	5
chr6	42217257	42217346	MajorDMR-11-41148	2
chr6	42218141	42218152	MajorDMR-11-41149	2
chr6	42222908	42223257	MajorDMR-11-41150	6
chr6	42239714	42239734	MajorDMR-11-41151	2
chr6	42250989	42251055	MajorDMR-11-41152	3
chr6	42270130	42270315	MajorDMR-11-41153	2
chr6	42271954	42272536	MajorDMR-11-41154	7
chr6	42280100	42280221	MajorDMR-11-41155	6
chr6	42292568	42293007	MajorDMR-11-41156	5
chr6	42298731	42299225	MajorDMR-11-41157	7
chr6	42317981	42319537	MajorDMR-11-41158	8
chr6	42325546	42325747	MajorDMR-11-41159	3
chr6	42328101	42328144	MajorDMR-11-41160	3
chr6	42329884	42330033	MajorDMR-11-41161	7
chr6	42334197	42334499	MajorDMR-11-41162	3
chr6	42335064	42335310	MajorDMR-11-41163	10
chr6	42345444	42345526	MajorDMR-11-41164	3
chr6	42355047	42355093	MajorDMR-11-41165	3
chr6	42357887	42357925	MajorDMR-11-41166	2
chr6	42364411	42364938	MajorDMR-11-41167	4
chr6	42370038	42370149	MajorDMR-11-41168	3
chr6	42392365	42392706	MajorDMR-11-41169	6
chr6	42393962	42394524	MajorDMR-11-41170	6
chr6	42395967	42396224	MajorDMR-11-41171	4
chr6	42399718	42400441	MajorDMR-11-41172	4
chr6	42407794	42409952	MajorDMR-11-41173	12
chr6	42410824	42412900	MajorDMR-11-41174	18
chr6	42414770	42415393	MajorDMR-11-41175	9
chr6	42416306	42416635	MajorDMR-11-41176	7
chr6	42424077	42424088	MajorDMR-11-41177	2
chr6	42514656	42514822	MajorDMR-11-41178	4
chr6	42568221	42568312	MajorDMR-11-41179	2
chr6	42658800	42659136	MajorDMR-11-41180	2
chr6	42709904	42709999	MajorDMR-11-41181	2
chr6	42720008	42720340	MajorDMR-11-41182	3
chr6	42783208	42783220	MajorDMR-11-41183	2
chr6	42810037	42810194	MajorDMR-11-41184	5
chr6	42813001	42813030	MajorDMR-11-41185	2
chr6	42818778	42818784	MajorDMR-11-41186	2
chr6	42819566	42820047	MajorDMR-11-41187	6
chr6	42820780	42821272	MajorDMR-11-41188	2
chr6	42862610	42863143	MajorDMR-11-41189	7
chr6	42863919	42864342	MajorDMR-11-41190	5
chr6	42956866	42956961	MajorDMR-11-41191	2
chr6	43240790	43240926	MajorDMR-11-41192	2
chr6	43334002	43334008	MajorDMR-11-41193	2
chr6	43448064	43448213	MajorDMR-11-41194	2
chr6	43479778	43479871	MajorDMR-11-41195	3
chr6	43521032	43521307	MajorDMR-11-41196	5
chr6	43523073	43523696	MajorDMR-11-41197	4
chr6	43577922	43577956	MajorDMR-11-41198	2
chr6	43578684	43578690	MajorDMR-11-41199	2
chr6	43670769	43670913	MajorDMR-11-41200	2
chr6	43673669	43673733	MajorDMR-11-41201	2
chr6	43674464	43674539	MajorDMR-11-41202	2
chr6	43740273	43740751	MajorDMR-11-41203	5
chr6	43743110	43743430	MajorDMR-11-41204	2
chr6	43844287	43844303	MajorDMR-11-41205	2
chr6	43958020	43958166	MajorDMR-11-41206	2
chr6	43968251	43968413	MajorDMR-11-41207	3
chr6	43984205	43984235	MajorDMR-11-41208	2
chr6	44084378	44084712	MajorDMR-11-41209	3
chr6	44131382	44131426	MajorDMR-11-41210	2
chr6	44146814	44146871	MajorDMR-11-41211	2
chr6	44157275	44157866	MajorDMR-11-41212	6
chr6	44231127	44231306	MajorDMR-11-41213	3
chr6	44235084	44235594	MajorDMR-11-41214	4
chr6	44252865	44253521	MajorDMR-11-41215	5
chr6	44269569	44269690	MajorDMR-11-41216	2
chr6	44282895	44283708	MajorDMR-11-41217	7
chr6	44300262	44301371	MajorDMR-11-41218	10
chr6	44307642	44307889	MajorDMR-11-41219	4
chr6	44309347	44309544	MajorDMR-11-41220	3
chr6	44310639	44310876	MajorDMR-11-41221	8
chr6	44357686	44358025	MajorDMR-11-41222	2
chr6	44376057	44376375	MajorDMR-11-41223	8
chr6	44399312	44399616	MajorDMR-11-41224	3
chr6	44400925	44401225	MajorDMR-11-41225	3
chr6	44516128	44516333	MajorDMR-11-41226	4
chr6	44576000	44576198	MajorDMR-11-41227	3
chr6	44586332	44586433	MajorDMR-11-41228	2
chr6	44599830	44600263	MajorDMR-11-41229	7
chr6	44625071	44625117	MajorDMR-11-41230	2
chr6	44632328	44632794	MajorDMR-11-41231	5
chr6	44772986	44773083	MajorDMR-11-41232	2
chr6	44776929	44777146	MajorDMR-11-41233	5
chr6	44777678	44777912	MajorDMR-11-41234	3
chr6	44799252	44799959	MajorDMR-11-41235	4
chr6	44886883	44886935	MajorDMR-11-41236	2
chr6	44894481	44894612	MajorDMR-11-41237	2
chr6	44936461	44937481	MajorDMR-11-41238	8
chr6	44943662	44944160	MajorDMR-11-41239	6
chr6	44945582	44945793	MajorDMR-11-41240	3
chr6	44960063	44960130	MajorDMR-11-41241	3
chr6	44988848	44989281	MajorDMR-11-41242	4
chr6	45055631	45055886	MajorDMR-11-41243	5
chr6	45094388	45094613	MajorDMR-11-41244	2
chr6	45098861	45099125	MajorDMR-11-41245	3
chr6	45107281	45107430	MajorDMR-11-41246	2
chr6	45128067	45128310	MajorDMR-11-41247	4
chr6	45143406	45143477	MajorDMR-11-41248	2
chr6	45159495	45159538	MajorDMR-11-41249	2
chr6	45160427	45160923	MajorDMR-11-41250	2
chr6	45163361	45164153	MajorDMR-11-41251	6
chr6	45167273	45167811	MajorDMR-11-41252	3
chr6	45227141	45227283	MajorDMR-11-41253	2
chr6	45251697	45252081	MajorDMR-11-41254	3
chr6	45272651	45272792	MajorDMR-11-41255	2
chr6	45294717	45294932	MajorDMR-11-41256	4
chr6	45318570	45318616	MajorDMR-11-41257	2
chr6	45326113	45326544	MajorDMR-11-41258	2
chr6	45343909	45344347	MajorDMR-11-41259	2
chr6	45382235	45382634	MajorDMR-11-41260	3
chr6	45383217	45383835	MajorDMR-11-41261	6
chr6	45386449	45386524	MajorDMR-11-41262	2
chr6	45391815	45392463	MajorDMR-11-41263	8
chr6	45392984	45393195	MajorDMR-11-41264	2
chr6	45394251	45394584	MajorDMR-11-41265	2
chr6	45395697	45397116	MajorDMR-11-41266	5
chr6	45401562	45401688	MajorDMR-11-41267	2
chr6	45404706	45405478	MajorDMR-11-41268	6
chr6	45409321	45409853	MajorDMR-11-41269	3
chr6	45413353	45413954	MajorDMR-11-41270	4
chr6	45440193	45440287	MajorDMR-11-41271	2
chr6	45445456	45446118	MajorDMR-11-41272	4
chr6	45450857	45451018	MajorDMR-11-41273	3
chr6	45457111	45457255	MajorDMR-11-41274	2
chr6	45472835	45473177	MajorDMR-11-41275	3
chr6	45500635	45500771	MajorDMR-11-41276	2
chr6	45501361	45501606	MajorDMR-11-41277	3
chr6	45506175	45507099	MajorDMR-11-41278	9
chr6	45509795	45509858	MajorDMR-11-41279	3
chr6	45512499	45512647	MajorDMR-11-41280	2
chr6	45520288	45520420	MajorDMR-11-41281	3
chr6	45522491	45522857	MajorDMR-11-41282	2
chr6	45524342	45524730	MajorDMR-11-41283	8
chr6	45531085	45531618	MajorDMR-11-41284	8
chr6	45545421	45545618	MajorDMR-11-41285	6
chr6	45575816	45576389	MajorDMR-11-41286	5
chr6	45581437	45581764	MajorDMR-11-41287	9
chr6	45587143	45587308	MajorDMR-11-41288	5
chr6	45593287	45594004	MajorDMR-11-41289	3
chr6	45598571	45598845	MajorDMR-11-41290	4
chr6	45601123	45602621	MajorDMR-11-41291	14
chr6	45603152	45603172	MajorDMR-11-41292	2
chr6	45604907	45605089	MajorDMR-11-41293	2
chr6	45609001	45609153	MajorDMR-11-41294	5
chr6	45645276	45645606	MajorDMR-11-41295	10
chr6	45681365	45682286	MajorDMR-11-41296	9
chr6	45753973	45754040	MajorDMR-11-41297	2
chr6	45763567	45763687	MajorDMR-11-41298	2
chr6	45838110	45838281	MajorDMR-11-41299	2
chr6	45891321	45892009	MajorDMR-11-41300	4
chr6	46158677	46158772	MajorDMR-11-41301	2
chr6	46189669	46189692	MajorDMR-11-41302	2
chr6	46201744	46201762	MajorDMR-11-41303	3
chr6	46210187	46210967	MajorDMR-11-41304	4
chr6	46237094	46238250	MajorDMR-11-41305	9
chr6	46239478	46239676	MajorDMR-11-41306	2
chr6	46255224	46255935	MajorDMR-11-41307	6
chr6	46258489	46259695	MajorDMR-11-41308	8
chr6	46261902	46261928	MajorDMR-11-41309	2
chr6	46265604	46265622	MajorDMR-11-41310	2
chr6	46280520	46280546	MajorDMR-11-41311	2
chr6	46290593	46290718	MajorDMR-11-41312	3
chr6	46295500	46295694	MajorDMR-11-41313	4
chr6	46347109	46347591	MajorDMR-11-41314	7
chr6	46375177	46375298	MajorDMR-11-41315	3
chr6	46375851	46376105	MajorDMR-11-41316	5
chr6	47071593	47071936	MajorDMR-11-41317	7
chr6	47097678	47098167	MajorDMR-11-41318	4
chr6	47115634	47115790	MajorDMR-11-41319	5
chr6	47210380	47210750	MajorDMR-11-41320	5
chr6	47214309	47214914	MajorDMR-11-41321	4
chr6	47215644	47215740	MajorDMR-11-41322	2
chr6	47230546	47230632	MajorDMR-11-41323	3
chr6	47234304	47234488	MajorDMR-11-41324	3
chr6	47235896	47235965	MajorDMR-11-41325	2
chr6	47474973	47475133	MajorDMR-11-41326	2
chr6	47511767	47512054	MajorDMR-11-41327	4
chr6	47535687	47535763	MajorDMR-11-41328	2
chr6	47647353	47647444	MajorDMR-11-41329	2
chr6	47745075	47745434	MajorDMR-11-41330	4
chr6	47756486	47756522	MajorDMR-11-41331	2
chr6	47770393	47771061	MajorDMR-11-41332	4
chr6	47771962	47772269	MajorDMR-11-41333	2
chr6	47772990	47773055	MajorDMR-11-41334	2
chr6	47805102	47805392	MajorDMR-11-41335	3
chr6	47820377	47820815	MajorDMR-11-41336	4
chr6	47821519	47821634	MajorDMR-11-41337	2
chr6	47840142	47840838	MajorDMR-11-41338	4
chr6	47848252	47848408	MajorDMR-11-41339	5
chr6	47853804	47854340	MajorDMR-11-41340	9
chr6	47883690	47883931	MajorDMR-11-41341	2
chr6	47885174	47886233	MajorDMR-11-41342	6
chr6	47896489	47896981	MajorDMR-11-41343	3
chr6	47902090	47902132	MajorDMR-11-41344	2
chr6	47932671	47932875	MajorDMR-11-41345	2
chr6	47944085	47944117	MajorDMR-11-41346	2
chr6	47948783	47949219	MajorDMR-11-41347	3
chr6	47959281	47961013	MajorDMR-11-41348	8
chr6	47970670	47970854	MajorDMR-11-41349	3
chr6	47997364	47997409	MajorDMR-11-41350	2
chr6	47999372	48000271	MajorDMR-11-41351	8
chr6	48003594	48003628	MajorDMR-11-41352	2
chr6	48005768	48005909	MajorDMR-11-41353	2
chr6	48009955	48012131	MajorDMR-11-41354	9
chr6	48013568	48014020	MajorDMR-11-41355	3
chr6	48022414	48022855	MajorDMR-11-41356	4
chr6	48023416	48023857	MajorDMR-11-41357	2
chr6	48024901	48024974	MajorDMR-11-41358	3
chr6	48026742	48026900	MajorDMR-11-41359	2
chr6	48027572	48027941	MajorDMR-11-41360	2
chr6	48028595	48029268	MajorDMR-11-41361	5
chr6	48031262	48033018	MajorDMR-11-41362	8
chr6	48033855	48034338	MajorDMR-11-41363	2
chr6	48038610	48038889	MajorDMR-11-41364	3
chr6	48041908	48042151	MajorDMR-11-41365	2
chr6	48048156	48048612	MajorDMR-11-41366	3
chr6	48053580	48053899	MajorDMR-11-41367	4
chr6	48058127	48058710	MajorDMR-11-41368	6
chr6	48101991	48102353	MajorDMR-11-41369	2
chr6	48104772	48104947	MajorDMR-11-41370	2
chr6	48114279	48114475	MajorDMR-11-41371	2
chr6	48148713	48148807	MajorDMR-11-41372	2
chr6	48241984	48241997	MajorDMR-11-41373	2
chr6	48385565	48385854	MajorDMR-11-41374	2
chr6	48428513	48428897	MajorDMR-11-41375	2
chr6	48620428	48620541	MajorDMR-11-41376	3
chr6	48722415	48722759	MajorDMR-11-41377	4
chr6	48758834	48758923	MajorDMR-11-41378	2
chr6	48784606	48785449	MajorDMR-11-41379	5
chr6	48794731	48795030	MajorDMR-11-41380	3
chr6	48827222	48827319	MajorDMR-11-41381	2
chr6	48829390	48829460	MajorDMR-11-41382	2
chr6	48843347	48843510	MajorDMR-11-41383	2
chr6	48855134	48855236	MajorDMR-11-41384	2
chr6	48879069	48879273	MajorDMR-11-41385	2
chr6	48932771	48932851	MajorDMR-11-41386	2
chr6	49055075	49055318	MajorDMR-11-41387	3
chr6	49222924	49223478	MajorDMR-11-41388	5
chr6	49224349	49224754	MajorDMR-11-41389	2
chr6	49225306	49225544	MajorDMR-11-41390	2
chr6	49227583	49227824	MajorDMR-11-41391	2
chr6	49945901	49946422	MajorDMR-11-41392	3
chr6	50090914	50091278	MajorDMR-11-41393	3
chr6	50484402	50485284	MajorDMR-11-41394	6
chr6	50512332	50512840	MajorDMR-11-41395	4
chr6	51410709	51410727	MajorDMR-11-41396	2
chr6	51505080	51505395	MajorDMR-11-41397	4
chr6	51595324	51595467	MajorDMR-11-41398	2
chr6	51642382	51642764	MajorDMR-11-41399	4
chr6	51707902	51708009	MajorDMR-11-41400	2
chr6	51858258	51858425	MajorDMR-11-41401	2
chr6	52199550	52199595	MajorDMR-11-41402	2
chr6	52280831	52280911	MajorDMR-11-41403	2
chr6	52347360	52347832	MajorDMR-11-41404	3
chr6	52354754	52355119	MajorDMR-11-41405	6
chr6	52383219	52383615	MajorDMR-11-41406	3
chr6	52404521	52404795	MajorDMR-11-41407	3
chr6	52416788	52417606	MajorDMR-11-41408	14
chr6	52420355	52420801	MajorDMR-11-41409	3
chr6	52421949	52423309	MajorDMR-11-41410	16
chr6	52442583	52442805	MajorDMR-11-41411	2
chr6	52897370	52897901	MajorDMR-11-41412	3
chr6	52907838	52908007	MajorDMR-11-41413	3
chr6	52913557	52913814	MajorDMR-11-41414	5
chr6	52925195	52925432	MajorDMR-11-41415	3
chr6	52985065	52985159	MajorDMR-11-41416	2
chr6	53097438	53097464	MajorDMR-11-41417	2
chr6	53114045	53114226	MajorDMR-11-41418	4
chr6	53115734	53115894	MajorDMR-11-41419	3
chr6	53116637	53116684	MajorDMR-11-41420	2
chr6	53128766	53128955	MajorDMR-11-41421	2
chr6	53152699	53152722	MajorDMR-11-41422	3
chr6	53388332	53388843	MajorDMR-11-41423	7
chr6	53394491	53395751	MajorDMR-11-41424	14
chr6	53397084	53397531	MajorDMR-11-41425	5
chr6	53495703	53495754	MajorDMR-11-41426	3
chr6	53545507	53545870	MajorDMR-11-41427	2
chr6	53551217	53551672	MajorDMR-11-41428	5
chr6	53556495	53557031	MajorDMR-11-41429	3
chr6	53706931	53707144	MajorDMR-11-41430	4
chr6	54221873	54222047	MajorDMR-11-41431	2
chr6	54649042	54649281	MajorDMR-11-41432	3
chr6	55246107	55246490	MajorDMR-11-41433	4
chr6	55551342	55551632	MajorDMR-11-41434	5
chr6	56042613	56042733	MajorDMR-11-41435	2
chr6	56238656	56238691	MajorDMR-11-41436	2
chr6	56268739	56269401	MajorDMR-11-41437	8
chr6	56306280	56306514	MajorDMR-11-41438	2
chr6	56326255	56326317	MajorDMR-11-41439	2
chr6	56329258	56329380	MajorDMR-11-41440	3
chr6	56405418	56405429	MajorDMR-11-41441	2
chr6	56410798	56410913	MajorDMR-11-41442	2
chr6	56416599	56416667	MajorDMR-11-41443	2
chr6	56420537	56420621	MajorDMR-11-41444	2
chr6	56479891	56480051	MajorDMR-11-41445	3
chr6	56480603	56480770	MajorDMR-11-41446	4
chr6	56487085	56487267	MajorDMR-11-41447	6
chr6	56516038	56516158	MajorDMR-11-41448	2
chr6	56534926	56535119	MajorDMR-11-41449	2
chr6	56558125	56558366	MajorDMR-11-41450	5
chr6	56568694	56569043	MajorDMR-11-41451	2
chr6	56595715	56595760	MajorDMR-11-41452	2
chr6	56620768	56620847	MajorDMR-11-41453	3
chr6	56658962	56658997	MajorDMR-11-41454	2
chr6	56663176	56663232	MajorDMR-11-41455	2
chr6	56679840	56680148	MajorDMR-11-41456	3
chr6	56727415	56727891	MajorDMR-11-41457	2
chr6	56754911	56755006	MajorDMR-11-41458	2
chr6	56784667	56784752	MajorDMR-11-41459	3
chr6	56795668	56795775	MajorDMR-11-41460	2
chr6	56818044	56818414	MajorDMR-11-41461	3
chr6	56821573	56821981	MajorDMR-11-41462	3
chr6	56824704	56824826	MajorDMR-11-41463	2
chr6	56834093	56834185	MajorDMR-11-41464	3
chr6	56848006	56848619	MajorDMR-11-41465	5
chr6	56989961	56990442	MajorDMR-11-41466	2
chr6	57012839	57013182	MajorDMR-11-41467	6
chr6	57107439	57107794	MajorDMR-11-41468	2
chr6	57130889	57131157	MajorDMR-11-41469	2
chr6	57271107	57271279	MajorDMR-11-41470	3
chr6	57300599	57300896	MajorDMR-11-41471	3
chr6	58171490	58171860	MajorDMR-11-41472	4
chr6	62277331	62277501	MajorDMR-11-41473	2
chr6	62288009	62288447	MajorDMR-11-41474	5
chr6	62319249	62319768	MajorDMR-11-41475	4
chr6	62327018	62327142	MajorDMR-11-41476	2
chr6	62335280	62335527	MajorDMR-11-41477	4
chr6	62344448	62344592	MajorDMR-11-41478	2
chr6	62345225	62345299	MajorDMR-11-41479	2
chr6	62362799	62362889	MajorDMR-11-41480	2
chr6	62363566	62363801	MajorDMR-11-41481	3
chr6	62365822	62366944	MajorDMR-11-41482	10
chr6	62407099	62407137	MajorDMR-11-41483	2
chr6	62587116	62587137	MajorDMR-11-41484	2
chr6	62597324	62597842	MajorDMR-11-41485	3
chr6	62609647	62609714	MajorDMR-11-41486	2
chr6	62665889	62665971	MajorDMR-11-41487	2
chr6	62673631	62673691	MajorDMR-11-41488	2
chr6	62686771	62686889	MajorDMR-11-41489	2
chr6	62700964	62701255	MajorDMR-11-41490	3
chr6	62768232	62768469	MajorDMR-11-41491	4
chr6	62851559	62851930	MajorDMR-11-41492	3
chr6	62872965	62874035	MajorDMR-11-41493	8
chr6	62877178	62877225	MajorDMR-11-41494	2
chr6	62941677	62941814	MajorDMR-11-41495	2
chr6	62986092	62986223	MajorDMR-11-41496	3
chr6	63034217	63034506	MajorDMR-11-41497	2
chr6	63035011	63035111	MajorDMR-11-41498	3
chr6	63290136	63290605	MajorDMR-11-41499	3
chr6	63372698	63372733	MajorDMR-11-41500	2
chr6	63868958	63869257	MajorDMR-11-41501	2
chr6	63928743	63929111	MajorDMR-11-41502	3
chr6	63930360	63930625	MajorDMR-11-41503	2
chr6	63931269	63931728	MajorDMR-11-41504	3
chr6	63948233	63948409	MajorDMR-11-41505	2
chr6	63978042	63978377	MajorDMR-11-41506	2
chr6	64081259	64081502	MajorDMR-11-41507	3
chr6	64378758	64378802	MajorDMR-11-41508	2
chr6	64506824	64507299	MajorDMR-11-41509	9
chr6	64565953	64566270	MajorDMR-11-41510	2
chr6	64568641	64568836	MajorDMR-11-41511	2
chr6	64569429	64570583	MajorDMR-11-41512	6
chr6	64572286	64572884	MajorDMR-11-41513	3
chr6	64576541	64576847	MajorDMR-11-41514	3
chr6	64588937	64589101	MajorDMR-11-41515	2
chr6	64591339	64591495	MajorDMR-11-41516	3
chr6	64609953	64610410	MajorDMR-11-41517	4
chr6	64629645	64629836	MajorDMR-11-41518	3
chr6	64638806	64639575	MajorDMR-11-41519	5
chr6	64833475	64833966	MajorDMR-11-41520	4
chr6	64864971	64865449	MajorDMR-11-41521	3
chr6	64989773	64989896	MajorDMR-11-41522	2
chr6	65108133	65108429	MajorDMR-11-41523	3
chr6	65110497	65111086	MajorDMR-11-41524	3
chr6	65249982	65250194	MajorDMR-11-41525	2
chr6	65273290	65273539	MajorDMR-11-41526	2
chr6	65274897	65275260	MajorDMR-11-41527	4
chr6	65296560	65297059	MajorDMR-11-41528	5
chr6	65299742	65301931	MajorDMR-11-41529	19
chr6	65557476	65557813	MajorDMR-11-41530	2
chr6	65695687	65695860	MajorDMR-11-41531	4
chr6	65750995	65751535	MajorDMR-11-41532	4
chr6	66033343	66033459	MajorDMR-11-41533	2
chr6	66124086	66124141	MajorDMR-11-41534	2
chr6	66208033	66208448	MajorDMR-11-41535	3
chr6	66214403	66214573	MajorDMR-11-41536	2
chr6	66230752	66231119	MajorDMR-11-41537	2
chr6	66280107	66280280	MajorDMR-11-41538	2
chr6	66311407	66311586	MajorDMR-11-41539	2
chr6	66365710	66365860	MajorDMR-11-41540	2
chr6	66367572	66367701	MajorDMR-11-41541	2
chr6	66660301	66661134	MajorDMR-11-41542	6
chr6	66828637	66828646	MajorDMR-11-41543	2
chr6	66869420	66869681	MajorDMR-11-41544	3
chr6	67228546	67229020	MajorDMR-11-41545	3
chr6	67230897	67230951	MajorDMR-11-41546	3
chr6	67243642	67244181	MajorDMR-11-41547	6
chr6	67309519	67309770	MajorDMR-11-41548	2
chr6	67548683	67549130	MajorDMR-11-41549	6
chr6	67675202	67675447	MajorDMR-11-41550	2
chr6	67851054	67851077	MajorDMR-11-41551	2
chr6	68154526	68154533	MajorDMR-11-41552	2
chr6	68217713	68217914	MajorDMR-11-41553	2
chr6	68659731	68660196	MajorDMR-11-41554	4
chr6	68663028	68663840	MajorDMR-11-41555	3
chr6	68731313	68731333	MajorDMR-11-41556	2
chr6	68899422	68899626	MajorDMR-11-41557	2
chr6	69185977	69186258	MajorDMR-11-41558	2
chr6	69355305	69355587	MajorDMR-11-41559	2
chr6	69357057	69357198	MajorDMR-11-41560	2
chr6	69358374	69358465	MajorDMR-11-41561	2
chr6	69360278	69360604	MajorDMR-11-41562	3
chr6	69366923	69367339	MajorDMR-11-41563	2
chr6	69369572	69369602	MajorDMR-11-41564	2
chr6	69373659	69374348	MajorDMR-11-41565	8
chr6	69401766	69402212	MajorDMR-11-41566	2
chr6	69463266	69463287	MajorDMR-11-41567	2
chr6	69470503	69471290	MajorDMR-11-41568	4
chr6	69476271	69476306	MajorDMR-11-41569	2
chr6	69490026	69491146	MajorDMR-11-41570	6
chr6	69502599	69503088	MajorDMR-11-41571	5
chr6	69524871	69525256	MajorDMR-11-41572	4
chr6	69541815	69541828	MajorDMR-11-41573	2
chr6	69545102	69545153	MajorDMR-11-41574	2
chr6	69595847	69595963	MajorDMR-11-41575	2
chr6	69640567	69640674	MajorDMR-11-41576	2
chr6	69700242	69700715	MajorDMR-11-41577	5
chr6	69705558	69705572	MajorDMR-11-41578	2
chr6	69772855	69772895	MajorDMR-11-41579	3
chr6	69892056	69892171	MajorDMR-11-41580	2
chr6	70486582	70486785	MajorDMR-11-41581	3
chr6	70671219	70671290	MajorDMR-11-41582	2
chr6	70704283	70705004	MajorDMR-11-41583	4
chr6	70743356	70743389	MajorDMR-11-41584	2
chr6	70743936	70743966	MajorDMR-11-41585	2
chr6	70745066	70745555	MajorDMR-11-41586	5
chr6	70767548	70767795	MajorDMR-11-41587	2
chr6	70917118	70917255	MajorDMR-11-41588	2
chr6	70918559	70918573	MajorDMR-11-41589	2
chr6	70975898	70976100	MajorDMR-11-41590	2
chr6	71018949	71019138	MajorDMR-11-41591	2
chr6	71100182	71100292	MajorDMR-11-41592	2
chr6	71359447	71360370	MajorDMR-11-41593	5
chr6	71435619	71435691	MajorDMR-11-41594	3
chr6	71439444	71439490	MajorDMR-11-41595	2
chr6	71463196	71463313	MajorDMR-11-41596	3
chr6	71572184	71572544	MajorDMR-11-41597	3
chr6	71742314	71742386	MajorDMR-11-41598	5
chr6	71749866	71750192	MajorDMR-11-41599	2
chr6	71789109	71789718	MajorDMR-11-41600	3
chr6	71796059	71796113	MajorDMR-11-41601	2
chr6	71938653	71938758	MajorDMR-11-41602	2
chr6	72078615	72078658	MajorDMR-11-41603	2
chr6	72249757	72250080	MajorDMR-11-41604	4
chr6	72287974	72288771	MajorDMR-11-41605	8
chr6	72297319	72297533	MajorDMR-11-41606	4
chr6	72675515	72675570	MajorDMR-11-41607	2
chr6	72910506	72911316	MajorDMR-11-41608	4
chr6	73092531	73092821	MajorDMR-11-41609	2
chr6	73112104	73112118	MajorDMR-11-41610	2
chr6	73126924	73127161	MajorDMR-11-41611	2
chr6	73174288	73174562	MajorDMR-11-41612	3
chr6	73208512	73209089	MajorDMR-11-41613	4
chr6	73269201	73269642	MajorDMR-11-41614	4
chr6	73286467	73286493	MajorDMR-11-41615	2
chr6	73293076	73293121	MajorDMR-11-41616	2
chr6	73361718	73361739	MajorDMR-11-41617	2
chr6	73401897	73402094	MajorDMR-11-41618	2
chr6	73430149	73430454	MajorDMR-11-41619	3
chr6	73554513	73554958	MajorDMR-11-41620	3
chr6	73589606	73589871	MajorDMR-11-41621	2
chr6	73659959	73660214	MajorDMR-11-41622	3
chr6	73683841	73684532	MajorDMR-11-41623	3
chr6	73697383	73697619	MajorDMR-11-41624	4
chr6	73724207	73725055	MajorDMR-11-41625	6
chr6	73734789	73735395	MajorDMR-11-41626	9
chr6	73736075	73736135	MajorDMR-11-41627	2
chr6	73789409	73789450	MajorDMR-11-41628	2
chr6	73887312	73887626	MajorDMR-11-41629	3
chr6	73906359	73906642	MajorDMR-11-41630	2
chr6	73932658	73932761	MajorDMR-11-41631	2
chr6	73946029	73946337	MajorDMR-11-41632	4
chr6	74001029	74001230	MajorDMR-11-41633	3
chr6	74232031	74232109	MajorDMR-11-41634	2
chr6	74233571	74233756	MajorDMR-11-41635	4
chr6	74326030	74326107	MajorDMR-11-41636	2
chr6	74341683	74341856	MajorDMR-11-41637	4
chr6	74432294	74432698	MajorDMR-11-41638	9
chr6	74469731	74470047	MajorDMR-11-41639	12
chr6	74513091	74513331	MajorDMR-11-41640	2
chr6	74531673	74531850	MajorDMR-11-41641	2
chr6	74532985	74533152	MajorDMR-11-41642	2
chr6	74594913	74595584	MajorDMR-11-41643	12
chr6	74678823	74679246	MajorDMR-11-41644	4
chr6	74785520	74785949	MajorDMR-11-41645	2
chr6	74795722	74795819	MajorDMR-11-41646	3
chr6	74835432	74835923	MajorDMR-11-41647	8
chr6	74887393	74887518	MajorDMR-11-41648	2
chr6	74965427	74965867	MajorDMR-11-41649	14
chr6	75141869	75142108	MajorDMR-11-41650	2
chr6	75389134	75389208	MajorDMR-11-41651	3
chr6	75404527	75404639	MajorDMR-11-41652	2
chr6	75409084	75409120	MajorDMR-11-41653	2
chr6	75409677	75410056	MajorDMR-11-41654	2
chr6	75600942	75601213	MajorDMR-11-41655	2
chr6	75601864	75602124	MajorDMR-11-41656	5
chr6	75603901	75604168	MajorDMR-11-41657	2
chr6	75659586	75659641	MajorDMR-11-41658	2
chr6	75664041	75664109	MajorDMR-11-41659	2
chr6	75792280	75792782	MajorDMR-11-41660	4
chr6	75801589	75801798	MajorDMR-11-41661	3
chr6	75808566	75808766	MajorDMR-11-41662	5
chr6	75811800	75812206	MajorDMR-11-41663	4
chr6	75827741	75827875	MajorDMR-11-41664	2
chr6	75836259	75836447	MajorDMR-11-41665	2
chr6	75860583	75860726	MajorDMR-11-41666	3
chr6	75876976	75877224	MajorDMR-11-41667	4
chr6	75907327	75907570	MajorDMR-11-41668	2
chr6	75963931	75964187	MajorDMR-11-41669	2
chr6	76107730	76108040	MajorDMR-11-41670	3
chr6	76144309	76144573	MajorDMR-11-41671	2
chr6	76147239	76147850	MajorDMR-11-41672	5
chr6	76148401	76148975	MajorDMR-11-41673	4
chr6	76164359	76164696	MajorDMR-11-41674	3
chr6	76173086	76173106	MajorDMR-11-41675	2
chr6	76173831	76174091	MajorDMR-11-41676	2
chr6	76202594	76203226	MajorDMR-11-41677	5
chr6	76203834	76204173	MajorDMR-11-41678	2
chr6	76206047	76206296	MajorDMR-11-41679	3
chr6	76207762	76207914	MajorDMR-11-41680	3
chr6	76234413	76234459	MajorDMR-11-41681	2
chr6	76261812	76261863	MajorDMR-11-41682	7
chr6	76280480	76280895	MajorDMR-11-41683	4
chr6	76285616	76285774	MajorDMR-11-41684	4
chr6	76286446	76287093	MajorDMR-11-41685	6
chr6	76287630	76287737	MajorDMR-11-41686	2
chr6	76298324	76298687	MajorDMR-11-41687	2
chr6	76407153	76407234	MajorDMR-11-41688	4
chr6	76432939	76433132	MajorDMR-11-41689	2
chr6	77030629	77030892	MajorDMR-11-41690	2
chr6	77165222	77165363	MajorDMR-11-41691	2
chr6	78923658	78923666	MajorDMR-11-41692	2
chr6	78945139	78945521	MajorDMR-11-41693	5
chr6	79403797	79404029	MajorDMR-11-41694	3
chr6	79619176	79619488	MajorDMR-11-41695	3
chr6	79694214	79694303	MajorDMR-11-41696	2
chr6	79741677	79741723	MajorDMR-11-41697	2
chr6	79784032	79784174	MajorDMR-11-41698	3
chr6	79869485	79869635	MajorDMR-11-41699	3
chr6	79881163	79881192	MajorDMR-11-41700	2
chr6	79992377	79992454	MajorDMR-11-41701	2
chr6	80310884	80310902	MajorDMR-11-41702	2
chr6	80361019	80361320	MajorDMR-11-41703	4
chr6	80520066	80520353	MajorDMR-11-41704	4
chr6	80543078	80543749	MajorDMR-11-41705	4
chr6	80852612	80852867	MajorDMR-11-41706	2
chr6	80874653	80875384	MajorDMR-11-41707	6
chr6	80914056	80914194	MajorDMR-11-41708	3
chr6	81022824	81022926	MajorDMR-11-41709	2
chr6	81038324	81038361	MajorDMR-11-41710	2
chr6	81348631	81348695	MajorDMR-11-41711	2
chr6	81356900	81357190	MajorDMR-11-41712	4
chr6	81408266	81408657	MajorDMR-11-41713	4
chr6	81625253	81625371	MajorDMR-11-41714	2
chr6	81938757	81938801	MajorDMR-11-41715	2
chr6	82026159	82026314	MajorDMR-11-41716	3
chr6	82160936	82161150	MajorDMR-11-41717	4
chr6	82161665	82161695	MajorDMR-11-41718	2
chr6	82207279	82207340	MajorDMR-11-41719	2
chr6	82399717	82400017	MajorDMR-11-41720	2
chr6	82424556	82424678	MajorDMR-11-41721	3
chr6	82472551	82472600	MajorDMR-11-41722	3
chr6	82502482	82502607	MajorDMR-11-41723	2
chr6	82530694	82530975	MajorDMR-11-41724	2
chr6	82544165	82544417	MajorDMR-11-41725	5
chr6	82575462	82575995	MajorDMR-11-41726	4
chr6	82604666	82605016	MajorDMR-11-41727	5
chr6	82776857	82776986	MajorDMR-11-41728	3
chr6	82781817	82781888	MajorDMR-11-41729	2
chr6	82782463	82782532	MajorDMR-11-41730	3
chr6	82852840	82853118	MajorDMR-11-41731	7
chr6	82975076	82975102	MajorDMR-11-41732	2
chr6	83396383	83396417	MajorDMR-11-41733	2
chr6	83591456	83591776	MajorDMR-11-41734	4
chr6	83752592	83752603	MajorDMR-11-41735	2
chr6	84065316	84065404	MajorDMR-11-41736	4
chr6	84091136	84091146	MajorDMR-11-41737	2
chr6	84228318	84228839	MajorDMR-11-41738	3
chr6	84230547	84231249	MajorDMR-11-41739	6
chr6	84303162	84303175	MajorDMR-11-41740	2
chr6	84426560	84426818	MajorDMR-11-41741	4
chr6	84879819	84879859	MajorDMR-11-41742	4
chr6	84880485	84880532	MajorDMR-11-41743	2
chr6	84974516	84974648	MajorDMR-11-41744	2
chr6	86281580	86281623	MajorDMR-11-41745	2
chr6	86389517	86389775	MajorDMR-11-41746	3
chr6	86817637	86817923	MajorDMR-11-41747	2
chr6	87318485	87318721	MajorDMR-11-41748	2
chr6	87878959	87879089	MajorDMR-11-41749	2
chr6	88157474	88157578	MajorDMR-11-41750	2
chr6	88191835	88191881	MajorDMR-11-41751	3
chr6	88224669	88224763	MajorDMR-11-41752	2
chr6	88234473	88235330	MajorDMR-11-41753	5
chr6	88253823	88253896	MajorDMR-11-41754	2
chr6	88362341	88362381	MajorDMR-11-41755	2
chr6	88363212	88363469	MajorDMR-11-41756	2
chr6	88857129	88857599	MajorDMR-11-41757	5
chr6	88879712	88880600	MajorDMR-11-41758	7
chr6	88895281	88895743	MajorDMR-11-41759	4
chr6	89079416	89079981	MajorDMR-11-41760	6
chr6	89082980	89083085	MajorDMR-11-41761	2
chr6	89252872	89253308	MajorDMR-11-41762	4
chr6	89270880	89271058	MajorDMR-11-41763	4
chr6	89343503	89343639	MajorDMR-11-41764	2
chr6	89348025	89348069	MajorDMR-11-41765	2
chr6	89359650	89359839	MajorDMR-11-41766	2
chr6	89363644	89363926	MajorDMR-11-41767	4
chr6	89746325	89746386	MajorDMR-11-41768	3
chr6	89755571	89755582	MajorDMR-11-41769	2
chr6	89760035	89760140	MajorDMR-11-41770	2
chr6	89782382	89783050	MajorDMR-11-41771	4
chr6	89792834	89792858	MajorDMR-11-41772	2
chr6	89871856	89871883	MajorDMR-11-41773	3
chr6	89911491	89911519	MajorDMR-11-41774	2
chr6	90085770	90085886	MajorDMR-11-41775	2
chr6	90247928	90248129	MajorDMR-11-41776	2
chr6	90349314	90349331	MajorDMR-11-41777	2
chr6	90378500	90378757	MajorDMR-11-41778	2
chr6	90381379	90381466	MajorDMR-11-41779	2
chr6	90421764	90421897	MajorDMR-11-41780	3
chr6	90437144	90437297	MajorDMR-11-41781	7
chr6	90478327	90478349	MajorDMR-11-41782	2
chr6	90503259	90503557	MajorDMR-11-41783	2
chr6	90652961	90653358	MajorDMR-11-41784	6
chr6	90679467	90679498	MajorDMR-11-41785	2
chr6	90684223	90686197	MajorDMR-11-41786	21
chr6	90687268	90688239	MajorDMR-11-41787	12
chr6	90696633	90696747	MajorDMR-11-41788	3
chr6	90709496	90710150	MajorDMR-11-41789	7
chr6	90711139	90711182	MajorDMR-11-41790	2
chr6	90735361	90735857	MajorDMR-11-41791	6
chr6	90753864	90755041	MajorDMR-11-41792	5
chr6	90766642	90766836	MajorDMR-11-41793	4
chr6	90776594	90776950	MajorDMR-11-41794	6
chr6	90778672	90779479	MajorDMR-11-41795	4
chr6	90788862	90789741	MajorDMR-11-41796	6
chr6	90792670	90793054	MajorDMR-11-41797	3
chr6	90831853	90832042	MajorDMR-11-41798	3
chr6	90835172	90836586	MajorDMR-11-41799	11
chr6	90841073	90841535	MajorDMR-11-41800	2
chr6	90842701	90843134	MajorDMR-11-41801	2
chr6	90868815	90868942	MajorDMR-11-41802	2
chr6	90878636	90879713	MajorDMR-11-41803	6
chr6	90881727	90881918	MajorDMR-11-41804	4
chr6	90893049	90893246	MajorDMR-11-41805	2
chr6	90893783	90893976	MajorDMR-11-41806	2
chr6	90896705	90897331	MajorDMR-11-41807	7
chr6	90899719	90901064	MajorDMR-11-41808	8
chr6	90906222	90906265	MajorDMR-11-41809	2
chr6	90917688	90917781	MajorDMR-11-41810	2
chr6	90919965	90920070	MajorDMR-11-41811	2
chr6	90925218	90925989	MajorDMR-11-41812	3
chr6	90927000	90927027	MajorDMR-11-41813	2
chr6	90940753	90941090	MajorDMR-11-41814	2
chr6	90961062	90961336	MajorDMR-11-41815	4
chr6	90994853	90995124	MajorDMR-11-41816	3
chr6	90995902	90996217	MajorDMR-11-41817	4
chr6	91003199	91003256	MajorDMR-11-41818	3
chr6	91004016	91004093	MajorDMR-11-41819	2
chr6	91084096	91084414	MajorDMR-11-41820	4
chr6	91085204	91086493	MajorDMR-11-41821	15
chr6	91190975	91191187	MajorDMR-11-41822	3
chr6	91194464	91194906	MajorDMR-11-41823	7
chr6	91605743	91606321	MajorDMR-11-41824	5
chr6	91882022	91882557	MajorDMR-11-41825	3
chr6	92088143	92088808	MajorDMR-11-41826	8
chr6	92404894	92405536	MajorDMR-11-41827	4
chr6	92410918	92411085	MajorDMR-11-41828	3
chr6	92673136	92673261	MajorDMR-11-41829	2
chr6	92930637	92931165	MajorDMR-11-41830	3
chr6	93674015	93674276	MajorDMR-11-41831	2
chr6	93797500	93797923	MajorDMR-11-41832	5
chr6	93965585	93965833	MajorDMR-11-41833	4
chr6	93983866	93984511	MajorDMR-11-41834	4
chr6	93989485	93989723	MajorDMR-11-41835	3
chr6	93995464	93995506	MajorDMR-11-41836	2
chr6	94056666	94056685	MajorDMR-11-41837	2
chr6	94059556	94060027	MajorDMR-11-41838	4
chr6	94104513	94104535	MajorDMR-11-41839	2
chr6	94121310	94121415	MajorDMR-11-41840	3
chr6	94437792	94438034	MajorDMR-11-41841	3
chr6	95145495	95145771	MajorDMR-11-41842	4
chr6	95841712	95842240	MajorDMR-11-41843	5
chr6	95935611	95935650	MajorDMR-11-41844	2
chr6	96034210	96034467	MajorDMR-11-41845	3
chr6	96330327	96330720	MajorDMR-11-41846	2
chr6	96522094	96522115	MajorDMR-11-41847	2
chr6	96652237	96652293	MajorDMR-11-41848	2
chr6	96721657	96722030	MajorDMR-11-41849	2
chr6	96779576	96779634	MajorDMR-11-41850	2
chr6	96983050	96983324	MajorDMR-11-41851	2
chr6	97026280	97026484	MajorDMR-11-41852	5
chr6	97093398	97093428	MajorDMR-11-41853	2
chr6	97357086	97357377	MajorDMR-11-41854	3
chr6	97360417	97361234	MajorDMR-11-41855	3
chr6	97411356	97411527	MajorDMR-11-41856	2
chr6	97414989	97415021	MajorDMR-11-41857	2
chr6	97423911	97424078	MajorDMR-11-41858	5
chr6	97472094	97472131	MajorDMR-11-41859	2
chr6	97480250	97480745	MajorDMR-11-41860	5
chr6	97496055	97496134	MajorDMR-11-41861	2
chr6	97544716	97545675	MajorDMR-11-41862	15
chr6	98046425	98046680	MajorDMR-11-41863	4
chr6	98492285	98492524	MajorDMR-11-41864	7
chr6	98786436	98786533	MajorDMR-11-41865	4
chr6	98829008	98829038	MajorDMR-11-41866	2
chr6	99275328	99275611	MajorDMR-11-41867	9
chr6	99436779	99436859	MajorDMR-11-41868	2
chr6	99718633	99719426	MajorDMR-11-41869	10
chr6	99734518	99734872	MajorDMR-11-41870	2
chr6	99765173	99765329	MajorDMR-11-41871	3
chr6	99889850	99890536	MajorDMR-11-41872	7
chr6	99893959	99894321	MajorDMR-11-41873	4
chr6	99956882	99957003	MajorDMR-11-41874	2
chr6	99989232	99989478	MajorDMR-11-41875	4
chr6	100133124	100133506	MajorDMR-11-41876	6
chr6	100328368	100328416	MajorDMR-11-41877	2
chr6	100560146	100560190	MajorDMR-11-41878	2
chr6	100714549	100714560	MajorDMR-11-41879	3
chr6	100980116	100980212	MajorDMR-11-41880	2
chr6	101277931	101277990	MajorDMR-11-41881	2
chr6	101556377	101556797	MajorDMR-11-41882	2
chr6	101651475	101651586	MajorDMR-11-41883	2
chr6	101802108	101802383	MajorDMR-11-41884	4
chr6	101903684	101903755	MajorDMR-11-41885	2
chr6	101914301	101914423	MajorDMR-11-41886	2
chr6	101971069	101971172	MajorDMR-11-41887	2
chr6	102041241	102041573	MajorDMR-11-41888	2
chr6	102045640	102046212	MajorDMR-11-41889	5
chr6	102052346	102052500	MajorDMR-11-41890	2
chr6	102116671	102116683	MajorDMR-11-41891	2
chr6	102327782	102327895	MajorDMR-11-41892	2
chr6	102476270	102476286	MajorDMR-11-41893	2
chr6	102827846	102828397	MajorDMR-11-41894	4
chr6	103121705	103121854	MajorDMR-11-41895	7
chr6	103764293	103764308	MajorDMR-11-41896	2
chr6	103775374	103775507	MajorDMR-11-41897	2
chr6	104462333	104462534	MajorDMR-11-41898	2
chr6	104543372	104543747	MajorDMR-11-41899	4
chr6	104697644	104697798	MajorDMR-11-41900	2
chr6	104744762	104744812	MajorDMR-11-41901	2
chr6	104974226	104974798	MajorDMR-11-41902	9
chr6	105140936	105140942	MajorDMR-11-41903	2
chr6	105177927	105178225	MajorDMR-11-41904	2
chr6	105330101	105330446	MajorDMR-11-41905	3
chr6	105406544	105406778	MajorDMR-11-41906	3
chr6	105706893	105707179	MajorDMR-11-41907	5
chr6	105805348	105805441	MajorDMR-11-41908	2
chr6	105837503	105838217	MajorDMR-11-41909	5
chr6	105884967	105885352	MajorDMR-11-41910	3
chr6	105931005	105931944	MajorDMR-11-41911	6
chr6	105932918	105933884	MajorDMR-11-41912	8
chr6	105936477	105936933	MajorDMR-11-41913	4
chr6	105994506	105994793	MajorDMR-11-41914	3
chr6	106016480	106016774	MajorDMR-11-41915	2
chr6	106034042	106034269	MajorDMR-11-41916	4
chr6	106140639	106140806	MajorDMR-11-41917	3
chr6	106189221	106189256	MajorDMR-11-41918	3
chr6	106245881	106246380	MajorDMR-11-41919	6
chr6	106264210	106264319	MajorDMR-11-41920	3
chr6	106298793	106299328	MajorDMR-11-41921	6
chr6	106321197	106321695	MajorDMR-11-41922	5
chr6	106323917	106324276	MajorDMR-11-41923	9
chr6	106328013	106328917	MajorDMR-11-41924	17
chr6	106336631	106336665	MajorDMR-11-41925	2
chr6	106343980	106344412	MajorDMR-11-41926	4
chr6	106364361	106364809	MajorDMR-11-41927	3
chr6	106443755	106444107	MajorDMR-11-41928	2
chr6	106451609	106451710	MajorDMR-11-41929	2
chr6	106508172	106508584	MajorDMR-11-41930	4
chr6	106510106	106512195	MajorDMR-11-41931	13
chr6	106517489	106517639	MajorDMR-11-41932	4
chr6	106525844	106525919	MajorDMR-11-41933	2
chr6	106531620	106531820	MajorDMR-11-41934	2
chr6	106532705	106533487	MajorDMR-11-41935	6
chr6	106535591	106536270	MajorDMR-11-41936	11
chr6	106536806	106538499	MajorDMR-11-41937	17
chr6	106539038	106542467	MajorDMR-11-41938	27
chr6	106543816	106544093	MajorDMR-11-41939	2
chr6	106544728	106545082	MajorDMR-11-41940	5
chr6	106545944	106546039	MajorDMR-11-41941	5
chr6	106546685	106547919	MajorDMR-11-41942	20
chr6	106548657	106549690	MajorDMR-11-41943	14
chr6	106550705	106551896	MajorDMR-11-41944	18
chr6	106552514	106552728	MajorDMR-11-41945	3
chr6	106555108	106555466	MajorDMR-11-41946	3
chr6	106558099	106558473	MajorDMR-11-41947	3
chr6	106559210	106559695	MajorDMR-11-41948	4
chr6	106560295	106560883	MajorDMR-11-41949	4
chr6	106616554	106616924	MajorDMR-11-41950	8
chr6	106621860	106621970	MajorDMR-11-41951	4
chr6	106630147	106630621	MajorDMR-11-41952	3
chr6	106632755	106632894	MajorDMR-11-41953	3
chr6	106654711	106655385	MajorDMR-11-41954	5
chr6	106678102	106678171	MajorDMR-11-41955	3
chr6	106718221	106718470	MajorDMR-11-41956	3
chr6	106747750	106749164	MajorDMR-11-41957	7
chr6	106750438	106750716	MajorDMR-11-41958	3
chr6	106751385	106751445	MajorDMR-11-41959	3
chr6	106752051	106752141	MajorDMR-11-41960	4
chr6	106765682	106765896	MajorDMR-11-41961	2
chr6	106807863	106807948	MajorDMR-11-41962	2
chr6	106828386	106829221	MajorDMR-11-41963	3
chr6	106987854	106988095	MajorDMR-11-41964	2
chr6	107050855	107051291	MajorDMR-11-41965	3
chr6	107138021	107138026	MajorDMR-11-41966	2
chr6	107351257	107351789	MajorDMR-11-41967	4
chr6	107365663	107365966	MajorDMR-11-41968	3
chr6	107367091	107367137	MajorDMR-11-41969	2
chr6	107368945	107369183	MajorDMR-11-41970	7
chr6	107423485	107423863	MajorDMR-11-41971	5
chr6	107429151	107429774	MajorDMR-11-41972	17
chr6	107450705	107450735	MajorDMR-11-41973	2
chr6	107461848	107462955	MajorDMR-11-41974	7
chr6	107476292	107476419	MajorDMR-11-41975	5
chr6	107522132	107522287	MajorDMR-11-41976	3
chr6	107538245	107538306	MajorDMR-11-41977	2
chr6	107756920	107757362	MajorDMR-11-41978	4
chr6	107876975	107877058	MajorDMR-11-41979	2
chr6	107918327	107918382	MajorDMR-11-41980	2
chr6	107932496	107933112	MajorDMR-11-41981	4
chr6	107936001	107936398	MajorDMR-11-41982	6
chr6	107941408	107941416	MajorDMR-11-41983	2
chr6	107992294	107992320	MajorDMR-11-41984	2
chr6	108033347	108033359	MajorDMR-11-41985	2
chr6	108189219	108189509	MajorDMR-11-41986	3
chr6	108257555	108258021	MajorDMR-11-41987	3
chr6	108297607	108297646	MajorDMR-11-41988	2
chr6	108435764	108435966	MajorDMR-11-41989	4
chr6	108784024	108784215	MajorDMR-11-41990	3
chr6	108786365	108786479	MajorDMR-11-41991	2
chr6	108799455	108799589	MajorDMR-11-41992	4
chr6	108900027	108900072	MajorDMR-11-41993	3
chr6	108912704	108912792	MajorDMR-11-41994	3
chr6	108918895	108919075	MajorDMR-11-41995	2
chr6	108942107	108942524	MajorDMR-11-41996	6
chr6	108997398	108997597	MajorDMR-11-41997	2
chr6	109020666	109020991	MajorDMR-11-41998	6
chr6	109081854	109082255	MajorDMR-11-41999	2
chr6	109127986	109129012	MajorDMR-11-42000	7
chr6	109140917	109141534	MajorDMR-11-42001	8
chr6	109171954	109172010	MajorDMR-11-42002	4
chr6	109208873	109209210	MajorDMR-11-42003	4
chr6	109217364	109217714	MajorDMR-11-42004	2
chr6	109590585	109591319	MajorDMR-11-42005	3
chr6	109619162	109619277	MajorDMR-11-42006	3
chr6	109655835	109655875	MajorDMR-11-42007	2
chr6	109725179	109725276	MajorDMR-11-42008	2
chr6	109790289	109790317	MajorDMR-11-42009	2
chr6	109854321	109854642	MajorDMR-11-42010	4
chr6	110135633	110135819	MajorDMR-11-42011	2
chr6	110141707	110141886	MajorDMR-11-42012	3
chr6	110149619	110149771	MajorDMR-11-42013	3
chr6	110301713	110301840	MajorDMR-11-42014	3
chr6	110554973	110554981	MajorDMR-11-42015	2
chr6	110729306	110729630	MajorDMR-11-42016	3
chr6	110914086	110914590	MajorDMR-11-42017	5
chr6	110928661	110928989	MajorDMR-11-42018	6
chr6	110930950	110931012	MajorDMR-11-42019	2
chr6	110960189	110960651	MajorDMR-11-42020	3
chr6	111007475	111007836	MajorDMR-11-42021	3
chr6	111043622	111043630	MajorDMR-11-42022	2
chr6	111201999	111202127	MajorDMR-11-42023	2
chr6	111214706	111214842	MajorDMR-11-42024	3
chr6	111277840	111277920	MajorDMR-11-42025	2
chr6	111354083	111354552	MajorDMR-11-42026	2
chr6	111372054	111372097	MajorDMR-11-42027	2
chr6	111585044	111585122	MajorDMR-11-42028	2
chr6	111738945	111739071	MajorDMR-11-42029	3
chr6	111801742	111802238	MajorDMR-11-42030	2
chr6	111806347	111806498	MajorDMR-11-42031	3
chr6	111808798	111809181	MajorDMR-11-42032	2
chr6	111833672	111833831	MajorDMR-11-42033	2
chr6	111844488	111844799	MajorDMR-11-42034	4
chr6	111862139	111862515	MajorDMR-11-42035	3
chr6	111887650	111887758	MajorDMR-11-42036	6
chr6	111889694	111889849	MajorDMR-11-42037	4
chr6	111895714	111895791	MajorDMR-11-42038	2
chr6	111924465	111924493	MajorDMR-11-42039	2
chr6	111947494	111947751	MajorDMR-11-42040	2
chr6	111972867	111973002	MajorDMR-11-42041	4
chr6	111985254	111985362	MajorDMR-11-42042	3
chr6	111989269	111989420	MajorDMR-11-42043	5
chr6	112012234	112012836	MajorDMR-11-42044	8
chr6	112064664	112065877	MajorDMR-11-42045	11
chr6	112068723	112069500	MajorDMR-11-42046	6
chr6	112097559	112099289	MajorDMR-11-42047	11
chr6	112105639	112106137	MajorDMR-11-42048	4
chr6	112110945	112111063	MajorDMR-11-42049	4
chr6	112120783	112121465	MajorDMR-11-42050	7
chr6	112125227	112127045	MajorDMR-11-42051	10
chr6	112133594	112133608	MajorDMR-11-42052	2
chr6	112139426	112140553	MajorDMR-11-42053	5
chr6	112145105	112145163	MajorDMR-11-42054	2
chr6	112152767	112152905	MajorDMR-11-42055	2
chr6	112154580	112154748	MajorDMR-11-42056	3
chr6	112164212	112164420	MajorDMR-11-42057	4
chr6	112173180	112173213	MajorDMR-11-42058	2
chr6	112278924	112279055	MajorDMR-11-42059	3
chr6	112302331	112302599	MajorDMR-11-42060	4
chr6	112325649	112325899	MajorDMR-11-42061	2
chr6	112329891	112329953	MajorDMR-11-42062	2
chr6	112334469	112334502	MajorDMR-11-42063	2
chr6	112438294	112438537	MajorDMR-11-42064	2
chr6	112580434	112580725	MajorDMR-11-42065	3
chr6	112643492	112643524	MajorDMR-11-42066	2
chr6	112727667	112727839	MajorDMR-11-42067	3
chr6	113011882	113011900	MajorDMR-11-42068	3
chr6	113047087	113047151	MajorDMR-11-42069	2
chr6	113201295	113201670	MajorDMR-11-42070	2
chr6	113468507	113469072	MajorDMR-11-42071	4
chr6	113613039	113613163	MajorDMR-11-42072	2
chr6	113639918	113639953	MajorDMR-11-42073	3
chr6	113918257	113918433	MajorDMR-11-42074	3
chr6	114093738	114093885	MajorDMR-11-42075	3
chr6	114207816	114208242	MajorDMR-11-42076	2
chr6	114210420	114211005	MajorDMR-11-42077	4
chr6	114275269	114275608	MajorDMR-11-42078	3
chr6	114294625	114294860	MajorDMR-11-42079	2
chr6	114316598	114317142	MajorDMR-11-42080	3
chr6	114351936	114352692	MajorDMR-11-42081	7
chr6	114374734	114374759	MajorDMR-11-42082	3
chr6	114376727	114377551	MajorDMR-11-42083	7
chr6	114561687	114562157	MajorDMR-11-42084	6
chr6	114910183	114910374	MajorDMR-11-42085	3
chr6	114912187	114912284	MajorDMR-11-42086	2
chr6	115708525	115708801	MajorDMR-11-42087	5
chr6	116115329	116115351	MajorDMR-11-42088	2
chr6	116223750	116224492	MajorDMR-11-42089	4
chr6	116241424	116241588	MajorDMR-11-42090	3
chr6	116438284	116438411	MajorDMR-11-42091	2
chr6	116541664	116542378	MajorDMR-11-42092	5
chr6	116602669	116604071	MajorDMR-11-42093	9
chr6	116710219	116710437	MajorDMR-11-42094	3
chr6	116711906	116711998	MajorDMR-11-42095	4
chr6	116719627	116719754	MajorDMR-11-42096	2
chr6	116726223	116726874	MajorDMR-11-42097	5
chr6	116882522	116882550	MajorDMR-11-42098	2
chr6	116957428	116957546	MajorDMR-11-42099	2
chr6	117281525	117281704	MajorDMR-11-42100	3
chr6	117611563	117612036	MajorDMR-11-42101	4
chr6	117802987	117803182	MajorDMR-11-42102	3
chr6	118050394	118050733	MajorDMR-11-42103	2
chr6	118191476	118192184	MajorDMR-11-42104	6
chr6	118192764	118192909	MajorDMR-11-42105	2
chr6	118245853	118246215	MajorDMR-11-42106	2
chr6	118258347	118258951	MajorDMR-11-42107	6
chr6	118334305	118334829	MajorDMR-11-42108	5
chr6	118366751	118366766	MajorDMR-11-42109	2
chr6	118378321	118378482	MajorDMR-11-42110	2
chr6	118422160	118422437	MajorDMR-11-42111	2
chr6	118493242	118493340	MajorDMR-11-42112	2
chr6	118500097	118500400	MajorDMR-11-42113	2
chr6	118561764	118561826	MajorDMR-11-42114	2
chr6	118563804	118564189	MajorDMR-11-42115	4
chr6	118570950	118571072	MajorDMR-11-42116	2
chr6	118613477	118613940	MajorDMR-11-42117	6
chr6	118696989	118697121	MajorDMR-11-42118	3
chr6	118874337	118874698	MajorDMR-11-42119	2
chr6	118903046	118903206	MajorDMR-11-42120	3
chr6	118906441	118906464	MajorDMR-11-42121	2
chr6	119105201	119105221	MajorDMR-11-42122	2
chr6	119274546	119274947	MajorDMR-11-42123	3
chr6	119530451	119530790	MajorDMR-11-42124	2
chr6	119854912	119855223	MajorDMR-11-42125	2
chr6	119939536	119939576	MajorDMR-11-42126	2
chr6	119982337	119982563	MajorDMR-11-42127	3
chr6	121002463	121002760	MajorDMR-11-42128	3
chr6	121122624	121122681	MajorDMR-11-42129	2
chr6	121553361	121553452	MajorDMR-11-42130	2
chr6	121905744	121906272	MajorDMR-11-42131	4
chr6	121911968	121912109	MajorDMR-11-42132	3
chr6	121913895	121914369	MajorDMR-11-42133	3
chr6	121974050	121974896	MajorDMR-11-42134	10
chr6	122075339	122075394	MajorDMR-11-42135	2
chr6	122361660	122362161	MajorDMR-11-42136	4
chr6	122389485	122389600	MajorDMR-11-42137	2
chr6	122543903	122544402	MajorDMR-11-42138	5
chr6	122834812	122835016	MajorDMR-11-42139	5
chr6	122874846	122875606	MajorDMR-11-42140	4
chr6	122888130	122888794	MajorDMR-11-42141	3
chr6	123034088	123034158	MajorDMR-11-42142	2
chr6	123038783	123039060	MajorDMR-11-42143	6
chr6	123051724	123051743	MajorDMR-11-42144	2
chr6	123057963	123058104	MajorDMR-11-42145	2
chr6	123074224	123074559	MajorDMR-11-42146	3
chr6	123111868	123112480	MajorDMR-11-42147	5
chr6	123119253	123119675	MajorDMR-11-42148	3
chr6	123126285	123126893	MajorDMR-11-42149	11
chr6	123138724	123139217	MajorDMR-11-42150	4
chr6	123167107	123167684	MajorDMR-11-42151	3
chr6	123214220	123214742	MajorDMR-11-42152	4
chr6	123294859	123295238	MajorDMR-11-42153	4
chr6	123324305	123324349	MajorDMR-11-42154	2
chr6	123442601	123443024	MajorDMR-11-42155	4
chr6	123654074	123654665	MajorDMR-11-42156	4
chr6	123693094	123693530	MajorDMR-11-42157	2
chr6	123739108	123739431	MajorDMR-11-42158	4
chr6	123783574	123784062	MajorDMR-11-42159	3
chr6	123828956	123829476	MajorDMR-11-42160	4
chr6	123885543	123886028	MajorDMR-11-42161	2
chr6	124142348	124142696	MajorDMR-11-42162	2
chr6	124216986	124217217	MajorDMR-11-42163	6
chr6	124229605	124229895	MajorDMR-11-42164	3
chr6	124241298	124241388	MajorDMR-11-42165	2
chr6	124257184	124257717	MajorDMR-11-42166	6
chr6	124291558	124291593	MajorDMR-11-42167	2
chr6	124325191	124325388	MajorDMR-11-42168	2
chr6	124357700	124358111	MajorDMR-11-42169	3
chr6	124378517	124378634	MajorDMR-11-42170	2
chr6	124401863	124402222	MajorDMR-11-42171	2
chr6	124545351	124545562	MajorDMR-11-42172	2
chr6	124749432	124749506	MajorDMR-11-42173	2
chr6	124750078	124750220	MajorDMR-11-42174	2
chr6	124751799	124752278	MajorDMR-11-42175	2
chr6	124756530	124756628	MajorDMR-11-42176	3
chr6	124762919	124763165	MajorDMR-11-42177	2
chr6	124768654	124768899	MajorDMR-11-42178	3
chr6	124826486	124826729	MajorDMR-11-42179	5
chr6	125203317	125203788	MajorDMR-11-42180	5
chr6	125320398	125320419	MajorDMR-11-42181	2
chr6	125330835	125331313	MajorDMR-11-42182	5
chr6	125341781	125341805	MajorDMR-11-42183	2
chr6	125425598	125425749	MajorDMR-11-42184	3
chr6	125459391	125459745	MajorDMR-11-42185	3
chr6	125497389	125497790	MajorDMR-11-42186	4
chr6	125518116	125518206	MajorDMR-11-42187	2
chr6	125519742	125519977	MajorDMR-11-42188	5
chr6	125667203	125667802	MajorDMR-11-42189	12
chr6	125870511	125870836	MajorDMR-11-42190	4
chr6	125871467	125871911	MajorDMR-11-42191	3
chr6	125911351	125912037	MajorDMR-11-42192	8
chr6	126231180	126231335	MajorDMR-11-42193	2
chr6	126289972	126290047	MajorDMR-11-42194	2
chr6	126859115	126859456	MajorDMR-11-42195	2
chr6	126863663	126863925	MajorDMR-11-42196	2
chr6	126984609	126984976	MajorDMR-11-42197	6
chr6	127211001	127211226	MajorDMR-11-42198	4
chr6	127236998	127237261	MajorDMR-11-42199	2
chr6	127485913	127486164	MajorDMR-11-42200	2
chr6	127756672	127756875	MajorDMR-11-42201	3
chr6	127767810	127768058	MajorDMR-11-42202	7
chr6	127773247	127773555	MajorDMR-11-42203	2
chr6	127779572	127779592	MajorDMR-11-42204	2
chr6	129177437	129177535	MajorDMR-11-42205	2
chr6	129350322	129350555	MajorDMR-11-42206	2
chr6	129441857	129442383	MajorDMR-11-42207	6
chr6	129779779	129779828	MajorDMR-11-42208	3
chr6	129861410	129861464	MajorDMR-11-42209	2
chr6	130005164	130005419	MajorDMR-11-42210	3
chr6	130070958	130071298	MajorDMR-11-42211	4
chr6	130138677	130138744	MajorDMR-11-42212	2
chr6	130271806	130272052	MajorDMR-11-42213	3
chr6	130390892	130391126	MajorDMR-11-42214	2
chr6	130434862	130434940	MajorDMR-11-42215	4
chr6	130744291	130744310	MajorDMR-11-42216	2
chr6	130925979	130926330	MajorDMR-11-42217	3
chr6	130953555	130953903	MajorDMR-11-42218	3
chr6	131100887	131100944	MajorDMR-11-42219	2
chr6	131164204	131164235	MajorDMR-11-42220	2
chr6	131166167	131166308	MajorDMR-11-42221	2
chr6	131167614	131168293	MajorDMR-11-42222	4
chr6	131206294	131206314	MajorDMR-11-42223	2
chr6	131269512	131269521	MajorDMR-11-42224	2
chr6	131536482	131536668	MajorDMR-11-42225	2
chr6	131537397	131537583	MajorDMR-11-42226	2
chr6	131544075	131544495	MajorDMR-11-42227	2
chr6	131547577	131548124	MajorDMR-11-42228	6
chr6	131553123	131553389	MajorDMR-11-42229	5
chr6	131564265	131564575	MajorDMR-11-42230	5
chr6	131590648	131591500	MajorDMR-11-42231	4
chr6	131626026	131626208	MajorDMR-11-42232	2
chr6	131677199	131677339	MajorDMR-11-42233	4
chr6	131737736	131738049	MajorDMR-11-42234	4
chr6	131790075	131790237	MajorDMR-11-42235	4
chr6	131831239	131831612	MajorDMR-11-42236	5
chr6	131900968	131901162	MajorDMR-11-42237	3
chr6	131902080	131902091	MajorDMR-11-42238	2
chr6	132204302	132204423	MajorDMR-11-42239	2
chr6	132350735	132350744	MajorDMR-11-42240	2
chr6	132510301	132510413	MajorDMR-11-42241	2
chr6	132523731	132524000	MajorDMR-11-42242	4
chr6	132532457	132532614	MajorDMR-11-42243	2
chr6	132703760	132703819	MajorDMR-11-42244	2
chr6	132766911	132767301	MajorDMR-11-42245	3
chr6	132777277	132777436	MajorDMR-11-42246	2
chr6	132778075	132778194	MajorDMR-11-42247	2
chr6	132792305	132792418	MajorDMR-11-42248	2
chr6	132802253	132802285	MajorDMR-11-42249	2
chr6	133113902	133113980	MajorDMR-11-42250	2
chr6	133406983	133407345	MajorDMR-11-42251	2
chr6	133461741	133462129	MajorDMR-11-42252	3
chr6	134082685	134082725	MajorDMR-11-42253	3
chr6	134292387	134292514	MajorDMR-11-42254	2
chr6	134360093	134360445	MajorDMR-11-42255	4
chr6	134458546	134459119	MajorDMR-11-42256	7
chr6	134469078	134469192	MajorDMR-11-42257	2
chr6	134478633	134478803	MajorDMR-11-42258	4
chr6	134492120	134492486	MajorDMR-11-42259	8
chr6	134505246	134505329	MajorDMR-11-42260	2
chr6	134551351	134552045	MajorDMR-11-42261	6
chr6	134559907	134560206	MajorDMR-11-42262	2
chr6	134569627	134570472	MajorDMR-11-42263	4
chr6	134571440	134571467	MajorDMR-11-42264	3
chr6	134575037	134575184	MajorDMR-11-42265	5
chr6	134589421	134589538	MajorDMR-11-42266	2
chr6	134609563	134609906	MajorDMR-11-42267	4
chr6	134617738	134618005	MajorDMR-11-42268	2
chr6	134625112	134625283	MajorDMR-11-42269	4
chr6	134626537	134626572	MajorDMR-11-42270	2
chr6	134628542	134630141	MajorDMR-11-42271	9
chr6	134640601	134640768	MajorDMR-11-42272	2
chr6	134694110	134694885	MajorDMR-11-42273	6
chr6	134789601	134790258	MajorDMR-11-42274	6
chr6	134849096	134849557	MajorDMR-11-42275	4
chr6	134857311	134857969	MajorDMR-11-42276	8
chr6	134868169	134868591	MajorDMR-11-42277	6
chr6	134883238	134883471	MajorDMR-11-42278	3
chr6	134930795	134930844	MajorDMR-11-42279	2
chr6	134934693	134935314	MajorDMR-11-42280	9
chr6	134944614	134944622	MajorDMR-11-42281	2
chr6	134961574	134961613	MajorDMR-11-42282	2
chr6	134979780	134979877	MajorDMR-11-42283	4
chr6	134981257	134981758	MajorDMR-11-42284	3
chr6	135033389	135033436	MajorDMR-11-42285	2
chr6	135036839	135037088	MajorDMR-11-42286	3
chr6	135045822	135046477	MajorDMR-11-42287	9
chr6	135061029	135061503	MajorDMR-11-42288	8
chr6	135140646	135140807	MajorDMR-11-42289	3
chr6	135151475	135151487	MajorDMR-11-42290	2
chr6	135249497	135249517	MajorDMR-11-42291	2
chr6	135288448	135288661	MajorDMR-11-42292	3
chr6	135440271	135440615	MajorDMR-11-42293	4
chr6	135555038	135555278	MajorDMR-11-42294	3
chr6	135602078	135602226	MajorDMR-11-42295	2
chr6	135626351	135626399	MajorDMR-11-42296	2
chr6	135724882	135724941	MajorDMR-11-42297	2
chr6	135810120	135810305	MajorDMR-11-42298	4
chr6	135953165	135953896	MajorDMR-11-42299	5
chr6	135992018	135992614	MajorDMR-11-42300	4
chr6	136187767	136187921	MajorDMR-11-42301	3
chr6	136316637	136316735	MajorDMR-11-42302	2
chr6	136344957	136345360	MajorDMR-11-42303	2
chr6	136347222	136347439	MajorDMR-11-42304	3
chr6	136358917	136359614	MajorDMR-11-42305	6
chr6	136361820	136362261	MajorDMR-11-42306	2
chr6	136366034	136366182	MajorDMR-11-42307	2
chr6	136371976	136372761	MajorDMR-11-42308	14
chr6	136396468	136396588	MajorDMR-11-42309	3
chr6	136405390	136405727	MajorDMR-11-42310	2
chr6	136467356	136467413	MajorDMR-11-42311	2
chr6	136469271	136469651	MajorDMR-11-42312	2
chr6	136474354	136474515	MajorDMR-11-42313	2
chr6	136475245	136475275	MajorDMR-11-42314	4
chr6	136476204	136476306	MajorDMR-11-42315	2
chr6	136490415	136490419	MajorDMR-11-42316	2
chr6	136560719	136560789	MajorDMR-11-42317	2
chr6	136601214	136601341	MajorDMR-11-42318	2
chr6	136671949	136672112	MajorDMR-11-42319	2
chr6	136696971	136697438	MajorDMR-11-42320	5
chr6	136704852	136704908	MajorDMR-11-42321	4
chr6	136706038	136706246	MajorDMR-11-42322	2
chr6	136714221	136714599	MajorDMR-11-42323	4
chr6	136724405	136724429	MajorDMR-11-42324	2
chr6	136725129	136725520	MajorDMR-11-42325	2
chr6	136745762	136745791	MajorDMR-11-42326	2
chr6	136747792	136748187	MajorDMR-11-42327	4
chr6	136750791	136751036	MajorDMR-11-42328	5
chr6	136806844	136806992	MajorDMR-11-42329	14
chr6	136824959	136825477	MajorDMR-11-42330	4
chr6	136836073	136836112	MajorDMR-11-42331	2
chr6	136837704	136837800	MajorDMR-11-42332	4
chr6	136842129	136842562	MajorDMR-11-42333	3
chr6	136844420	136845207	MajorDMR-11-42334	7
chr6	137071722	137072111	MajorDMR-11-42335	4
chr6	137662513	137662675	MajorDMR-11-42336	2
chr6	137773592	137773781	MajorDMR-11-42337	2
chr6	138189408	138189421	MajorDMR-11-42338	2
chr6	138319802	138320252	MajorDMR-11-42339	3
chr6	138479486	138479560	MajorDMR-11-42340	2
chr6	138547335	138547391	MajorDMR-11-42341	2
chr6	138561729	138561821	MajorDMR-11-42342	3
chr6	138599727	138599742	MajorDMR-11-42343	2
chr6	138606260	138606367	MajorDMR-11-42344	4
chr6	138631855	138632052	MajorDMR-11-42345	3
chr6	138833428	138833988	MajorDMR-11-42346	14
chr6	138855994	138856209	MajorDMR-11-42347	4
chr6	138914504	138914874	MajorDMR-11-42348	6
chr6	139297019	139297172	MajorDMR-11-42349	3
chr6	139377102	139377517	MajorDMR-11-42350	4
chr6	139385216	139385230	MajorDMR-11-42351	2
chr6	139386174	139386669	MajorDMR-11-42352	5
chr6	139397275	139397667	MajorDMR-11-42353	5
chr6	139436022	139436133	MajorDMR-11-42354	3
chr6	139551201	139551665	MajorDMR-11-42355	5
chr6	139552205	139552230	MajorDMR-11-42356	2
chr6	139564803	139565346	MajorDMR-11-42357	5
chr6	139612273	139612444	MajorDMR-11-42358	3
chr6	139685997	139686442	MajorDMR-11-42359	2
chr6	139737427	139737434	MajorDMR-11-42360	2
chr6	139739920	139740015	MajorDMR-11-42361	5
chr6	139793630	139797150	MajorDMR-11-42362	25
chr6	139800687	139800765	MajorDMR-11-42363	2
chr6	139806844	139806902	MajorDMR-11-42364	2
chr6	139833782	139834008	MajorDMR-11-42365	3
chr6	139865618	139866955	MajorDMR-11-42366	13
chr6	139871538	139871645	MajorDMR-11-42367	2
chr6	139927650	139928006	MajorDMR-11-42368	8
chr6	139965558	139965903	MajorDMR-11-42369	5
chr6	140017078	140017117	MajorDMR-11-42370	3
chr6	140030152	140030346	MajorDMR-11-42371	3
chr6	140042869	140043486	MajorDMR-11-42372	6
chr6	140049673	140050174	MajorDMR-11-42373	3
chr6	140050846	140051261	MajorDMR-11-42374	4
chr6	140071460	140072262	MajorDMR-11-42375	7
chr6	140082834	140083133	MajorDMR-11-42376	4
chr6	140083801	140084982	MajorDMR-11-42377	6
chr6	140150778	140151195	MajorDMR-11-42378	5
chr6	140220694	140220853	MajorDMR-11-42379	3
chr6	140246523	140247542	MajorDMR-11-42380	17
chr6	140263450	140263988	MajorDMR-11-42381	7
chr6	140286166	140286264	MajorDMR-11-42382	2
chr6	140303075	140303225	MajorDMR-11-42383	5
chr6	140303822	140305012	MajorDMR-11-42384	7
chr6	140311617	140312622	MajorDMR-11-42385	9
chr6	140317440	140317672	MajorDMR-11-42386	2
chr6	140364159	140365272	MajorDMR-11-42387	4
chr6	140371375	140371989	MajorDMR-11-42388	12
chr6	140373463	140373928	MajorDMR-11-42389	4
chr6	140400486	140401045	MajorDMR-11-42390	5
chr6	140403645	140403680	MajorDMR-11-42391	2
chr6	140415895	140416106	MajorDMR-11-42392	3
chr6	140420813	140420935	MajorDMR-11-42393	2
chr6	140523559	140524081	MajorDMR-11-42394	4
chr6	140533058	140533764	MajorDMR-11-42395	8
chr6	140666567	140666766	MajorDMR-11-42396	2
chr6	140674045	140674575	MajorDMR-11-42397	5
chr6	140681861	140682417	MajorDMR-11-42398	4
chr6	140692676	140693269	MajorDMR-11-42399	3
chr6	140802227	140802265	MajorDMR-11-42400	2
chr6	140859135	140859652	MajorDMR-11-42401	5
chr6	140893561	140893632	MajorDMR-11-42402	2
chr6	140923036	140923078	MajorDMR-11-42403	2
chr6	140923754	140924253	MajorDMR-11-42404	6
chr6	140957774	140957875	MajorDMR-11-42405	3
chr6	141151701	141152073	MajorDMR-11-42406	3
chr6	141466130	141466195	MajorDMR-11-42407	2
chr6	141474015	141474166	MajorDMR-11-42408	2
chr6	141480435	141480816	MajorDMR-11-42409	5
chr6	141628179	141628279	MajorDMR-11-42410	2
chr6	141676327	141676540	MajorDMR-11-42411	3
chr6	141681361	141681537	MajorDMR-11-42412	2
chr6	141686938	141687126	MajorDMR-11-42413	3
chr6	141884547	141884943	MajorDMR-11-42414	3
chr6	142545302	142545364	MajorDMR-11-42415	3
chr6	142552894	142552968	MajorDMR-11-42416	3
chr6	142561420	142561698	MajorDMR-11-42417	4
chr6	142721794	142722047	MajorDMR-11-42418	3
chr6	142817061	142817207	MajorDMR-11-42419	5
chr6	142822107	142822133	MajorDMR-11-42420	2
chr6	142831052	142831851	MajorDMR-11-42421	8
chr6	142879914	142879976	MajorDMR-11-42422	2
chr6	142927001	142927506	MajorDMR-11-42423	3
chr6	142987916	142988383	MajorDMR-11-42424	5
chr6	142989691	142989901	MajorDMR-11-42425	3
chr6	142997956	142998054	MajorDMR-11-42426	2
chr6	143020743	143021272	MajorDMR-11-42427	5
chr6	143021781	143022213	MajorDMR-11-42428	8
chr6	143024016	143024370	MajorDMR-11-42429	3
chr6	143067244	143067401	MajorDMR-11-42430	2
chr6	143076443	143076780	MajorDMR-11-42431	6
chr6	143095007	143095233	MajorDMR-11-42432	2
chr6	143175944	143176016	MajorDMR-11-42433	3
chr6	143331275	143331635	MajorDMR-11-42434	4
chr6	143501179	143502013	MajorDMR-11-42435	4
chr6	143529780	143530049	MajorDMR-11-42436	3
chr6	143536743	143537085	MajorDMR-11-42437	2
chr6	143542906	143543326	MajorDMR-11-42438	7
chr6	143582985	143583563	MajorDMR-11-42439	4
chr6	143614499	143614562	MajorDMR-11-42440	3
chr6	143672407	143672758	MajorDMR-11-42441	4
chr6	143706770	143707139	MajorDMR-11-42442	2
chr6	143711593	143713129	MajorDMR-11-42443	13
chr6	143718442	143718842	MajorDMR-11-42444	6
chr6	143719887	143719935	MajorDMR-11-42445	2
chr6	143747793	143748085	MajorDMR-11-42446	2
chr6	143752334	143753713	MajorDMR-11-42447	13
chr6	143903772	143904492	MajorDMR-11-42448	6
chr6	143907264	143907284	MajorDMR-11-42449	2
chr6	143908148	143908591	MajorDMR-11-42450	7
chr6	143911213	143911843	MajorDMR-11-42451	3
chr6	143915892	143916837	MajorDMR-11-42452	6
chr6	143928371	143928644	MajorDMR-11-42453	6
chr6	143939283	143939335	MajorDMR-11-42454	2
chr6	143941214	143941463	MajorDMR-11-42455	3
chr6	143950398	143950608	MajorDMR-11-42456	2
chr6	143952607	143952918	MajorDMR-11-42457	3
chr6	143954243	143954392	MajorDMR-11-42458	3
chr6	143968002	143968058	MajorDMR-11-42459	2
chr6	143969262	143969758	MajorDMR-11-42460	6
chr6	143973660	143974348	MajorDMR-11-42461	8
chr6	144016998	144017105	MajorDMR-11-42462	3
chr6	144021961	144022579	MajorDMR-11-42463	11
chr6	144068699	144068976	MajorDMR-11-42464	6
chr6	144093339	144093812	MajorDMR-11-42465	9
chr6	144103680	144104102	MajorDMR-11-42466	6
chr6	144109607	144109702	MajorDMR-11-42467	2
chr6	144271629	144271777	MajorDMR-11-42468	2
chr6	144411570	144411795	MajorDMR-11-42469	3
chr6	144430704	144431341	MajorDMR-11-42470	9
chr6	144613580	144613641	MajorDMR-11-42471	2
chr6	144642086	144642332	MajorDMR-11-42472	4
chr6	144647636	144647778	MajorDMR-11-42473	3
chr6	144698734	144698835	MajorDMR-11-42474	2
chr6	144748029	144748180	MajorDMR-11-42475	2
chr6	144903238	144903885	MajorDMR-11-42476	4
chr6	144908384	144908544	MajorDMR-11-42477	2
chr6	144927459	144927799	MajorDMR-11-42478	2
chr6	144962885	144963406	MajorDMR-11-42479	5
chr6	144987294	144987378	MajorDMR-11-42480	2
chr6	144993400	144993490	MajorDMR-11-42481	2
chr6	145106351	145106552	MajorDMR-11-42482	3
chr6	145156182	145156520	MajorDMR-11-42483	2
chr6	145157027	145157920	MajorDMR-11-42484	12
chr6	145207552	145207812	MajorDMR-11-42485	3
chr6	145208816	145209002	MajorDMR-11-42486	2
chr6	145243718	145243947	MajorDMR-11-42487	3
chr6	145333340	145333349	MajorDMR-11-42488	2
chr6	145334297	145334334	MajorDMR-11-42489	2
chr6	145460640	145460840	MajorDMR-11-42490	4
chr6	145491750	145491819	MajorDMR-11-42491	2
chr6	145527448	145527463	MajorDMR-11-42492	2
chr6	145528083	145528455	MajorDMR-11-42493	3
chr6	145530653	145531705	MajorDMR-11-42494	6
chr6	145631255	145631735	MajorDMR-11-42495	2
chr6	145647157	145647351	MajorDMR-11-42496	3
chr6	145671206	145671265	MajorDMR-11-42497	2
chr6	145770032	145770699	MajorDMR-11-42498	6
chr6	145839283	145839398	MajorDMR-11-42499	2
chr6	145855731	145855934	MajorDMR-11-42500	3
chr6	145861899	145862187	MajorDMR-11-42501	2
chr6	145865042	145865690	MajorDMR-11-42502	3
chr6	145953741	145954059	MajorDMR-11-42503	2
chr6	145954942	145955096	MajorDMR-11-42504	3
chr6	145959134	145959339	MajorDMR-11-42505	3
chr6	145961665	145961850	MajorDMR-11-42506	3
chr6	145972019	145972786	MajorDMR-11-42507	7
chr6	145976950	145977161	MajorDMR-11-42508	2
chr6	145998152	145998769	MajorDMR-11-42509	4
chr6	146027540	146027673	MajorDMR-11-42510	2
chr6	146187409	146187552	MajorDMR-11-42511	2
chr6	146203327	146203626	MajorDMR-11-42512	3
chr6	146215985	146216033	MajorDMR-11-42513	3
chr6	146223719	146224164	MajorDMR-11-42514	2
chr6	147109487	147109540	MajorDMR-11-42515	2
chr6	147178291	147178539	MajorDMR-11-42516	3
chr6	147236028	147236399	MajorDMR-11-42517	5
chr6	147296318	147296957	MajorDMR-11-42518	5
chr6	147362964	147363240	MajorDMR-11-42519	2
chr6	147378713	147379045	MajorDMR-11-42520	3
chr6	147392642	147392816	MajorDMR-11-42521	2
chr6	147400897	147401096	MajorDMR-11-42522	2
chr6	147414623	147415248	MajorDMR-11-42523	3
chr6	147428210	147428547	MajorDMR-11-42524	3
chr6	147435333	147435614	MajorDMR-11-42525	4
chr6	147447950	147448177	MajorDMR-11-42526	5
chr6	147450637	147451068	MajorDMR-11-42527	3
chr6	147452237	147452250	MajorDMR-11-42528	2
chr6	147512751	147512898	MajorDMR-11-42529	3
chr6	147574662	147574694	MajorDMR-11-42530	2
chr6	147636517	147637166	MajorDMR-11-42531	6
chr6	147685359	147685527	MajorDMR-11-42532	2
chr6	147691101	147691536	MajorDMR-11-42533	3
chr6	147703553	147703572	MajorDMR-11-42534	2
chr6	147830769	147832901	MajorDMR-11-42535	23
chr6	147834602	147834758	MajorDMR-11-42536	4
chr6	147854735	147855437	MajorDMR-11-42537	7
chr6	147861088	147861436	MajorDMR-11-42538	5
chr6	147866223	147866436	MajorDMR-11-42539	3
chr6	147870733	147871107	MajorDMR-11-42540	6
chr6	147879468	147879740	MajorDMR-11-42541	5
chr6	147880765	147881612	MajorDMR-11-42542	7
chr6	147882351	147882471	MajorDMR-11-42543	4
chr6	147882987	147883009	MajorDMR-11-42544	2
chr6	147903558	147904556	MajorDMR-11-42545	7
chr6	147909694	147909881	MajorDMR-11-42546	2
chr6	147914583	147914849	MajorDMR-11-42547	4
chr6	147922636	147923139	MajorDMR-11-42548	11
chr6	147934993	147935204	MajorDMR-11-42549	3
chr6	147938516	147938851	MajorDMR-11-42550	3
chr6	147942229	147942726	MajorDMR-11-42551	4
chr6	147948458	147949139	MajorDMR-11-42552	6
chr6	147958923	147959775	MajorDMR-11-42553	11
chr6	147960591	147960635	MajorDMR-11-42554	2
chr6	147972393	147972843	MajorDMR-11-42555	3
chr6	147975772	147976062	MajorDMR-11-42556	2
chr6	147977369	147977390	MajorDMR-11-42557	2
chr6	147983160	147983910	MajorDMR-11-42558	6
chr6	147987176	147987369	MajorDMR-11-42559	12
chr6	148002665	148002858	MajorDMR-11-42560	2
chr6	148032385	148033007	MajorDMR-11-42561	7
chr6	148060357	148060595	MajorDMR-11-42562	3
chr6	148065656	148065762	MajorDMR-11-42563	2
chr6	148073614	148073980	MajorDMR-11-42564	2
chr6	148077969	148078325	MajorDMR-11-42565	5
chr6	148080430	148080463	MajorDMR-11-42566	2
chr6	148100097	148100114	MajorDMR-11-42567	2
chr6	148129866	148130535	MajorDMR-11-42568	7
chr6	148148697	148148995	MajorDMR-11-42569	8
chr6	148190216	148190563	MajorDMR-11-42570	4
chr6	148242272	148242323	MajorDMR-11-42571	2
chr6	148244247	148244845	MajorDMR-11-42572	6
chr6	148262573	148262704	MajorDMR-11-42573	3
chr6	148271270	148271282	MajorDMR-11-42574	2
chr6	148282649	148282901	MajorDMR-11-42575	2
chr6	148323195	148323740	MajorDMR-11-42576	7
chr6	148346419	148346744	MajorDMR-11-42577	4
chr6	148348291	148348881	MajorDMR-11-42578	4
chr6	148415617	148415645	MajorDMR-11-42579	2
chr6	148449296	148449538	MajorDMR-11-42580	2
chr6	148468472	148468501	MajorDMR-11-42581	2
chr6	148487919	148488549	MajorDMR-11-42582	4
chr6	148504078	148504871	MajorDMR-11-42583	13
chr6	148524797	148525431	MajorDMR-11-42584	10
chr6	148534279	148534303	MajorDMR-11-42585	2
chr6	148542254	148543013	MajorDMR-11-42586	6
chr6	148559979	148560107	MajorDMR-11-42587	2
chr6	148565833	148566458	MajorDMR-11-42588	7
chr6	148570978	148571528	MajorDMR-11-42589	5
chr6	148572052	148572585	MajorDMR-11-42590	3
chr6	148574130	148574329	MajorDMR-11-42591	4
chr6	148593312	148593711	MajorDMR-11-42592	5
chr6	148604110	148604325	MajorDMR-11-42593	4
chr6	148608977	148609439	MajorDMR-11-42594	2
chr6	148612855	148613627	MajorDMR-11-42595	4
chr6	148614967	148615319	MajorDMR-11-42596	2
chr6	148616462	148616880	MajorDMR-11-42597	6
chr6	148653594	148653689	MajorDMR-11-42598	2
chr6	148689930	148690234	MajorDMR-11-42599	4
chr6	148701084	148701309	MajorDMR-11-42600	4
chr6	148705661	148705931	MajorDMR-11-42601	2
chr6	148722775	148723110	MajorDMR-11-42602	4
chr6	148744750	148745120	MajorDMR-11-42603	8
chr6	148747786	148748011	MajorDMR-11-42604	5
chr6	148776545	148776573	MajorDMR-11-42605	2
chr6	148786626	148787480	MajorDMR-11-42606	5
chr6	148791616	148791631	MajorDMR-11-42607	2
chr6	148793070	148794005	MajorDMR-11-42608	13
chr6	148817119	148817333	MajorDMR-11-42609	5
chr6	148856584	148856646	MajorDMR-11-42610	2
chr6	149189435	149189766	MajorDMR-11-42611	6
chr6	149477478	149477548	MajorDMR-11-42612	5
chr6	149479185	149479250	MajorDMR-11-42613	3
chr6	149517405	149517443	MajorDMR-11-42614	2
chr6	149544531	149544789	MajorDMR-11-42615	2
chr6	149564182	149564485	MajorDMR-11-42616	7
chr6	149576572	149577009	MajorDMR-11-42617	2
chr6	149577696	149578343	MajorDMR-11-42618	7
chr6	149580309	149580462	MajorDMR-11-42619	2
chr6	149582742	149582861	MajorDMR-11-42620	3
chr6	149660130	149660224	MajorDMR-11-42621	4
chr6	149693967	149693999	MajorDMR-11-42622	2
chr6	149732538	149732643	MajorDMR-11-42623	2
chr6	149733743	149734187	MajorDMR-11-42624	2
chr6	149744369	149745473	MajorDMR-11-42625	17
chr6	149750800	149750853	MajorDMR-11-42626	3
chr6	149751855	149752133	MajorDMR-11-42627	3
chr6	149852661	149852837	MajorDMR-11-42628	3
chr6	150048014	150048147	MajorDMR-11-42629	2
chr6	150137881	150138044	MajorDMR-11-42630	3
chr6	150141714	150141774	MajorDMR-11-42631	4
chr6	150161530	150161690	MajorDMR-11-42632	2
chr6	150261628	150261902	MajorDMR-11-42633	2
chr6	150286513	150286934	MajorDMR-11-42634	7
chr6	150333485	150333738	MajorDMR-11-42635	5
chr6	150525397	150525587	MajorDMR-11-42636	2
chr6	150529811	150530328	MajorDMR-11-42637	7
chr6	150634162	150634289	MajorDMR-11-42638	5
chr6	150682946	150682973	MajorDMR-11-42639	3
chr6	150800415	150800485	MajorDMR-11-42640	3
chr6	151102588	151102977	MajorDMR-11-42641	4
chr6	151136074	151136084	MajorDMR-11-42642	2
chr6	151452469	151452622	MajorDMR-11-42643	3
chr6	151453164	151453289	MajorDMR-11-42644	7
chr6	151530758	151530852	MajorDMR-11-42645	4
chr6	151694681	151695126	MajorDMR-11-42646	5
chr6	151715025	151715591	MajorDMR-11-42647	8
chr6	151727535	151727566	MajorDMR-11-42648	3
chr6	151795302	151795345	MajorDMR-11-42649	2
chr6	151803562	151803602	MajorDMR-11-42650	2
chr6	151820286	151820881	MajorDMR-11-42651	9
chr6	152506235	152506432	MajorDMR-11-42652	4
chr6	152689440	152690653	MajorDMR-11-42653	11
chr6	152787402	152788055	MajorDMR-11-42654	5
chr6	152824013	152824640	MajorDMR-11-42655	6
chr6	152906578	152906951	MajorDMR-11-42656	4
chr6	153214269	153214720	MajorDMR-11-42657	4
chr6	153488221	153488945	MajorDMR-11-42658	7
chr6	153573258	153573309	MajorDMR-11-42659	3
chr6	153574578	153574833	MajorDMR-11-42660	3
chr6	153630808	153630987	MajorDMR-11-42661	2
chr6	153633908	153633934	MajorDMR-11-42662	2
chr6	153879092	153879445	MajorDMR-11-42663	2
chr6	153880178	153880414	MajorDMR-11-42664	2
chr6	153990398	153990458	MajorDMR-11-42665	4
chr6	154019349	154019847	MajorDMR-11-42666	3
chr6	154111578	154111589	MajorDMR-11-42667	2
chr6	154619481	154619625	MajorDMR-11-42668	2
chr6	154640663	154640944	MajorDMR-11-42669	5
chr6	154692821	154692875	MajorDMR-11-42670	4
chr6	154753915	154754155	MajorDMR-11-42671	2
chr6	154823944	154824023	MajorDMR-11-42672	4
chr6	154857351	154857430	MajorDMR-11-42673	2
chr6	155005109	155005334	MajorDMR-11-42674	2
chr6	155022759	155022769	MajorDMR-11-42675	2
chr6	155070766	155071002	MajorDMR-11-42676	2
chr6	155122719	155123299	MajorDMR-11-42677	3
chr6	155137334	155137404	MajorDMR-11-42678	2
chr6	155139910	155139956	MajorDMR-11-42679	2
chr6	155174085	155174236	MajorDMR-11-42680	2
chr6	155186462	155186766	MajorDMR-11-42681	3
chr6	155204281	155204449	MajorDMR-11-42682	4
chr6	155215205	155215408	MajorDMR-11-42683	3
chr6	155232097	155232599	MajorDMR-11-42684	7
chr6	155241757	155241838	MajorDMR-11-42685	2
chr6	155244970	155245324	MajorDMR-11-42686	3
chr6	155253457	155254341	MajorDMR-11-42687	5
chr6	155345948	155346359	MajorDMR-11-42688	8
chr6	155450319	155450455	MajorDMR-11-42689	3
chr6	155455699	155456591	MajorDMR-11-42690	8
chr6	155746205	155746744	MajorDMR-11-42691	4
chr6	155750955	155751402	MajorDMR-11-42692	6
chr6	155756540	155756592	MajorDMR-11-42693	3
chr6	155768671	155768972	MajorDMR-11-42694	3
chr6	155770089	155770429	MajorDMR-11-42695	4
chr6	155850468	155850530	MajorDMR-11-42696	2
chr6	155967738	155967783	MajorDMR-11-42697	2
chr6	156017802	156018205	MajorDMR-11-42698	2
chr6	156069212	156069333	MajorDMR-11-42699	2
chr6	156130457	156130920	MajorDMR-11-42700	10
chr6	156288603	156288634	MajorDMR-11-42701	2
chr6	156471428	156471929	MajorDMR-11-42702	4
chr6	156484164	156484572	MajorDMR-11-42703	3
chr6	156758183	156759017	MajorDMR-11-42704	12
chr6	156762373	156762652	MajorDMR-11-42705	2
chr6	156780349	156780388	MajorDMR-11-42706	3
chr6	156782489	156782541	MajorDMR-11-42707	2
chr6	156829725	156829745	MajorDMR-11-42708	3
chr6	157108640	157109333	MajorDMR-11-42709	4
chr6	157140810	157140948	MajorDMR-11-42710	2
chr6	157148720	157148861	MajorDMR-11-42711	2
chr6	157149615	157149670	MajorDMR-11-42712	2
chr6	157237277	157237995	MajorDMR-11-42713	11
chr6	157240067	157240827	MajorDMR-11-42714	3
chr6	157292047	157292113	MajorDMR-11-42715	2
chr6	157297416	157298015	MajorDMR-11-42716	8
chr6	157309855	157309920	MajorDMR-11-42717	3
chr6	157325385	157325633	MajorDMR-11-42718	3
chr6	157327657	157328689	MajorDMR-11-42719	9
chr6	157399468	157399608	MajorDMR-11-42720	2
chr6	157412067	157412262	MajorDMR-11-42721	6
chr6	157447960	157448238	MajorDMR-11-42722	5
chr6	157473054	157473254	MajorDMR-11-42723	2
chr6	157493128	157493260	MajorDMR-11-42724	4
chr6	157534888	157535425	MajorDMR-11-42725	5
chr6	157629258	157629732	MajorDMR-11-42726	10
chr6	157633924	157634023	MajorDMR-11-42727	6
chr6	157698842	157699208	MajorDMR-11-42728	4
chr6	157748064	157748385	MajorDMR-11-42729	4
chr6	157749278	157749451	MajorDMR-11-42730	2
chr6	157753414	157753461	MajorDMR-11-42731	2
chr6	157819826	157820014	MajorDMR-11-42732	4
chr6	157824603	157824973	MajorDMR-11-42733	7
chr6	157909983	157910166	MajorDMR-11-42734	5
chr6	157915930	157916442	MajorDMR-11-42735	4
chr6	157956681	157957282	MajorDMR-11-42736	4
chr6	157963022	157963459	MajorDMR-11-42737	8
chr6	158036336	158036371	MajorDMR-11-42738	2
chr6	158064224	158064573	MajorDMR-11-42739	6
chr6	158162683	158163145	MajorDMR-11-42740	8
chr6	158269414	158269464	MajorDMR-11-42741	2
chr6	158280574	158280948	MajorDMR-11-42742	4
chr6	158285639	158285710	MajorDMR-11-42743	4
chr6	158288581	158288685	MajorDMR-11-42744	4
chr6	158299491	158299579	MajorDMR-11-42745	4
chr6	158302913	158303139	MajorDMR-11-42746	2
chr6	158306371	158306634	MajorDMR-11-42747	3
chr6	158362282	158362457	MajorDMR-11-42748	6
chr6	158374971	158375731	MajorDMR-11-42749	11
chr6	158381708	158381832	MajorDMR-11-42750	3
chr6	158440253	158440328	MajorDMR-11-42751	2
chr6	158447882	158447923	MajorDMR-11-42752	2
chr6	158513672	158513984	MajorDMR-11-42753	7
chr6	158640386	158640577	MajorDMR-11-42754	3
chr6	158663446	158663856	MajorDMR-11-42755	5
chr6	158678532	158678586	MajorDMR-11-42756	2
chr6	158782505	158782922	MajorDMR-11-42757	3
chr6	158809346	158809455	MajorDMR-11-42758	3
chr6	158818773	158818865	MajorDMR-11-42759	2
chr6	158830123	158831233	MajorDMR-11-42760	8
chr6	158863173	158863467	MajorDMR-11-42761	2
chr6	158868426	158868861	MajorDMR-11-42762	3
chr6	158871175	158871465	MajorDMR-11-42763	7
chr6	158872470	158873219	MajorDMR-11-42764	5
chr6	158883179	158883262	MajorDMR-11-42765	2
chr6	158886729	158886984	MajorDMR-11-42766	4
chr6	158893492	158893776	MajorDMR-11-42767	5
chr6	158961241	158961629	MajorDMR-11-42768	7
chr6	158964777	158965088	MajorDMR-11-42769	3
chr6	158976684	158977630	MajorDMR-11-42770	9
chr6	158983399	158983520	MajorDMR-11-42771	2
chr6	159012411	159012431	MajorDMR-11-42772	3
chr6	159013165	159013292	MajorDMR-11-42773	3
chr6	159024594	159025050	MajorDMR-11-42774	4
chr6	159031652	159031835	MajorDMR-11-42775	5
chr6	159032458	159033316	MajorDMR-11-42776	15
chr6	159041887	159042328	MajorDMR-11-42777	4
chr6	159043500	159043750	MajorDMR-11-42778	8
chr6	159083670	159084657	MajorDMR-11-42779	21
chr6	159099382	159099576	MajorDMR-11-42780	3
chr6	159100643	159100749	MajorDMR-11-42781	3
chr6	159679639	159679874	MajorDMR-11-42782	3
chr6	159797689	159797872	MajorDMR-11-42783	3
chr6	159877163	159877584	MajorDMR-11-42784	6
chr6	160036891	160037647	MajorDMR-11-42785	5
chr6	160103514	160103520	MajorDMR-11-42786	2
chr6	160106839	160106890	MajorDMR-11-42787	3
chr6	160109757	160110168	MajorDMR-11-42788	2
chr6	160165306	160165371	MajorDMR-11-42789	2
chr6	160293119	160293169	MajorDMR-11-42790	4
chr6	160297386	160297423	MajorDMR-11-42791	2
chr6	160301590	160302235	MajorDMR-11-42792	8
chr6	160309758	160310338	MajorDMR-11-42793	5
chr6	160316872	160317099	MajorDMR-11-42794	5
chr6	160430982	160431035	MajorDMR-11-42795	3
chr6	160432116	160432176	MajorDMR-11-42796	2
chr6	160435318	160435544	MajorDMR-11-42797	3
chr6	160477223	160477387	MajorDMR-11-42798	3
chr6	160498341	160498966	MajorDMR-11-42799	7
chr6	160528434	160528538	MajorDMR-11-42800	2
chr6	160743308	160743491	MajorDMR-11-42801	3
chr6	161302535	161302629	MajorDMR-11-42802	2
chr6	161303333	161304143	MajorDMR-11-42803	3
chr6	161387685	161388310	MajorDMR-11-42804	6
chr6	161393392	161393584	MajorDMR-11-42805	5
chr6	161399284	161399652	MajorDMR-11-42806	2
chr6	161400465	161400587	MajorDMR-11-42807	5
chr6	161419405	161421114	MajorDMR-11-42808	16
chr6	161423050	161423431	MajorDMR-11-42809	3
chr6	161427326	161427411	MajorDMR-11-42810	2
chr6	161461152	161461580	MajorDMR-11-42811	3
chr6	161505618	161505945	MajorDMR-11-42812	5
chr6	161508524	161508945	MajorDMR-11-42813	7
chr6	161538455	161538609	MajorDMR-11-42814	7
chr6	161550393	161550534	MajorDMR-11-42815	6
chr6	161569222	161569425	MajorDMR-11-42816	4
chr6	161577206	161577411	MajorDMR-11-42817	3
chr6	161581181	161581726	MajorDMR-11-42818	4
chr6	161585647	161585764	MajorDMR-11-42819	4
chr6	161589527	161591963	MajorDMR-11-42820	17
chr6	161607466	161607499	MajorDMR-11-42821	3
chr6	161619801	161620302	MajorDMR-11-42822	6
chr6	161636359	161636451	MajorDMR-11-42823	2
chr6	161647424	161647526	MajorDMR-11-42824	3
chr6	161652968	161653444	MajorDMR-11-42825	13
chr6	161672009	161672143	MajorDMR-11-42826	3
chr6	161673072	161673344	MajorDMR-11-42827	2
chr6	161687425	161688088	MajorDMR-11-42828	6
chr6	161689592	161689932	MajorDMR-11-42829	5
chr6	161804104	161804334	MajorDMR-11-42830	2
chr6	161806799	161807215	MajorDMR-11-42831	4
chr6	161810812	161811286	MajorDMR-11-42832	5
chr6	161814490	161814689	MajorDMR-11-42833	2
chr6	161827814	161828034	MajorDMR-11-42834	5
chr6	161864870	161864929	MajorDMR-11-42835	3
chr6	161876039	161876694	MajorDMR-11-42836	12
chr6	161887452	161888191	MajorDMR-11-42837	5
chr6	161897196	161897554	MajorDMR-11-42838	3
chr6	161928308	161928628	MajorDMR-11-42839	3
chr6	161964921	161965226	MajorDMR-11-42840	4
chr6	162188128	162188274	MajorDMR-11-42841	2
chr6	162256177	162257160	MajorDMR-11-42842	23
chr6	162318160	162318395	MajorDMR-11-42843	2
chr6	162319517	162319584	MajorDMR-11-42844	4
chr6	162322910	162323448	MajorDMR-11-42845	6
chr6	162328330	162328855	MajorDMR-11-42846	13
chr6	162339270	162339670	MajorDMR-11-42847	4
chr6	162355788	162356204	MajorDMR-11-42848	2
chr6	162372158	162372235	MajorDMR-11-42849	2
chr6	162393521	162393665	MajorDMR-11-42850	4
chr6	162497495	162497781	MajorDMR-11-42851	5
chr6	162511655	162511741	MajorDMR-11-42852	3
chr6	162550603	162551136	MajorDMR-11-42853	3
chr6	162563019	162563133	MajorDMR-11-42854	2
chr6	162571711	162572815	MajorDMR-11-42855	7
chr6	162618643	162618911	MajorDMR-11-42856	3
chr6	162640305	162640764	MajorDMR-11-42857	2
chr6	162649972	162650101	MajorDMR-11-42858	4
chr6	162677564	162677622	MajorDMR-11-42859	2
chr6	162736698	162736938	MajorDMR-11-42860	2
chr6	162807200	162807334	MajorDMR-11-42861	2
chr6	162809028	162809171	MajorDMR-11-42862	3
chr6	162811970	162812691	MajorDMR-11-42863	25
chr6	162931003	162931181	MajorDMR-11-42864	3
chr6	162955438	162955862	MajorDMR-11-42865	6
chr6	163024674	163025030	MajorDMR-11-42866	7
chr6	163042002	163042155	MajorDMR-11-42867	2
chr6	163056870	163056987	MajorDMR-11-42868	3
chr6	163129365	163129551	MajorDMR-11-42869	2
chr6	163132508	163132997	MajorDMR-11-42870	6
chr6	163172942	163173251	MajorDMR-11-42871	4
chr6	163275881	163276194	MajorDMR-11-42872	8
chr6	163310780	163311030	MajorDMR-11-42873	3
chr6	163331064	163331280	MajorDMR-11-42874	2
chr6	163339166	163339626	MajorDMR-11-42875	6
chr6	163420818	163421151	MajorDMR-11-42876	2
chr6	163448011	163448378	MajorDMR-11-42877	5
chr6	163507317	163507775	MajorDMR-11-42878	3
chr6	163520397	163520456	MajorDMR-11-42879	3
chr6	163652915	163652943	MajorDMR-11-42880	2
chr6	163677341	163677628	MajorDMR-11-42881	4
chr6	163737499	163737783	MajorDMR-11-42882	8
chr6	163760145	163760177	MajorDMR-11-42883	2
chr6	163826138	163826281	MajorDMR-11-42884	5
chr6	163827060	163827166	MajorDMR-11-42885	2
chr6	163843232	163843588	MajorDMR-11-42886	5
chr6	163845807	163845997	MajorDMR-11-42887	4
chr6	163848717	163848723	MajorDMR-11-42888	2
chr6	163850418	163850871	MajorDMR-11-42889	2
chr6	163854525	163855076	MajorDMR-11-42890	3
chr6	163857799	163857817	MajorDMR-11-42891	3
chr6	163858399	163859480	MajorDMR-11-42892	4
chr6	163860025	163860807	MajorDMR-11-42893	3
chr6	163864323	163865692	MajorDMR-11-42894	6
chr6	163866444	163867840	MajorDMR-11-42895	7
chr6	163868940	163868954	MajorDMR-11-42896	2
chr6	163871384	163872055	MajorDMR-11-42897	4
chr6	163872742	163873433	MajorDMR-11-42898	4
chr6	163875891	163876326	MajorDMR-11-42899	4
chr6	163878428	163878447	MajorDMR-11-42900	2
chr6	163895573	163895952	MajorDMR-11-42901	2
chr6	163899080	163899092	MajorDMR-11-42902	2
chr6	163902291	163902367	MajorDMR-11-42903	2
chr6	163903202	163903217	MajorDMR-11-42904	2
chr6	163908163	163908460	MajorDMR-11-42905	3
chr6	163908992	163909168	MajorDMR-11-42906	3
chr6	163910205	163910560	MajorDMR-11-42907	2
chr6	163912391	163912397	MajorDMR-11-42908	2
chr6	163912958	163914069	MajorDMR-11-42909	8
chr6	163919990	163920298	MajorDMR-11-42910	2
chr6	163921681	163923176	MajorDMR-11-42911	9
chr6	163923887	163924061	MajorDMR-11-42912	2
chr6	163928334	163928806	MajorDMR-11-42913	3
chr6	163934597	163934669	MajorDMR-11-42914	2
chr6	163943927	163944352	MajorDMR-11-42915	3
chr6	163944958	163945164	MajorDMR-11-42916	2
chr6	163946589	163946596	MajorDMR-11-42917	2
chr6	163948485	163948931	MajorDMR-11-42918	3
chr6	163955170	163955388	MajorDMR-11-42919	2
chr6	163956192	163957435	MajorDMR-11-42920	12
chr6	163960488	163960522	MajorDMR-11-42921	2
chr6	163966527	163966541	MajorDMR-11-42922	2
chr6	163968235	163968650	MajorDMR-11-42923	5
chr6	163969977	163970187	MajorDMR-11-42924	4
chr6	163976419	163976584	MajorDMR-11-42925	5
chr6	163983610	163985429	MajorDMR-11-42926	16
chr6	163986992	163987076	MajorDMR-11-42927	3
chr6	163989095	163989558	MajorDMR-11-42928	5
chr6	163996832	163997262	MajorDMR-11-42929	2
chr6	164006049	164007416	MajorDMR-11-42930	16
chr6	164009102	164009719	MajorDMR-11-42931	9
chr6	164018366	164018390	MajorDMR-11-42932	2
chr6	164024036	164024423	MajorDMR-11-42933	10
chr6	164048479	164048794	MajorDMR-11-42934	2
chr6	164060430	164060602	MajorDMR-11-42935	6
chr6	164061214	164061368	MajorDMR-11-42936	4
chr6	164066665	164067043	MajorDMR-11-42937	6
chr6	164072072	164072168	MajorDMR-11-42938	2
chr6	164086860	164088024	MajorDMR-11-42939	11
chr6	164088531	164089692	MajorDMR-11-42940	18
chr6	164091071	164091260	MajorDMR-11-42941	2
chr6	164107388	164107491	MajorDMR-11-42942	2
chr6	164116461	164116800	MajorDMR-11-42943	8
chr6	164127047	164128305	MajorDMR-11-42944	7
chr6	164153626	164153912	MajorDMR-11-42945	4
chr6	164162130	164162350	MajorDMR-11-42946	3
chr6	164181520	164181855	MajorDMR-11-42947	2
chr6	164185584	164186488	MajorDMR-11-42948	9
chr6	164193608	164193833	MajorDMR-11-42949	2
chr6	164234181	164234223	MajorDMR-11-42950	2
chr6	164235330	164236266	MajorDMR-11-42951	16
chr6	164249419	164249526	MajorDMR-11-42952	2
chr6	164259494	164259705	MajorDMR-11-42953	2
chr6	164264301	164264414	MajorDMR-11-42954	2
chr6	164280867	164281703	MajorDMR-11-42955	7
chr6	164318056	164318264	MajorDMR-11-42956	4
chr6	164324719	164326285	MajorDMR-11-42957	14
chr6	164329171	164329782	MajorDMR-11-42958	8
chr6	164331278	164331371	MajorDMR-11-42959	3
chr6	164374827	164374891	MajorDMR-11-42960	2
chr6	164379987	164380169	MajorDMR-11-42961	3
chr6	164405317	164405593	MajorDMR-11-42962	5
chr6	164406584	164406926	MajorDMR-11-42963	6
chr6	164412486	164412549	MajorDMR-11-42964	2
chr6	164419264	164419673	MajorDMR-11-42965	3
chr6	164420183	164421220	MajorDMR-11-42966	7
chr6	164430045	164430063	MajorDMR-11-42967	2
chr6	164435986	164435993	MajorDMR-11-42968	2
chr6	164442953	164443382	MajorDMR-11-42969	3
chr6	164447589	164448418	MajorDMR-11-42970	5
chr6	164457651	164457768	MajorDMR-11-42971	2
chr6	164499914	164499954	MajorDMR-11-42972	2
chr6	164518392	164518458	MajorDMR-11-42973	2
chr6	164520060	164520350	MajorDMR-11-42974	9
chr6	164526313	164528230	MajorDMR-11-42975	44
chr6	164529567	164530943	MajorDMR-11-42976	23
chr6	164537156	164537184	MajorDMR-11-42977	2
chr6	164556523	164556745	MajorDMR-11-42978	3
chr6	164571164	164571511	MajorDMR-11-42979	8
chr6	164589591	164589758	MajorDMR-11-42980	3
chr6	164614401	164615144	MajorDMR-11-42981	8
chr6	164619788	164620009	MajorDMR-11-42982	4
chr6	164629649	164629715	MajorDMR-11-42983	3
chr6	164637500	164637997	MajorDMR-11-42984	4
chr6	164665526	164665919	MajorDMR-11-42985	7
chr6	164667975	164668320	MajorDMR-11-42986	9
chr6	164677324	164677884	MajorDMR-11-42987	4
chr6	164687464	164687561	MajorDMR-11-42988	2
chr6	164706366	164706463	MajorDMR-11-42989	3
chr6	164721212	164721998	MajorDMR-11-42990	7
chr6	164743668	164743819	MajorDMR-11-42991	3
chr6	164805163	164805463	MajorDMR-11-42992	5
chr6	164817336	164818039	MajorDMR-11-42993	5
chr6	164839244	164839297	MajorDMR-11-42994	3
chr6	164840001	164840183	MajorDMR-11-42995	4
chr6	164853527	164853637	MajorDMR-11-42996	3
chr6	164855209	164855775	MajorDMR-11-42997	9
chr6	164858338	164858532	MajorDMR-11-42998	5
chr6	164953471	164954555	MajorDMR-11-42999	11
chr6	164955272	164955775	MajorDMR-11-43000	8
chr6	164960269	164960397	MajorDMR-11-43001	3
chr6	164967395	164967421	MajorDMR-11-43002	2
chr6	164985069	164985620	MajorDMR-11-43003	4
chr6	165062361	165062551	MajorDMR-11-43004	3
chr6	165152635	165153440	MajorDMR-11-43005	5
chr6	165169494	165169501	MajorDMR-11-43006	2
chr6	165177350	165177565	MajorDMR-11-43007	3
chr6	165206892	165207090	MajorDMR-11-43008	2
chr6	165250601	165250713	MajorDMR-11-43009	2
chr6	165273543	165273598	MajorDMR-11-43010	3
chr6	165317099	165317167	MajorDMR-11-43011	2
chr6	165324746	165325986	MajorDMR-11-43012	10
chr6	165329630	165329808	MajorDMR-11-43013	3
chr6	165338281	165338445	MajorDMR-11-43014	7
chr6	165340002	165340038	MajorDMR-11-43015	2
chr6	165343048	165343557	MajorDMR-11-43016	13
chr6	165427144	165428132	MajorDMR-11-43017	7
chr6	165444115	165445236	MajorDMR-11-43018	9
chr6	165551272	165551605	MajorDMR-11-43019	3
chr6	165611479	165611817	MajorDMR-11-43020	3
chr6	165632970	165634303	MajorDMR-11-43021	13
chr6	165641395	165641604	MajorDMR-11-43022	2
chr6	165644274	165644976	MajorDMR-11-43023	12
chr6	165645775	165646664	MajorDMR-11-43024	9
chr6	165658135	165658322	MajorDMR-11-43025	4
chr6	165661970	165662066	MajorDMR-11-43026	2
chr6	165796378	165797029	MajorDMR-11-43027	5
chr6	165862226	165862339	MajorDMR-11-43028	2
chr6	165881331	165881516	MajorDMR-11-43029	2
chr6	165899505	165900473	MajorDMR-11-43030	21
chr6	165944665	165944800	MajorDMR-11-43031	2
chr6	165945588	165945872	MajorDMR-11-43032	7
chr6	165959549	165959826	MajorDMR-11-43033	3
chr6	166008158	166008320	MajorDMR-11-43034	2
chr6	166050043	166050132	MajorDMR-11-43035	2
chr6	166104949	166105293	MajorDMR-11-43036	5
chr6	166108109	166108539	MajorDMR-11-43037	6
chr6	166114454	166114915	MajorDMR-11-43038	5
chr6	166180089	166180126	MajorDMR-11-43039	2
chr6	166181227	166181279	MajorDMR-11-43040	2
chr6	166218824	166218848	MajorDMR-11-43041	2
chr6	166493296	166493695	MajorDMR-11-43042	7
chr6	166643365	166643407	MajorDMR-11-43043	2
chr6	166709666	166710493	MajorDMR-11-43044	8
chr6	166765574	166765805	MajorDMR-11-43045	2
chr6	166776442	166778520	MajorDMR-11-43046	17
chr6	166780468	166780495	MajorDMR-11-43047	3
chr6	166783429	166783535	MajorDMR-11-43048	2
chr6	166822929	166823282	MajorDMR-11-43049	15
chr6	166837885	166837924	MajorDMR-11-43050	2
chr6	166849644	166849874	MajorDMR-11-43051	6
chr6	166851160	166852127	MajorDMR-11-43052	18
chr6	166853083	166854986	MajorDMR-11-43053	28
chr6	166861232	166861280	MajorDMR-11-43054	2
chr6	166876705	166877100	MajorDMR-11-43055	13
chr6	166877911	166878785	MajorDMR-11-43056	18
chr6	166892695	166893491	MajorDMR-11-43057	10
chr6	166901607	166902521	MajorDMR-11-43058	21
chr6	166916590	166917006	MajorDMR-11-43059	9
chr6	166928346	166929100	MajorDMR-11-43060	10
chr6	166937233	166937943	MajorDMR-11-43061	12
chr6	166940483	166940779	MajorDMR-11-43062	4
chr6	166946670	166946743	MajorDMR-11-43063	3
chr6	166957984	166958572	MajorDMR-11-43064	11
chr6	166964847	166964957	MajorDMR-11-43065	2
chr6	166975389	166975778	MajorDMR-11-43066	8
chr6	166977402	166978426	MajorDMR-11-43067	17
chr6	166980456	166980923	MajorDMR-11-43068	4
chr6	166985796	166987081	MajorDMR-11-43069	10
chr6	166987827	166988012	MajorDMR-11-43070	2
chr6	167023618	167023793	MajorDMR-11-43071	6
chr6	167026762	167026905	MajorDMR-11-43072	3
chr6	167027458	167028000	MajorDMR-11-43073	10
chr6	167028560	167028758	MajorDMR-11-43074	4
chr6	167034582	167035679	MajorDMR-11-43075	11
chr6	167046962	167047489	MajorDMR-11-43076	13
chr6	167055740	167055992	MajorDMR-11-43077	2
chr6	167060519	167060741	MajorDMR-11-43078	4
chr6	167066152	167066580	MajorDMR-11-43079	10
chr6	167084996	167085509	MajorDMR-11-43080	6
chr6	167086640	167088013	MajorDMR-11-43081	13
chr6	167105334	167105460	MajorDMR-11-43082	3
chr6	167106437	167106950	MajorDMR-11-43083	11
chr6	167125900	167126135	MajorDMR-11-43084	6
chr6	167127052	167127132	MajorDMR-11-43085	2
chr6	167128773	167129831	MajorDMR-11-43086	14
chr6	167133238	167133250	MajorDMR-11-43087	2
chr6	167150315	167151441	MajorDMR-11-43088	17
chr6	167152062	167152255	MajorDMR-11-43089	4
chr6	167152778	167153232	MajorDMR-11-43090	7
chr6	167154962	167155047	MajorDMR-11-43091	3
chr6	167156026	167156075	MajorDMR-11-43092	2
chr6	167171104	167172555	MajorDMR-11-43093	14
chr6	167173243	167173341	MajorDMR-11-43094	8
chr6	167188033	167188524	MajorDMR-11-43095	5
chr6	167194454	167194814	MajorDMR-11-43096	2
chr6	167195810	167196324	MajorDMR-11-43097	11
chr6	167198325	167198540	MajorDMR-11-43098	3
chr6	167209623	167209669	MajorDMR-11-43099	2
chr6	167210277	167210705	MajorDMR-11-43100	11
chr6	167211982	167213751	MajorDMR-11-43101	17
chr6	167216027	167216224	MajorDMR-11-43102	3
chr6	167225408	167225565	MajorDMR-11-43103	6
chr6	167235148	167235733	MajorDMR-11-43104	6
chr6	167242273	167242319	MajorDMR-11-43105	2
chr6	167254699	167255127	MajorDMR-11-43106	9
chr6	167270503	167270524	MajorDMR-11-43107	2
chr6	167272348	167272518	MajorDMR-11-43108	2
chr6	167274118	167274961	MajorDMR-11-43109	7
chr6	167276764	167277375	MajorDMR-11-43110	7
chr6	167278021	167278296	MajorDMR-11-43111	3
chr6	167282887	167282933	MajorDMR-11-43112	2
chr6	167283834	167284075	MajorDMR-11-43113	3
chr6	167286154	167287256	MajorDMR-11-43114	14
chr6	167287850	167287942	MajorDMR-11-43115	3
chr6	167315944	167316115	MajorDMR-11-43116	3
chr6	167318215	167318575	MajorDMR-11-43117	7
chr6	167320964	167322459	MajorDMR-11-43118	21
chr6	167324251	167324425	MajorDMR-11-43119	3
chr6	167326220	167326589	MajorDMR-11-43120	2
chr6	167328978	167329440	MajorDMR-11-43121	9
chr6	167341293	167341389	MajorDMR-11-43122	2
chr6	167341904	167343302	MajorDMR-11-43123	16
chr6	167345151	167345242	MajorDMR-11-43124	3
chr6	167346092	167346181	MajorDMR-11-43125	2
chr6	167348875	167349307	MajorDMR-11-43126	5
chr6	167350748	167352107	MajorDMR-11-43127	20
chr6	167352677	167352746	MajorDMR-11-43128	3
chr6	167356210	167356787	MajorDMR-11-43129	10
chr6	167363261	167365101	MajorDMR-11-43130	25
chr6	167366184	167366512	MajorDMR-11-43131	9
chr6	167367099	167368658	MajorDMR-11-43132	8
chr6	167391076	167391841	MajorDMR-11-43133	10
chr6	167454464	167455186	MajorDMR-11-43134	7
chr6	167528169	167529130	MajorDMR-11-43135	8
chr6	167554656	167555143	MajorDMR-11-43136	6
chr6	167607021	167607048	MajorDMR-11-43137	2
chr6	167617703	167617824	MajorDMR-11-43138	2
chr6	167625286	167625334	MajorDMR-11-43139	4
chr6	167633397	167633978	MajorDMR-11-43140	9
chr6	167640084	167640123	MajorDMR-11-43141	3
chr6	167648137	167648385	MajorDMR-11-43142	3
chr6	167651463	167652146	MajorDMR-11-43143	12
chr6	167656675	167656937	MajorDMR-11-43144	8
chr6	167661318	167661990	MajorDMR-11-43145	23
chr6	167666783	167666949	MajorDMR-11-43146	3
chr6	167679362	167679547	MajorDMR-11-43147	4
chr6	167715107	167715868	MajorDMR-11-43148	11
chr6	167732900	167733642	MajorDMR-11-43149	9
chr6	167820306	167820380	MajorDMR-11-43150	3
chr6	167846111	167846157	MajorDMR-11-43151	2
chr6	167849777	167849992	MajorDMR-11-43152	8
chr6	167882417	167882989	MajorDMR-11-43153	11
chr6	168045645	168045889	MajorDMR-11-43154	4
chr6	168051315	168051357	MajorDMR-11-43155	5
chr6	168088054	168088447	MajorDMR-11-43156	5
chr6	168091900	168092311	MajorDMR-11-43157	7
chr6	168134478	168134761	MajorDMR-11-43158	2
chr6	168157477	168157527	MajorDMR-11-43159	2
chr6	168302070	168302456	MajorDMR-11-43160	5
chr6	168319156	168319793	MajorDMR-11-43161	7
chr6	168360505	168360959	MajorDMR-11-43162	5
chr6	168373629	168373894	MajorDMR-11-43163	3
chr6	168374401	168375182	MajorDMR-11-43164	7
chr6	168376371	168376778	MajorDMR-11-43165	8
chr6	168381774	168382186	MajorDMR-11-43166	2
chr6	168408301	168408427	MajorDMR-11-43167	3
chr6	168415238	168415562	MajorDMR-11-43168	5
chr6	168489037	168489043	MajorDMR-11-43169	2
chr6	168490246	168490753	MajorDMR-11-43170	21
chr6	168532825	168532831	MajorDMR-11-43171	2
chr6	168534029	168534121	MajorDMR-11-43172	6
chr6	168559225	168559262	MajorDMR-11-43173	5
chr6	168569127	168569870	MajorDMR-11-43174	19
chr6	168640958	168641017	MajorDMR-11-43175	2
chr6	168804157	168804303	MajorDMR-11-43176	3
chr6	168927438	168927528	MajorDMR-11-43177	2
chr6	168936276	168936823	MajorDMR-11-43178	22
chr6	168937734	168938504	MajorDMR-11-43179	14
chr6	168939766	168940016	MajorDMR-11-43180	5
chr6	168942044	168943192	MajorDMR-11-43181	14
chr6	168996849	168997278	MajorDMR-11-43182	9
chr6	169017218	169017615	MajorDMR-11-43183	9
chr6	169094618	169094647	MajorDMR-11-43184	3
chr6	169240455	169240675	MajorDMR-11-43185	3
chr6	169245462	169245871	MajorDMR-11-43186	8
chr6	169277930	169277980	MajorDMR-11-43187	2
chr6	169364524	169364914	MajorDMR-11-43188	3
chr6	169405613	169405624	MajorDMR-11-43189	2
chr6	169408643	169408833	MajorDMR-11-43190	2
chr6	169430906	169431408	MajorDMR-11-43191	10
chr6	169444911	169444985	MajorDMR-11-43192	2
chr6	169511994	169512000	MajorDMR-11-43193	2
chr6	169650831	169651577	MajorDMR-11-43194	9
chr6	169667349	169667538	MajorDMR-11-43195	4
chr6	169845641	169846282	MajorDMR-11-43196	22
chr6	169976992	169977202	MajorDMR-11-43197	4
chr6	170040541	170040824	MajorDMR-11-43198	4
chr6	170338512	170338691	MajorDMR-11-43199	3
chr6	170389166	170389657	MajorDMR-11-43200	6
chr6	170412037	170412104	MajorDMR-11-43201	4
chr6	170445029	170445057	MajorDMR-11-43202	3
chr6	170445707	170445817	MajorDMR-11-43203	4
chr6	170452493	170453210	MajorDMR-11-43204	33
chr6	170468099	170468755	MajorDMR-11-43205	10
chr6	170571350	170572148	MajorDMR-11-43206	24
chr6	170579273	170579282	MajorDMR-11-43207	2
chr6	170658732	170658838	MajorDMR-11-43208	2
chr6	170676476	170676680	MajorDMR-11-43209	6
chr6	170680818	170680926	MajorDMR-11-43210	3
chr6	170697280	170697932	MajorDMR-11-43211	11
chr6	170737858	170738051	MajorDMR-11-43212	3
chr6	170748503	170749131	MajorDMR-11-43213	4
chr6	170759724	170760155	MajorDMR-11-43214	6
chr6	170782730	170783472	MajorDMR-11-43215	8
chr6	170788445	170788766	MajorDMR-11-43216	2
chr6	170814503	170814692	MajorDMR-11-43217	4
chr6	170819832	170820867	MajorDMR-11-43218	25
chr6	170831735	170833727	MajorDMR-11-43219	18
chr6	170842104	170842234	MajorDMR-11-43220	5
chr6	170843459	170843957	MajorDMR-11-43221	2
chr6	170860353	170860520	MajorDMR-11-43222	4
chr6	170870129	170870194	MajorDMR-11-43223	2
chr7	38373	38751	MajorDMR-11-43224	4
chr7	64949	64998	MajorDMR-11-43225	2
chr7	81285	81636	MajorDMR-11-43226	7
chr7	123901	124140	MajorDMR-11-43227	4
chr7	124773	125241	MajorDMR-11-43228	14
chr7	131066	131093	MajorDMR-11-43229	2
chr7	139584	139590	MajorDMR-11-43230	2
chr7	174734	174831	MajorDMR-11-43231	2
chr7	179076	179516	MajorDMR-11-43232	15
chr7	180846	181236	MajorDMR-11-43233	8
chr7	183874	183899	MajorDMR-11-43234	2
chr7	186352	186691	MajorDMR-11-43235	2
chr7	187334	188899	MajorDMR-11-43236	28
chr7	194954	196255	MajorDMR-11-43237	30
chr7	199425	200153	MajorDMR-11-43238	14
chr7	203767	203966	MajorDMR-11-43239	3
chr7	212971	214562	MajorDMR-11-43240	15
chr7	216546	217006	MajorDMR-11-43241	10
chr7	217889	218165	MajorDMR-11-43242	2
chr7	220726	220780	MajorDMR-11-43243	2
chr7	228712	228796	MajorDMR-11-43244	5
chr7	230022	230044	MajorDMR-11-43245	2
chr7	231754	232138	MajorDMR-11-43246	17
chr7	289285	290485	MajorDMR-11-43247	18
chr7	310857	311164	MajorDMR-11-43248	2
chr7	312035	312369	MajorDMR-11-43249	10
chr7	318231	318370	MajorDMR-11-43250	4
chr7	324288	324942	MajorDMR-11-43251	21
chr7	377677	378510	MajorDMR-11-43252	26
chr7	446214	446595	MajorDMR-11-43253	5
chr7	511718	511886	MajorDMR-11-43254	4
chr7	584442	585474	MajorDMR-11-43255	25
chr7	632783	632817	MajorDMR-11-43256	2
chr7	644207	644305	MajorDMR-11-43257	3
chr7	647921	647934	MajorDMR-11-43258	2
chr7	659802	659899	MajorDMR-11-43259	2
chr7	670496	670552	MajorDMR-11-43260	2
chr7	681944	682365	MajorDMR-11-43261	6
chr7	682960	683041	MajorDMR-11-43262	4
chr7	684549	684603	MajorDMR-11-43263	2
chr7	690508	690566	MajorDMR-11-43264	4
chr7	704974	705017	MajorDMR-11-43265	2
chr7	748451	748469	MajorDMR-11-43266	2
chr7	770526	771341	MajorDMR-11-43267	8
chr7	799362	799376	MajorDMR-11-43268	2
chr7	825540	825595	MajorDMR-11-43269	3
chr7	862108	862436	MajorDMR-11-43270	3
chr7	937397	937426	MajorDMR-11-43271	2
chr7	1010534	1010569	MajorDMR-11-43272	2
chr7	1011738	1012936	MajorDMR-11-43273	26
chr7	1043655	1044134	MajorDMR-11-43274	10
chr7	1125110	1126327	MajorDMR-11-43275	22
chr7	1127214	1127233	MajorDMR-11-43276	2
chr7	1133169	1133444	MajorDMR-11-43277	11
chr7	1144236	1144317	MajorDMR-11-43278	2
chr7	1182308	1182342	MajorDMR-11-43279	3
chr7	1183653	1183826	MajorDMR-11-43280	3
chr7	1184340	1184346	MajorDMR-11-43281	2
chr7	1266724	1267434	MajorDMR-11-43282	15
chr7	1411464	1412071	MajorDMR-11-43283	9
chr7	1435099	1435292	MajorDMR-11-43284	2
chr7	1546894	1546960	MajorDMR-11-43285	3
chr7	1563060	1563206	MajorDMR-11-43286	6
chr7	1682271	1682576	MajorDMR-11-43287	4
chr7	1686807	1686979	MajorDMR-11-43288	9
chr7	1716594	1716666	MajorDMR-11-43289	3
chr7	1733181	1734191	MajorDMR-11-43290	24
chr7	1746711	1747563	MajorDMR-11-43291	14
chr7	1866226	1866787	MajorDMR-11-43292	24
chr7	1883128	1883306	MajorDMR-11-43293	2
chr7	1932866	1933151	MajorDMR-11-43294	9
chr7	1966092	1966412	MajorDMR-11-43295	7
chr7	1978041	1978184	MajorDMR-11-43296	2
chr7	1985918	1986335	MajorDMR-11-43297	18
chr7	1992769	1993469	MajorDMR-11-43298	31
chr7	2026188	2026420	MajorDMR-11-43299	6
chr7	2059784	2059829	MajorDMR-11-43300	4
chr7	2108795	2109635	MajorDMR-11-43301	35
chr7	2138840	2139511	MajorDMR-11-43302	23
chr7	2149179	2149698	MajorDMR-11-43303	11
chr7	2170905	2171264	MajorDMR-11-43304	7
chr7	2197651	2197965	MajorDMR-11-43305	7
chr7	2433049	2433907	MajorDMR-11-43306	7
chr7	2446567	2446590	MajorDMR-11-43307	2
chr7	2448704	2448717	MajorDMR-11-43308	3
chr7	2511227	2511393	MajorDMR-11-43309	3
chr7	2527390	2527417	MajorDMR-11-43310	2
chr7	2589524	2589624	MajorDMR-11-43311	4
chr7	2598079	2598122	MajorDMR-11-43312	2
chr7	2633248	2633751	MajorDMR-11-43313	14
chr7	2728586	2729268	MajorDMR-11-43314	24
chr7	2754526	2756168	MajorDMR-11-43315	25
chr7	2757237	2757633	MajorDMR-11-43316	22
chr7	2774625	2775622	MajorDMR-11-43317	27
chr7	2797186	2797232	MajorDMR-11-43318	2
chr7	2801253	2801273	MajorDMR-11-43319	2
chr7	2829552	2829708	MajorDMR-11-43320	4
chr7	2860816	2861055	MajorDMR-11-43321	3
chr7	2960791	2960868	MajorDMR-11-43322	2
chr7	3108227	3108668	MajorDMR-11-43323	5
chr7	3123343	3123504	MajorDMR-11-43324	7
chr7	3146853	3147129	MajorDMR-11-43325	5
chr7	3186319	3186992	MajorDMR-11-43326	19
chr7	3192706	3192911	MajorDMR-11-43327	5
chr7	3234696	3234794	MajorDMR-11-43328	2
chr7	3256321	3256370	MajorDMR-11-43329	2
chr7	3258148	3259103	MajorDMR-11-43330	6
chr7	3299641	3299697	MajorDMR-11-43331	3
chr7	3307900	3308009	MajorDMR-11-43332	2
chr7	3343198	3343831	MajorDMR-11-43333	4
chr7	3349423	3349498	MajorDMR-11-43334	2
chr7	3360619	3360958	MajorDMR-11-43335	3
chr7	3367063	3367186	MajorDMR-11-43336	3
chr7	3385297	3385319	MajorDMR-11-43337	2
chr7	3407130	3407325	MajorDMR-11-43338	2
chr7	3411355	3411504	MajorDMR-11-43339	3
chr7	3478920	3479083	MajorDMR-11-43340	4
chr7	3527825	3528020	MajorDMR-11-43341	2
chr7	3562019	3562101	MajorDMR-11-43342	2
chr7	3588749	3590175	MajorDMR-11-43343	8
chr7	3598277	3599421	MajorDMR-11-43344	7
chr7	3601660	3601867	MajorDMR-11-43345	3
chr7	3613174	3613301	MajorDMR-11-43346	2
chr7	3622425	3623088	MajorDMR-11-43347	10
chr7	3624634	3624872	MajorDMR-11-43348	5
chr7	3631931	3632824	MajorDMR-11-43349	5
chr7	3634720	3634906	MajorDMR-11-43350	4
chr7	3671791	3671968	MajorDMR-11-43351	4
chr7	3697062	3697184	MajorDMR-11-43352	2
chr7	3704319	3704359	MajorDMR-11-43353	2
chr7	3721932	3722393	MajorDMR-11-43354	6
chr7	3728156	3728222	MajorDMR-11-43355	2
chr7	3735375	3735683	MajorDMR-11-43356	10
chr7	3755353	3755685	MajorDMR-11-43357	4
chr7	3800430	3800437	MajorDMR-11-43358	2
chr7	3801133	3801827	MajorDMR-11-43359	7
chr7	3875789	3875805	MajorDMR-11-43360	2
chr7	3880731	3881004	MajorDMR-11-43361	3
chr7	3901190	3901913	MajorDMR-11-43362	5
chr7	3932454	3932615	MajorDMR-11-43363	2
chr7	3951936	3952003	MajorDMR-11-43364	2
chr7	3953867	3954792	MajorDMR-11-43365	19
chr7	3961913	3962203	MajorDMR-11-43366	5
chr7	3966841	3966881	MajorDMR-11-43367	2
chr7	3967464	3967668	MajorDMR-11-43368	3
chr7	3970378	3970771	MajorDMR-11-43369	5
chr7	4002116	4002136	MajorDMR-11-43370	2
chr7	4017830	4018598	MajorDMR-11-43371	9
chr7	4041774	4042124	MajorDMR-11-43372	7
chr7	4045477	4046111	MajorDMR-11-43373	5
chr7	4048948	4049137	MajorDMR-11-43374	3
chr7	4050338	4050785	MajorDMR-11-43375	5
chr7	4057059	4057609	MajorDMR-11-43376	19
chr7	4091811	4092395	MajorDMR-11-43377	15
chr7	4105025	4105433	MajorDMR-11-43378	3
chr7	4112261	4112491	MajorDMR-11-43379	9
chr7	4118519	4120123	MajorDMR-11-43380	31
chr7	4141770	4142624	MajorDMR-11-43381	9
chr7	4166859	4167370	MajorDMR-11-43382	11
chr7	4172812	4173060	MajorDMR-11-43383	6
chr7	4175008	4175229	MajorDMR-11-43384	7
chr7	4177588	4178053	MajorDMR-11-43385	4
chr7	4184206	4184984	MajorDMR-11-43386	29
chr7	4191792	4191841	MajorDMR-11-43387	3
chr7	4193607	4193882	MajorDMR-11-43388	8
chr7	4199012	4199586	MajorDMR-11-43389	4
chr7	4200215	4200345	MajorDMR-11-43390	3
chr7	4208213	4208465	MajorDMR-11-43391	6
chr7	4209271	4209319	MajorDMR-11-43392	2
chr7	4210517	4211367	MajorDMR-11-43393	16
chr7	4225178	4225266	MajorDMR-11-43394	2
chr7	4229720	4230158	MajorDMR-11-43395	8
chr7	4255625	4255812	MajorDMR-11-43396	5
chr7	4262662	4262955	MajorDMR-11-43397	3
chr7	4266159	4266317	MajorDMR-11-43398	2
chr7	4266950	4266999	MajorDMR-11-43399	2
chr7	4267674	4267810	MajorDMR-11-43400	3
chr7	4268632	4269284	MajorDMR-11-43401	7
chr7	4279702	4280057	MajorDMR-11-43402	10
chr7	4288851	4288889	MajorDMR-11-43403	2
chr7	4300755	4301183	MajorDMR-11-43404	4
chr7	4436243	4437031	MajorDMR-11-43405	7
chr7	4452689	4452718	MajorDMR-11-43406	3
chr7	4476539	4478340	MajorDMR-11-43407	12
chr7	4479271	4479284	MajorDMR-11-43408	2
chr7	4484720	4485290	MajorDMR-11-43409	8
chr7	4488551	4488593	MajorDMR-11-43410	2
chr7	4501103	4501597	MajorDMR-11-43411	8
chr7	4508971	4509121	MajorDMR-11-43412	4
chr7	4512113	4512987	MajorDMR-11-43413	15
chr7	4514518	4515261	MajorDMR-11-43414	19
chr7	4656046	4656175	MajorDMR-11-43415	2
chr7	4762691	4763656	MajorDMR-11-43416	19
chr7	4834652	4834877	MajorDMR-11-43417	3
chr7	5002361	5003130	MajorDMR-11-43418	8
chr7	5108955	5109146	MajorDMR-11-43419	2
chr7	5169388	5169717	MajorDMR-11-43420	8
chr7	5190284	5190290	MajorDMR-11-43421	2
chr7	5270106	5272005	MajorDMR-11-43422	26
chr7	5285792	5285880	MajorDMR-11-43423	4
chr7	5316362	5316545	MajorDMR-11-43424	6
chr7	5373308	5373409	MajorDMR-11-43425	2
chr7	5376702	5376743	MajorDMR-11-43426	3
chr7	5415794	5415801	MajorDMR-11-43427	2
chr7	5443957	5443981	MajorDMR-11-43428	2
chr7	5457169	5457469	MajorDMR-11-43429	6
chr7	5482108	5482186	MajorDMR-11-43430	2
chr7	5492636	5492855	MajorDMR-11-43431	3
chr7	5507124	5507683	MajorDMR-11-43432	3
chr7	5518648	5519133	MajorDMR-11-43433	17
chr7	5520481	5520616	MajorDMR-11-43434	5
chr7	5534300	5534620	MajorDMR-11-43435	2
chr7	5631908	5631929	MajorDMR-11-43436	2
chr7	5641959	5642398	MajorDMR-11-43437	6
chr7	5669667	5669889	MajorDMR-11-43438	4
chr7	5672866	5673248	MajorDMR-11-43439	9
chr7	5674166	5674870	MajorDMR-11-43440	3
chr7	5701579	5702040	MajorDMR-11-43441	9
chr7	5711515	5711662	MajorDMR-11-43442	2
chr7	5716737	5717296	MajorDMR-11-43443	3
chr7	5718261	5718434	MajorDMR-11-43444	2
chr7	5719383	5719804	MajorDMR-11-43445	5
chr7	5727555	5728062	MajorDMR-11-43446	8
chr7	5742040	5742503	MajorDMR-11-43447	7
chr7	5743416	5744039	MajorDMR-11-43448	7
chr7	5748994	5749063	MajorDMR-11-43449	2
chr7	5760398	5760411	MajorDMR-11-43450	2
chr7	5786260	5786631	MajorDMR-11-43451	4
chr7	5788531	5789359	MajorDMR-11-43452	5
chr7	5823962	5824187	MajorDMR-11-43453	7
chr7	5875337	5875898	MajorDMR-11-43454	12
chr7	5911799	5912479	MajorDMR-11-43455	6
chr7	6069183	6069342	MajorDMR-11-43456	5
chr7	6193128	6193171	MajorDMR-11-43457	3
chr7	6200467	6202491	MajorDMR-11-43458	10
chr7	6203358	6203605	MajorDMR-11-43459	5
chr7	6206025	6206470	MajorDMR-11-43460	7
chr7	6206973	6207781	MajorDMR-11-43461	9
chr7	6211697	6212402	MajorDMR-11-43462	17
chr7	6215280	6215304	MajorDMR-11-43463	2
chr7	6218421	6218889	MajorDMR-11-43464	5
chr7	6230367	6230817	MajorDMR-11-43465	3
chr7	6237592	6238093	MajorDMR-11-43466	6
chr7	6239957	6239970	MajorDMR-11-43467	2
chr7	6241380	6241393	MajorDMR-11-43468	3
chr7	6243030	6243227	MajorDMR-11-43469	3
chr7	6261973	6262135	MajorDMR-11-43470	2
chr7	6263271	6263335	MajorDMR-11-43471	2
chr7	6266623	6266668	MajorDMR-11-43472	3
chr7	6267178	6267406	MajorDMR-11-43473	2
chr7	6270202	6271149	MajorDMR-11-43474	7
chr7	6292014	6292537	MajorDMR-11-43475	5
chr7	6294012	6294049	MajorDMR-11-43476	2
chr7	6298688	6298734	MajorDMR-11-43477	2
chr7	6301553	6301834	MajorDMR-11-43478	3
chr7	6303481	6303567	MajorDMR-11-43479	2
chr7	6305872	6306115	MajorDMR-11-43480	4
chr7	6309680	6310291	MajorDMR-11-43481	3
chr7	6355210	6355698	MajorDMR-11-43482	6
chr7	6378674	6378799	MajorDMR-11-43483	3
chr7	6453318	6453345	MajorDMR-11-43484	2
chr7	6484428	6485346	MajorDMR-11-43485	8
chr7	6519936	6520012	MajorDMR-11-43486	3
chr7	6650435	6650560	MajorDMR-11-43487	2
chr7	6732128	6732199	MajorDMR-11-43488	2
chr7	6833824	6833971	MajorDMR-11-43489	5
chr7	6920458	6920778	MajorDMR-11-43490	4
chr7	6936221	6937397	MajorDMR-11-43491	11
chr7	6989880	6990112	MajorDMR-11-43492	10
chr7	7161888	7161966	MajorDMR-11-43493	2
chr7	7168889	7169037	MajorDMR-11-43494	2
chr7	7205175	7205431	MajorDMR-11-43495	3
chr7	7216173	7216223	MajorDMR-11-43496	2
chr7	7229836	7230052	MajorDMR-11-43497	5
chr7	7474115	7474237	MajorDMR-11-43498	3
chr7	7538539	7538875	MajorDMR-11-43499	6
chr7	7569136	7569141	MajorDMR-11-43500	2
chr7	7593720	7594999	MajorDMR-11-43501	10
chr7	7608314	7608553	MajorDMR-11-43502	2
chr7	7712646	7713217	MajorDMR-11-43503	4
chr7	7742784	7742926	MajorDMR-11-43504	2
chr7	7759220	7759287	MajorDMR-11-43505	2
chr7	7794482	7794740	MajorDMR-11-43506	2
chr7	7984292	7984876	MajorDMR-11-43507	7
chr7	8017652	8017690	MajorDMR-11-43508	2
chr7	8124544	8124859	MajorDMR-11-43509	5
chr7	8150513	8150853	MajorDMR-11-43510	2
chr7	8185648	8185960	MajorDMR-11-43511	6
chr7	8217820	8218498	MajorDMR-11-43512	4
chr7	8221360	8221557	MajorDMR-11-43513	2
chr7	8241963	8242024	MajorDMR-11-43514	2
chr7	8253729	8253899	MajorDMR-11-43515	2
chr7	8256745	8256855	MajorDMR-11-43516	2
chr7	8266113	8266343	MajorDMR-11-43517	2
chr7	8276672	8276690	MajorDMR-11-43518	2
chr7	8278744	8279645	MajorDMR-11-43519	8
chr7	8302730	8302800	MajorDMR-11-43520	3
chr7	8382880	8383980	MajorDMR-11-43521	10
chr7	8421800	8422238	MajorDMR-11-43522	3
chr7	8428991	8431267	MajorDMR-11-43523	23
chr7	8457815	8458041	MajorDMR-11-43524	2
chr7	8459077	8459087	MajorDMR-11-43525	2
chr7	8466136	8466381	MajorDMR-11-43526	5
chr7	8468064	8468139	MajorDMR-11-43527	3
chr7	8469709	8469889	MajorDMR-11-43528	3
chr7	8471316	8472877	MajorDMR-11-43529	10
chr7	8475869	8475903	MajorDMR-11-43530	2
chr7	8477335	8477844	MajorDMR-11-43531	5
chr7	8478427	8479110	MajorDMR-11-43532	3
chr7	8479729	8480321	MajorDMR-11-43533	11
chr7	8483635	8485926	MajorDMR-11-43534	32
chr7	8486459	8489028	MajorDMR-11-43535	20
chr7	8489585	8489682	MajorDMR-11-43536	2
chr7	8490424	8491894	MajorDMR-11-43537	13
chr7	8492863	8493063	MajorDMR-11-43538	4
chr7	8494242	8495742	MajorDMR-11-43539	12
chr7	8496689	8497105	MajorDMR-11-43540	3
chr7	8497823	8498226	MajorDMR-11-43541	3
chr7	8499478	8500377	MajorDMR-11-43542	5
chr7	8504290	8505243	MajorDMR-11-43543	7
chr7	8505925	8506232	MajorDMR-11-43544	3
chr7	8507539	8508427	MajorDMR-11-43545	3
chr7	8509010	8509147	MajorDMR-11-43546	3
chr7	8510012	8510798	MajorDMR-11-43547	4
chr7	8511613	8512076	MajorDMR-11-43548	2
chr7	8513487	8514179	MajorDMR-11-43549	4
chr7	8515877	8516082	MajorDMR-11-43550	2
chr7	8519059	8519494	MajorDMR-11-43551	4
chr7	8520162	8520651	MajorDMR-11-43552	5
chr7	8521613	8521838	MajorDMR-11-43553	4
chr7	8524765	8525095	MajorDMR-11-43554	4
chr7	8528685	8529179	MajorDMR-11-43555	6
chr7	8530220	8530246	MajorDMR-11-43556	2
chr7	8530819	8531879	MajorDMR-11-43557	12
chr7	8532665	8533695	MajorDMR-11-43558	6
chr7	8539441	8540907	MajorDMR-11-43559	10
chr7	8541432	8541742	MajorDMR-11-43560	3
chr7	8547221	8549322	MajorDMR-11-43561	11
chr7	8551059	8552779	MajorDMR-11-43562	9
chr7	8553435	8553966	MajorDMR-11-43563	4
chr7	8554545	8554652	MajorDMR-11-43564	2
chr7	8555341	8556460	MajorDMR-11-43565	7
chr7	8557256	8557858	MajorDMR-11-43566	3
chr7	8559323	8560140	MajorDMR-11-43567	7
chr7	8567599	8568157	MajorDMR-11-43568	4
chr7	8568826	8568932	MajorDMR-11-43569	2
chr7	8569743	8570224	MajorDMR-11-43570	4
chr7	8571576	8572439	MajorDMR-11-43571	6
chr7	8573380	8575092	MajorDMR-11-43572	7
chr7	8576443	8577042	MajorDMR-11-43573	5
chr7	8577562	8577575	MajorDMR-11-43574	2
chr7	8579932	8580002	MajorDMR-11-43575	2
chr7	8583568	8584156	MajorDMR-11-43576	4
chr7	8586424	8586889	MajorDMR-11-43577	2
chr7	8591158	8592587	MajorDMR-11-43578	9
chr7	8593983	8595026	MajorDMR-11-43579	5
chr7	8596576	8596646	MajorDMR-11-43580	2
chr7	8597397	8598074	MajorDMR-11-43581	3
chr7	8600271	8601145	MajorDMR-11-43582	6
chr7	8605784	8605827	MajorDMR-11-43583	2
chr7	8606655	8606711	MajorDMR-11-43584	2
chr7	8607400	8607919	MajorDMR-11-43585	6
chr7	8608680	8608963	MajorDMR-11-43586	2
chr7	8611380	8611413	MajorDMR-11-43587	2
chr7	8613006	8613038	MajorDMR-11-43588	2
chr7	8614362	8614646	MajorDMR-11-43589	6
chr7	8616109	8616222	MajorDMR-11-43590	2
chr7	8617688	8618729	MajorDMR-11-43591	4
chr7	8619280	8620333	MajorDMR-11-43592	4
chr7	8621017	8621831	MajorDMR-11-43593	7
chr7	8624577	8625207	MajorDMR-11-43594	5
chr7	8625723	8625745	MajorDMR-11-43595	2
chr7	8630025	8630842	MajorDMR-11-43596	5
chr7	8632025	8632874	MajorDMR-11-43597	6
chr7	8633382	8634354	MajorDMR-11-43598	10
chr7	8635498	8635987	MajorDMR-11-43599	2
chr7	8637846	8638288	MajorDMR-11-43600	4
chr7	8641474	8641883	MajorDMR-11-43601	2
chr7	8642719	8643023	MajorDMR-11-43602	2
chr7	8644656	8645332	MajorDMR-11-43603	4
chr7	8648906	8649188	MajorDMR-11-43604	5
chr7	8649745	8650052	MajorDMR-11-43605	2
chr7	8652860	8652957	MajorDMR-11-43606	2
chr7	8653584	8654151	MajorDMR-11-43607	4
chr7	8654731	8655037	MajorDMR-11-43608	4
chr7	8658773	8658823	MajorDMR-11-43609	3
chr7	8659643	8659966	MajorDMR-11-43610	3
chr7	8661653	8661690	MajorDMR-11-43611	2
chr7	8667646	8667917	MajorDMR-11-43612	3
chr7	8668432	8668703	MajorDMR-11-43613	8
chr7	8669219	8669762	MajorDMR-11-43614	3
chr7	8674808	8675927	MajorDMR-11-43615	4
chr7	8676998	8677496	MajorDMR-11-43616	3
chr7	8683594	8684101	MajorDMR-11-43617	3
chr7	8684696	8684803	MajorDMR-11-43618	2
chr7	8688939	8689010	MajorDMR-11-43619	2
chr7	8696108	8696962	MajorDMR-11-43620	4
chr7	8697581	8698357	MajorDMR-11-43621	3
chr7	8698973	8700024	MajorDMR-11-43622	8
chr7	8702868	8703103	MajorDMR-11-43623	2
chr7	8710657	8710807	MajorDMR-11-43624	2
chr7	8712334	8712430	MajorDMR-11-43625	2
chr7	8715839	8716064	MajorDMR-11-43626	2
chr7	8719694	8720096	MajorDMR-11-43627	2
chr7	8723868	8724208	MajorDMR-11-43628	4
chr7	8727337	8727566	MajorDMR-11-43629	2
chr7	8729777	8729841	MajorDMR-11-43630	2
chr7	8731894	8732527	MajorDMR-11-43631	4
chr7	8735327	8735479	MajorDMR-11-43632	2
chr7	8738832	8739818	MajorDMR-11-43633	5
chr7	8745295	8745311	MajorDMR-11-43634	2
chr7	8750580	8750789	MajorDMR-11-43635	5
chr7	8751701	8752183	MajorDMR-11-43636	4
chr7	8757999	8758487	MajorDMR-11-43637	2
chr7	8762715	8762817	MajorDMR-11-43638	3
chr7	8763952	8764043	MajorDMR-11-43639	2
chr7	8764821	8765144	MajorDMR-11-43640	2
chr7	8778629	8779107	MajorDMR-11-43641	2
chr7	8784176	8784796	MajorDMR-11-43642	5
chr7	8786658	8788421	MajorDMR-11-43643	11
chr7	8789725	8789832	MajorDMR-11-43644	2
chr7	8790445	8790919	MajorDMR-11-43645	7
chr7	8792915	8793276	MajorDMR-11-43646	2
chr7	8796823	8797194	MajorDMR-11-43647	3
chr7	8804849	8805665	MajorDMR-11-43648	5
chr7	8821589	8821833	MajorDMR-11-43649	3
chr7	8838224	8838416	MajorDMR-11-43650	3
chr7	8958933	8959375	MajorDMR-11-43651	5
chr7	8999382	8999664	MajorDMR-11-43652	2
chr7	9037008	9037013	MajorDMR-11-43653	2
chr7	9037812	9038677	MajorDMR-11-43654	11
chr7	9042922	9042961	MajorDMR-11-43655	2
chr7	9092293	9092759	MajorDMR-11-43656	5
chr7	9167600	9167880	MajorDMR-11-43657	4
chr7	9189485	9189538	MajorDMR-11-43658	3
chr7	9191287	9191333	MajorDMR-11-43659	2
chr7	9194242	9194379	MajorDMR-11-43660	3
chr7	9241786	9241961	MajorDMR-11-43661	2
chr7	9270729	9271627	MajorDMR-11-43662	6
chr7	9272156	9272444	MajorDMR-11-43663	4
chr7	9281883	9282934	MajorDMR-11-43664	10
chr7	9325062	9325123	MajorDMR-11-43665	3
chr7	9340667	9340988	MajorDMR-11-43666	4
chr7	9368879	9369321	MajorDMR-11-43667	4
chr7	9423823	9424019	MajorDMR-11-43668	2
chr7	9525824	9526052	MajorDMR-11-43669	2
chr7	9530056	9530106	MajorDMR-11-43670	2
chr7	9541649	9542888	MajorDMR-11-43671	12
chr7	9545535	9545725	MajorDMR-11-43672	3
chr7	9547271	9547700	MajorDMR-11-43673	2
chr7	9551709	9552347	MajorDMR-11-43674	4
chr7	9682990	9682996	MajorDMR-11-43675	2
chr7	9770423	9770648	MajorDMR-11-43676	2
chr7	9773880	9774511	MajorDMR-11-43677	4
chr7	9919116	9919231	MajorDMR-11-43678	2
chr7	9978079	9978253	MajorDMR-11-43679	2
chr7	9997788	10000667	MajorDMR-11-43680	14
chr7	10001762	10002613	MajorDMR-11-43681	4
chr7	10017670	10018027	MajorDMR-11-43682	2
chr7	10021736	10022209	MajorDMR-11-43683	3
chr7	10022756	10022825	MajorDMR-11-43684	2
chr7	10058108	10058232	MajorDMR-11-43685	4
chr7	10130174	10130272	MajorDMR-11-43686	2
chr7	10137893	10138172	MajorDMR-11-43687	8
chr7	10159378	10160117	MajorDMR-11-43688	4
chr7	10160818	10163195	MajorDMR-11-43689	12
chr7	10176128	10176328	MajorDMR-11-43690	2
chr7	10182415	10182705	MajorDMR-11-43691	2
chr7	10265296	10265413	MajorDMR-11-43692	2
chr7	10278956	10280013	MajorDMR-11-43693	7
chr7	10353137	10353141	MajorDMR-11-43694	2
chr7	10432102	10432115	MajorDMR-11-43695	2
chr7	10449641	10449946	MajorDMR-11-43696	5
chr7	10719075	10719133	MajorDMR-11-43697	3
chr7	10747976	10748200	MajorDMR-11-43698	2
chr7	10810730	10811088	MajorDMR-11-43699	2
chr7	10975928	10976402	MajorDMR-11-43700	2
chr7	10977794	10978363	MajorDMR-11-43701	3
chr7	11023757	11024287	MajorDMR-11-43702	3
chr7	11039302	11039330	MajorDMR-11-43703	2
chr7	11180918	11181404	MajorDMR-11-43704	4
chr7	11384030	11384262	MajorDMR-11-43705	3
chr7	11420017	11420133	MajorDMR-11-43706	2
chr7	11572891	11572995	MajorDMR-11-43707	2
chr7	11579999	11580076	MajorDMR-11-43708	2
chr7	11683076	11683129	MajorDMR-11-43709	2
chr7	11712346	11712825	MajorDMR-11-43710	3
chr7	11737892	11738658	MajorDMR-11-43711	5
chr7	11742771	11742900	MajorDMR-11-43712	4
chr7	11746921	11747366	MajorDMR-11-43713	2
chr7	11815656	11815878	MajorDMR-11-43714	2
chr7	11851226	11851244	MajorDMR-11-43715	2
chr7	11964369	11964466	MajorDMR-11-43716	2
chr7	12058197	12058397	MajorDMR-11-43717	3
chr7	12090151	12091296	MajorDMR-11-43718	11
chr7	12132698	12132968	MajorDMR-11-43719	2
chr7	12133898	12134401	MajorDMR-11-43720	2
chr7	12137486	12137814	MajorDMR-11-43721	6
chr7	12327703	12328002	MajorDMR-11-43722	2
chr7	12799071	12799387	MajorDMR-11-43723	2
chr7	13454427	13454760	MajorDMR-11-43724	5
chr7	13496543	13496634	MajorDMR-11-43725	2
chr7	13497536	13497966	MajorDMR-11-43726	5
chr7	13506443	13506952	MajorDMR-11-43727	8
chr7	13752495	13752530	MajorDMR-11-43728	2
chr7	13780539	13780698	MajorDMR-11-43729	2
chr7	13972264	13973347	MajorDMR-11-43730	8
chr7	13973954	13974542	MajorDMR-11-43731	9
chr7	14031682	14031830	MajorDMR-11-43732	3
chr7	14058446	14058860	MajorDMR-11-43733	4
chr7	14236748	14237473	MajorDMR-11-43734	5
chr7	14242351	14242829	MajorDMR-11-43735	7
chr7	14305647	14306253	MajorDMR-11-43736	3
chr7	14308864	14308933	MajorDMR-11-43737	2
chr7	14654331	14654360	MajorDMR-11-43738	2
chr7	14803698	14804365	MajorDMR-11-43739	3
chr7	14938483	14938918	MajorDMR-11-43740	3
chr7	14995049	14995206	MajorDMR-11-43741	2
chr7	15061778	15062193	MajorDMR-11-43742	3
chr7	15547685	15547726	MajorDMR-11-43743	2
chr7	16095363	16095656	MajorDMR-11-43744	2
chr7	16099934	16100039	MajorDMR-11-43745	3
chr7	16396143	16396194	MajorDMR-11-43746	2
chr7	16417058	16417384	MajorDMR-11-43747	4
chr7	16709343	16709768	MajorDMR-11-43748	2
chr7	16821030	16821182	MajorDMR-11-43749	2
chr7	17358083	17358344	MajorDMR-11-43750	2
chr7	17420407	17420419	MajorDMR-11-43751	2
chr7	17504132	17504183	MajorDMR-11-43752	2
chr7	17505872	17506339	MajorDMR-11-43753	6
chr7	17556573	17557178	MajorDMR-11-43754	4
chr7	17811698	17811794	MajorDMR-11-43755	2
chr7	17814592	17814900	MajorDMR-11-43756	2
chr7	17919378	17919640	MajorDMR-11-43757	2
chr7	17976993	17977069	MajorDMR-11-43758	3
chr7	18011789	18011821	MajorDMR-11-43759	3
chr7	18252073	18252260	MajorDMR-11-43760	3
chr7	18253131	18253209	MajorDMR-11-43761	2
chr7	18334250	18334328	MajorDMR-11-43762	2
chr7	18515065	18515238	MajorDMR-11-43763	2
chr7	18545559	18546066	MajorDMR-11-43764	3
chr7	18558907	18559132	MajorDMR-11-43765	2
chr7	18564030	18564109	MajorDMR-11-43766	2
chr7	18622899	18623356	MajorDMR-11-43767	4
chr7	18695026	18695092	MajorDMR-11-43768	2
chr7	18927021	18927119	MajorDMR-11-43769	2
chr7	18930606	18930878	MajorDMR-11-43770	4
chr7	18990210	18990767	MajorDMR-11-43771	8
chr7	19035056	19035918	MajorDMR-11-43772	8
chr7	19248219	19248274	MajorDMR-11-43773	2
chr7	19335115	19335301	MajorDMR-11-43774	3
chr7	19420845	19421062	MajorDMR-11-43775	2
chr7	19629034	19629651	MajorDMR-11-43776	6
chr7	19733628	19733907	MajorDMR-11-43777	3
chr7	20015922	20016326	MajorDMR-11-43778	2
chr7	20117897	20118526	MajorDMR-11-43779	5
chr7	20366073	20366098	MajorDMR-11-43780	2
chr7	20366666	20366752	MajorDMR-11-43781	2
chr7	20554092	20554098	MajorDMR-11-43782	2
chr7	20695992	20696174	MajorDMR-11-43783	2
chr7	20699015	20699173	MajorDMR-11-43784	4
chr7	20815018	20816814	MajorDMR-11-43785	31
chr7	20828255	20828896	MajorDMR-11-43786	8
chr7	20829501	20829939	MajorDMR-11-43787	4
chr7	20834222	20835811	MajorDMR-11-43788	19
chr7	20836334	20836424	MajorDMR-11-43789	4
chr7	21003021	21003126	MajorDMR-11-43790	2
chr7	21003763	21004289	MajorDMR-11-43791	5
chr7	21011823	21011949	MajorDMR-11-43792	2
chr7	21292473	21292578	MajorDMR-11-43793	2
chr7	21294089	21294299	MajorDMR-11-43794	2
chr7	21345072	21345198	MajorDMR-11-43795	2
chr7	21485532	21485580	MajorDMR-11-43796	3
chr7	21654427	21654889	MajorDMR-11-43797	8
chr7	21867632	21867859	MajorDMR-11-43798	5
chr7	21871933	21872262	MajorDMR-11-43799	2
chr7	21946663	21946808	MajorDMR-11-43800	2
chr7	22007065	22007155	MajorDMR-11-43801	2
chr7	22152792	22152891	MajorDMR-11-43802	2
chr7	22164841	22165180	MajorDMR-11-43803	2
chr7	22172136	22172145	MajorDMR-11-43804	2
chr7	22176662	22177051	MajorDMR-11-43805	3
chr7	22179397	22179493	MajorDMR-11-43806	2
chr7	22180959	22181135	MajorDMR-11-43807	3
chr7	22220161	22220319	MajorDMR-11-43808	3
chr7	22234494	22234601	MajorDMR-11-43809	2
chr7	22250638	22251794	MajorDMR-11-43810	9
chr7	22264503	22264650	MajorDMR-11-43811	2
chr7	22307826	22308350	MajorDMR-11-43812	4
chr7	22310843	22311283	MajorDMR-11-43813	5
chr7	22368622	22369516	MajorDMR-11-43814	3
chr7	22385088	22385099	MajorDMR-11-43815	2
chr7	22387145	22387526	MajorDMR-11-43816	2
chr7	22389608	22389793	MajorDMR-11-43817	2
chr7	22404459	22404512	MajorDMR-11-43818	2
chr7	22435126	22435180	MajorDMR-11-43819	2
chr7	22453400	22453694	MajorDMR-11-43820	2
chr7	22457102	22457257	MajorDMR-11-43821	2
chr7	22464965	22465468	MajorDMR-11-43822	3
chr7	22484881	22485719	MajorDMR-11-43823	16
chr7	22496202	22496340	MajorDMR-11-43824	2
chr7	22510126	22510165	MajorDMR-11-43825	2
chr7	22510902	22511078	MajorDMR-11-43826	4
chr7	22544904	22545134	MajorDMR-11-43827	4
chr7	22647012	22647220	MajorDMR-11-43828	2
chr7	23286087	23286547	MajorDMR-11-43829	5
chr7	23413348	23413369	MajorDMR-11-43830	2
chr7	23588854	23589006	MajorDMR-11-43831	3
chr7	23739832	23739973	MajorDMR-11-43832	2
chr7	23904695	23904904	MajorDMR-11-43833	3
chr7	24092440	24092787	MajorDMR-11-43834	6
chr7	24198622	24199065	MajorDMR-11-43835	7
chr7	24212395	24213315	MajorDMR-11-43836	9
chr7	24480603	24481092	MajorDMR-11-43837	2
chr7	24582413	24582551	MajorDMR-11-43838	2
chr7	24585942	24586402	MajorDMR-11-43839	3
chr7	24588533	24588629	MajorDMR-11-43840	3
chr7	24610671	24610760	MajorDMR-11-43841	2
chr7	24640658	24641118	MajorDMR-11-43842	3
chr7	24709060	24709495	MajorDMR-11-43843	2
chr7	24740433	24740791	MajorDMR-11-43844	2
chr7	24744308	24744326	MajorDMR-11-43845	2
chr7	24747787	24748298	MajorDMR-11-43846	7
chr7	24805181	24805203	MajorDMR-11-43847	2
chr7	24818705	24818782	MajorDMR-11-43848	3
chr7	24823035	24823177	MajorDMR-11-43849	4
chr7	24842083	24842250	MajorDMR-11-43850	4
chr7	24852356	24852653	MajorDMR-11-43851	3
chr7	24853685	24853709	MajorDMR-11-43852	2
chr7	24858763	24859192	MajorDMR-11-43853	2
chr7	24860999	24861312	MajorDMR-11-43854	4
chr7	24863707	24863793	MajorDMR-11-43855	2
chr7	24870474	24870780	MajorDMR-11-43856	2
chr7	24872076	24872461	MajorDMR-11-43857	3
chr7	24873889	24875231	MajorDMR-11-43858	14
chr7	24881899	24882356	MajorDMR-11-43859	2
chr7	24919012	24919020	MajorDMR-11-43860	2
chr7	24923034	24923765	MajorDMR-11-43861	3
chr7	24926949	24927068	MajorDMR-11-43862	3
chr7	24935020	24935582	MajorDMR-11-43863	3
chr7	24944857	24945037	MajorDMR-11-43864	4
chr7	24947256	24948558	MajorDMR-11-43865	6
chr7	24952117	24952483	MajorDMR-11-43866	4
chr7	24965033	24965149	MajorDMR-11-43867	2
chr7	24972268	24972831	MajorDMR-11-43868	11
chr7	24993432	24994080	MajorDMR-11-43869	3
chr7	25013649	25014220	MajorDMR-11-43870	13
chr7	25014793	25015649	MajorDMR-11-43871	4
chr7	25016409	25018504	MajorDMR-11-43872	24
chr7	25022125	25022145	MajorDMR-11-43873	2
chr7	25024003	25024296	MajorDMR-11-43874	3
chr7	25067740	25068235	MajorDMR-11-43875	8
chr7	25113480	25113499	MajorDMR-11-43876	2
chr7	25131945	25132419	MajorDMR-11-43877	3
chr7	25156390	25156475	MajorDMR-11-43878	4
chr7	25157227	25157920	MajorDMR-11-43879	6
chr7	25310929	25312030	MajorDMR-11-43880	5
chr7	25535249	25535292	MajorDMR-11-43881	2
chr7	25602891	25603086	MajorDMR-11-43882	3
chr7	25696165	25696732	MajorDMR-11-43883	4
chr7	25753636	25753739	MajorDMR-11-43884	3
chr7	25756167	25756248	MajorDMR-11-43885	3
chr7	25829979	25830152	MajorDMR-11-43886	3
chr7	25844622	25844974	MajorDMR-11-43887	3
chr7	25847628	25848598	MajorDMR-11-43888	6
chr7	26008306	26008573	MajorDMR-11-43889	14
chr7	26346703	26346998	MajorDMR-11-43890	2
chr7	26355751	26355759	MajorDMR-11-43891	2
chr7	26356321	26356651	MajorDMR-11-43892	4
chr7	26374735	26375021	MajorDMR-11-43893	3
chr7	26384225	26384268	MajorDMR-11-43894	2
chr7	26389359	26389563	MajorDMR-11-43895	3
chr7	26522639	26523252	MajorDMR-11-43896	7
chr7	26578097	26578613	MajorDMR-11-43897	5
chr7	26582964	26583967	MajorDMR-11-43898	20
chr7	26765629	26765803	MajorDMR-11-43899	2
chr7	26990614	26990865	MajorDMR-11-43900	2
chr7	27861679	27861766	MajorDMR-11-43901	2
chr7	27945665	27945928	MajorDMR-11-43902	3
chr7	27950153	27950453	MajorDMR-11-43903	4
chr7	27979580	27980995	MajorDMR-11-43904	14
chr7	28000955	28000965	MajorDMR-11-43905	2
chr7	28010811	28011432	MajorDMR-11-43906	13
chr7	28034765	28035008	MajorDMR-11-43907	3
chr7	28077168	28077180	MajorDMR-11-43908	2
chr7	28116184	28117508	MajorDMR-11-43909	15
chr7	28157489	28157907	MajorDMR-11-43910	6
chr7	28164964	28165105	MajorDMR-11-43911	4
chr7	28168128	28168172	MajorDMR-11-43912	2
chr7	28191662	28191884	MajorDMR-11-43913	4
chr7	28194656	28195130	MajorDMR-11-43914	3
chr7	28200215	28200320	MajorDMR-11-43915	2
chr7	28206087	28206433	MajorDMR-11-43916	4
chr7	28207081	28207181	MajorDMR-11-43917	3
chr7	28209485	28209563	MajorDMR-11-43918	4
chr7	28277643	28277811	MajorDMR-11-43919	4
chr7	28391014	28391306	MajorDMR-11-43920	2
chr7	28592441	28592453	MajorDMR-11-43921	2
chr7	28593249	28593404	MajorDMR-11-43922	5
chr7	28658251	28658273	MajorDMR-11-43923	2
chr7	28662883	28663312	MajorDMR-11-43924	3
chr7	28693846	28694017	MajorDMR-11-43925	6
chr7	28698033	28698190	MajorDMR-11-43926	3
chr7	28793549	28793764	MajorDMR-11-43927	2
chr7	29509812	29510017	MajorDMR-11-43928	2
chr7	29687024	29687742	MajorDMR-11-43929	8
chr7	29723153	29723239	MajorDMR-11-43930	2
chr7	29729636	29729840	MajorDMR-11-43931	3
chr7	29789658	29790596	MajorDMR-11-43932	5
chr7	29811339	29811353	MajorDMR-11-43933	2
chr7	29848153	29848755	MajorDMR-11-43934	3
chr7	29855584	29855909	MajorDMR-11-43935	3
chr7	29870386	29870637	MajorDMR-11-43936	4
chr7	29873785	29873803	MajorDMR-11-43937	2
chr7	29880827	29881057	MajorDMR-11-43938	6
chr7	29881968	29882244	MajorDMR-11-43939	9
chr7	29892815	29895267	MajorDMR-11-43940	16
chr7	29896938	29897048	MajorDMR-11-43941	2
chr7	29897937	29898291	MajorDMR-11-43942	3
chr7	29902197	29902239	MajorDMR-11-43943	2
chr7	29904411	29904429	MajorDMR-11-43944	2
chr7	29907980	29908044	MajorDMR-11-43945	2
chr7	29922560	29922653	MajorDMR-11-43946	3
chr7	29981168	29981202	MajorDMR-11-43947	2
chr7	30014769	30014988	MajorDMR-11-43948	3
chr7	30070224	30070336	MajorDMR-11-43949	3
chr7	30080335	30080384	MajorDMR-11-43950	2
chr7	30122864	30123001	MajorDMR-11-43951	3
chr7	30307966	30308530	MajorDMR-11-43952	5
chr7	30374742	30375140	MajorDMR-11-43953	3
chr7	30381881	30382036	MajorDMR-11-43954	2
chr7	30654347	30655081	MajorDMR-11-43955	19
chr7	30682772	30683041	MajorDMR-11-43956	2
chr7	30698538	30699506	MajorDMR-11-43957	7
chr7	30885483	30885560	MajorDMR-11-43958	2
chr7	30903343	30903460	MajorDMR-11-43959	4
chr7	30959708	30959910	MajorDMR-11-43960	5
chr7	31023838	31023862	MajorDMR-11-43961	2
chr7	31028117	31028139	MajorDMR-11-43962	2
chr7	31031937	31033553	MajorDMR-11-43963	19
chr7	31037052	31037386	MajorDMR-11-43964	7
chr7	31041577	31042218	MajorDMR-11-43965	8
chr7	31044355	31045982	MajorDMR-11-43966	11
chr7	31046602	31047516	MajorDMR-11-43967	12
chr7	31064880	31065121	MajorDMR-11-43968	3
chr7	31066374	31066703	MajorDMR-11-43969	7
chr7	31077088	31077349	MajorDMR-11-43970	3
chr7	31082747	31083039	MajorDMR-11-43971	7
chr7	31093726	31098031	MajorDMR-11-43972	36
chr7	31099350	31103984	MajorDMR-11-43973	52
chr7	31104579	31105543	MajorDMR-11-43974	5
chr7	31106059	31106350	MajorDMR-11-43975	3
chr7	31107702	31108027	MajorDMR-11-43976	11
chr7	31108870	31108912	MajorDMR-11-43977	3
chr7	31110854	31111442	MajorDMR-11-43978	3
chr7	31112042	31112109	MajorDMR-11-43979	2
chr7	31113900	31114962	MajorDMR-11-43980	13
chr7	31115833	31116819	MajorDMR-11-43981	13
chr7	31117632	31117877	MajorDMR-11-43982	2
chr7	31118814	31119703	MajorDMR-11-43983	10
chr7	31121556	31123799	MajorDMR-11-43984	18
chr7	31129172	31129254	MajorDMR-11-43985	4
chr7	31130260	31130404	MajorDMR-11-43986	4
chr7	31131293	31131354	MajorDMR-11-43987	2
chr7	31136244	31137319	MajorDMR-11-43988	13
chr7	31139330	31140650	MajorDMR-11-43989	13
chr7	31141269	31141796	MajorDMR-11-43990	4
chr7	31156386	31156890	MajorDMR-11-43991	4
chr7	31158146	31158738	MajorDMR-11-43992	5
chr7	31254664	31254870	MajorDMR-11-43993	2
chr7	31447844	31447877	MajorDMR-11-43994	2
chr7	31516714	31517161	MajorDMR-11-43995	6
chr7	31778782	31779047	MajorDMR-11-43996	4
chr7	31780409	31780499	MajorDMR-11-43997	2
chr7	31856628	31856651	MajorDMR-11-43998	2
chr7	31930077	31930122	MajorDMR-11-43999	3
chr7	31964192	31964304	MajorDMR-11-44000	3
chr7	31996094	31996525	MajorDMR-11-44001	3
chr7	31997619	31998193	MajorDMR-11-44002	4
chr7	32078996	32079153	MajorDMR-11-44003	3
chr7	32247545	32247813	MajorDMR-11-44004	4
chr7	32323336	32323616	MajorDMR-11-44005	8
chr7	32329815	32329894	MajorDMR-11-44006	2
chr7	32493259	32493339	MajorDMR-11-44007	2
chr7	32536416	32536428	MajorDMR-11-44008	2
chr7	32603811	32604816	MajorDMR-11-44009	8
chr7	32668598	32668760	MajorDMR-11-44010	2
chr7	32763036	32763348	MajorDMR-11-44011	4
chr7	32769660	32769881	MajorDMR-11-44012	2
chr7	32787142	32787247	MajorDMR-11-44013	2
chr7	32869432	32869949	MajorDMR-11-44014	5
chr7	32884527	32884810	MajorDMR-11-44015	3
chr7	32910244	32910563	MajorDMR-11-44016	8
chr7	32944285	32944326	MajorDMR-11-44017	2
chr7	33273208	33273502	MajorDMR-11-44018	2
chr7	33376425	33376784	MajorDMR-11-44019	3
chr7	33501232	33502189	MajorDMR-11-44020	4
chr7	33511726	33512369	MajorDMR-11-44021	3
chr7	33540463	33541110	MajorDMR-11-44022	3
chr7	33576684	33577161	MajorDMR-11-44023	2
chr7	33598639	33599375	MajorDMR-11-44024	9
chr7	33631142	33631316	MajorDMR-11-44025	2
chr7	33680447	33680699	MajorDMR-11-44026	3
chr7	33772845	33773111	MajorDMR-11-44027	3
chr7	33915736	33916363	MajorDMR-11-44028	4
chr7	34026935	34027673	MajorDMR-11-44029	3
chr7	34091864	34093069	MajorDMR-11-44030	11
chr7	34228453	34228882	MajorDMR-11-44031	5
chr7	34453826	34454226	MajorDMR-11-44032	3
chr7	34540718	34540742	MajorDMR-11-44033	2
chr7	34700112	34700254	MajorDMR-11-44034	2
chr7	34702382	34702611	MajorDMR-11-44035	3
chr7	34775378	34775406	MajorDMR-11-44036	2
chr7	35096111	35096402	MajorDMR-11-44037	6
chr7	35505709	35505999	MajorDMR-11-44038	8
chr7	35686658	35687301	MajorDMR-11-44039	4
chr7	35698653	35698917	MajorDMR-11-44040	2
chr7	35712500	35712884	MajorDMR-11-44041	7
chr7	35729943	35730646	MajorDMR-11-44042	9
chr7	35732007	35732358	MajorDMR-11-44043	2
chr7	35738502	35739938	MajorDMR-11-44044	10
chr7	35820851	35821084	MajorDMR-11-44045	3
chr7	35868481	35868522	MajorDMR-11-44046	2
chr7	35896396	35896562	MajorDMR-11-44047	2
chr7	35949868	35950329	MajorDMR-11-44048	3
chr7	35952447	35952480	MajorDMR-11-44049	2
chr7	35973613	35974370	MajorDMR-11-44050	10
chr7	35983304	35983365	MajorDMR-11-44051	5
chr7	35995737	35996036	MajorDMR-11-44052	5
chr7	36068865	36069108	MajorDMR-11-44053	4
chr7	36085126	36085208	MajorDMR-11-44054	2
chr7	36088641	36088680	MajorDMR-11-44055	2
chr7	36091762	36092003	MajorDMR-11-44056	2
chr7	36101645	36101928	MajorDMR-11-44057	5
chr7	36109951	36110097	MajorDMR-11-44058	6
chr7	36186828	36186923	MajorDMR-11-44059	3
chr7	36193526	36193855	MajorDMR-11-44060	4
chr7	36231021	36231630	MajorDMR-11-44061	8
chr7	36235828	36235982	MajorDMR-11-44062	2
chr7	36243500	36243545	MajorDMR-11-44063	2
chr7	36247279	36247780	MajorDMR-11-44064	3
chr7	36249222	36249318	MajorDMR-11-44065	2
chr7	36254474	36254533	MajorDMR-11-44066	3
chr7	36268129	36268183	MajorDMR-11-44067	2
chr7	36270757	36271422	MajorDMR-11-44068	6
chr7	36291603	36291673	MajorDMR-11-44069	2
chr7	36305627	36306053	MajorDMR-11-44070	7
chr7	36327555	36327834	MajorDMR-11-44071	8
chr7	36380351	36380403	MajorDMR-11-44072	2
chr7	36387685	36387728	MajorDMR-11-44073	3
chr7	36409817	36409996	MajorDMR-11-44074	2
chr7	36481931	36482092	MajorDMR-11-44075	2
chr7	36562194	36562236	MajorDMR-11-44076	2
chr7	36569180	36569455	MajorDMR-11-44077	3
chr7	36576426	36577042	MajorDMR-11-44078	6
chr7	36628770	36628776	MajorDMR-11-44079	2
chr7	36634556	36634595	MajorDMR-11-44080	2
chr7	36693488	36693795	MajorDMR-11-44081	5
chr7	36729529	36730179	MajorDMR-11-44082	7
chr7	36742343	36742942	MajorDMR-11-44083	4
chr7	36802750	36802963	MajorDMR-11-44084	3
chr7	36878638	36879095	MajorDMR-11-44085	10
chr7	36903732	36903940	MajorDMR-11-44086	3
chr7	36924347	36924591	MajorDMR-11-44087	3
chr7	37048547	37048762	MajorDMR-11-44088	4
chr7	37066425	37066618	MajorDMR-11-44089	3
chr7	37068705	37069033	MajorDMR-11-44090	4
chr7	37071289	37071359	MajorDMR-11-44091	2
chr7	37125208	37125267	MajorDMR-11-44092	2
chr7	37132180	37132388	MajorDMR-11-44093	5
chr7	37149577	37150087	MajorDMR-11-44094	9
chr7	37152661	37152740	MajorDMR-11-44095	3
chr7	37157408	37157600	MajorDMR-11-44096	2
chr7	37182042	37182673	MajorDMR-11-44097	5
chr7	37183772	37183879	MajorDMR-11-44098	2
chr7	37270006	37270118	MajorDMR-11-44099	3
chr7	37308514	37308557	MajorDMR-11-44100	4
chr7	37309237	37309816	MajorDMR-11-44101	5
chr7	37322167	37322173	MajorDMR-11-44102	2
chr7	37423053	37423328	MajorDMR-11-44103	4
chr7	37479398	37479663	MajorDMR-11-44104	2
chr7	37480425	37480902	MajorDMR-11-44105	5
chr7	37482990	37483176	MajorDMR-11-44106	6
chr7	37486722	37487200	MajorDMR-11-44107	8
chr7	37721734	37721874	MajorDMR-11-44108	2
chr7	38232807	38232836	MajorDMR-11-44109	2
chr7	38313928	38314338	MajorDMR-11-44110	6
chr7	38422091	38422532	MajorDMR-11-44111	4
chr7	38521230	38521448	MajorDMR-11-44112	3
chr7	38548933	38548983	MajorDMR-11-44113	2
chr7	38590515	38590802	MajorDMR-11-44114	2
chr7	38598303	38598937	MajorDMR-11-44115	5
chr7	38614170	38614640	MajorDMR-11-44116	6
chr7	38648713	38648833	MajorDMR-11-44117	3
chr7	38739903	38740372	MajorDMR-11-44118	6
chr7	38765764	38766136	MajorDMR-11-44119	4
chr7	38844419	38844527	MajorDMR-11-44120	2
chr7	39111448	39111525	MajorDMR-11-44121	3
chr7	39133777	39133801	MajorDMR-11-44122	2
chr7	39135001	39135945	MajorDMR-11-44123	9
chr7	39153120	39153220	MajorDMR-11-44124	2
chr7	39162695	39162807	MajorDMR-11-44125	2
chr7	39529443	39529804	MajorDMR-11-44126	2
chr7	39610206	39610214	MajorDMR-11-44127	2
chr7	39660567	39661496	MajorDMR-11-44128	7
chr7	39699122	39699406	MajorDMR-11-44129	4
chr7	39720066	39720124	MajorDMR-11-44130	2
chr7	39721678	39721887	MajorDMR-11-44131	2
chr7	39764399	39764419	MajorDMR-11-44132	2
chr7	39765767	39766132	MajorDMR-11-44133	3
chr7	39794183	39794383	MajorDMR-11-44134	2
chr7	40131180	40131213	MajorDMR-11-44135	2
chr7	40145806	40145874	MajorDMR-11-44136	3
chr7	40395847	40396692	MajorDMR-11-44137	4
chr7	40458585	40459220	MajorDMR-11-44138	5
chr7	40612722	40612901	MajorDMR-11-44139	3
chr7	40623677	40623792	MajorDMR-11-44140	2
chr7	40761683	40761902	MajorDMR-11-44141	3
chr7	41094847	41095594	MajorDMR-11-44142	13
chr7	41151588	41151669	MajorDMR-11-44143	3
chr7	41302555	41302677	MajorDMR-11-44144	3
chr7	41517758	41518185	MajorDMR-11-44145	5
chr7	41874847	41875171	MajorDMR-11-44146	5
chr7	42200665	42201223	MajorDMR-11-44147	3
chr7	42343554	42343681	MajorDMR-11-44148	2
chr7	42382061	42382197	MajorDMR-11-44149	3
chr7	42388076	42388538	MajorDMR-11-44150	5
chr7	42493574	42493798	MajorDMR-11-44151	4
chr7	42661245	42661498	MajorDMR-11-44152	3
chr7	42664808	42665330	MajorDMR-11-44153	3
chr7	42675950	42676156	MajorDMR-11-44154	6
chr7	42678478	42678711	MajorDMR-11-44155	2
chr7	42717306	42717662	MajorDMR-11-44156	3
chr7	42735039	42735085	MajorDMR-11-44157	2
chr7	42798765	42799202	MajorDMR-11-44158	6
chr7	43007215	43007243	MajorDMR-11-44159	2
chr7	43099056	43099366	MajorDMR-11-44160	2
chr7	43238738	43239744	MajorDMR-11-44161	11
chr7	43282510	43282767	MajorDMR-11-44162	3
chr7	43284524	43284528	MajorDMR-11-44163	2
chr7	43288097	43288255	MajorDMR-11-44164	2
chr7	43317971	43318079	MajorDMR-11-44165	4
chr7	43330818	43331937	MajorDMR-11-44166	7
chr7	43342750	43342910	MajorDMR-11-44167	4
chr7	43354323	43354357	MajorDMR-11-44168	2
chr7	43415004	43415020	MajorDMR-11-44169	2
chr7	43490049	43490270	MajorDMR-11-44170	4
chr7	43500810	43500940	MajorDMR-11-44171	2
chr7	43511172	43511914	MajorDMR-11-44172	5
chr7	43568268	43568647	MajorDMR-11-44173	4
chr7	43682535	43682671	MajorDMR-11-44174	3
chr7	43719242	43719279	MajorDMR-11-44175	2
chr7	43719820	43719957	MajorDMR-11-44176	2
chr7	43796585	43796801	MajorDMR-11-44177	2
chr7	43907790	43907939	MajorDMR-11-44178	2
chr7	43909759	43909863	MajorDMR-11-44179	6
chr7	43940427	43941035	MajorDMR-11-44180	5
chr7	44258834	44259068	MajorDMR-11-44181	6
chr7	44276385	44276509	MajorDMR-11-44182	4
chr7	44302888	44302948	MajorDMR-11-44183	4
chr7	44312010	44312215	MajorDMR-11-44184	5
chr7	44318618	44319004	MajorDMR-11-44185	2
chr7	44322169	44322875	MajorDMR-11-44186	4
chr7	44323800	44324078	MajorDMR-11-44187	3
chr7	44328866	44328875	MajorDMR-11-44188	2
chr7	44335622	44335634	MajorDMR-11-44189	2
chr7	44349954	44349999	MajorDMR-11-44190	2
chr7	44353449	44353557	MajorDMR-11-44191	4
chr7	44367654	44367705	MajorDMR-11-44192	3
chr7	44431122	44431258	MajorDMR-11-44193	8
chr7	44438694	44438703	MajorDMR-11-44194	2
chr7	44441275	44441285	MajorDMR-11-44195	2
chr7	44457204	44457537	MajorDMR-11-44196	4
chr7	44466601	44466723	MajorDMR-11-44197	2
chr7	44470281	44470342	MajorDMR-11-44198	4
chr7	44471056	44471341	MajorDMR-11-44199	4
chr7	44662295	44662566	MajorDMR-11-44200	2
chr7	44669201	44671837	MajorDMR-11-44201	26
chr7	44679635	44679778	MajorDMR-11-44202	2
chr7	44687128	44687814	MajorDMR-11-44203	3
chr7	44704588	44705354	MajorDMR-11-44204	5
chr7	44717936	44718278	MajorDMR-11-44205	3
chr7	44718980	44719173	MajorDMR-11-44206	2
chr7	44725536	44725807	MajorDMR-11-44207	2
chr7	45098186	45098378	MajorDMR-11-44208	2
chr7	45255250	45255657	MajorDMR-11-44209	3
chr7	45333348	45333443	MajorDMR-11-44210	2
chr7	45368075	45368403	MajorDMR-11-44211	3
chr7	45383529	45383763	MajorDMR-11-44212	7
chr7	45499403	45499482	MajorDMR-11-44213	2
chr7	45523847	45524210	MajorDMR-11-44214	8
chr7	45550641	45551056	MajorDMR-11-44215	5
chr7	45551704	45552059	MajorDMR-11-44216	5
chr7	45563852	45564558	MajorDMR-11-44217	8
chr7	45566285	45566425	MajorDMR-11-44218	3
chr7	45573724	45573768	MajorDMR-11-44219	3
chr7	45575959	45576182	MajorDMR-11-44220	4
chr7	45604578	45604623	MajorDMR-11-44221	2
chr7	45613111	45613118	MajorDMR-11-44222	2
chr7	45617404	45618842	MajorDMR-11-44223	10
chr7	45619894	45620073	MajorDMR-11-44224	6
chr7	45620890	45621279	MajorDMR-11-44225	6
chr7	45621932	45622127	MajorDMR-11-44226	3
chr7	45623268	45623445	MajorDMR-11-44227	4
chr7	45625591	45626526	MajorDMR-11-44228	12
chr7	45628106	45628339	MajorDMR-11-44229	3
chr7	45629276	45630930	MajorDMR-11-44230	12
chr7	45634650	45635802	MajorDMR-11-44231	8
chr7	45636315	45638895	MajorDMR-11-44232	24
chr7	45662248	45662398	MajorDMR-11-44233	4
chr7	45662943	45663193	MajorDMR-11-44234	3
chr7	45664956	45666428	MajorDMR-11-44235	18
chr7	45680813	45680856	MajorDMR-11-44236	2
chr7	45686600	45687270	MajorDMR-11-44237	5
chr7	45690408	45690451	MajorDMR-11-44238	4
chr7	45693840	45694264	MajorDMR-11-44239	7
chr7	45707999	45708028	MajorDMR-11-44240	2
chr7	45708938	45709230	MajorDMR-11-44241	2
chr7	45749699	45749856	MajorDMR-11-44242	2
chr7	45754597	45754714	MajorDMR-11-44243	5
chr7	45766786	45767149	MajorDMR-11-44244	13
chr7	45778429	45779012	MajorDMR-11-44245	9
chr7	45860525	45860536	MajorDMR-11-44246	2
chr7	45963850	45964167	MajorDMR-11-44247	5
chr7	46066715	46066747	MajorDMR-11-44248	2
chr7	46122120	46122408	MajorDMR-11-44249	3
chr7	46235568	46235643	MajorDMR-11-44250	2
chr7	46236275	46236528	MajorDMR-11-44251	2
chr7	46281011	46281315	MajorDMR-11-44252	3
chr7	46285635	46285843	MajorDMR-11-44253	4
chr7	46327814	46327882	MajorDMR-11-44254	2
chr7	46646428	46646435	MajorDMR-11-44255	2
chr7	46924310	46924484	MajorDMR-11-44256	3
chr7	47133340	47133763	MajorDMR-11-44257	4
chr7	47139531	47140173	MajorDMR-11-44258	6
chr7	47286995	47287083	MajorDMR-11-44259	3
chr7	47325447	47326047	MajorDMR-11-44260	8
chr7	47468165	47468454	MajorDMR-11-44261	6
chr7	47534630	47534662	MajorDMR-11-44262	2
chr7	47618547	47618597	MajorDMR-11-44263	3
chr7	47662793	47663325	MajorDMR-11-44264	13
chr7	47676164	47676710	MajorDMR-11-44265	6
chr7	47694611	47694628	MajorDMR-11-44266	2
chr7	47698470	47698708	MajorDMR-11-44267	2
chr7	47701846	47702273	MajorDMR-11-44268	6
chr7	47750524	47750892	MajorDMR-11-44269	4
chr7	47754216	47754463	MajorDMR-11-44270	2
chr7	47768316	47768549	MajorDMR-11-44271	4
chr7	47815013	47815239	MajorDMR-11-44272	3
chr7	47885702	47885971	MajorDMR-11-44273	2
chr7	47981174	47981750	MajorDMR-11-44274	6
chr7	47993774	47994294	MajorDMR-11-44275	3
chr7	48128009	48128091	MajorDMR-11-44276	6
chr7	48154627	48154736	MajorDMR-11-44277	3
chr7	48157648	48157887	MajorDMR-11-44278	6
chr7	48742828	48743441	MajorDMR-11-44279	8
chr7	48882937	48882951	MajorDMR-11-44280	2
chr7	48928159	48928187	MajorDMR-11-44281	3
chr7	48940082	48941103	MajorDMR-11-44282	5
chr7	49167190	49167601	MajorDMR-11-44283	5
chr7	49207733	49207916	MajorDMR-11-44284	3
chr7	49215694	49216417	MajorDMR-11-44285	3
chr7	49284350	49284925	MajorDMR-11-44286	4
chr7	49303574	49304570	MajorDMR-11-44287	7
chr7	49333077	49333230	MajorDMR-11-44288	2
chr7	49334015	49334397	MajorDMR-11-44289	4
chr7	49335233	49335711	MajorDMR-11-44290	2
chr7	49362956	49363236	MajorDMR-11-44291	2
chr7	49396719	49396935	MajorDMR-11-44292	3
chr7	49429536	49429843	MajorDMR-11-44293	4
chr7	49437230	49438144	MajorDMR-11-44294	5
chr7	49539239	49539588	MajorDMR-11-44295	8
chr7	49558366	49558628	MajorDMR-11-44296	2
chr7	49560100	49560226	MajorDMR-11-44297	3
chr7	49566774	49567285	MajorDMR-11-44298	4
chr7	49583388	49583435	MajorDMR-11-44299	2
chr7	49670270	49670657	MajorDMR-11-44300	6
chr7	49671568	49671637	MajorDMR-11-44301	5
chr7	49682963	49683533	MajorDMR-11-44302	9
chr7	49684743	49684764	MajorDMR-11-44303	3
chr7	49708802	49709345	MajorDMR-11-44304	3
chr7	49715508	49716054	MajorDMR-11-44305	9
chr7	49748304	49748321	MajorDMR-11-44306	3
chr7	49754258	49754461	MajorDMR-11-44307	2
chr7	49758516	49758552	MajorDMR-11-44308	2
chr7	49802038	49802719	MajorDMR-11-44309	6
chr7	49807331	49807451	MajorDMR-11-44310	2
chr7	49811844	49812495	MajorDMR-11-44311	12
chr7	49815735	49818783	MajorDMR-11-44312	23
chr7	49819400	49820601	MajorDMR-11-44313	10
chr7	49821199	49821235	MajorDMR-11-44314	3
chr7	49822755	49822839	MajorDMR-11-44315	2
chr7	49823394	49823412	MajorDMR-11-44316	3
chr7	49827543	49827856	MajorDMR-11-44317	4
chr7	49829379	49830093	MajorDMR-11-44318	8
chr7	49832329	49832573	MajorDMR-11-44319	6
chr7	49834645	49834945	MajorDMR-11-44320	2
chr7	49835964	49836172	MajorDMR-11-44321	2
chr7	49838033	49838368	MajorDMR-11-44322	4
chr7	49839198	49839903	MajorDMR-11-44323	5
chr7	49843731	49843960	MajorDMR-11-44324	3
chr7	49845412	49845479	MajorDMR-11-44325	2
chr7	49846002	49846310	MajorDMR-11-44326	3
chr7	49852630	49853944	MajorDMR-11-44327	13
chr7	49859885	49859897	MajorDMR-11-44328	2
chr7	49865706	49865829	MajorDMR-11-44329	2
chr7	49867772	49867824	MajorDMR-11-44330	2
chr7	49874210	49874392	MajorDMR-11-44331	3
chr7	49877807	49878103	MajorDMR-11-44332	3
chr7	49878979	49881217	MajorDMR-11-44333	22
chr7	49884444	49884593	MajorDMR-11-44334	5
chr7	49885255	49885854	MajorDMR-11-44335	4
chr7	49887555	49888263	MajorDMR-11-44336	4
chr7	49888775	49889249	MajorDMR-11-44337	5
chr7	49890600	49891017	MajorDMR-11-44338	6
chr7	49894643	49894665	MajorDMR-11-44339	2
chr7	49895306	49895423	MajorDMR-11-44340	4
chr7	49895959	49896122	MajorDMR-11-44341	2
chr7	49904233	49904359	MajorDMR-11-44342	2
chr7	49905679	49907003	MajorDMR-11-44343	19
chr7	49916198	49916466	MajorDMR-11-44344	4
chr7	49918326	49918739	MajorDMR-11-44345	3
chr7	49924908	49925589	MajorDMR-11-44346	6
chr7	49930854	49931194	MajorDMR-11-44347	2
chr7	49932862	49933050	MajorDMR-11-44348	3
chr7	50108670	50108937	MajorDMR-11-44349	2
chr7	50788631	50789171	MajorDMR-11-44350	7
chr7	51523757	51523983	MajorDMR-11-44351	4
chr7	51569710	51569872	MajorDMR-11-44352	2
chr7	51589304	51589625	MajorDMR-11-44353	4
chr7	51593224	51593447	MajorDMR-11-44354	3
chr7	51698359	51698709	MajorDMR-11-44355	6
chr7	51707440	51707648	MajorDMR-11-44356	6
chr7	51713130	51713191	MajorDMR-11-44357	3
chr7	51717594	51717919	MajorDMR-11-44358	2
chr7	51732661	51734955	MajorDMR-11-44359	21
chr7	51748173	51749272	MajorDMR-11-44360	10
chr7	51758361	51758984	MajorDMR-11-44361	5
chr7	51759582	51760082	MajorDMR-11-44362	3
chr7	51821772	51821948	MajorDMR-11-44363	4
chr7	51986343	51986584	MajorDMR-11-44364	2
chr7	52117934	52118099	MajorDMR-11-44365	4
chr7	52623565	52623742	MajorDMR-11-44366	4
chr7	52683031	52683430	MajorDMR-11-44367	3
chr7	52764150	52764164	MajorDMR-11-44368	2
chr7	52764780	52765165	MajorDMR-11-44369	4
chr7	52776739	52776870	MajorDMR-11-44370	3
chr7	52931018	52931581	MajorDMR-11-44371	7
chr7	53015809	53015949	MajorDMR-11-44372	3
chr7	53016458	53016618	MajorDMR-11-44373	3
chr7	53069173	53069229	MajorDMR-11-44374	3
chr7	53369611	53370513	MajorDMR-11-44375	7
chr7	53739908	53740370	MajorDMR-11-44376	5
chr7	53741413	53741705	MajorDMR-11-44377	3
chr7	53742468	53742968	MajorDMR-11-44378	4
chr7	53759618	53759680	MajorDMR-11-44379	2
chr7	53788818	53789469	MajorDMR-11-44380	5
chr7	53966494	53966809	MajorDMR-11-44381	2
chr7	54176163	54176582	MajorDMR-11-44382	5
chr7	54404687	54404776	MajorDMR-11-44383	2
chr7	54608495	54608850	MajorDMR-11-44384	4
chr7	54615346	54615865	MajorDMR-11-44385	4
chr7	54617753	54618825	MajorDMR-11-44386	9
chr7	54619567	54620187	MajorDMR-11-44387	3
chr7	54627955	54629073	MajorDMR-11-44388	5
chr7	54630588	54631578	MajorDMR-11-44389	6
chr7	54634497	54635609	MajorDMR-11-44390	6
chr7	54637025	54637084	MajorDMR-11-44391	4
chr7	54641631	54641894	MajorDMR-11-44392	2
chr7	54660626	54660784	MajorDMR-11-44393	4
chr7	54666549	54667089	MajorDMR-11-44394	4
chr7	54670439	54670516	MajorDMR-11-44395	5
chr7	54671462	54671511	MajorDMR-11-44396	2
chr7	54741697	54742472	MajorDMR-11-44397	8
chr7	54768875	54769297	MajorDMR-11-44398	3
chr7	54772312	54772943	MajorDMR-11-44399	4
chr7	54782941	54783030	MajorDMR-11-44400	2
chr7	54789402	54790041	MajorDMR-11-44401	13
chr7	54791593	54792139	MajorDMR-11-44402	7
chr7	54818838	54818879	MajorDMR-11-44403	2
chr7	54846369	54846718	MajorDMR-11-44404	4
chr7	54988854	54989193	MajorDMR-11-44405	3
chr7	55001709	55002231	MajorDMR-11-44406	5
chr7	55138322	55138488	MajorDMR-11-44407	6
chr7	55140174	55140246	MajorDMR-11-44408	2
chr7	55143315	55143651	MajorDMR-11-44409	5
chr7	55149298	55149658	MajorDMR-11-44410	3
chr7	55284066	55284180	MajorDMR-11-44411	2
chr7	55290264	55290582	MajorDMR-11-44412	6
chr7	55367426	55367636	MajorDMR-11-44413	4
chr7	55397613	55398568	MajorDMR-11-44414	4
chr7	55437139	55437679	MajorDMR-11-44415	3
chr7	55495740	55495776	MajorDMR-11-44416	2
chr7	55554733	55554791	MajorDMR-11-44417	3
chr7	55571970	55572042	MajorDMR-11-44418	2
chr7	55578981	55579095	MajorDMR-11-44419	3
chr7	55589880	55590150	MajorDMR-11-44420	3
chr7	55592198	55592504	MajorDMR-11-44421	4
chr7	55593860	55594251	MajorDMR-11-44422	8
chr7	55601799	55602373	MajorDMR-11-44423	5
chr7	55612474	55612639	MajorDMR-11-44424	2
chr7	55618338	55618516	MajorDMR-11-44425	4
chr7	55621395	55621682	MajorDMR-11-44426	3
chr7	55626572	55626773	MajorDMR-11-44427	2
chr7	55641260	55641906	MajorDMR-11-44428	5
chr7	55974292	55974919	MajorDMR-11-44429	5
chr7	56129338	56130750	MajorDMR-11-44430	7
chr7	56966772	56967108	MajorDMR-11-44431	2
chr7	57041216	57041561	MajorDMR-11-44432	2
chr7	57069216	57069609	MajorDMR-11-44433	2
chr7	57070245	57070474	MajorDMR-11-44434	3
chr7	57073301	57073637	MajorDMR-11-44435	4
chr7	57089193	57089599	MajorDMR-11-44436	2
chr7	57112099	57112133	MajorDMR-11-44437	2
chr7	57278698	57278864	MajorDMR-11-44438	2
chr7	57436179	57436331	MajorDMR-11-44439	2
chr7	57448627	57449014	MajorDMR-11-44440	2
chr7	57839324	57839493	MajorDMR-11-44441	2
chr7	62491505	62491632	MajorDMR-11-44442	2
chr7	62992442	62992821	MajorDMR-11-44443	2
chr7	63009360	63010237	MajorDMR-11-44444	4
chr7	63027283	63027660	MajorDMR-11-44445	2
chr7	63033775	63033938	MajorDMR-11-44446	3
chr7	63081863	63082254	MajorDMR-11-44447	2
chr7	63142802	63142867	MajorDMR-11-44448	3
chr7	63160937	63160981	MajorDMR-11-44449	2
chr7	63180731	63180961	MajorDMR-11-44450	3
chr7	63239213	63239229	MajorDMR-11-44451	2
chr7	64010832	64010968	MajorDMR-11-44452	3
chr7	64019444	64019661	MajorDMR-11-44453	2
chr7	64253396	64253821	MajorDMR-11-44454	3
chr7	64324606	64325834	MajorDMR-11-44455	6
chr7	64402693	64403192	MajorDMR-11-44456	9
chr7	64528392	64528404	MajorDMR-11-44457	2
chr7	64534015	64534105	MajorDMR-11-44458	4
chr7	64654087	64654401	MajorDMR-11-44459	3
chr7	64780610	64780915	MajorDMR-11-44460	4
chr7	64807079	64807219	MajorDMR-11-44461	3
chr7	65088017	65088850	MajorDMR-11-44462	9
chr7	65196426	65196787	MajorDMR-11-44463	5
chr7	65211281	65211785	MajorDMR-11-44464	5
chr7	65227940	65228183	MajorDMR-11-44465	2
chr7	65410546	65411278	MajorDMR-11-44466	5
chr7	65471028	65471396	MajorDMR-11-44467	4
chr7	65472302	65472805	MajorDMR-11-44468	10
chr7	65501564	65501684	MajorDMR-11-44469	2
chr7	65588089	65588398	MajorDMR-11-44470	6
chr7	65615882	65615911	MajorDMR-11-44471	2
chr7	65734109	65734192	MajorDMR-11-44472	2
chr7	65735562	65735749	MajorDMR-11-44473	3
chr7	65747106	65747203	MajorDMR-11-44474	2
chr7	65761809	65761899	MajorDMR-11-44475	2
chr7	65972863	65973048	MajorDMR-11-44476	3
chr7	65985826	65986022	MajorDMR-11-44477	9
chr7	66100297	66100514	MajorDMR-11-44478	3
chr7	66101176	66101185	MajorDMR-11-44479	2
chr7	66107202	66107456	MajorDMR-11-44480	2
chr7	66118686	66118696	MajorDMR-11-44481	2
chr7	66137619	66138244	MajorDMR-11-44482	5
chr7	66397791	66397803	MajorDMR-11-44483	3
chr7	66550001	66550172	MajorDMR-11-44484	3
chr7	66554536	66555661	MajorDMR-11-44485	13
chr7	66629759	66630462	MajorDMR-11-44486	6
chr7	66641959	66641989	MajorDMR-11-44487	2
chr7	66650544	66650839	MajorDMR-11-44488	3
chr7	66658138	66658174	MajorDMR-11-44489	2
chr7	66689143	66689697	MajorDMR-11-44490	10
chr7	66691261	66692062	MajorDMR-11-44491	8
chr7	66698584	66698810	MajorDMR-11-44492	6
chr7	66701491	66701909	MajorDMR-11-44493	2
chr7	66702792	66702942	MajorDMR-11-44494	2
chr7	66732801	66733189	MajorDMR-11-44495	7
chr7	66916289	66916671	MajorDMR-11-44496	10
chr7	67178175	67179256	MajorDMR-11-44497	16
chr7	67286161	67286475	MajorDMR-11-44498	4
chr7	67323997	67324424	MajorDMR-11-44499	2
chr7	67325816	67325949	MajorDMR-11-44500	2
chr7	67530614	67530771	MajorDMR-11-44501	4
chr7	67572823	67572848	MajorDMR-11-44502	2
chr7	67673658	67673783	MajorDMR-11-44503	3
chr7	67674570	67674897	MajorDMR-11-44504	7
chr7	67699167	67699520	MajorDMR-11-44505	4
chr7	67711410	67711452	MajorDMR-11-44506	2
chr7	67786708	67787041	MajorDMR-11-44507	5
chr7	67799797	67799979	MajorDMR-11-44508	6
chr7	67801762	67801830	MajorDMR-11-44509	3
chr7	67830278	67830375	MajorDMR-11-44510	2
chr7	67841228	67841762	MajorDMR-11-44511	3
chr7	67976115	67976788	MajorDMR-11-44512	15
chr7	68131393	68131452	MajorDMR-11-44513	3
chr7	68147556	68148438	MajorDMR-11-44514	12
chr7	68156880	68157245	MajorDMR-11-44515	9
chr7	68177394	68177623	MajorDMR-11-44516	2
chr7	68214782	68214828	MajorDMR-11-44517	2
chr7	68373468	68374045	MajorDMR-11-44518	5
chr7	68387880	68388517	MajorDMR-11-44519	12
chr7	68592145	68592470	MajorDMR-11-44520	2
chr7	68678942	68679242	MajorDMR-11-44521	5
chr7	68721782	68722120	MajorDMR-11-44522	5
chr7	68734893	68734989	MajorDMR-11-44523	2
chr7	68895560	68895713	MajorDMR-11-44524	5
chr7	68967006	68968089	MajorDMR-11-44525	9
chr7	68968731	68968846	MajorDMR-11-44526	2
chr7	68970954	68971483	MajorDMR-11-44527	6
chr7	68980426	68980465	MajorDMR-11-44528	2
chr7	69029822	69029848	MajorDMR-11-44529	3
chr7	69075540	69075565	MajorDMR-11-44530	3
chr7	69114776	69114795	MajorDMR-11-44531	2
chr7	69121984	69122133	MajorDMR-11-44532	5
chr7	69126438	69126506	MajorDMR-11-44533	2
chr7	69142613	69142943	MajorDMR-11-44534	2
chr7	69161306	69161399	MajorDMR-11-44535	2
chr7	69165516	69165800	MajorDMR-11-44536	2
chr7	69166445	69166615	MajorDMR-11-44537	2
chr7	69173595	69174823	MajorDMR-11-44538	6
chr7	69185758	69186241	MajorDMR-11-44539	6
chr7	69189533	69189634	MajorDMR-11-44540	2
chr7	69203711	69203956	MajorDMR-11-44541	2
chr7	69204816	69205261	MajorDMR-11-44542	5
chr7	69214357	69214896	MajorDMR-11-44543	7
chr7	69221162	69221241	MajorDMR-11-44544	2
chr7	69222933	69223024	MajorDMR-11-44545	2
chr7	69252019	69252434	MajorDMR-11-44546	3
chr7	69282262	69282279	MajorDMR-11-44547	2
chr7	69283158	69283387	MajorDMR-11-44548	3
chr7	69289865	69290090	MajorDMR-11-44549	4
chr7	69302401	69302899	MajorDMR-11-44550	6
chr7	69313087	69313675	MajorDMR-11-44551	8
chr7	69343553	69343750	MajorDMR-11-44552	2
chr7	69348247	69348702	MajorDMR-11-44553	4
chr7	69471042	69471663	MajorDMR-11-44554	5
chr7	69474389	69474427	MajorDMR-11-44555	4
chr7	69480654	69481066	MajorDMR-11-44556	2
chr7	69482476	69482516	MajorDMR-11-44557	2
chr7	69483039	69483209	MajorDMR-11-44558	2
chr7	69493476	69493569	MajorDMR-11-44559	2
chr7	69496407	69496749	MajorDMR-11-44560	5
chr7	69608659	69609063	MajorDMR-11-44561	3
chr7	69655286	69655589	MajorDMR-11-44562	4
chr7	69675056	69675288	MajorDMR-11-44563	4
chr7	69702874	69703210	MajorDMR-11-44564	4
chr7	69723090	69723410	MajorDMR-11-44565	4
chr7	69903941	69904223	MajorDMR-11-44566	5
chr7	70077971	70078019	MajorDMR-11-44567	3
chr7	70145647	70145846	MajorDMR-11-44568	4
chr7	70168682	70169192	MajorDMR-11-44569	7
chr7	70187124	70187362	MajorDMR-11-44570	2
chr7	70193888	70194005	MajorDMR-11-44571	3
chr7	70202391	70202478	MajorDMR-11-44572	2
chr7	70237768	70238736	MajorDMR-11-44573	10
chr7	70243022	70243442	MajorDMR-11-44574	6
chr7	70318908	70319010	MajorDMR-11-44575	2
chr7	70346459	70346842	MajorDMR-11-44576	7
chr7	70359221	70359232	MajorDMR-11-44577	2
chr7	70392693	70393418	MajorDMR-11-44578	14
chr7	70501087	70501761	MajorDMR-11-44579	3
chr7	70507304	70507451	MajorDMR-11-44580	6
chr7	70509573	70509869	MajorDMR-11-44581	5
chr7	70511341	70511420	MajorDMR-11-44582	2
chr7	70599058	70599149	MajorDMR-11-44583	2
chr7	70611208	70611921	MajorDMR-11-44584	6
chr7	70616498	70617058	MajorDMR-11-44585	7
chr7	70632906	70633035	MajorDMR-11-44586	2
chr7	70636106	70636911	MajorDMR-11-44587	9
chr7	70686702	70686816	MajorDMR-11-44588	2
chr7	70699671	70699741	MajorDMR-11-44589	2
chr7	70700265	70700744	MajorDMR-11-44590	11
chr7	70701423	70701759	MajorDMR-11-44591	4
chr7	70703984	70704058	MajorDMR-11-44592	2
chr7	70712282	70712598	MajorDMR-11-44593	4
chr7	70726249	70726341	MajorDMR-11-44594	2
chr7	70732065	70732554	MajorDMR-11-44595	5
chr7	70746464	70746540	MajorDMR-11-44596	2
chr7	70750913	70751002	MajorDMR-11-44597	3
chr7	70755333	70755802	MajorDMR-11-44598	4
chr7	70765338	70766166	MajorDMR-11-44599	7
chr7	70775823	70776619	MajorDMR-11-44600	7
chr7	70794398	70794538	MajorDMR-11-44601	7
chr7	70797259	70797864	MajorDMR-11-44602	5
chr7	70798451	70798707	MajorDMR-11-44603	4
chr7	70820933	70820957	MajorDMR-11-44604	2
chr7	70826849	70826874	MajorDMR-11-44605	2
chr7	70843148	70843368	MajorDMR-11-44606	2
chr7	70853107	70853135	MajorDMR-11-44607	3
chr7	70867825	70869378	MajorDMR-11-44608	20
chr7	70870878	70871573	MajorDMR-11-44609	11
chr7	70895353	70895719	MajorDMR-11-44610	2
chr7	70910972	70910987	MajorDMR-11-44611	2
chr7	70935569	70935624	MajorDMR-11-44612	2
chr7	70942605	70944022	MajorDMR-11-44613	11
chr7	70952022	70952089	MajorDMR-11-44614	3
chr7	70973198	70973288	MajorDMR-11-44615	2
chr7	70983477	70983947	MajorDMR-11-44616	6
chr7	70992326	70992539	MajorDMR-11-44617	5
chr7	71003085	71003454	MajorDMR-11-44618	9
chr7	71006757	71006916	MajorDMR-11-44619	5
chr7	71008432	71008525	MajorDMR-11-44620	3
chr7	71024405	71024794	MajorDMR-11-44621	6
chr7	71033326	71033622	MajorDMR-11-44622	5
chr7	71066925	71067560	MajorDMR-11-44623	8
chr7	71090221	71090829	MajorDMR-11-44624	6
chr7	71095486	71095933	MajorDMR-11-44625	6
chr7	71101512	71101628	MajorDMR-11-44626	2
chr7	71102651	71102723	MajorDMR-11-44627	2
chr7	71104874	71105238	MajorDMR-11-44628	6
chr7	71143967	71144405	MajorDMR-11-44629	3
chr7	71147645	71148887	MajorDMR-11-44630	18
chr7	71152915	71153555	MajorDMR-11-44631	10
chr7	71211005	71211101	MajorDMR-11-44632	4
chr7	71333760	71333908	MajorDMR-11-44633	3
chr7	71350728	71350914	MajorDMR-11-44634	4
chr7	71361276	71361512	MajorDMR-11-44635	3
chr7	71460211	71460306	MajorDMR-11-44636	3
chr7	71461137	71461248	MajorDMR-11-44637	2
chr7	71482217	71483474	MajorDMR-11-44638	14
chr7	71485452	71485545	MajorDMR-11-44639	3
chr7	71507590	71508170	MajorDMR-11-44640	4
chr7	71511266	71511318	MajorDMR-11-44641	2
chr7	71536126	71536255	MajorDMR-11-44642	2
chr7	71558606	71558938	MajorDMR-11-44643	3
chr7	71564385	71564418	MajorDMR-11-44644	2
chr7	71600019	71600320	MajorDMR-11-44645	4
chr7	71635252	71635531	MajorDMR-11-44646	5
chr7	71643985	71644360	MajorDMR-11-44647	5
chr7	71708428	71708502	MajorDMR-11-44648	3
chr7	71746576	71747317	MajorDMR-11-44649	5
chr7	71791523	71791750	MajorDMR-11-44650	5
chr7	71997281	71997303	MajorDMR-11-44651	2
chr7	72000285	72001458	MajorDMR-11-44652	9
chr7	72004260	72004286	MajorDMR-11-44653	2
chr7	72011821	72011967	MajorDMR-11-44654	2
chr7	72051967	72053302	MajorDMR-11-44655	12
chr7	72054784	72055366	MajorDMR-11-44656	8
chr7	72100342	72100373	MajorDMR-11-44657	3
chr7	72112207	72112257	MajorDMR-11-44658	4
chr7	72187307	72187768	MajorDMR-11-44659	5
chr7	72308304	72308432	MajorDMR-11-44660	4
chr7	72313700	72313993	MajorDMR-11-44661	5
chr7	72324683	72324781	MajorDMR-11-44662	3
chr7	72328024	72328981	MajorDMR-11-44663	8
chr7	72380658	72380723	MajorDMR-11-44664	2
chr7	72388084	72388128	MajorDMR-11-44665	2
chr7	72388800	72389343	MajorDMR-11-44666	7
chr7	72408265	72408438	MajorDMR-11-44667	2
chr7	72442261	72442358	MajorDMR-11-44668	3
chr7	72744227	72744663	MajorDMR-11-44669	11
chr7	72756849	72756861	MajorDMR-11-44670	2
chr7	72811772	72812492	MajorDMR-11-44671	12
chr7	72838600	72838788	MajorDMR-11-44672	5
chr7	72942432	72942617	MajorDMR-11-44673	5
chr7	72974657	72974737	MajorDMR-11-44674	4
chr7	73116028	73116060	MajorDMR-11-44675	2
chr7	73512310	73512828	MajorDMR-11-44676	6
chr7	73600351	73600519	MajorDMR-11-44677	5
chr7	73672499	73673242	MajorDMR-11-44678	17
chr7	73677334	73678053	MajorDMR-11-44679	15
chr7	73690088	73690673	MajorDMR-11-44680	8
chr7	73792959	73793376	MajorDMR-11-44681	4
chr7	73843813	73843962	MajorDMR-11-44682	5
chr7	73844952	73845927	MajorDMR-11-44683	21
chr7	73857984	73858069	MajorDMR-11-44684	3
chr7	73870301	73870419	MajorDMR-11-44685	2
chr7	73880569	73881016	MajorDMR-11-44686	3
chr7	73881643	73881892	MajorDMR-11-44687	4
chr7	73897125	73897288	MajorDMR-11-44688	3
chr7	73898912	73899020	MajorDMR-11-44689	3
chr7	73928433	73929472	MajorDMR-11-44690	21
chr7	73982804	73982965	MajorDMR-11-44691	8
chr7	73985844	73985861	MajorDMR-11-44692	2
chr7	73986877	73987408	MajorDMR-11-44693	9
chr7	74021744	74022149	MajorDMR-11-44694	11
chr7	74033249	74033570	MajorDMR-11-44695	2
chr7	74100384	74100844	MajorDMR-11-44696	5
chr7	74136283	74136438	MajorDMR-11-44697	4
chr7	74137063	74137249	MajorDMR-11-44698	3
chr7	74143652	74143745	MajorDMR-11-44699	2
chr7	74152063	74152243	MajorDMR-11-44700	4
chr7	74889817	74889898	MajorDMR-11-44701	4
chr7	75056917	75057215	MajorDMR-11-44702	3
chr7	75084379	75084387	MajorDMR-11-44703	2
chr7	75113982	75114195	MajorDMR-11-44704	2
chr7	75160789	75161130	MajorDMR-11-44705	4
chr7	75164031	75164600	MajorDMR-11-44706	9
chr7	75194546	75194779	MajorDMR-11-44707	3
chr7	75199657	75200109	MajorDMR-11-44708	15
chr7	75205086	75205446	MajorDMR-11-44709	12
chr7	75224069	75224424	MajorDMR-11-44710	3
chr7	75228507	75229009	MajorDMR-11-44711	5
chr7	75253473	75253951	MajorDMR-11-44712	4
chr7	75324485	75324626	MajorDMR-11-44713	3
chr7	75340911	75341004	MajorDMR-11-44714	2
chr7	75342713	75343046	MajorDMR-11-44715	3
chr7	75377710	75377772	MajorDMR-11-44716	3
chr7	75558426	75558446	MajorDMR-11-44717	2
chr7	75567262	75567641	MajorDMR-11-44718	11
chr7	75572557	75572565	MajorDMR-11-44719	2
chr7	75577480	75577790	MajorDMR-11-44720	5
chr7	75578997	75580302	MajorDMR-11-44721	17
chr7	75580877	75581180	MajorDMR-11-44722	4
chr7	75591843	75592527	MajorDMR-11-44723	12
chr7	75605338	75605379	MajorDMR-11-44724	3
chr7	75670892	75671139	MajorDMR-11-44725	4
chr7	75675662	75675668	MajorDMR-11-44726	3
chr7	75832973	75833087	MajorDMR-11-44727	3
chr7	75843837	75843852	MajorDMR-11-44728	2
chr7	75847511	75847663	MajorDMR-11-44729	4
chr7	75911417	75912807	MajorDMR-11-44730	16
chr7	75929954	75929968	MajorDMR-11-44731	3
chr7	76006995	76007070	MajorDMR-11-44732	2
chr7	76074998	76075298	MajorDMR-11-44733	3
chr7	76117592	76117600	MajorDMR-11-44734	2
chr7	76226204	76226411	MajorDMR-11-44735	2
chr7	76303783	76303988	MajorDMR-11-44736	3
chr7	76709047	76709109	MajorDMR-11-44737	2
chr7	76828773	76829526	MajorDMR-11-44738	11
chr7	76943286	76943518	MajorDMR-11-44739	4
chr7	77168968	77169143	MajorDMR-11-44740	3
chr7	77208770	77209087	MajorDMR-11-44741	2
chr7	77313559	77313618	MajorDMR-11-44742	3
chr7	77319828	77320163	MajorDMR-11-44743	8
chr7	77410099	77410214	MajorDMR-11-44744	2
chr7	77421473	77421547	MajorDMR-11-44745	2
chr7	77463457	77463585	MajorDMR-11-44746	3
chr7	77615965	77616178	MajorDMR-11-44747	6
chr7	77624840	77625133	MajorDMR-11-44748	3
chr7	77646298	77647114	MajorDMR-11-44749	7
chr7	77660880	77661357	MajorDMR-11-44750	7
chr7	77666748	77667240	MajorDMR-11-44751	4
chr7	77755092	77755422	MajorDMR-11-44752	2
chr7	77768801	77769052	MajorDMR-11-44753	4
chr7	77786370	77786533	MajorDMR-11-44754	4
chr7	77823389	77823724	MajorDMR-11-44755	4
chr7	77829026	77829559	MajorDMR-11-44756	4
chr7	77848411	77848422	MajorDMR-11-44757	2
chr7	77851344	77851542	MajorDMR-11-44758	3
chr7	77854376	77854602	MajorDMR-11-44759	3
chr7	77887240	77887521	MajorDMR-11-44760	3
chr7	77908464	77908537	MajorDMR-11-44761	2
chr7	77925939	77926037	MajorDMR-11-44762	2
chr7	77928423	77928617	MajorDMR-11-44763	3
chr7	77970301	77970380	MajorDMR-11-44764	2
chr7	77997798	77998118	MajorDMR-11-44765	3
chr7	78014502	78014547	MajorDMR-11-44766	2
chr7	78029973	78030098	MajorDMR-11-44767	3
chr7	78036614	78036639	MajorDMR-11-44768	2
chr7	78067748	78069062	MajorDMR-11-44769	14
chr7	78076181	78076255	MajorDMR-11-44770	2
chr7	78078975	78079256	MajorDMR-11-44771	3
chr7	78155386	78155724	MajorDMR-11-44772	2
chr7	78157576	78158113	MajorDMR-11-44773	3
chr7	78161875	78162038	MajorDMR-11-44774	3
chr7	78172009	78172229	MajorDMR-11-44775	3
chr7	78210027	78210258	MajorDMR-11-44776	2
chr7	78226248	78227142	MajorDMR-11-44777	5
chr7	78300654	78301187	MajorDMR-11-44778	4
chr7	78313290	78313354	MajorDMR-11-44779	2
chr7	78341493	78341851	MajorDMR-11-44780	4
chr7	78343259	78343281	MajorDMR-11-44781	2
chr7	78343954	78344131	MajorDMR-11-44782	2
chr7	78363235	78363384	MajorDMR-11-44783	3
chr7	78370308	78370394	MajorDMR-11-44784	2
chr7	78378022	78378134	MajorDMR-11-44785	2
chr7	78412768	78413257	MajorDMR-11-44786	2
chr7	78432987	78433596	MajorDMR-11-44787	7
chr7	78479725	78479845	MajorDMR-11-44788	2
chr7	78494319	78494407	MajorDMR-11-44789	2
chr7	78544185	78544962	MajorDMR-11-44790	5
chr7	78748893	78749240	MajorDMR-11-44791	3
chr7	78774126	78774683	MajorDMR-11-44792	3
chr7	78775228	78775649	MajorDMR-11-44793	2
chr7	78828689	78829337	MajorDMR-11-44794	3
chr7	78895450	78895622	MajorDMR-11-44795	2
chr7	78933755	78933826	MajorDMR-11-44796	2
chr7	78958867	78959224	MajorDMR-11-44797	2
chr7	78964369	78964577	MajorDMR-11-44798	2
chr7	78967336	78967433	MajorDMR-11-44799	4
chr7	78981434	78981557	MajorDMR-11-44800	2
chr7	79018578	79018615	MajorDMR-11-44801	3
chr7	79027510	79027870	MajorDMR-11-44802	3
chr7	79041599	79041793	MajorDMR-11-44803	2
chr7	79049733	79050415	MajorDMR-11-44804	5
chr7	79052874	79052934	MajorDMR-11-44805	2
chr7	79060195	79060283	MajorDMR-11-44806	2
chr7	79143116	79143592	MajorDMR-11-44807	3
chr7	79341198	79341289	MajorDMR-11-44808	2
chr7	79416487	79417224	MajorDMR-11-44809	4
chr7	79421588	79422068	MajorDMR-11-44810	4
chr7	79676472	79676953	MajorDMR-11-44811	2
chr7	79707477	79708811	MajorDMR-11-44812	9
chr7	79719270	79719389	MajorDMR-11-44813	2
chr7	79774341	79775262	MajorDMR-11-44814	8
chr7	79834445	79834742	MajorDMR-11-44815	2
chr7	79836830	79837027	MajorDMR-11-44816	2
chr7	79964737	79965462	MajorDMR-11-44817	9
chr7	80137600	80137799	MajorDMR-11-44818	4
chr7	80171547	80172072	MajorDMR-11-44819	4
chr7	80180976	80181056	MajorDMR-11-44820	3
chr7	80724475	80724639	MajorDMR-11-44821	3
chr7	80824445	80824976	MajorDMR-11-44822	3
chr7	80956929	80957212	MajorDMR-11-44823	3
chr7	81314446	81314565	MajorDMR-11-44824	2
chr7	81334188	81334828	MajorDMR-11-44825	6
chr7	81336605	81337139	MajorDMR-11-44826	8
chr7	81355255	81355612	MajorDMR-11-44827	8
chr7	81381746	81381937	MajorDMR-11-44828	3
chr7	81391832	81391883	MajorDMR-11-44829	2
chr7	81398385	81398955	MajorDMR-11-44830	8
chr7	81399981	81400450	MajorDMR-11-44831	4
chr7	81419480	81420134	MajorDMR-11-44832	4
chr7	81421360	81421445	MajorDMR-11-44833	3
chr7	81430755	81430932	MajorDMR-11-44834	4
chr7	81439702	81440119	MajorDMR-11-44835	7
chr7	81440717	81440873	MajorDMR-11-44836	5
chr7	81475170	81475449	MajorDMR-11-44837	6
chr7	81485033	81485038	MajorDMR-11-44838	2
chr7	81586094	81586104	MajorDMR-11-44839	2
chr7	81665820	81665892	MajorDMR-11-44840	2
chr7	81698941	81699288	MajorDMR-11-44841	5
chr7	82137657	82137726	MajorDMR-11-44842	2
chr7	82307677	82307875	MajorDMR-11-44843	4
chr7	82447421	82447698	MajorDMR-11-44844	3
chr7	82601210	82601853	MajorDMR-11-44845	4
chr7	82663794	82663833	MajorDMR-11-44846	2
chr7	82909969	82910105	MajorDMR-11-44847	3
chr7	83164249	83164303	MajorDMR-11-44848	2
chr7	83209111	83209414	MajorDMR-11-44849	3
chr7	83607662	83608058	MajorDMR-11-44850	2
chr7	83943966	83944156	MajorDMR-11-44851	2
chr7	83968805	83969095	MajorDMR-11-44852	3
chr7	84441096	84441164	MajorDMR-11-44853	2
chr7	84473774	84474170	MajorDMR-11-44854	2
chr7	84725207	84725556	MajorDMR-11-44855	2
chr7	84814253	84814290	MajorDMR-11-44856	2
chr7	84857614	84857618	MajorDMR-11-44857	2
chr7	85141953	85141985	MajorDMR-11-44858	2
chr7	85229747	85230383	MajorDMR-11-44859	5
chr7	85300994	85301088	MajorDMR-11-44860	2
chr7	86136879	86137375	MajorDMR-11-44861	3
chr7	86389730	86389902	MajorDMR-11-44862	3
chr7	86461179	86461376	MajorDMR-11-44863	2
chr7	86561433	86561809	MajorDMR-11-44864	2
chr7	86565047	86565462	MajorDMR-11-44865	3
chr7	86567341	86567549	MajorDMR-11-44866	4
chr7	86629530	86629802	MajorDMR-11-44867	2
chr7	86634017	86634085	MajorDMR-11-44868	3
chr7	86646406	86646656	MajorDMR-11-44869	2
chr7	86666778	86666890	MajorDMR-11-44870	2
chr7	86685836	86686410	MajorDMR-11-44871	4
chr7	86687420	86687662	MajorDMR-11-44872	4
chr7	86703303	86703326	MajorDMR-11-44873	2
chr7	86740309	86740326	MajorDMR-11-44874	2
chr7	86749268	86749530	MajorDMR-11-44875	11
chr7	86771106	86771125	MajorDMR-11-44876	2
chr7	86800271	86800294	MajorDMR-11-44877	2
chr7	86809579	86809771	MajorDMR-11-44878	2
chr7	86962297	86962633	MajorDMR-11-44879	2
chr7	87140435	87140443	MajorDMR-11-44880	2
chr7	87154317	87154549	MajorDMR-11-44881	4
chr7	87174184	87174582	MajorDMR-11-44882	4
chr7	87270867	87270913	MajorDMR-11-44883	2
chr7	87504188	87504193	MajorDMR-11-44884	2
chr7	87526730	87527172	MajorDMR-11-44885	5
chr7	87696887	87696963	MajorDMR-11-44886	3
chr7	87735914	87736014	MajorDMR-11-44887	2
chr7	87808306	87808373	MajorDMR-11-44888	3
chr7	87825831	87825911	MajorDMR-11-44889	2
chr7	87828988	87828998	MajorDMR-11-44890	2
chr7	87835694	87835867	MajorDMR-11-44891	3
chr7	87846191	87846316	MajorDMR-11-44892	2
chr7	88219076	88219083	MajorDMR-11-44893	2
chr7	88219757	88219772	MajorDMR-11-44894	2
chr7	88509180	88510231	MajorDMR-11-44895	6
chr7	88538952	88539165	MajorDMR-11-44896	2
chr7	88579961	88580287	MajorDMR-11-44897	3
chr7	88654804	88655176	MajorDMR-11-44898	3
chr7	88659645	88659965	MajorDMR-11-44899	2
chr7	88756031	88756040	MajorDMR-11-44900	2
chr7	88812596	88812724	MajorDMR-11-44901	2
chr7	88960653	88960853	MajorDMR-11-44902	2
chr7	89016066	89016506	MajorDMR-11-44903	4
chr7	89058080	89058565	MajorDMR-11-44904	5
chr7	89104578	89104731	MajorDMR-11-44905	3
chr7	89260505	89260769	MajorDMR-11-44906	2
chr7	89455345	89455461	MajorDMR-11-44907	2
chr7	89583428	89583588	MajorDMR-11-44908	5
chr7	89595800	89595922	MajorDMR-11-44909	2
chr7	89778141	89778381	MajorDMR-11-44910	4
chr7	89824750	89824904	MajorDMR-11-44911	2
chr7	90025663	90026045	MajorDMR-11-44912	5
chr7	90035456	90035681	MajorDMR-11-44913	2
chr7	90039123	90039360	MajorDMR-11-44914	2
chr7	90040801	90040868	MajorDMR-11-44915	3
chr7	90121416	90121636	MajorDMR-11-44916	4
chr7	90187932	90188064	MajorDMR-11-44917	2
chr7	90300869	90300911	MajorDMR-11-44918	2
chr7	90303349	90303841	MajorDMR-11-44919	2
chr7	90307100	90307327	MajorDMR-11-44920	2
chr7	90376794	90377361	MajorDMR-11-44921	3
chr7	90552970	90553005	MajorDMR-11-44922	2
chr7	90561244	90561591	MajorDMR-11-44923	4
chr7	90696617	90696884	MajorDMR-11-44924	2
chr7	90741927	90742067	MajorDMR-11-44925	4
chr7	90798225	90798366	MajorDMR-11-44926	4
chr7	90831260	90831308	MajorDMR-11-44927	2
chr7	90914732	90914794	MajorDMR-11-44928	2
chr7	90942451	90942466	MajorDMR-11-44929	2
chr7	90971920	90971928	MajorDMR-11-44930	2
chr7	91122377	91123159	MajorDMR-11-44931	8
chr7	91489295	91489546	MajorDMR-11-44932	2
chr7	91509226	91509232	MajorDMR-11-44933	2
chr7	91603319	91603361	MajorDMR-11-44934	2
chr7	91624651	91624687	MajorDMR-11-44935	2
chr7	91673407	91673439	MajorDMR-11-44936	2
chr7	91704919	91705487	MajorDMR-11-44937	4
chr7	91747903	91748898	MajorDMR-11-44938	4
chr7	92147134	92147524	MajorDMR-11-44939	5
chr7	92241740	92242244	MajorDMR-11-44940	5
chr7	92243190	92243327	MajorDMR-11-44941	2
chr7	92243964	92244491	MajorDMR-11-44942	7
chr7	92252099	92252390	MajorDMR-11-44943	3
chr7	92264924	92265240	MajorDMR-11-44944	3
chr7	92391665	92391672	MajorDMR-11-44945	2
chr7	92397581	92398083	MajorDMR-11-44946	2
chr7	92439201	92439302	MajorDMR-11-44947	4
chr7	92908904	92909689	MajorDMR-11-44948	3
chr7	92936499	92936974	MajorDMR-11-44949	2
chr7	92943857	92943951	MajorDMR-11-44950	3
chr7	92944738	92944809	MajorDMR-11-44951	2
chr7	93038851	93039016	MajorDMR-11-44952	2
chr7	93210146	93210847	MajorDMR-11-44953	5
chr7	93343036	93343341	MajorDMR-11-44954	2
chr7	93905022	93905962	MajorDMR-11-44955	5
chr7	93911956	93912241	MajorDMR-11-44956	2
chr7	93977309	93977725	MajorDMR-11-44957	5
chr7	93983153	93983323	MajorDMR-11-44958	2
chr7	94072079	94072371	MajorDMR-11-44959	2
chr7	94225248	94225399	MajorDMR-11-44960	2
chr7	94307197	94307486	MajorDMR-11-44961	3
chr7	94356658	94356950	MajorDMR-11-44962	2
chr7	94446818	94447055	MajorDMR-11-44963	2
chr7	94553598	94553673	MajorDMR-11-44964	2
chr7	94608132	94608234	MajorDMR-11-44965	6
chr7	94610238	94610284	MajorDMR-11-44966	2
chr7	94670541	94670651	MajorDMR-11-44967	3
chr7	94679443	94679461	MajorDMR-11-44968	2
chr7	94724717	94724778	MajorDMR-11-44969	2
chr7	94849269	94850164	MajorDMR-11-44970	9
chr7	94877659	94877785	MajorDMR-11-44971	4
chr7	94893694	94893734	MajorDMR-11-44972	2
chr7	94931962	94932268	MajorDMR-11-44973	3
chr7	94939241	94939331	MajorDMR-11-44974	4
chr7	95114892	95115374	MajorDMR-11-44975	10
chr7	95121772	95122341	MajorDMR-11-44976	6
chr7	95238797	95239032	MajorDMR-11-44977	2
chr7	95298148	95298362	MajorDMR-11-44978	3
chr7	95503862	95504005	MajorDMR-11-44979	2
chr7	95526951	95527452	MajorDMR-11-44980	5
chr7	95546289	95546457	MajorDMR-11-44981	3
chr7	95551481	95551987	MajorDMR-11-44982	3
chr7	95634985	95635322	MajorDMR-11-44983	6
chr7	95705517	95705766	MajorDMR-11-44984	4
chr7	95939689	95939770	MajorDMR-11-44985	2
chr7	96162053	96162116	MajorDMR-11-44986	2
chr7	96300288	96300362	MajorDMR-11-44987	2
chr7	96324824	96325130	MajorDMR-11-44988	2
chr7	96514506	96514762	MajorDMR-11-44989	4
chr7	96564678	96565006	MajorDMR-11-44990	4
chr7	96579212	96579524	MajorDMR-11-44991	5
chr7	96584714	96585106	MajorDMR-11-44992	2
chr7	96629659	96630156	MajorDMR-11-44993	2
chr7	96631022	96631939	MajorDMR-11-44994	20
chr7	96636881	96639485	MajorDMR-11-44995	24
chr7	96745604	96746181	MajorDMR-11-44996	5
chr7	96775193	96775201	MajorDMR-11-44997	2
chr7	96928238	96928251	MajorDMR-11-44998	2
chr7	96958836	96958885	MajorDMR-11-44999	2
chr7	97029872	97029882	MajorDMR-11-45000	2
chr7	97034412	97034934	MajorDMR-11-45001	5
chr7	97035448	97035727	MajorDMR-11-45002	3
chr7	97049870	97050032	MajorDMR-11-45003	2
chr7	97059082	97059625	MajorDMR-11-45004	10
chr7	97075224	97076461	MajorDMR-11-45005	8
chr7	97109218	97110367	MajorDMR-11-45006	7
chr7	97136561	97136659	MajorDMR-11-45007	2
chr7	97144716	97145084	MajorDMR-11-45008	4
chr7	97146034	97146828	MajorDMR-11-45009	5
chr7	97291105	97291521	MajorDMR-11-45010	5
chr7	97360614	97360850	MajorDMR-11-45011	5
chr7	97364665	97364906	MajorDMR-11-45012	3
chr7	97366201	97366393	MajorDMR-11-45013	2
chr7	97367877	97368216	MajorDMR-11-45014	3
chr7	97388486	97389428	MajorDMR-11-45015	6
chr7	97477257	97477312	MajorDMR-11-45016	2
chr7	97482104	97482152	MajorDMR-11-45017	2
chr7	97493233	97493275	MajorDMR-11-45018	2
chr7	97824072	97824099	MajorDMR-11-45019	2
chr7	97844532	97844802	MajorDMR-11-45020	7
chr7	97949151	97949203	MajorDMR-11-45021	2
chr7	97970510	97970793	MajorDMR-11-45022	3
chr7	98029258	98029286	MajorDMR-11-45023	2
chr7	98186907	98187102	MajorDMR-11-45024	4
chr7	98255644	98256144	MajorDMR-11-45025	11
chr7	98316589	98317240	MajorDMR-11-45026	8
chr7	98452514	98452523	MajorDMR-11-45027	2
chr7	98490052	98490186	MajorDMR-11-45028	7
chr7	98538000	98538333	MajorDMR-11-45029	5
chr7	98541476	98541494	MajorDMR-11-45030	2
chr7	98554098	98554505	MajorDMR-11-45031	8
chr7	98577273	98577594	MajorDMR-11-45032	2
chr7	98589607	98589767	MajorDMR-11-45033	2
chr7	98604840	98605033	MajorDMR-11-45034	3
chr7	98676936	98677295	MajorDMR-11-45035	6
chr7	98693903	98694340	MajorDMR-11-45036	4
chr7	98830180	98830262	MajorDMR-11-45037	2
chr7	98927456	98927790	MajorDMR-11-45038	4
chr7	98929920	98930147	MajorDMR-11-45039	5
chr7	98938517	98938660	MajorDMR-11-45040	3
chr7	98952933	98952961	MajorDMR-11-45041	2
chr7	99175312	99175360	MajorDMR-11-45042	2
chr7	99192249	99192859	MajorDMR-11-45043	8
chr7	99317939	99318120	MajorDMR-11-45044	3
chr7	99350090	99350262	MajorDMR-11-45045	3
chr7	99364298	99364508	MajorDMR-11-45046	2
chr7	99372307	99372568	MajorDMR-11-45047	4
chr7	99387281	99387429	MajorDMR-11-45048	2
chr7	99457089	99457841	MajorDMR-11-45049	7
chr7	99634721	99634791	MajorDMR-11-45050	3
chr7	99691599	99691721	MajorDMR-11-45051	8
chr7	99745413	99745487	MajorDMR-11-45052	4
chr7	99750603	99750985	MajorDMR-11-45053	4
chr7	99789717	99789767	MajorDMR-11-45054	2
chr7	99835159	99835393	MajorDMR-11-45055	7
chr7	99982360	99982944	MajorDMR-11-45056	7
chr7	100112926	100113070	MajorDMR-11-45057	2
chr7	100200498	100201318	MajorDMR-11-45058	9
chr7	100383667	100383688	MajorDMR-11-45059	2
chr7	100510201	100510237	MajorDMR-11-45060	2
chr7	100777579	100777797	MajorDMR-11-45061	5
chr7	100803016	100803024	MajorDMR-11-45062	2
chr7	100870417	100870479	MajorDMR-11-45063	3
chr7	100915993	100916220	MajorDMR-11-45064	4
chr7	100916722	100917518	MajorDMR-11-45065	9
chr7	100921676	100922345	MajorDMR-11-45066	24
chr7	100995862	100995900	MajorDMR-11-45067	2
chr7	101229291	101229985	MajorDMR-11-45068	12
chr7	101307780	101307826	MajorDMR-11-45069	2
chr7	101335722	101335925	MajorDMR-11-45070	5
chr7	101360958	101361528	MajorDMR-11-45071	21
chr7	101365422	101366030	MajorDMR-11-45072	16
chr7	101434458	101434916	MajorDMR-11-45073	4
chr7	101455826	101455830	MajorDMR-11-45074	2
chr7	101461187	101461600	MajorDMR-11-45075	6
chr7	101464035	101464196	MajorDMR-11-45076	4
chr7	101468600	101468883	MajorDMR-11-45077	6
chr7	101471872	101472133	MajorDMR-11-45078	4
chr7	101479196	101479229	MajorDMR-11-45079	2
chr7	101502246	101502899	MajorDMR-11-45080	11
chr7	101504329	101505068	MajorDMR-11-45081	14
chr7	101508515	101508817	MajorDMR-11-45082	3
chr7	101513819	101514435	MajorDMR-11-45083	9
chr7	101517515	101517526	MajorDMR-11-45084	2
chr7	101518319	101519057	MajorDMR-11-45085	5
chr7	101524328	101524720	MajorDMR-11-45086	5
chr7	101528130	101528481	MajorDMR-11-45087	9
chr7	101535787	101536301	MajorDMR-11-45088	8
chr7	101539614	101540601	MajorDMR-11-45089	16
chr7	101545012	101545376	MajorDMR-11-45090	11
chr7	101553974	101554407	MajorDMR-11-45091	8
chr7	101556587	101556605	MajorDMR-11-45092	2
chr7	101560083	101560530	MajorDMR-11-45093	2
chr7	101566736	101567798	MajorDMR-11-45094	22
chr7	101584332	101585092	MajorDMR-11-45095	13
chr7	101587621	101587973	MajorDMR-11-45096	9
chr7	101590719	101590821	MajorDMR-11-45097	3
chr7	101596403	101597133	MajorDMR-11-45098	10
chr7	101599277	101599782	MajorDMR-11-45099	18
chr7	101610583	101610808	MajorDMR-11-45100	4
chr7	101612852	101613565	MajorDMR-11-45101	9
chr7	101616582	101616634	MajorDMR-11-45102	4
chr7	101617426	101618108	MajorDMR-11-45103	10
chr7	101619703	101620108	MajorDMR-11-45104	5
chr7	101621416	101621524	MajorDMR-11-45105	4
chr7	101629717	101629841	MajorDMR-11-45106	3
chr7	101631142	101631521	MajorDMR-11-45107	5
chr7	101642773	101642955	MajorDMR-11-45108	8
chr7	101643593	101643882	MajorDMR-11-45109	5
chr7	101648384	101648475	MajorDMR-11-45110	4
chr7	101656529	101656615	MajorDMR-11-45111	3
chr7	101659741	101659760	MajorDMR-11-45112	2
chr7	101674100	101674210	MajorDMR-11-45113	5
chr7	101687871	101688395	MajorDMR-11-45114	8
chr7	101691268	101691341	MajorDMR-11-45115	2
chr7	101692477	101692623	MajorDMR-11-45116	6
chr7	101721797	101722626	MajorDMR-11-45117	9
chr7	101723243	101723290	MajorDMR-11-45118	2
chr7	101723946	101724545	MajorDMR-11-45119	7
chr7	101755125	101755585	MajorDMR-11-45120	15
chr7	101765328	101766163	MajorDMR-11-45121	5
chr7	101799197	101799333	MajorDMR-11-45122	4
chr7	101842024	101842812	MajorDMR-11-45123	20
chr7	101846135	101847119	MajorDMR-11-45124	24
chr7	101849032	101849541	MajorDMR-11-45125	13
chr7	101856735	101856862	MajorDMR-11-45126	5
chr7	101857870	101858712	MajorDMR-11-45127	13
chr7	101860247	101860422	MajorDMR-11-45128	5
chr7	101864322	101864827	MajorDMR-11-45129	6
chr7	101870434	101870760	MajorDMR-11-45130	12
chr7	101879165	101880363	MajorDMR-11-45131	7
chr7	101939380	101939611	MajorDMR-11-45132	4
chr7	102082148	102082371	MajorDMR-11-45133	7
chr7	102137536	102137644	MajorDMR-11-45134	3
chr7	102159762	102160244	MajorDMR-11-45135	2
chr7	102236668	102236703	MajorDMR-11-45136	2
chr7	102430821	102431124	MajorDMR-11-45137	2
chr7	102433309	102433682	MajorDMR-11-45138	2
chr7	102457755	102458055	MajorDMR-11-45139	3
chr7	102477124	102477206	MajorDMR-11-45140	2
chr7	102553292	102553458	MajorDMR-11-45141	4
chr7	102559590	102559814	MajorDMR-11-45142	2
chr7	102734052	102734287	MajorDMR-11-45143	2
chr7	102760467	102760564	MajorDMR-11-45144	5
chr7	102769974	102770465	MajorDMR-11-45145	2
chr7	102811864	102812113	MajorDMR-11-45146	2
chr7	102823059	102823160	MajorDMR-11-45147	2
chr7	102967937	102968471	MajorDMR-11-45148	6
chr7	103210352	103210556	MajorDMR-11-45149	2
chr7	103220216	103220451	MajorDMR-11-45150	2
chr7	103254359	103254583	MajorDMR-11-45151	3
chr7	103597665	103597935	MajorDMR-11-45152	5
chr7	103607071	103607123	MajorDMR-11-45153	2
chr7	103762585	103762996	MajorDMR-11-45154	5
chr7	103871161	103871608	MajorDMR-11-45155	6
chr7	103971427	103971475	MajorDMR-11-45156	2
chr7	104054263	104055594	MajorDMR-11-45157	15
chr7	104170902	104171173	MajorDMR-11-45158	5
chr7	104294660	104294794	MajorDMR-11-45159	3
chr7	104309202	104309441	MajorDMR-11-45160	10
chr7	104424388	104424813	MajorDMR-11-45161	2
chr7	104634401	104634447	MajorDMR-11-45162	2
chr7	104648338	104648588	MajorDMR-11-45163	2
chr7	104694475	104694527	MajorDMR-11-45164	2
chr7	104763304	104763740	MajorDMR-11-45165	2
chr7	104764289	104764577	MajorDMR-11-45166	5
chr7	104767589	104768422	MajorDMR-11-45167	7
chr7	104773261	104773586	MajorDMR-11-45168	10
chr7	104777277	104777415	MajorDMR-11-45169	2
chr7	104812631	104813780	MajorDMR-11-45170	8
chr7	104862266	104862488	MajorDMR-11-45171	2
chr7	104935071	104935118	MajorDMR-11-45172	2
chr7	104959690	104959751	MajorDMR-11-45173	2
chr7	105000917	105001268	MajorDMR-11-45174	6
chr7	105113769	105113959	MajorDMR-11-45175	2
chr7	105217477	105218702	MajorDMR-11-45176	12
chr7	105244450	105244638	MajorDMR-11-45177	4
chr7	105252424	105252489	MajorDMR-11-45178	3
chr7	105276037	105276564	MajorDMR-11-45179	5
chr7	105313549	105313553	MajorDMR-11-45180	2
chr7	105331627	105331691	MajorDMR-11-45181	2
chr7	105383856	105384454	MajorDMR-11-45182	9
chr7	105408239	105408484	MajorDMR-11-45183	3
chr7	105417929	105418256	MajorDMR-11-45184	6
chr7	105471731	105471940	MajorDMR-11-45185	2
chr7	105507700	105507839	MajorDMR-11-45186	2
chr7	105641844	105641957	MajorDMR-11-45187	5
chr7	105661452	105661954	MajorDMR-11-45188	10
chr7	105690020	105690273	MajorDMR-11-45189	4
chr7	105766954	105766983	MajorDMR-11-45190	3
chr7	105768482	105768687	MajorDMR-11-45191	4
chr7	105840055	105840127	MajorDMR-11-45192	3
chr7	106209091	106209500	MajorDMR-11-45193	3
chr7	106505771	106506265	MajorDMR-11-45194	12
chr7	106689503	106689746	MajorDMR-11-45195	2
chr7	106717703	106717930	MajorDMR-11-45196	5
chr7	106728955	106729138	MajorDMR-11-45197	3
chr7	106730485	106730747	MajorDMR-11-45198	3
chr7	106731331	106732247	MajorDMR-11-45199	4
chr7	106754421	106754455	MajorDMR-11-45200	2
chr7	106833440	106833600	MajorDMR-11-45201	2
chr7	106843225	106843245	MajorDMR-11-45202	2
chr7	106860842	106860943	MajorDMR-11-45203	2
chr7	106864572	106864949	MajorDMR-11-45204	3
chr7	106873324	106874291	MajorDMR-11-45205	5
chr7	106892170	106892422	MajorDMR-11-45206	2
chr7	106903151	106903313	MajorDMR-11-45207	3
chr7	106917763	106918215	MajorDMR-11-45208	3
chr7	106922378	106922478	MajorDMR-11-45209	2
chr7	106927452	106927853	MajorDMR-11-45210	2
chr7	106973604	106973743	MajorDMR-11-45211	2
chr7	107005054	107005320	MajorDMR-11-45212	2
chr7	107012432	107012678	MajorDMR-11-45213	2
chr7	107013189	107013971	MajorDMR-11-45214	5
chr7	107028209	107028359	MajorDMR-11-45215	3
chr7	107063794	107063833	MajorDMR-11-45216	2
chr7	107096931	107096986	MajorDMR-11-45217	2
chr7	107115225	107115416	MajorDMR-11-45218	2
chr7	107135139	107135164	MajorDMR-11-45219	2
chr7	107138867	107139092	MajorDMR-11-45220	2
chr7	107161951	107162046	MajorDMR-11-45221	2
chr7	107300717	107300958	MajorDMR-11-45222	4
chr7	107302711	107302927	MajorDMR-11-45223	3
chr7	107331900	107332669	MajorDMR-11-45224	6
chr7	107333502	107333883	MajorDMR-11-45225	2
chr7	107337567	107338041	MajorDMR-11-45226	4
chr7	107338555	107338919	MajorDMR-11-45227	4
chr7	107341763	107341835	MajorDMR-11-45228	3
chr7	107539577	107539599	MajorDMR-11-45229	2
chr7	107547062	107547649	MajorDMR-11-45230	3
chr7	107548272	107548689	MajorDMR-11-45231	7
chr7	107564184	107564742	MajorDMR-11-45232	3
chr7	107567171	107567330	MajorDMR-11-45233	2
chr7	107576291	107576446	MajorDMR-11-45234	2
chr7	107592844	107593207	MajorDMR-11-45235	2
chr7	107639441	107639458	MajorDMR-11-45236	2
chr7	107663477	107663976	MajorDMR-11-45237	5
chr7	107718124	107718454	MajorDMR-11-45238	3
chr7	107720219	107720473	MajorDMR-11-45239	3
chr7	107789489	107789614	MajorDMR-11-45240	2
chr7	107844051	107844539	MajorDMR-11-45241	5
chr7	107970825	107970972	MajorDMR-11-45242	6
chr7	108056046	108056291	MajorDMR-11-45243	4
chr7	108086500	108086641	MajorDMR-11-45244	2
chr7	108643794	108644334	MajorDMR-11-45245	3
chr7	109517841	109518568	MajorDMR-11-45246	6
chr7	109758278	109758319	MajorDMR-11-45247	2
chr7	110094823	110094968	MajorDMR-11-45248	2
chr7	110260202	110260272	MajorDMR-11-45249	2
chr7	110359787	110360175	MajorDMR-11-45250	4
chr7	110448994	110449147	MajorDMR-11-45251	3
chr7	110482451	110483058	MajorDMR-11-45252	4
chr7	110681694	110681860	MajorDMR-11-45253	2
chr7	110690680	110690880	MajorDMR-11-45254	5
chr7	110710378	110710449	MajorDMR-11-45255	2
chr7	110752828	110752918	MajorDMR-11-45256	2
chr7	110815161	110815306	MajorDMR-11-45257	3
chr7	110822849	110823801	MajorDMR-11-45258	5
chr7	110903584	110903945	MajorDMR-11-45259	2
chr7	110934474	110935077	MajorDMR-11-45260	6
chr7	111290781	111291065	MajorDMR-11-45261	4
chr7	111400048	111400292	MajorDMR-11-45262	4
chr7	111504315	111504831	MajorDMR-11-45263	9
chr7	111507968	111508004	MajorDMR-11-45264	2
chr7	111561340	111561596	MajorDMR-11-45265	4
chr7	111579555	111579669	MajorDMR-11-45266	2
chr7	111626925	111627586	MajorDMR-11-45267	4
chr7	111644958	111644971	MajorDMR-11-45268	2
chr7	111664128	111664322	MajorDMR-11-45269	3
chr7	111665228	111665233	MajorDMR-11-45270	2
chr7	111668882	111668908	MajorDMR-11-45271	2
chr7	111724065	111724365	MajorDMR-11-45272	3
chr7	111724873	111724883	MajorDMR-11-45273	2
chr7	111753051	111753129	MajorDMR-11-45274	2
chr7	111772088	111772382	MajorDMR-11-45275	3
chr7	111780951	111781522	MajorDMR-11-45276	5
chr7	111854265	111854316	MajorDMR-11-45277	2
chr7	112069362	112069803	MajorDMR-11-45278	3
chr7	112234634	112234642	MajorDMR-11-45279	2
chr7	112347162	112347738	MajorDMR-11-45280	3
chr7	112674331	112674555	MajorDMR-11-45281	3
chr7	112978326	112978615	MajorDMR-11-45282	4
chr7	113404808	113405187	MajorDMR-11-45283	4
chr7	113439792	113440217	MajorDMR-11-45284	4
chr7	114058122	114058480	MajorDMR-11-45285	4
chr7	114059702	114059729	MajorDMR-11-45286	2
chr7	114229000	114229073	MajorDMR-11-45287	2
chr7	114297548	114297861	MajorDMR-11-45288	3
chr7	114327361	114327578	MajorDMR-11-45289	3
chr7	114566591	114567065	MajorDMR-11-45290	4
chr7	114619675	114619773	MajorDMR-11-45291	5
chr7	114649444	114649574	MajorDMR-11-45292	3
chr7	114700648	114700966	MajorDMR-11-45293	3
chr7	114850731	114851318	MajorDMR-11-45294	4
chr7	115040010	115040743	MajorDMR-11-45295	5
chr7	115315817	115316419	MajorDMR-11-45296	13
chr7	115318022	115320276	MajorDMR-11-45297	19
chr7	115320839	115321005	MajorDMR-11-45298	2
chr7	115445515	115446155	MajorDMR-11-45299	7
chr7	116081824	116082006	MajorDMR-11-45300	4
chr7	116200112	116200185	MajorDMR-11-45301	2
chr7	116217898	116218080	MajorDMR-11-45302	4
chr7	116409787	116410082	MajorDMR-11-45303	4
chr7	116592737	116592969	MajorDMR-11-45304	2
chr7	116726802	116727041	MajorDMR-11-45305	3
chr7	116750726	116750926	MajorDMR-11-45306	2
chr7	116785068	116785495	MajorDMR-11-45307	2
chr7	116815934	116816605	MajorDMR-11-45308	5
chr7	116826815	116827137	MajorDMR-11-45309	2
chr7	116857372	116857447	MajorDMR-11-45310	2
chr7	117399675	117400175	MajorDMR-11-45311	4
chr7	117400964	117400973	MajorDMR-11-45312	2
chr7	117406721	117406948	MajorDMR-11-45313	2
chr7	117577452	117577601	MajorDMR-11-45314	3
chr7	117584707	117584887	MajorDMR-11-45315	2
chr7	117590816	117591033	MajorDMR-11-45316	3
chr7	117622340	117622430	MajorDMR-11-45317	2
chr7	117686820	117687006	MajorDMR-11-45318	3
chr7	118360062	118360099	MajorDMR-11-45319	2
chr7	118542015	118542838	MajorDMR-11-45320	5
chr7	118977998	118978290	MajorDMR-11-45321	2
chr7	119119022	119119234	MajorDMR-11-45322	4
chr7	119315217	119315805	MajorDMR-11-45323	7
chr7	119739146	119739388	MajorDMR-11-45324	5
chr7	119740143	119740354	MajorDMR-11-45325	2
chr7	119802957	119803341	MajorDMR-11-45326	3
chr7	119829037	119829418	MajorDMR-11-45327	3
chr7	119839800	119839814	MajorDMR-11-45328	2
chr7	119849968	119850053	MajorDMR-11-45329	2
chr7	119861471	119861541	MajorDMR-11-45330	2
chr7	119900875	119900893	MajorDMR-11-45331	2
chr7	119918568	119919030	MajorDMR-11-45332	3
chr7	119928297	119928311	MajorDMR-11-45333	2
chr7	119947778	119948501	MajorDMR-11-45334	4
chr7	119983816	119984030	MajorDMR-11-45335	2
chr7	119984589	119984792	MajorDMR-11-45336	2
chr7	120041256	120041307	MajorDMR-11-45337	2
chr7	120057498	120057816	MajorDMR-11-45338	4
chr7	120143663	120144396	MajorDMR-11-45339	8
chr7	120146280	120146398	MajorDMR-11-45340	2
chr7	120190145	120190190	MajorDMR-11-45341	2
chr7	120200175	120200724	MajorDMR-11-45342	5
chr7	120211140	120211162	MajorDMR-11-45343	2
chr7	120224356	120224517	MajorDMR-11-45344	2
chr7	120227390	120227601	MajorDMR-11-45345	2
chr7	120230181	120230573	MajorDMR-11-45346	5
chr7	120233265	120233450	MajorDMR-11-45347	3
chr7	120236937	120237216	MajorDMR-11-45348	4
chr7	120265112	120265261	MajorDMR-11-45349	2
chr7	120271852	120272427	MajorDMR-11-45350	5
chr7	120299484	120299554	MajorDMR-11-45351	2
chr7	120324170	120324371	MajorDMR-11-45352	5
chr7	120333349	120333460	MajorDMR-11-45353	3
chr7	120333962	120334535	MajorDMR-11-45354	5
chr7	120355072	120355314	MajorDMR-11-45355	2
chr7	120361556	120361768	MajorDMR-11-45356	2
chr7	120369089	120369377	MajorDMR-11-45357	2
chr7	120378736	120379053	MajorDMR-11-45358	4
chr7	120382022	120382734	MajorDMR-11-45359	7
chr7	120410097	120410578	MajorDMR-11-45360	3
chr7	120574987	120575058	MajorDMR-11-45361	3
chr7	120638168	120638296	MajorDMR-11-45362	3
chr7	120672981	120673034	MajorDMR-11-45363	2
chr7	120681591	120681658	MajorDMR-11-45364	3
chr7	120725037	120725047	MajorDMR-11-45365	2
chr7	120725835	120726500	MajorDMR-11-45366	7
chr7	120780481	120780654	MajorDMR-11-45367	3
chr7	120792063	120792256	MajorDMR-11-45368	2
chr7	120836795	120836832	MajorDMR-11-45369	4
chr7	120838419	120838868	MajorDMR-11-45370	6
chr7	120854546	120855037	MajorDMR-11-45371	2
chr7	120863847	120864319	MajorDMR-11-45372	2
chr7	120879794	120880840	MajorDMR-11-45373	5
chr7	120884571	120884857	MajorDMR-11-45374	4
chr7	120918491	120918539	MajorDMR-11-45375	2
chr7	120971945	120971958	MajorDMR-11-45376	2
chr7	120977633	120977683	MajorDMR-11-45377	3
chr7	120984227	120984319	MajorDMR-11-45378	2
chr7	120995609	120996159	MajorDMR-11-45379	4
chr7	120997270	120997408	MajorDMR-11-45380	3
chr7	121000912	121000983	MajorDMR-11-45381	3
chr7	121004746	121005312	MajorDMR-11-45382	3
chr7	121012165	121012642	MajorDMR-11-45383	3
chr7	121014911	121015357	MajorDMR-11-45384	3
chr7	121017219	121017672	MajorDMR-11-45385	3
chr7	121018489	121018870	MajorDMR-11-45386	3
chr7	121021801	121022269	MajorDMR-11-45387	3
chr7	121026014	121026238	MajorDMR-11-45388	2
chr7	121027111	121027161	MajorDMR-11-45389	2
chr7	121034831	121035265	MajorDMR-11-45390	7
chr7	121091049	121091159	MajorDMR-11-45391	2
chr7	121139814	121139955	MajorDMR-11-45392	3
chr7	121153400	121153627	MajorDMR-11-45393	2
chr7	121161043	121161515	MajorDMR-11-45394	2
chr7	121170101	121170247	MajorDMR-11-45395	3
chr7	121187017	121187204	MajorDMR-11-45396	2
chr7	121241986	121242463	MajorDMR-11-45397	5
chr7	121327944	121327988	MajorDMR-11-45398	2
chr7	121386107	121386502	MajorDMR-11-45399	2
chr7	121443672	121443686	MajorDMR-11-45400	2
chr7	121498634	121498916	MajorDMR-11-45401	2
chr7	121514511	121514916	MajorDMR-11-45402	3
chr7	121524219	121524614	MajorDMR-11-45403	2
chr7	121572171	121572420	MajorDMR-11-45404	2
chr7	121573306	121573884	MajorDMR-11-45405	6
chr7	121582571	121582669	MajorDMR-11-45406	2
chr7	121597670	121598352	MajorDMR-11-45407	5
chr7	121601010	121601023	MajorDMR-11-45408	2
chr7	121601652	121601712	MajorDMR-11-45409	4
chr7	121678327	121678492	MajorDMR-11-45410	2
chr7	121707354	121707645	MajorDMR-11-45411	2
chr7	122376804	122377089	MajorDMR-11-45412	5
chr7	122404093	122404500	MajorDMR-11-45413	2
chr7	122463575	122463823	MajorDMR-11-45414	4
chr7	122605697	122605717	MajorDMR-11-45415	2
chr7	122837036	122837065	MajorDMR-11-45416	2
chr7	123161214	123161481	MajorDMR-11-45417	3
chr7	123185562	123185610	MajorDMR-11-45418	2
chr7	123369547	123369721	MajorDMR-11-45419	2
chr7	123519736	123519797	MajorDMR-11-45420	3
chr7	123613035	123614104	MajorDMR-11-45421	5
chr7	123614900	123615007	MajorDMR-11-45422	4
chr7	123669607	123669819	MajorDMR-11-45423	2
chr7	123689752	123690100	MajorDMR-11-45424	2
chr7	123691730	123691980	MajorDMR-11-45425	2
chr7	123698373	123698733	MajorDMR-11-45426	4
chr7	123724123	123724259	MajorDMR-11-45427	3
chr7	123883923	123884090	MajorDMR-11-45428	2
chr7	123895464	123895521	MajorDMR-11-45429	2
chr7	123992968	123993586	MajorDMR-11-45430	3
chr7	124080815	124080953	MajorDMR-11-45431	2
chr7	124119434	124119585	MajorDMR-11-45432	2
chr7	124345769	124345975	MajorDMR-11-45433	2
chr7	124495408	124496250	MajorDMR-11-45434	6
chr7	124512525	124512588	MajorDMR-11-45435	3
chr7	124515874	124516345	MajorDMR-11-45436	3
chr7	124521797	124522121	MajorDMR-11-45437	2
chr7	124558815	124559147	MajorDMR-11-45438	4
chr7	124568912	124568942	MajorDMR-11-45439	2
chr7	124591305	124591745	MajorDMR-11-45440	4
chr7	124595254	124595444	MajorDMR-11-45441	3
chr7	124732016	124732203	MajorDMR-11-45442	5
chr7	124758775	124758985	MajorDMR-11-45443	3
chr7	124759525	124759538	MajorDMR-11-45444	2
chr7	124764910	124765138	MajorDMR-11-45445	5
chr7	124767489	124767876	MajorDMR-11-45446	5
chr7	124958808	124958818	MajorDMR-11-45447	2
chr7	125067688	125067780	MajorDMR-11-45448	2
chr7	125129457	125129888	MajorDMR-11-45449	3
chr7	125359036	125359559	MajorDMR-11-45450	3
chr7	125453891	125454166	MajorDMR-11-45451	2
chr7	125806914	125807777	MajorDMR-11-45452	5
chr7	125852856	125853209	MajorDMR-11-45453	2
chr7	126159604	126160010	MajorDMR-11-45454	6
chr7	126171857	126172811	MajorDMR-11-45455	6
chr7	126199871	126200053	MajorDMR-11-45456	2
chr7	126218400	126218584	MajorDMR-11-45457	2
chr7	126224602	126224790	MajorDMR-11-45458	3
chr7	126341338	126341505	MajorDMR-11-45459	4
chr7	126395482	126395510	MajorDMR-11-45460	2
chr7	126409335	126409473	MajorDMR-11-45461	3
chr7	126414445	126414512	MajorDMR-11-45462	3
chr7	126424403	126424795	MajorDMR-11-45463	3
chr7	126559180	126559426	MajorDMR-11-45464	2
chr7	126564521	126564868	MajorDMR-11-45465	2
chr7	126572942	126573497	MajorDMR-11-45466	4
chr7	126583740	126583986	MajorDMR-11-45467	6
chr7	126597422	126597455	MajorDMR-11-45468	2
chr7	126690786	126690794	MajorDMR-11-45469	2
chr7	126699678	126699784	MajorDMR-11-45470	4
chr7	126707409	126707582	MajorDMR-11-45471	2
chr7	126761138	126761287	MajorDMR-11-45472	4
chr7	126829489	126829515	MajorDMR-11-45473	2
chr7	126834700	126835055	MajorDMR-11-45474	3
chr7	126839796	126839850	MajorDMR-11-45475	2
chr7	126849061	126849109	MajorDMR-11-45476	2
chr7	126855216	126855292	MajorDMR-11-45477	2
chr7	126876252	126876615	MajorDMR-11-45478	6
chr7	126884954	126885354	MajorDMR-11-45479	4
chr7	126885859	126886079	MajorDMR-11-45480	2
chr7	127047210	127047312	MajorDMR-11-45481	2
chr7	127176434	127176487	MajorDMR-11-45482	2
chr7	127366242	127366426	MajorDMR-11-45483	3
chr7	127368466	127368645	MajorDMR-11-45484	2
chr7	127371486	127371717	MajorDMR-11-45485	6
chr7	127374760	127374832	MajorDMR-11-45486	4
chr7	127378986	127379095	MajorDMR-11-45487	2
chr7	127395770	127395946	MajorDMR-11-45488	3
chr7	127411042	127411161	MajorDMR-11-45489	2
chr7	127430788	127430967	MajorDMR-11-45490	4
chr7	127431504	127432209	MajorDMR-11-45491	6
chr7	127438019	127438230	MajorDMR-11-45492	4
chr7	127452252	127452573	MajorDMR-11-45493	5
chr7	127453142	127453224	MajorDMR-11-45494	2
chr7	127454005	127454071	MajorDMR-11-45495	3
chr7	127454617	127456800	MajorDMR-11-45496	9
chr7	127462216	127462270	MajorDMR-11-45497	2
chr7	127489177	127489324	MajorDMR-11-45498	3
chr7	127511432	127511564	MajorDMR-11-45499	3
chr7	127512679	127512880	MajorDMR-11-45500	5
chr7	127516446	127516890	MajorDMR-11-45501	2
chr7	127535517	127536061	MajorDMR-11-45502	8
chr7	127536837	127536934	MajorDMR-11-45503	3
chr7	127544878	127544971	MajorDMR-11-45504	3
chr7	127563918	127564024	MajorDMR-11-45505	2
chr7	127575548	127576318	MajorDMR-11-45506	5
chr7	127592390	127592533	MajorDMR-11-45507	2
chr7	127595271	127595574	MajorDMR-11-45508	4
chr7	127601165	127602778	MajorDMR-11-45509	13
chr7	127629190	127629215	MajorDMR-11-45510	2
chr7	127629844	127629973	MajorDMR-11-45511	2
chr7	127636465	127636708	MajorDMR-11-45512	4
chr7	127643641	127643994	MajorDMR-11-45513	4
chr7	127648344	127649172	MajorDMR-11-45514	4
chr7	127650931	127651588	MajorDMR-11-45515	4
chr7	127653400	127653477	MajorDMR-11-45516	3
chr7	127654486	127654619	MajorDMR-11-45517	4
chr7	127655918	127656036	MajorDMR-11-45518	2
chr7	127658665	127658752	MajorDMR-11-45519	2
chr7	127669002	127669905	MajorDMR-11-45520	14
chr7	127695791	127695911	MajorDMR-11-45521	3
chr7	127697123	127697451	MajorDMR-11-45522	8
chr7	127737273	127737555	MajorDMR-11-45523	2
chr7	127752042	127753317	MajorDMR-11-45524	12
chr7	127781340	127782341	MajorDMR-11-45525	8
chr7	127795186	127795194	MajorDMR-11-45526	2
chr7	127797985	127798227	MajorDMR-11-45527	4
chr7	127804216	127804322	MajorDMR-11-45528	2
chr7	127862743	127863078	MajorDMR-11-45529	5
chr7	127911026	127911188	MajorDMR-11-45530	6
chr7	127924082	127924581	MajorDMR-11-45531	9
chr7	127989233	127989709	MajorDMR-11-45532	6
chr7	127993119	127993529	MajorDMR-11-45533	2
chr7	128000178	128000665	MajorDMR-11-45534	6
chr7	128306948	128307505	MajorDMR-11-45535	5
chr7	128334535	128335078	MajorDMR-11-45536	3
chr7	128343395	128343966	MajorDMR-11-45537	4
chr7	128345444	128346404	MajorDMR-11-45538	8
chr7	128381869	128382145	MajorDMR-11-45539	2
chr7	128385755	128386126	MajorDMR-11-45540	2
chr7	128389291	128389454	MajorDMR-11-45541	2
chr7	128397381	128397474	MajorDMR-11-45542	2
chr7	128407845	128408277	MajorDMR-11-45543	2
chr7	128408895	128409472	MajorDMR-11-45544	10
chr7	128410018	128410652	MajorDMR-11-45545	4
chr7	128421423	128421624	MajorDMR-11-45546	4
chr7	128422623	128422639	MajorDMR-11-45547	2
chr7	128423332	128423543	MajorDMR-11-45548	3
chr7	128432959	128433809	MajorDMR-11-45549	5
chr7	128434348	128435195	MajorDMR-11-45550	8
chr7	128442190	128442565	MajorDMR-11-45551	2
chr7	128444671	128444786	MajorDMR-11-45552	5
chr7	128445396	128445541	MajorDMR-11-45553	4
chr7	128446230	128447572	MajorDMR-11-45554	14
chr7	128448776	128450335	MajorDMR-11-45555	9
chr7	128452609	128452972	MajorDMR-11-45556	6
chr7	128457019	128457115	MajorDMR-11-45557	3
chr7	128471384	128473474	MajorDMR-11-45558	34
chr7	128504108	128505037	MajorDMR-11-45559	16
chr7	128507749	128509073	MajorDMR-11-45560	10
chr7	128511178	128511450	MajorDMR-11-45561	5
chr7	128512155	128513599	MajorDMR-11-45562	7
chr7	128519099	128520182	MajorDMR-11-45563	12
chr7	128573323	128573445	MajorDMR-11-45564	2
chr7	128669397	128669805	MajorDMR-11-45565	6
chr7	128707038	128707620	MajorDMR-11-45566	5
chr7	128862007	128862324	MajorDMR-11-45567	5
chr7	128908828	128908853	MajorDMR-11-45568	2
chr7	128987223	128987293	MajorDMR-11-45569	2
chr7	129014860	129014922	MajorDMR-11-45570	3
chr7	129029541	129029626	MajorDMR-11-45571	2
chr7	129078723	129078732	MajorDMR-11-45572	2
chr7	129135235	129135415	MajorDMR-11-45573	2
chr7	129136029	129136281	MajorDMR-11-45574	2
chr7	129137824	129137833	MajorDMR-11-45575	2
chr7	129225526	129225775	MajorDMR-11-45576	8
chr7	129238907	129239449	MajorDMR-11-45577	8
chr7	129282759	129284149	MajorDMR-11-45578	7
chr7	129285962	129286683	MajorDMR-11-45579	6
chr7	129346979	129347892	MajorDMR-11-45580	6
chr7	129379421	129379512	MajorDMR-11-45581	3
chr7	129470473	129470591	MajorDMR-11-45582	2
chr7	129498661	129499198	MajorDMR-11-45583	3
chr7	129501568	129502157	MajorDMR-11-45584	6
chr7	129502833	129503065	MajorDMR-11-45585	4
chr7	129525742	129525766	MajorDMR-11-45586	2
chr7	129556482	129556856	MajorDMR-11-45587	3
chr7	129562367	129562665	MajorDMR-11-45588	2
chr7	129585196	129585611	MajorDMR-11-45589	4
chr7	129642598	129642724	MajorDMR-11-45590	3
chr7	129661186	129661781	MajorDMR-11-45591	8
chr7	129665445	129666576	MajorDMR-11-45592	9
chr7	129773884	129774296	MajorDMR-11-45593	4
chr7	129964382	129964387	MajorDMR-11-45594	2
chr7	130291458	130291782	MajorDMR-11-45595	3
chr7	130484328	130484527	MajorDMR-11-45596	2
chr7	130524891	130525139	MajorDMR-11-45597	5
chr7	130557727	130558669	MajorDMR-11-45598	9
chr7	130616679	130616915	MajorDMR-11-45599	2
chr7	130620700	130621042	MajorDMR-11-45600	2
chr7	130630461	130630558	MajorDMR-11-45601	2
chr7	130718654	130718671	MajorDMR-11-45602	2
chr7	130727200	130727834	MajorDMR-11-45603	3
chr7	130737597	130737927	MajorDMR-11-45604	2
chr7	130762638	130762922	MajorDMR-11-45605	4
chr7	130781533	130782037	MajorDMR-11-45606	3
chr7	130796486	130796984	MajorDMR-11-45607	3
chr7	130835581	130835836	MajorDMR-11-45608	3
chr7	130867150	130867689	MajorDMR-11-45609	3
chr7	130879327	130879782	MajorDMR-11-45610	4
chr7	130911154	130911220	MajorDMR-11-45611	3
chr7	130919805	130919822	MajorDMR-11-45612	2
chr7	130935445	130935582	MajorDMR-11-45613	4
chr7	130982921	130983401	MajorDMR-11-45614	6
chr7	131212933	131213440	MajorDMR-11-45615	6
chr7	131337884	131338493	MajorDMR-11-45616	4
chr7	131562942	131563080	MajorDMR-11-45617	2
chr7	131564377	131564571	MajorDMR-11-45618	2
chr7	131596364	131596430	MajorDMR-11-45619	2
chr7	131686172	131686332	MajorDMR-11-45620	2
chr7	131825070	131825342	MajorDMR-11-45621	2
chr7	131847318	131848166	MajorDMR-11-45622	6
chr7	131856144	131856150	MajorDMR-11-45623	2
chr7	131862038	131863141	MajorDMR-11-45624	17
chr7	131863688	131864561	MajorDMR-11-45625	15
chr7	131892173	131892191	MajorDMR-11-45626	2
chr7	131911220	131911783	MajorDMR-11-45627	3
chr7	131929845	131929868	MajorDMR-11-45628	2
chr7	131932830	131932941	MajorDMR-11-45629	4
chr7	131934140	131934346	MajorDMR-11-45630	12
chr7	131937294	131937784	MajorDMR-11-45631	6
chr7	131939258	131940259	MajorDMR-11-45632	15
chr7	131940824	131941083	MajorDMR-11-45633	6
chr7	131941881	131942186	MajorDMR-11-45634	3
chr7	131946096	131946219	MajorDMR-11-45635	2
chr7	131948669	131948875	MajorDMR-11-45636	3
chr7	131960463	131960657	MajorDMR-11-45637	2
chr7	131972142	131972289	MajorDMR-11-45638	2
chr7	131975626	131975979	MajorDMR-11-45639	4
chr7	131977195	131977273	MajorDMR-11-45640	3
chr7	131979566	131980238	MajorDMR-11-45641	4
chr7	131983340	131983668	MajorDMR-11-45642	2
chr7	131990217	131990663	MajorDMR-11-45643	9
chr7	131995955	131996017	MajorDMR-11-45644	3
chr7	132012795	132013400	MajorDMR-11-45645	8
chr7	132037655	132038194	MajorDMR-11-45646	3
chr7	132039051	132040628	MajorDMR-11-45647	8
chr7	132053897	132053948	MajorDMR-11-45648	2
chr7	132056151	132056408	MajorDMR-11-45649	4
chr7	132065761	132065774	MajorDMR-11-45650	2
chr7	132066412	132066697	MajorDMR-11-45651	4
chr7	132068677	132069445	MajorDMR-11-45652	4
chr7	132070293	132070347	MajorDMR-11-45653	3
chr7	132079607	132079788	MajorDMR-11-45654	5
chr7	132081609	132081917	MajorDMR-11-45655	6
chr7	132083279	132083904	MajorDMR-11-45656	8
chr7	132087450	132088748	MajorDMR-11-45657	14
chr7	132089745	132090154	MajorDMR-11-45658	2
chr7	132091744	132092015	MajorDMR-11-45659	3
chr7	132093314	132093445	MajorDMR-11-45660	4
chr7	132094816	132096464	MajorDMR-11-45661	20
chr7	132109925	132110205	MajorDMR-11-45662	2
chr7	132116572	132116602	MajorDMR-11-45663	2
```
