## Supplementary material for "Single nucleus multi-omics links human cortical cell regulatory genome diversity to disease risk variants": Table S9: Inh_MGE_PVALB.hypo_dmr.dms2.bed (part 3 of 3)

```
chr7	132120422	132120515	MajorDMR-11-45664	2
chr7	132121023	132121128	MajorDMR-11-45665	4
chr7	132123782	132123972	MajorDMR-11-45666	4
chr7	132138368	132138448	MajorDMR-11-45667	3
chr7	132139837	132139860	MajorDMR-11-45668	2
chr7	132143878	132145043	MajorDMR-11-45669	8
chr7	132157404	132157788	MajorDMR-11-45670	4
chr7	132158601	132159271	MajorDMR-11-45671	4
chr7	132165176	132165697	MajorDMR-11-45672	7
chr7	132169068	132169099	MajorDMR-11-45673	3
chr7	132170298	132171363	MajorDMR-11-45674	15
chr7	132172029	132172605	MajorDMR-11-45675	5
chr7	132174371	132175461	MajorDMR-11-45676	8
chr7	132176249	132177265	MajorDMR-11-45677	10
chr7	132179421	132179589	MajorDMR-11-45678	3
chr7	132182440	132182836	MajorDMR-11-45679	4
chr7	132185016	132185554	MajorDMR-11-45680	5
chr7	132186757	132187403	MajorDMR-11-45681	5
chr7	132189701	132190273	MajorDMR-11-45682	12
chr7	132191571	132191899	MajorDMR-11-45683	2
chr7	132193495	132195038	MajorDMR-11-45684	15
chr7	132195591	132197025	MajorDMR-11-45685	8
chr7	132206244	132206475	MajorDMR-11-45686	2
chr7	132212891	132213024	MajorDMR-11-45687	2
chr7	132213650	132213703	MajorDMR-11-45688	2
chr7	132215558	132215957	MajorDMR-11-45689	3
chr7	132218411	132218437	MajorDMR-11-45690	2
chr7	132220516	132221474	MajorDMR-11-45691	5
chr7	132222765	132223610	MajorDMR-11-45692	10
chr7	132226419	132226462	MajorDMR-11-45693	2
chr7	132231548	132231985	MajorDMR-11-45694	3
chr7	132232715	132232775	MajorDMR-11-45695	3
chr7	132236843	132237889	MajorDMR-11-45696	4
chr7	132239948	132240680	MajorDMR-11-45697	3
chr7	132242057	132244169	MajorDMR-11-45698	10
chr7	132250069	132251263	MajorDMR-11-45699	9
chr7	132251790	132251837	MajorDMR-11-45700	2
chr7	132252666	132255563	MajorDMR-11-45701	21
chr7	132257034	132257808	MajorDMR-11-45702	10
chr7	132291474	132291639	MajorDMR-11-45703	3
chr7	132299381	132299414	MajorDMR-11-45704	2
chr7	132313632	132314734	MajorDMR-11-45705	6
chr7	132330994	132331020	MajorDMR-11-45706	3
chr7	132335161	132335394	MajorDMR-11-45707	4
chr7	132368669	132369365	MajorDMR-11-45708	8
chr7	132383737	132384335	MajorDMR-11-45709	9
chr7	132396265	132396386	MajorDMR-11-45710	4
chr7	132408055	132408095	MajorDMR-11-45711	2
chr7	132423157	132424009	MajorDMR-11-45712	3
chr7	132425990	132426789	MajorDMR-11-45713	11
chr7	132446708	132446729	MajorDMR-11-45714	2
chr7	132450765	132450824	MajorDMR-11-45715	4
chr7	132456014	132456772	MajorDMR-11-45716	13
chr7	132458384	132458911	MajorDMR-11-45717	5
chr7	132464187	132464334	MajorDMR-11-45718	2
chr7	132466589	132467039	MajorDMR-11-45719	5
chr7	132522417	132522598	MajorDMR-11-45720	3
chr7	132553229	132553795	MajorDMR-11-45721	4
chr7	132566220	132566309	MajorDMR-11-45722	2
chr7	132569989	132571192	MajorDMR-11-45723	9
chr7	132591314	132591425	MajorDMR-11-45724	2
chr7	132612122	132612582	MajorDMR-11-45725	4
chr7	132616383	132616592	MajorDMR-11-45726	3
chr7	132661448	132661738	MajorDMR-11-45727	2
chr7	132668068	132668948	MajorDMR-11-45728	13
chr7	132676429	132677162	MajorDMR-11-45729	7
chr7	132688445	132688561	MajorDMR-11-45730	2
chr7	132705282	132705537	MajorDMR-11-45731	5
chr7	132708899	132708921	MajorDMR-11-45732	2
chr7	132728711	132728779	MajorDMR-11-45733	2
chr7	132729618	132730088	MajorDMR-11-45734	5
chr7	132735586	132735647	MajorDMR-11-45735	3
chr7	132738145	132738399	MajorDMR-11-45736	4
chr7	132746367	132746631	MajorDMR-11-45737	3
chr7	132749606	132750050	MajorDMR-11-45738	3
chr7	132759120	132759749	MajorDMR-11-45739	3
chr7	132762068	132762267	MajorDMR-11-45740	6
chr7	132934822	132935665	MajorDMR-11-45741	5
chr7	132943336	132943477	MajorDMR-11-45742	2
chr7	132978147	132978848	MajorDMR-11-45743	5
chr7	132986386	132986497	MajorDMR-11-45744	2
chr7	132995211	132995519	MajorDMR-11-45745	3
chr7	133011309	133011535	MajorDMR-11-45746	4
chr7	133029296	133029407	MajorDMR-11-45747	2
chr7	133047573	133047820	MajorDMR-11-45748	5
chr7	133049753	133050683	MajorDMR-11-45749	4
chr7	133054027	133054395	MajorDMR-11-45750	4
chr7	133073695	133073897	MajorDMR-11-45751	4
chr7	133079070	133079310	MajorDMR-11-45752	2
chr7	133080646	133081133	MajorDMR-11-45753	3
chr7	133096265	133096329	MajorDMR-11-45754	2
chr7	133097657	133097925	MajorDMR-11-45755	3
chr7	133120882	133120930	MajorDMR-11-45756	2
chr7	133175335	133175964	MajorDMR-11-45757	4
chr7	133189183	133189446	MajorDMR-11-45758	4
chr7	133191404	133191627	MajorDMR-11-45759	2
chr7	133218827	133218879	MajorDMR-11-45760	3
chr7	133219397	133220548	MajorDMR-11-45761	8
chr7	133232872	133233029	MajorDMR-11-45762	3
chr7	133281526	133281776	MajorDMR-11-45763	6
chr7	133304012	133304057	MajorDMR-11-45764	2
chr7	133318563	133319282	MajorDMR-11-45765	11
chr7	133323611	133323799	MajorDMR-11-45766	3
chr7	133335444	133335452	MajorDMR-11-45767	2
chr7	133372639	133373416	MajorDMR-11-45768	4
chr7	133375720	133375730	MajorDMR-11-45769	2
chr7	133388311	133388532	MajorDMR-11-45770	3
chr7	133434103	133434215	MajorDMR-11-45771	2
chr7	133436454	133436560	MajorDMR-11-45772	2
chr7	133456853	133456922	MajorDMR-11-45773	4
chr7	133468781	133469963	MajorDMR-11-45774	8
chr7	133474771	133474975	MajorDMR-11-45775	3
chr7	133478959	133479132	MajorDMR-11-45776	4
chr7	133481441	133481641	MajorDMR-11-45777	8
chr7	133492580	133493052	MajorDMR-11-45778	3
chr7	133508332	133508339	MajorDMR-11-45779	2
chr7	133513044	133513143	MajorDMR-11-45780	4
chr7	133539293	133539338	MajorDMR-11-45781	3
chr7	133544238	133545398	MajorDMR-11-45782	10
chr7	133573172	133573481	MajorDMR-11-45783	4
chr7	133585873	133585989	MajorDMR-11-45784	2
chr7	133589274	133590343	MajorDMR-11-45785	5
chr7	133594659	133594738	MajorDMR-11-45786	2
chr7	133621013	133621037	MajorDMR-11-45787	2
chr7	133626547	133626605	MajorDMR-11-45788	2
chr7	133651246	133651307	MajorDMR-11-45789	2
chr7	133662917	133663773	MajorDMR-11-45790	6
chr7	133672474	133672907	MajorDMR-11-45791	4
chr7	133690022	133690310	MajorDMR-11-45792	4
chr7	133692560	133692637	MajorDMR-11-45793	2
chr7	133702216	133702527	MajorDMR-11-45794	2
chr7	133729155	133729552	MajorDMR-11-45795	4
chr7	133743380	133743791	MajorDMR-11-45796	5
chr7	133746348	133747242	MajorDMR-11-45797	4
chr7	133786759	133786859	MajorDMR-11-45798	3
chr7	133812883	133813093	MajorDMR-11-45799	3
chr7	133900337	133900531	MajorDMR-11-45800	4
chr7	133973779	133973824	MajorDMR-11-45801	2
chr7	134089571	134089683	MajorDMR-11-45802	2
chr7	134113765	134115348	MajorDMR-11-45803	22
chr7	134116017	134116116	MajorDMR-11-45804	2
chr7	134128842	134129110	MajorDMR-11-45805	3
chr7	134129796	134129906	MajorDMR-11-45806	4
chr7	134200735	134200837	MajorDMR-11-45807	3
chr7	134212819	134213105	MajorDMR-11-45808	3
chr7	134229243	134229315	MajorDMR-11-45809	3
chr7	134367086	134367112	MajorDMR-11-45810	2
chr7	134873926	134874145	MajorDMR-11-45811	7
chr7	134989966	134990195	MajorDMR-11-45812	2
chr7	135006195	135006596	MajorDMR-11-45813	4
chr7	135048982	135049188	MajorDMR-11-45814	2
chr7	135049817	135050011	MajorDMR-11-45815	3
chr7	135050682	135050868	MajorDMR-11-45816	2
chr7	135090016	135090514	MajorDMR-11-45817	5
chr7	135103107	135103375	MajorDMR-11-45818	2
chr7	135223277	135223364	MajorDMR-11-45819	2
chr7	135269622	135269706	MajorDMR-11-45820	3
chr7	135330480	135330515	MajorDMR-11-45821	2
chr7	135467782	135467817	MajorDMR-11-45822	3
chr7	135539797	135539878	MajorDMR-11-45823	2
chr7	135540642	135541350	MajorDMR-11-45824	8
chr7	135612472	135612505	MajorDMR-11-45825	2
chr7	135615032	135615102	MajorDMR-11-45826	2
chr7	135656706	135656979	MajorDMR-11-45827	4
chr7	135774329	135774762	MajorDMR-11-45828	3
chr7	136208125	136208601	MajorDMR-11-45829	7
chr7	136218656	136218785	MajorDMR-11-45830	2
chr7	136241229	136241423	MajorDMR-11-45831	3
chr7	136393388	136393491	MajorDMR-11-45832	4
chr7	136611488	136611788	MajorDMR-11-45833	3
chr7	136613417	136613810	MajorDMR-11-45834	4
chr7	136670900	136670921	MajorDMR-11-45835	2
chr7	136683826	136683972	MajorDMR-11-45836	3
chr7	136690596	136690634	MajorDMR-11-45837	2
chr7	136705233	136705681	MajorDMR-11-45838	5
chr7	136794481	136794819	MajorDMR-11-45839	2
chr7	136939688	136940074	MajorDMR-11-45840	5
chr7	136978444	136978469	MajorDMR-11-45841	3
chr7	137147163	137147242	MajorDMR-11-45842	2
chr7	137187341	137187488	MajorDMR-11-45843	2
chr7	137276276	137276311	MajorDMR-11-45844	2
chr7	137369667	137369693	MajorDMR-11-45845	5
chr7	137410238	137410638	MajorDMR-11-45846	5
chr7	137412215	137412652	MajorDMR-11-45847	4
chr7	137453902	137454002	MajorDMR-11-45848	6
chr7	137456588	137456776	MajorDMR-11-45849	4
chr7	137489148	137489596	MajorDMR-11-45850	3
chr7	137493993	137494059	MajorDMR-11-45851	2
chr7	137525389	137525417	MajorDMR-11-45852	2
chr7	137525942	137525965	MajorDMR-11-45853	2
chr7	137617696	137617732	MajorDMR-11-45854	2
chr7	137621461	137621615	MajorDMR-11-45855	3
chr7	137666473	137666625	MajorDMR-11-45856	4
chr7	138035330	138035597	MajorDMR-11-45857	3
chr7	138173285	138173399	MajorDMR-11-45858	2
chr7	138173992	138174041	MajorDMR-11-45859	3
chr7	138194715	138194903	MajorDMR-11-45860	2
chr7	138249138	138249298	MajorDMR-11-45861	3
chr7	138269657	138269680	MajorDMR-11-45862	2
chr7	138292519	138293386	MajorDMR-11-45863	10
chr7	138299200	138299204	MajorDMR-11-45864	2
chr7	138490158	138490579	MajorDMR-11-45865	8
chr7	138616959	138617417	MajorDMR-11-45866	4
chr7	138643656	138644104	MajorDMR-11-45867	4
chr7	138732956	138732988	MajorDMR-11-45868	2
chr7	138745586	138745710	MajorDMR-11-45869	3
chr7	138758940	138758961	MajorDMR-11-45870	2
chr7	138956763	138956788	MajorDMR-11-45871	2
chr7	138985081	138985566	MajorDMR-11-45872	2
chr7	139042497	139042507	MajorDMR-11-45873	3
chr7	139053900	139053950	MajorDMR-11-45874	2
chr7	139140596	139140636	MajorDMR-11-45875	2
chr7	139452204	139452734	MajorDMR-11-45876	9
chr7	139510489	139510503	MajorDMR-11-45877	2
chr7	139524109	139524295	MajorDMR-11-45878	2
chr7	139633339	139633640	MajorDMR-11-45879	3
chr7	140032038	140032268	MajorDMR-11-45880	7
chr7	140034389	140034598	MajorDMR-11-45881	4
chr7	140037129	140037852	MajorDMR-11-45882	10
chr7	140042278	140042962	MajorDMR-11-45883	8
chr7	140048949	140049086	MajorDMR-11-45884	2
chr7	140051170	140051814	MajorDMR-11-45885	10
chr7	140206644	140207169	MajorDMR-11-45886	4
chr7	140286511	140286854	MajorDMR-11-45887	4
chr7	140531294	140531824	MajorDMR-11-45888	5
chr7	140628879	140629251	MajorDMR-11-45889	2
chr7	140777207	140777675	MajorDMR-11-45890	3
chr7	140781945	140781963	MajorDMR-11-45891	2
chr7	140784588	140784939	MajorDMR-11-45892	2
chr7	140818304	140818664	MajorDMR-11-45893	2
chr7	140845496	140845608	MajorDMR-11-45894	2
chr7	140849853	140850569	MajorDMR-11-45895	4
chr7	140855842	140856506	MajorDMR-11-45896	4
chr7	140858246	140858890	MajorDMR-11-45897	6
chr7	140867025	140867383	MajorDMR-11-45898	9
chr7	140888261	140888615	MajorDMR-11-45899	4
chr7	140896483	140896556	MajorDMR-11-45900	3
chr7	140897683	140897723	MajorDMR-11-45901	2
chr7	140912724	140913552	MajorDMR-11-45902	6
chr7	140917560	140918048	MajorDMR-11-45903	11
chr7	140925718	140925774	MajorDMR-11-45904	2
chr7	140931127	140931314	MajorDMR-11-45905	2
chr7	140933282	140933337	MajorDMR-11-45906	2
chr7	140942363	140942575	MajorDMR-11-45907	3
chr7	140967722	140968296	MajorDMR-11-45908	4
chr7	140976000	140976106	MajorDMR-11-45909	4
chr7	140980316	140980441	MajorDMR-11-45910	2
chr7	140994127	140994336	MajorDMR-11-45911	2
chr7	141005752	141006033	MajorDMR-11-45912	4
chr7	141012320	141012423	MajorDMR-11-45913	2
chr7	141015750	141016395	MajorDMR-11-45914	4
chr7	141040553	141040573	MajorDMR-11-45915	2
chr7	141055913	141056117	MajorDMR-11-45916	2
chr7	141072125	141072701	MajorDMR-11-45917	4
chr7	141079890	141079917	MajorDMR-11-45918	2
chr7	141092911	141093452	MajorDMR-11-45919	4
chr7	141095444	141095829	MajorDMR-11-45920	2
chr7	141096957	141097234	MajorDMR-11-45921	4
chr7	141098576	141099023	MajorDMR-11-45922	7
chr7	141102178	141102349	MajorDMR-11-45923	2
chr7	141109293	141109829	MajorDMR-11-45924	5
chr7	141113496	141113675	MajorDMR-11-45925	3
chr7	141136119	141136171	MajorDMR-11-45926	2
chr7	141140578	141140649	MajorDMR-11-45927	3
chr7	141160435	141160499	MajorDMR-11-45928	3
chr7	141166180	141166697	MajorDMR-11-45929	4
chr7	141188270	141188365	MajorDMR-11-45930	3
chr7	141232868	141232909	MajorDMR-11-45931	3
chr7	141235034	141235538	MajorDMR-11-45932	2
chr7	141333732	141334160	MajorDMR-11-45933	4
chr7	141352942	141352989	MajorDMR-11-45934	2
chr7	141485678	141485691	MajorDMR-11-45935	2
chr7	141487941	141488233	MajorDMR-11-45936	2
chr7	141711780	141711802	MajorDMR-11-45937	2
chr7	141963503	141963531	MajorDMR-11-45938	3
chr7	142018881	142019295	MajorDMR-11-45939	2
chr7	142020100	142020184	MajorDMR-11-45940	2
chr7	142190630	142191646	MajorDMR-11-45941	12
chr7	142252728	142252801	MajorDMR-11-45942	3
chr7	142348859	142349243	MajorDMR-11-45943	5
chr7	142424586	142424844	MajorDMR-11-45944	2
chr7	142607084	142607119	MajorDMR-11-45945	2
chr7	142638153	142638383	MajorDMR-11-45946	5
chr7	142702467	142702813	MajorDMR-11-45947	6
chr7	142703520	142703952	MajorDMR-11-45948	4
chr7	142711092	142711185	MajorDMR-11-45949	2
chr7	142880305	142880578	MajorDMR-11-45950	2
chr7	142914032	142914066	MajorDMR-11-45951	2
chr7	142926163	142926808	MajorDMR-11-45952	9
chr7	142936241	142936595	MajorDMR-11-45953	4
chr7	142956176	142956295	MajorDMR-11-45954	2
chr7	142988619	142988689	MajorDMR-11-45955	2
chr7	142994074	142994515	MajorDMR-11-45956	4
chr7	143001792	143001811	MajorDMR-11-45957	2
chr7	143083571	143083966	MajorDMR-11-45958	5
chr7	143154089	143154737	MajorDMR-11-45959	3
chr7	143176871	143177161	MajorDMR-11-45960	3
chr7	143574182	143574694	MajorDMR-11-45961	5
chr7	144157003	144157220	MajorDMR-11-45962	4
chr7	144170679	144170899	MajorDMR-11-45963	4
chr7	144175968	144176083	MajorDMR-11-45964	3
chr7	144259148	144259554	MajorDMR-11-45965	7
chr7	144303343	144303386	MajorDMR-11-45966	2
chr7	144350647	144350860	MajorDMR-11-45967	3
chr7	144493411	144493517	MajorDMR-11-45968	5
chr7	144555082	144555110	MajorDMR-11-45969	2
chr7	144565989	144566536	MajorDMR-11-45970	11
chr7	144763224	144763233	MajorDMR-11-45971	2
chr7	144789415	144790474	MajorDMR-11-45972	11
chr7	144793046	144793317	MajorDMR-11-45973	4
chr7	144800469	144801467	MajorDMR-11-45974	7
chr7	144802871	144803214	MajorDMR-11-45975	3
chr7	144813478	144813632	MajorDMR-11-45976	2
chr7	144833336	144833450	MajorDMR-11-45977	3
chr7	144847806	144848195	MajorDMR-11-45978	3
chr7	144854790	144855239	MajorDMR-11-45979	4
chr7	144902767	144902897	MajorDMR-11-45980	2
chr7	144903737	144904375	MajorDMR-11-45981	4
chr7	144909117	144909437	MajorDMR-11-45982	7
chr7	144988816	144988855	MajorDMR-11-45983	2
chr7	145090733	145091004	MajorDMR-11-45984	3
chr7	145121995	145122008	MajorDMR-11-45985	2
chr7	145132074	145132577	MajorDMR-11-45986	4
chr7	145134790	145135075	MajorDMR-11-45987	4
chr7	145136375	145136489	MajorDMR-11-45988	2
chr7	145175831	145175891	MajorDMR-11-45989	2
chr7	145816764	145817727	MajorDMR-11-45990	8
chr7	145818282	145818346	MajorDMR-11-45991	3
chr7	145819159	145819392	MajorDMR-11-45992	6
chr7	145823726	145824820	MajorDMR-11-45993	5
chr7	145833621	145834105	MajorDMR-11-45994	8
chr7	145836212	145836339	MajorDMR-11-45995	3
chr7	145839415	145839779	MajorDMR-11-45996	3
chr7	145843264	145844297	MajorDMR-11-45997	8
chr7	145845407	145845483	MajorDMR-11-45998	2
chr7	145912027	145912182	MajorDMR-11-45999	4
chr7	145913595	145913811	MajorDMR-11-46000	5
chr7	145921071	145922305	MajorDMR-11-46001	8
chr7	145924314	145924331	MajorDMR-11-46002	2
chr7	145926056	145926112	MajorDMR-11-46003	2
chr7	145934069	145934123	MajorDMR-11-46004	2
chr7	145936338	145936532	MajorDMR-11-46005	3
chr7	145946496	145946534	MajorDMR-11-46006	2
chr7	145970296	145970859	MajorDMR-11-46007	6
chr7	145974609	145975110	MajorDMR-11-46008	2
chr7	145984340	145984799	MajorDMR-11-46009	5
chr7	145991910	145992253	MajorDMR-11-46010	3
chr7	145995094	145995756	MajorDMR-11-46011	3
chr7	146010529	146010601	MajorDMR-11-46012	3
chr7	146016714	146016921	MajorDMR-11-46013	3
chr7	146051072	146051160	MajorDMR-11-46014	2
chr7	146054004	146054377	MajorDMR-11-46015	4
chr7	146057486	146057585	MajorDMR-11-46016	2
chr7	146086210	146086227	MajorDMR-11-46017	2
chr7	146089549	146089968	MajorDMR-11-46018	5
chr7	146099928	146099967	MajorDMR-11-46019	2
chr7	146110357	146111289	MajorDMR-11-46020	6
chr7	146152499	146152649	MajorDMR-11-46021	2
chr7	146154296	146154659	MajorDMR-11-46022	2
chr7	146158691	146159202	MajorDMR-11-46023	5
chr7	146244763	146244917	MajorDMR-11-46024	4
chr7	146262047	146262772	MajorDMR-11-46025	5
chr7	146263284	146263437	MajorDMR-11-46026	3
chr7	146276580	146276992	MajorDMR-11-46027	6
chr7	146290555	146290927	MajorDMR-11-46028	2
chr7	146364901	146364910	MajorDMR-11-46029	2
chr7	146367486	146367554	MajorDMR-11-46030	2
chr7	146377767	146377838	MajorDMR-11-46031	2
chr7	146386134	146386739	MajorDMR-11-46032	3
chr7	146387247	146387380	MajorDMR-11-46033	3
chr7	146424664	146424881	MajorDMR-11-46034	7
chr7	146431911	146432216	MajorDMR-11-46035	4
chr7	146471919	146471965	MajorDMR-11-46036	2
chr7	146479041	146479104	MajorDMR-11-46037	4
chr7	146494850	146495088	MajorDMR-11-46038	2
chr7	146544747	146544893	MajorDMR-11-46039	2
chr7	146546052	146546289	MajorDMR-11-46040	2
chr7	146597099	146597438	MajorDMR-11-46041	3
chr7	146598327	146598624	MajorDMR-11-46042	2
chr7	146612653	146612913	MajorDMR-11-46043	3
chr7	146632507	146633010	MajorDMR-11-46044	4
chr7	146642258	146642789	MajorDMR-11-46045	8
chr7	146650476	146650658	MajorDMR-11-46046	6
chr7	146652459	146652903	MajorDMR-11-46047	2
chr7	146653826	146653927	MajorDMR-11-46048	2
chr7	146658736	146659113	MajorDMR-11-46049	5
chr7	146663237	146664010	MajorDMR-11-46050	5
chr7	146681730	146681744	MajorDMR-11-46051	2
chr7	146685994	146686052	MajorDMR-11-46052	2
chr7	146691503	146691625	MajorDMR-11-46053	3
chr7	146731053	146731371	MajorDMR-11-46054	2
chr7	146738378	146738723	MajorDMR-11-46055	3
chr7	146739297	146739340	MajorDMR-11-46056	2
chr7	146767069	146767559	MajorDMR-11-46057	7
chr7	146793661	146793790	MajorDMR-11-46058	2
chr7	146802339	146802506	MajorDMR-11-46059	2
chr7	146803202	146804321	MajorDMR-11-46060	7
chr7	146815908	146816056	MajorDMR-11-46061	3
chr7	146821347	146821811	MajorDMR-11-46062	2
chr7	146826154	146826585	MajorDMR-11-46063	5
chr7	146829972	146830096	MajorDMR-11-46064	2
chr7	146880544	146880786	MajorDMR-11-46065	3
chr7	146888767	146888869	MajorDMR-11-46066	2
chr7	146896805	146897414	MajorDMR-11-46067	4
chr7	146898130	146898764	MajorDMR-11-46068	5
chr7	146925142	146925682	MajorDMR-11-46069	3
chr7	146932825	146933024	MajorDMR-11-46070	3
chr7	146960989	146961260	MajorDMR-11-46071	2
chr7	146974064	146974377	MajorDMR-11-46072	5
chr7	146994230	146994688	MajorDMR-11-46073	2
chr7	146997154	146997364	MajorDMR-11-46074	4
chr7	147032537	147032793	MajorDMR-11-46075	2
chr7	147063055	147063068	MajorDMR-11-46076	2
chr7	147078046	147078332	MajorDMR-11-46077	5
chr7	147090248	147090465	MajorDMR-11-46078	2
chr7	147095356	147095757	MajorDMR-11-46079	6
chr7	147097902	147099238	MajorDMR-11-46080	10
chr7	147108625	147109126	MajorDMR-11-46081	6
chr7	147140355	147141001	MajorDMR-11-46082	7
chr7	147159174	147159346	MajorDMR-11-46083	3
chr7	147193582	147193955	MajorDMR-11-46084	4
chr7	147195556	147195604	MajorDMR-11-46085	2
chr7	147210386	147210582	MajorDMR-11-46086	3
chr7	147214417	147214735	MajorDMR-11-46087	4
chr7	147215374	147215861	MajorDMR-11-46088	5
chr7	147232955	147233171	MajorDMR-11-46089	2
chr7	147233704	147234197	MajorDMR-11-46090	6
chr7	147236955	147237051	MajorDMR-11-46091	2
chr7	147238557	147238649	MajorDMR-11-46092	3
chr7	147292263	147293114	MajorDMR-11-46093	4
chr7	147303444	147304362	MajorDMR-11-46094	6
chr7	147308505	147308584	MajorDMR-11-46095	2
chr7	147342364	147342967	MajorDMR-11-46096	5
chr7	147355678	147356516	MajorDMR-11-46097	4
chr7	147369884	147370539	MajorDMR-11-46098	6
chr7	147371605	147371722	MajorDMR-11-46099	2
chr7	147378291	147378397	MajorDMR-11-46100	3
chr7	147379684	147379848	MajorDMR-11-46101	3
chr7	147380871	147381207	MajorDMR-11-46102	3
chr7	147398109	147398155	MajorDMR-11-46103	2
chr7	147399279	147400281	MajorDMR-11-46104	6
chr7	147407712	147409249	MajorDMR-11-46105	12
chr7	147412924	147413037	MajorDMR-11-46106	2
chr7	147420584	147421244	MajorDMR-11-46107	5
chr7	147424753	147424860	MajorDMR-11-46108	2
chr7	147441603	147442002	MajorDMR-11-46109	3
chr7	147442659	147442744	MajorDMR-11-46110	3
chr7	147450155	147450680	MajorDMR-11-46111	4
chr7	147460491	147460737	MajorDMR-11-46112	4
chr7	147473325	147473579	MajorDMR-11-46113	2
chr7	147474517	147474583	MajorDMR-11-46114	3
chr7	147476326	147476674	MajorDMR-11-46115	6
chr7	147477238	147477803	MajorDMR-11-46116	5
chr7	147510833	147510969	MajorDMR-11-46117	3
chr7	147514354	147514392	MajorDMR-11-46118	2
chr7	147550423	147551079	MajorDMR-11-46119	6
chr7	147554883	147555072	MajorDMR-11-46120	3
chr7	147566144	147566761	MajorDMR-11-46121	5
chr7	147576136	147576660	MajorDMR-11-46122	5
chr7	147590783	147592255	MajorDMR-11-46123	10
chr7	147594825	147594870	MajorDMR-11-46124	2
chr7	147606564	147606837	MajorDMR-11-46125	4
chr7	147608446	147609005	MajorDMR-11-46126	4
chr7	147615392	147615618	MajorDMR-11-46127	2
chr7	147635200	147635326	MajorDMR-11-46128	2
chr7	147638692	147639022	MajorDMR-11-46129	5
chr7	147653432	147653719	MajorDMR-11-46130	4
chr7	147675397	147675450	MajorDMR-11-46131	2
chr7	147691982	147692074	MajorDMR-11-46132	2
chr7	147711896	147711931	MajorDMR-11-46133	2
chr7	147713923	147714218	MajorDMR-11-46134	2
chr7	147719766	147720680	MajorDMR-11-46135	10
chr7	147755239	147755503	MajorDMR-11-46136	3
chr7	147782064	147782318	MajorDMR-11-46137	2
chr7	147789021	147789139	MajorDMR-11-46138	3
chr7	147789766	147789860	MajorDMR-11-46139	3
chr7	147790403	147790502	MajorDMR-11-46140	2
chr7	147793110	147793359	MajorDMR-11-46141	4
chr7	147800327	147801787	MajorDMR-11-46142	9
chr7	147808813	147809282	MajorDMR-11-46143	5
chr7	147812190	147812506	MajorDMR-11-46144	3
chr7	147817267	147817330	MajorDMR-11-46145	2
chr7	147818796	147819175	MajorDMR-11-46146	4
chr7	147826462	147827075	MajorDMR-11-46147	3
chr7	147868985	147869120	MajorDMR-11-46148	3
chr7	147870802	147871141	MajorDMR-11-46149	4
chr7	147921002	147921426	MajorDMR-11-46150	4
chr7	147923563	147923569	MajorDMR-11-46151	2
chr7	147959180	147959380	MajorDMR-11-46152	3
chr7	148029897	148029908	MajorDMR-11-46153	2
chr7	148031107	148031239	MajorDMR-11-46154	2
chr7	148099248	148099609	MajorDMR-11-46155	3
chr7	148126160	148126512	MajorDMR-11-46156	2
chr7	148222056	148222623	MajorDMR-11-46157	3
chr7	148261295	148261999	MajorDMR-11-46158	4
chr7	148320973	148322898	MajorDMR-11-46159	13
chr7	148357402	148358044	MajorDMR-11-46160	8
chr7	148367609	148368102	MajorDMR-11-46161	7
chr7	148394669	148394823	MajorDMR-11-46162	2
chr7	148398144	148398193	MajorDMR-11-46163	3
chr7	148417874	148418228	MajorDMR-11-46164	2
chr7	148426788	148427355	MajorDMR-11-46165	8
chr7	148430532	148430679	MajorDMR-11-46166	2
chr7	148432294	148432850	MajorDMR-11-46167	10
chr7	148434306	148434360	MajorDMR-11-46168	2
chr7	148435963	148436652	MajorDMR-11-46169	9
chr7	148443460	148444225	MajorDMR-11-46170	4
chr7	148467022	148467595	MajorDMR-11-46171	7
chr7	148469500	148470186	MajorDMR-11-46172	7
chr7	148504450	148505015	MajorDMR-11-46173	4
chr7	148542736	148543067	MajorDMR-11-46174	3
chr7	148611412	148611880	MajorDMR-11-46175	5
chr7	148701749	148702094	MajorDMR-11-46176	7
chr7	148735485	148735524	MajorDMR-11-46177	2
chr7	148917647	148917704	MajorDMR-11-46178	3
chr7	148962546	148962601	MajorDMR-11-46179	3
chr7	149022469	149022824	MajorDMR-11-46180	2
chr7	149185215	149185545	MajorDMR-11-46181	3
chr7	149191830	149192025	MajorDMR-11-46182	3
chr7	149193137	149193151	MajorDMR-11-46183	2
chr7	149250566	149250603	MajorDMR-11-46184	3
chr7	149447655	149449154	MajorDMR-11-46185	14
chr7	149450513	149450537	MajorDMR-11-46186	2
chr7	149487455	149487627	MajorDMR-11-46187	4
chr7	149551728	149552263	MajorDMR-11-46188	5
chr7	149582841	149582899	MajorDMR-11-46189	2
chr7	149587317	149587328	MajorDMR-11-46190	2
chr7	149655427	149655871	MajorDMR-11-46191	3
chr7	149750770	149751588	MajorDMR-11-46192	8
chr7	149753678	149754428	MajorDMR-11-46193	4
chr7	149809259	149809268	MajorDMR-11-46194	2
chr7	149919791	149919965	MajorDMR-11-46195	3
chr7	150021597	150021630	MajorDMR-11-46196	3
chr7	150048941	150049239	MajorDMR-11-46197	2
chr7	150050369	150051220	MajorDMR-11-46198	11
chr7	150082464	150083093	MajorDMR-11-46199	11
chr7	150097038	150097496	MajorDMR-11-46200	10
chr7	150137208	150137446	MajorDMR-11-46201	2
chr7	150145782	150145844	MajorDMR-11-46202	2
chr7	150264556	150265051	MajorDMR-11-46203	10
chr7	150307626	150307786	MajorDMR-11-46204	2
chr7	150373828	150374252	MajorDMR-11-46205	3
chr7	150382715	150383338	MajorDMR-11-46206	8
chr7	150484930	150485639	MajorDMR-11-46207	5
chr7	150661792	150662632	MajorDMR-11-46208	14
chr7	150677124	150677144	MajorDMR-11-46209	2
chr7	150808937	150809103	MajorDMR-11-46210	4
chr7	150836356	150836765	MajorDMR-11-46211	15
chr7	150913062	150913138	MajorDMR-11-46212	2
chr7	150913670	150914122	MajorDMR-11-46213	3
chr7	150944334	150945100	MajorDMR-11-46214	9
chr7	150946809	150946999	MajorDMR-11-46215	2
chr7	150949899	150950372	MajorDMR-11-46216	4
chr7	151063279	151064403	MajorDMR-11-46217	13
chr7	151145357	151145372	MajorDMR-11-46218	3
chr7	151156858	151157032	MajorDMR-11-46219	3
chr7	151199843	151199986	MajorDMR-11-46220	2
chr7	151243820	151244368	MajorDMR-11-46221	4
chr7	151249742	151249834	MajorDMR-11-46222	2
chr7	151262720	151263303	MajorDMR-11-46223	3
chr7	151279832	151279885	MajorDMR-11-46224	4
chr7	151280499	151281176	MajorDMR-11-46225	16
chr7	151322329	151322919	MajorDMR-11-46226	12
chr7	151355859	151355893	MajorDMR-11-46227	2
chr7	151389557	151389852	MajorDMR-11-46228	7
chr7	151400272	151400516	MajorDMR-11-46229	8
chr7	151424867	151425313	MajorDMR-11-46230	4
chr7	151452597	151452602	MajorDMR-11-46231	2
chr7	151461188	151461308	MajorDMR-11-46232	2
chr7	151488310	151488325	MajorDMR-11-46233	2
chr7	151504457	151504564	MajorDMR-11-46234	2
chr7	151587362	151587375	MajorDMR-11-46235	2
chr7	151593447	151593643	MajorDMR-11-46236	4
chr7	151646247	151646396	MajorDMR-11-46237	4
chr7	151688565	151688909	MajorDMR-11-46238	4
chr7	151750084	151750382	MajorDMR-11-46239	2
chr7	151752838	151753483	MajorDMR-11-46240	6
chr7	151755054	151755522	MajorDMR-11-46241	6
chr7	151756097	151756306	MajorDMR-11-46242	4
chr7	151766167	151766725	MajorDMR-11-46243	4
chr7	151772334	151772535	MajorDMR-11-46244	2
chr7	151775141	151776746	MajorDMR-11-46245	16
chr7	151787798	151788202	MajorDMR-11-46246	7
chr7	151800281	151801031	MajorDMR-11-46247	4
chr7	151802406	151802561	MajorDMR-11-46248	3
chr7	151804125	151804757	MajorDMR-11-46249	7
chr7	151816189	151816430	MajorDMR-11-46250	3
chr7	151837782	151837839	MajorDMR-11-46251	2
chr7	151846647	151846807	MajorDMR-11-46252	2
chr7	151864309	151864452	MajorDMR-11-46253	3
chr7	152312518	152312915	MajorDMR-11-46254	4
chr7	152321187	152321203	MajorDMR-11-46255	2
chr7	152341490	152342175	MajorDMR-11-46256	18
chr7	152394724	152395111	MajorDMR-11-46257	5
chr7	152481349	152481388	MajorDMR-11-46258	2
chr7	152592598	152593215	MajorDMR-11-46259	17
chr7	152599048	152599455	MajorDMR-11-46260	6
chr7	152788310	152789360	MajorDMR-11-46261	12
chr7	152823168	152823247	MajorDMR-11-46262	2
chr7	153443651	153443673	MajorDMR-11-46263	2
chr7	153540939	153540976	MajorDMR-11-46264	3
chr7	153555530	153555965	MajorDMR-11-46265	3
chr7	153586418	153586479	MajorDMR-11-46266	2
chr7	153600075	153600211	MajorDMR-11-46267	3
chr7	153604397	153604499	MajorDMR-11-46268	2
chr7	153609455	153610087	MajorDMR-11-46269	3
chr7	153611817	153611823	MajorDMR-11-46270	2
chr7	153614425	153615787	MajorDMR-11-46271	7
chr7	153628953	153629121	MajorDMR-11-46272	4
chr7	153630568	153630625	MajorDMR-11-46273	2
chr7	153631735	153632063	MajorDMR-11-46274	8
chr7	153643899	153644315	MajorDMR-11-46275	12
chr7	153646122	153646810	MajorDMR-11-46276	12
chr7	153650391	153650604	MajorDMR-11-46277	3
chr7	153655530	153655982	MajorDMR-11-46278	6
chr7	153669119	153669490	MajorDMR-11-46279	2
chr7	153670250	153670539	MajorDMR-11-46280	3
chr7	153688595	153688765	MajorDMR-11-46281	2
chr7	153708426	153708928	MajorDMR-11-46282	3
chr7	153710032	153710413	MajorDMR-11-46283	4
chr7	153727940	153728083	MajorDMR-11-46284	3
chr7	153740639	153741372	MajorDMR-11-46285	5
chr7	153743290	153744108	MajorDMR-11-46286	8
chr7	153820093	153820128	MajorDMR-11-46287	3
chr7	153826032	153826389	MajorDMR-11-46288	2
chr7	153828334	153828592	MajorDMR-11-46289	2
chr7	153835196	153835640	MajorDMR-11-46290	2
chr7	153845801	153846103	MajorDMR-11-46291	5
chr7	153860563	153860712	MajorDMR-11-46292	3
chr7	153868946	153869039	MajorDMR-11-46293	2
chr7	153881468	153881653	MajorDMR-11-46294	3
chr7	153901948	153902208	MajorDMR-11-46295	2
chr7	153928503	153928897	MajorDMR-11-46296	4
chr7	153930503	153930534	MajorDMR-11-46297	2
chr7	153934963	153935084	MajorDMR-11-46298	3
chr7	153996815	153997101	MajorDMR-11-46299	7
chr7	154036884	154036898	MajorDMR-11-46300	2
chr7	154138880	154139069	MajorDMR-11-46301	4
chr7	154181528	154182371	MajorDMR-11-46302	8
chr7	154250800	154251188	MajorDMR-11-46303	7
chr7	154373843	154373989	MajorDMR-11-46304	2
chr7	154382910	154385023	MajorDMR-11-46305	33
chr7	154418027	154418162	MajorDMR-11-46306	3
chr7	154437686	154438068	MajorDMR-11-46307	5
chr7	154446997	154447358	MajorDMR-11-46308	2
chr7	154461496	154461606	MajorDMR-11-46309	2
chr7	154464410	154465335	MajorDMR-11-46310	5
chr7	154483979	154484091	MajorDMR-11-46311	2
chr7	154484979	154485017	MajorDMR-11-46312	2
chr7	154536324	154536651	MajorDMR-11-46313	6
chr7	154550934	154551112	MajorDMR-11-46314	3
chr7	154558652	154558692	MajorDMR-11-46315	3
chr7	154559341	154559660	MajorDMR-11-46316	7
chr7	154573229	154573297	MajorDMR-11-46317	3
chr7	154592474	154593096	MajorDMR-11-46318	10
chr7	154628433	154628499	MajorDMR-11-46319	2
chr7	154648431	154649412	MajorDMR-11-46320	11
chr7	154734412	154734670	MajorDMR-11-46321	2
chr7	154763297	154763330	MajorDMR-11-46322	2
chr7	155164256	155164462	MajorDMR-11-46323	4
chr7	155283030	155283771	MajorDMR-11-46324	8
chr7	155298358	155299688	MajorDMR-11-46325	14
chr7	155458665	155458873	MajorDMR-11-46326	3
chr7	155502719	155503197	MajorDMR-11-46327	8
chr7	155507779	155508971	MajorDMR-11-46328	10
chr7	155510881	155511117	MajorDMR-11-46329	2
chr7	155513593	155513927	MajorDMR-11-46330	4
chr7	155517840	155517933	MajorDMR-11-46331	2
chr7	155535193	155535200	MajorDMR-11-46332	2
chr7	155539640	155539650	MajorDMR-11-46333	2
chr7	155556732	155557325	MajorDMR-11-46334	18
chr7	155591303	155591962	MajorDMR-11-46335	10
chr7	155650345	155650413	MajorDMR-11-46336	2
chr7	155653070	155653305	MajorDMR-11-46337	4
chr7	155654441	155654509	MajorDMR-11-46338	3
chr7	155670298	155670373	MajorDMR-11-46339	2
chr7	155705496	155706391	MajorDMR-11-46340	7
chr7	155787722	155787989	MajorDMR-11-46341	6
chr7	155789137	155789811	MajorDMR-11-46342	19
chr7	155873486	155873837	MajorDMR-11-46343	5
chr7	155911032	155911355	MajorDMR-11-46344	7
chr7	155949119	155949535	MajorDMR-11-46345	8
chr7	155970261	155970279	MajorDMR-11-46346	2
chr7	156025378	156026601	MajorDMR-11-46347	39
chr7	156043973	156044121	MajorDMR-11-46348	5
chr7	156153743	156153864	MajorDMR-11-46349	5
chr7	156169167	156169174	MajorDMR-11-46350	2
chr7	156211342	156211617	MajorDMR-11-46351	4
chr7	156212276	156212440	MajorDMR-11-46352	2
chr7	156266919	156267150	MajorDMR-11-46353	6
chr7	156284198	156284627	MajorDMR-11-46354	8
chr7	156316113	156316287	MajorDMR-11-46355	4
chr7	156466161	156466767	MajorDMR-11-46356	9
chr7	156545155	156545248	MajorDMR-11-46357	3
chr7	156576631	156577069	MajorDMR-11-46358	3
chr7	156657411	156657458	MajorDMR-11-46359	3
chr7	156749689	156749940	MajorDMR-11-46360	5
chr7	156799495	156800284	MajorDMR-11-46361	4
chr7	156800868	156801183	MajorDMR-11-46362	2
chr7	156850865	156851222	MajorDMR-11-46363	8
chr7	156980895	156981232	MajorDMR-11-46364	7
chr7	157001904	157002030	MajorDMR-11-46365	4
chr7	157035763	157035901	MajorDMR-11-46366	4
chr7	157038814	157039065	MajorDMR-11-46367	4
chr7	157047791	157048122	MajorDMR-11-46368	4
chr7	157161530	157162207	MajorDMR-11-46369	18
chr7	157170681	157170835	MajorDMR-11-46370	2
chr7	157179501	157179779	MajorDMR-11-46371	6
chr7	157191047	157191747	MajorDMR-11-46372	11
chr7	157222016	157222192	MajorDMR-11-46373	5
chr7	157250245	157250689	MajorDMR-11-46374	13
chr7	157279167	157280634	MajorDMR-11-46375	19
chr7	157300355	157301098	MajorDMR-11-46376	10
chr7	157302568	157302574	MajorDMR-11-46377	2
chr7	157314282	157314546	MajorDMR-11-46378	10
chr7	157318781	157319458	MajorDMR-11-46379	11
chr7	157330822	157330958	MajorDMR-11-46380	4
chr7	157347170	157347463	MajorDMR-11-46381	6
chr7	157351405	157351621	MajorDMR-11-46382	7
chr7	157367141	157367160	MajorDMR-11-46383	2
chr7	157370667	157371336	MajorDMR-11-46384	31
chr7	157377103	157377460	MajorDMR-11-46385	10
chr7	157380346	157381447	MajorDMR-11-46386	21
chr7	157393850	157394800	MajorDMR-11-46387	17
chr7	157399007	157399069	MajorDMR-11-46388	3
chr7	157403495	157403621	MajorDMR-11-46389	3
chr7	157410091	157410324	MajorDMR-11-46390	9
chr7	157448699	157448836	MajorDMR-11-46391	6
chr7	157452538	157452598	MajorDMR-11-46392	3
chr7	157463354	157463555	MajorDMR-11-46393	5
chr7	157475691	157476640	MajorDMR-11-46394	7
chr7	157479247	157480163	MajorDMR-11-46395	8
chr7	157481620	157481798	MajorDMR-11-46396	6
chr7	157510901	157511053	MajorDMR-11-46397	2
chr7	157513715	157513909	MajorDMR-11-46398	3
chr7	157527308	157527819	MajorDMR-11-46399	15
chr7	157531916	157532019	MajorDMR-11-46400	2
chr7	157561432	157562045	MajorDMR-11-46401	26
chr7	157612036	157612310	MajorDMR-11-46402	8
chr7	157627970	157628734	MajorDMR-11-46403	20
chr7	157667813	157668253	MajorDMR-11-46404	16
chr7	157689870	157691099	MajorDMR-11-46405	48
chr7	157691630	157692016	MajorDMR-11-46406	10
chr7	157693353	157693433	MajorDMR-11-46407	3
chr7	157703320	157703489	MajorDMR-11-46408	4
chr7	157717839	157717898	MajorDMR-11-46409	2
chr7	157730984	157731126	MajorDMR-11-46410	3
chr7	157738848	157739279	MajorDMR-11-46411	3
chr7	157763004	157763493	MajorDMR-11-46412	2
chr7	157787099	157787982	MajorDMR-11-46413	14
chr7	157796483	157797011	MajorDMR-11-46414	10
chr7	157808367	157808914	MajorDMR-11-46415	11
chr7	157822305	157822662	MajorDMR-11-46416	6
chr7	157825318	157825830	MajorDMR-11-46417	8
chr7	157840335	157840540	MajorDMR-11-46418	6
chr7	157843191	157844905	MajorDMR-11-46419	24
chr7	157845938	157846221	MajorDMR-11-46420	4
chr7	157858424	157858506	MajorDMR-11-46421	2
chr7	157859248	157859313	MajorDMR-11-46422	2
chr7	157861724	157861759	MajorDMR-11-46423	2
chr7	157870742	157871118	MajorDMR-11-46424	7
chr7	157926769	157926786	MajorDMR-11-46425	2
chr7	157950298	157950327	MajorDMR-11-46426	2
chr7	157953139	157953288	MajorDMR-11-46427	3
chr7	157957990	157958349	MajorDMR-11-46428	16
chr7	157959106	157959115	MajorDMR-11-46429	2
chr7	157963002	157963298	MajorDMR-11-46430	4
chr7	157979795	157980559	MajorDMR-11-46431	13
chr7	157994637	157994825	MajorDMR-11-46432	2
chr7	158020286	158020483	MajorDMR-11-46433	4
chr7	158031699	158032178	MajorDMR-11-46434	14
chr7	158034918	158035405	MajorDMR-11-46435	8
chr7	158045458	158045565	MajorDMR-11-46436	2
chr7	158049416	158049653	MajorDMR-11-46437	3
chr7	158074834	158074968	MajorDMR-11-46438	3
chr7	158097991	158098546	MajorDMR-11-46439	3
chr7	158111505	158111691	MajorDMR-11-46440	4
chr7	158115698	158115874	MajorDMR-11-46441	4
chr7	158121115	158121287	MajorDMR-11-46442	6
chr7	158150239	158150410	MajorDMR-11-46443	8
chr7	158157306	158157440	MajorDMR-11-46444	7
chr7	158165846	158165897	MajorDMR-11-46445	2
chr7	158166528	158166735	MajorDMR-11-46446	2
chr7	158167750	158168144	MajorDMR-11-46447	5
chr7	158170262	158170490	MajorDMR-11-46448	5
chr7	158180277	158180830	MajorDMR-11-46449	15
chr7	158183774	158183896	MajorDMR-11-46450	3
chr7	158189198	158190156	MajorDMR-11-46451	4
chr7	158193737	158193743	MajorDMR-11-46452	2
chr7	158195163	158195424	MajorDMR-11-46453	8
chr7	158197855	158198290	MajorDMR-11-46454	7
chr7	158201368	158201629	MajorDMR-11-46455	9
chr7	158202762	158203057	MajorDMR-11-46456	2
chr7	158212060	158212318	MajorDMR-11-46457	7
chr7	158215715	158215855	MajorDMR-11-46458	3
chr7	158216552	158217074	MajorDMR-11-46459	5
chr7	158237330	158237352	MajorDMR-11-46460	2
chr7	158239917	158240158	MajorDMR-11-46461	5
chr7	158245564	158245792	MajorDMR-11-46462	8
chr7	158264991	158265815	MajorDMR-11-46463	8
chr7	158269548	158269555	MajorDMR-11-46464	2
chr7	158271447	158272500	MajorDMR-11-46465	20
chr7	158273864	158274111	MajorDMR-11-46466	2
chr7	158275351	158275581	MajorDMR-11-46467	5
chr7	158284617	158284915	MajorDMR-11-46468	6
chr7	158286890	158287220	MajorDMR-11-46469	3
chr7	158291176	158291260	MajorDMR-11-46470	2
chr7	158304765	158304882	MajorDMR-11-46471	3
chr7	158311632	158311994	MajorDMR-11-46472	2
chr7	158313648	158314237	MajorDMR-11-46473	13
chr7	158319752	158319965	MajorDMR-11-46474	9
chr7	158320676	158320907	MajorDMR-11-46475	2
chr7	158321859	158323140	MajorDMR-11-46476	22
chr7	158331731	158331779	MajorDMR-11-46477	2
chr7	158332406	158332723	MajorDMR-11-46478	10
chr7	158340121	158340182	MajorDMR-11-46479	2
chr7	158347350	158348079	MajorDMR-11-46480	17
chr7	158355628	158357266	MajorDMR-11-46481	23
chr7	158357860	158358258	MajorDMR-11-46482	6
chr7	158359934	158360774	MajorDMR-11-46483	15
chr7	158364931	158365258	MajorDMR-11-46484	2
chr7	158377095	158377454	MajorDMR-11-46485	4
chr7	158406079	158406141	MajorDMR-11-46486	3
chr7	158523311	158523617	MajorDMR-11-46487	5
chr7	158543024	158543086	MajorDMR-11-46488	2
chr7	158575555	158576007	MajorDMR-11-46489	18
chr7	158602681	158602748	MajorDMR-11-46490	3
chr7	158660105	158660157	MajorDMR-11-46491	2
chr7	158661262	158662138	MajorDMR-11-46492	8
chr7	158672290	158672647	MajorDMR-11-46493	5
chr7	158718052	158718126	MajorDMR-11-46494	2
chr7	158737942	158738045	MajorDMR-11-46495	2
chr7	158833490	158833509	MajorDMR-11-46496	2
chr7	158834541	158834585	MajorDMR-11-46497	3
chr7	158860404	158860495	MajorDMR-11-46498	2
chr7	158877521	158877566	MajorDMR-11-46499	2
chr7	158887283	158887333	MajorDMR-11-46500	2
chr7	158996875	158997031	MajorDMR-11-46501	2
chr7	159115306	159116149	MajorDMR-11-46502	8
chr8	62054	62068	MajorDMR-11-46503	2
chr8	239888	239942	MajorDMR-11-46504	2
chr8	256592	256938	MajorDMR-11-46505	14
chr8	330053	330320	MajorDMR-11-46506	15
chr8	383897	383915	MajorDMR-11-46507	2
chr8	432154	432164	MajorDMR-11-46508	2
chr8	554014	554649	MajorDMR-11-46509	13
chr8	558859	559115	MajorDMR-11-46510	3
chr8	559937	561908	MajorDMR-11-46511	25
chr8	590335	590348	MajorDMR-11-46512	2
chr8	596169	596604	MajorDMR-11-46513	5
chr8	622375	622808	MajorDMR-11-46514	4
chr8	623459	623638	MajorDMR-11-46515	13
chr8	700728	700967	MajorDMR-11-46516	7
chr8	753745	754576	MajorDMR-11-46517	10
chr8	774371	774543	MajorDMR-11-46518	2
chr8	785542	786510	MajorDMR-11-46519	42
chr8	816770	817652	MajorDMR-11-46520	14
chr8	884423	885071	MajorDMR-11-46521	17
chr8	891365	892045	MajorDMR-11-46522	7
chr8	899598	900315	MajorDMR-11-46523	25
chr8	928920	928944	MajorDMR-11-46524	2
chr8	929873	929959	MajorDMR-11-46525	2
chr8	943560	943926	MajorDMR-11-46526	5
chr8	949737	949759	MajorDMR-11-46527	2
chr8	955331	955335	MajorDMR-11-46528	2
chr8	1001192	1002064	MajorDMR-11-46529	15
chr8	1011550	1011714	MajorDMR-11-46530	8
chr8	1013172	1014144	MajorDMR-11-46531	13
chr8	1014666	1015897	MajorDMR-11-46532	23
chr8	1018081	1019808	MajorDMR-11-46533	11
chr8	1022480	1023910	MajorDMR-11-46534	17
chr8	1027376	1027974	MajorDMR-11-46535	12
chr8	1029550	1030676	MajorDMR-11-46536	27
chr8	1033187	1033902	MajorDMR-11-46537	7
chr8	1035538	1035621	MajorDMR-11-46538	3
chr8	1042552	1042670	MajorDMR-11-46539	2
chr8	1054585	1054969	MajorDMR-11-46540	10
chr8	1057844	1058386	MajorDMR-11-46541	7
chr8	1067142	1069499	MajorDMR-11-46542	18
chr8	1074392	1074805	MajorDMR-11-46543	3
chr8	1077177	1077462	MajorDMR-11-46544	2
chr8	1078199	1078347	MajorDMR-11-46545	8
chr8	1078936	1082171	MajorDMR-11-46546	59
chr8	1089239	1089395	MajorDMR-11-46547	2
chr8	1099808	1100550	MajorDMR-11-46548	4
chr8	1104161	1104781	MajorDMR-11-46549	13
chr8	1113069	1113359	MajorDMR-11-46550	5
chr8	1116178	1116348	MajorDMR-11-46551	6
chr8	1128470	1128549	MajorDMR-11-46552	3
chr8	1149150	1149259	MajorDMR-11-46553	2
chr8	1163147	1163194	MajorDMR-11-46554	3
chr8	1169343	1169476	MajorDMR-11-46555	2
chr8	1183448	1183885	MajorDMR-11-46556	4
chr8	1199097	1200885	MajorDMR-11-46557	20
chr8	1204885	1206432	MajorDMR-11-46558	22
chr8	1211015	1211084	MajorDMR-11-46559	4
chr8	1219167	1219402	MajorDMR-11-46560	3
chr8	1232661	1232757	MajorDMR-11-46561	5
chr8	1236216	1236395	MajorDMR-11-46562	2
chr8	1237763	1237807	MajorDMR-11-46563	2
chr8	1238331	1238640	MajorDMR-11-46564	9
chr8	1243105	1243762	MajorDMR-11-46565	14
chr8	1255778	1255829	MajorDMR-11-46566	3
chr8	1263669	1263985	MajorDMR-11-46567	4
chr8	1265950	1266323	MajorDMR-11-46568	8
chr8	1270899	1271071	MajorDMR-11-46569	4
chr8	1272595	1273140	MajorDMR-11-46570	6
chr8	1276845	1277141	MajorDMR-11-46571	12
chr8	1279709	1279954	MajorDMR-11-46572	8
chr8	1284331	1284468	MajorDMR-11-46573	2
chr8	1290776	1291234	MajorDMR-11-46574	11
chr8	1306143	1306239	MajorDMR-11-46575	2
chr8	1313849	1314109	MajorDMR-11-46576	2
chr8	1316238	1317104	MajorDMR-11-46577	9
chr8	1319193	1319966	MajorDMR-11-46578	12
chr8	1324262	1325303	MajorDMR-11-46579	26
chr8	1369337	1369773	MajorDMR-11-46580	3
chr8	1372022	1372287	MajorDMR-11-46581	4
chr8	1378431	1378594	MajorDMR-11-46582	4
chr8	1403854	1404638	MajorDMR-11-46583	11
chr8	1416101	1416148	MajorDMR-11-46584	2
chr8	1424251	1425614	MajorDMR-11-46585	20
chr8	1429862	1430686	MajorDMR-11-46586	11
chr8	1431579	1431667	MajorDMR-11-46587	2
chr8	1432249	1433779	MajorDMR-11-46588	22
chr8	1435758	1435835	MajorDMR-11-46589	3
chr8	1436842	1436910	MajorDMR-11-46590	2
chr8	1439449	1440855	MajorDMR-11-46591	47
chr8	1442073	1442130	MajorDMR-11-46592	2
chr8	1447267	1447373	MajorDMR-11-46593	4
chr8	1450030	1450844	MajorDMR-11-46594	10
chr8	1465598	1466236	MajorDMR-11-46595	11
chr8	1470507	1470610	MajorDMR-11-46596	3
chr8	1471821	1472884	MajorDMR-11-46597	24
chr8	1486637	1486715	MajorDMR-11-46598	2
chr8	1490071	1490078	MajorDMR-11-46599	2
chr8	1498999	1501227	MajorDMR-11-46600	38
chr8	1517747	1517766	MajorDMR-11-46601	2
chr8	1526156	1526590	MajorDMR-11-46602	2
chr8	1531342	1531807	MajorDMR-11-46603	2
chr8	1533701	1533925	MajorDMR-11-46604	6
chr8	1536191	1536440	MajorDMR-11-46605	6
chr8	1538367	1538735	MajorDMR-11-46606	9
chr8	1549414	1549933	MajorDMR-11-46607	8
chr8	1566965	1567185	MajorDMR-11-46608	4
chr8	1572785	1572941	MajorDMR-11-46609	8
chr8	1581366	1581769	MajorDMR-11-46610	9
chr8	1584912	1586232	MajorDMR-11-46611	27
chr8	1589387	1589748	MajorDMR-11-46612	5
chr8	1599934	1600161	MajorDMR-11-46613	3
chr8	1600766	1601258	MajorDMR-11-46614	11
chr8	1603066	1603907	MajorDMR-11-46615	13
chr8	1606614	1606631	MajorDMR-11-46616	2
chr8	1611772	1612122	MajorDMR-11-46617	8
chr8	1620521	1620963	MajorDMR-11-46618	2
chr8	1624156	1624707	MajorDMR-11-46619	7
chr8	1625511	1625714	MajorDMR-11-46620	4
chr8	1694308	1694659	MajorDMR-11-46621	7
chr8	1703831	1704091	MajorDMR-11-46622	7
chr8	1727395	1727730	MajorDMR-11-46623	6
chr8	1734514	1734760	MajorDMR-11-46624	3
chr8	1736126	1736465	MajorDMR-11-46625	2
chr8	1757366	1757529	MajorDMR-11-46626	3
chr8	1801585	1802074	MajorDMR-11-46627	10
chr8	1809190	1809725	MajorDMR-11-46628	9
chr8	1815615	1816049	MajorDMR-11-46629	2
chr8	1847415	1847756	MajorDMR-11-46630	5
chr8	1850901	1850988	MajorDMR-11-46631	3
chr8	1881292	1881536	MajorDMR-11-46632	4
chr8	1884852	1886235	MajorDMR-11-46633	18
chr8	1897486	1897937	MajorDMR-11-46634	14
chr8	1924410	1924934	MajorDMR-11-46635	5
chr8	1946696	1947012	MajorDMR-11-46636	3
chr8	1954118	1954230	MajorDMR-11-46637	2
chr8	1959120	1959574	MajorDMR-11-46638	12
chr8	1960118	1960791	MajorDMR-11-46639	13
chr8	1969737	1970063	MajorDMR-11-46640	15
chr8	1992179	1993175	MajorDMR-11-46641	23
chr8	1994981	1995210	MajorDMR-11-46642	3
chr8	1998969	2000351	MajorDMR-11-46643	8
chr8	2132646	2133503	MajorDMR-11-46644	10
chr8	2460348	2460769	MajorDMR-11-46645	5
chr8	2534794	2535265	MajorDMR-11-46646	5
chr8	2540915	2540942	MajorDMR-11-46647	2
chr8	2797495	2797519	MajorDMR-11-46648	2
chr8	2807678	2807783	MajorDMR-11-46649	2
chr8	2836274	2837780	MajorDMR-11-46650	20
chr8	2839021	2839159	MajorDMR-11-46651	2
chr8	2847561	2847777	MajorDMR-11-46652	3
chr8	2855798	2856011	MajorDMR-11-46653	3
chr8	2933566	2934161	MajorDMR-11-46654	5
chr8	2937376	2938019	MajorDMR-11-46655	5
chr8	3136751	3136894	MajorDMR-11-46656	2
chr8	3222402	3222528	MajorDMR-11-46657	2
chr8	3254559	3254893	MajorDMR-11-46658	3
chr8	3301627	3301830	MajorDMR-11-46659	2
chr8	3321321	3321799	MajorDMR-11-46660	8
chr8	3431677	3431705	MajorDMR-11-46661	2
chr8	3445170	3445558	MajorDMR-11-46662	3
chr8	3530932	3531443	MajorDMR-11-46663	7
chr8	3542149	3542801	MajorDMR-11-46664	7
chr8	3559137	3559403	MajorDMR-11-46665	2
chr8	3610241	3610768	MajorDMR-11-46666	8
chr8	3629461	3629605	MajorDMR-11-46667	3
chr8	3635890	3638545	MajorDMR-11-46668	20
chr8	3665529	3665635	MajorDMR-11-46669	2
chr8	3681640	3681667	MajorDMR-11-46670	2
chr8	3723216	3723541	MajorDMR-11-46671	3
chr8	3737614	3738295	MajorDMR-11-46672	7
chr8	3743120	3743135	MajorDMR-11-46673	2
chr8	3758367	3758430	MajorDMR-11-46674	4
chr8	3845077	3845109	MajorDMR-11-46675	2
chr8	3846623	3846785	MajorDMR-11-46676	3
chr8	3876564	3876655	MajorDMR-11-46677	2
chr8	3897011	3897170	MajorDMR-11-46678	2
chr8	3928362	3929275	MajorDMR-11-46679	4
chr8	3935769	3935906	MajorDMR-11-46680	3
chr8	3959331	3959350	MajorDMR-11-46681	2
chr8	4011205	4011351	MajorDMR-11-46682	5
chr8	4068968	4069616	MajorDMR-11-46683	4
chr8	4100979	4101228	MajorDMR-11-46684	2
chr8	4114459	4114624	MajorDMR-11-46685	2
chr8	4142771	4143089	MajorDMR-11-46686	4
chr8	4194613	4194638	MajorDMR-11-46687	2
chr8	4195843	4196270	MajorDMR-11-46688	7
chr8	4196985	4197092	MajorDMR-11-46689	3
chr8	4211324	4212219	MajorDMR-11-46690	12
chr8	4223155	4223285	MajorDMR-11-46691	2
chr8	4232185	4232338	MajorDMR-11-46692	4
chr8	4263176	4263721	MajorDMR-11-46693	8
chr8	4287549	4288327	MajorDMR-11-46694	5
chr8	4293324	4294062	MajorDMR-11-46695	5
chr8	4294956	4295031	MajorDMR-11-46696	3
chr8	4335522	4335724	MajorDMR-11-46697	4
chr8	4354496	4355467	MajorDMR-11-46698	8
chr8	4365506	4366042	MajorDMR-11-46699	4
chr8	4367017	4367028	MajorDMR-11-46700	2
chr8	4368775	4368781	MajorDMR-11-46701	2
chr8	4372616	4373030	MajorDMR-11-46702	3
chr8	4373745	4373820	MajorDMR-11-46703	2
chr8	4374499	4374820	MajorDMR-11-46704	3
chr8	4377214	4377375	MajorDMR-11-46705	2
chr8	4379888	4380390	MajorDMR-11-46706	3
chr8	4394841	4395521	MajorDMR-11-46707	8
chr8	4409821	4410697	MajorDMR-11-46708	7
chr8	4411484	4411579	MajorDMR-11-46709	4
chr8	4434706	4434984	MajorDMR-11-46710	3
chr8	4479889	4480267	MajorDMR-11-46711	5
chr8	4508056	4508112	MajorDMR-11-46712	5
chr8	4508865	4509018	MajorDMR-11-46713	3
chr8	4534029	4534224	MajorDMR-11-46714	6
chr8	4543470	4543496	MajorDMR-11-46715	2
chr8	4551632	4551658	MajorDMR-11-46716	3
chr8	4590162	4590245	MajorDMR-11-46717	2
chr8	4592528	4592746	MajorDMR-11-46718	4
chr8	4608890	4609320	MajorDMR-11-46719	2
chr8	4610429	4611044	MajorDMR-11-46720	4
chr8	4611878	4612286	MajorDMR-11-46721	4
chr8	4628859	4629212	MajorDMR-11-46722	11
chr8	4636680	4636749	MajorDMR-11-46723	2
chr8	4643590	4644624	MajorDMR-11-46724	7
chr8	4645288	4645497	MajorDMR-11-46725	2
chr8	4649914	4650013	MajorDMR-11-46726	2
chr8	4658925	4659015	MajorDMR-11-46727	4
chr8	4673482	4673532	MajorDMR-11-46728	2
chr8	4700627	4700641	MajorDMR-11-46729	2
chr8	4701474	4702062	MajorDMR-11-46730	9
chr8	4732820	4732856	MajorDMR-11-46731	3
chr8	4736640	4737881	MajorDMR-11-46732	15
chr8	4758467	4758633	MajorDMR-11-46733	2
chr8	4787887	4788215	MajorDMR-11-46734	6
chr8	4824307	4824559	MajorDMR-11-46735	4
chr8	4831874	4832100	MajorDMR-11-46736	4
chr8	4861121	4861617	MajorDMR-11-46737	7
chr8	4883499	4883637	MajorDMR-11-46738	3
chr8	5167815	5168048	MajorDMR-11-46739	3
chr8	5210210	5210601	MajorDMR-11-46740	6
chr8	5402087	5402908	MajorDMR-11-46741	5
chr8	5418565	5418694	MajorDMR-11-46742	2
chr8	5419362	5419458	MajorDMR-11-46743	3
chr8	5461209	5461279	MajorDMR-11-46744	2
chr8	5463534	5464019	MajorDMR-11-46745	2
chr8	5484727	5484862	MajorDMR-11-46746	2
chr8	5512057	5512416	MajorDMR-11-46747	3
chr8	5621034	5621094	MajorDMR-11-46748	3
chr8	5640338	5640551	MajorDMR-11-46749	2
chr8	5738701	5738722	MajorDMR-11-46750	2
chr8	5755230	5755798	MajorDMR-11-46751	6
chr8	5827422	5828134	MajorDMR-11-46752	9
chr8	6063873	6063941	MajorDMR-11-46753	3
chr8	6212542	6213310	MajorDMR-11-46754	5
chr8	6320764	6322074	MajorDMR-11-46755	16
chr8	6396662	6396700	MajorDMR-11-46756	2
chr8	6404864	6405182	MajorDMR-11-46757	4
chr8	6419261	6420727	MajorDMR-11-46758	23
chr8	6427456	6428057	MajorDMR-11-46759	11
chr8	6432439	6432643	MajorDMR-11-46760	4
chr8	6497621	6497627	MajorDMR-11-46761	2
chr8	6540064	6540096	MajorDMR-11-46762	3
chr8	6698577	6698770	MajorDMR-11-46763	2
chr8	6754392	6754617	MajorDMR-11-46764	3
chr8	7231717	7231735	MajorDMR-11-46765	2
chr8	7771529	7771540	MajorDMR-11-46766	2
chr8	7795222	7795468	MajorDMR-11-46767	3
chr8	8157809	8158533	MajorDMR-11-46768	4
chr8	8182240	8182246	MajorDMR-11-46769	2
chr8	8384973	8384995	MajorDMR-11-46770	2
chr8	8451652	8451841	MajorDMR-11-46771	2
chr8	8505138	8505202	MajorDMR-11-46772	3
chr8	8610434	8610853	MajorDMR-11-46773	7
chr8	8653070	8653433	MajorDMR-11-46774	5
chr8	8687675	8688269	MajorDMR-11-46775	5
chr8	8691929	8691951	MajorDMR-11-46776	2
chr8	8694398	8695046	MajorDMR-11-46777	11
chr8	8703740	8704190	MajorDMR-11-46778	3
chr8	8705676	8706233	MajorDMR-11-46779	6
chr8	8710207	8710464	MajorDMR-11-46780	4
chr8	8724162	8724396	MajorDMR-11-46781	5
chr8	8729586	8732191	MajorDMR-11-46782	24
chr8	8738965	8739321	MajorDMR-11-46783	4
chr8	8742552	8742975	MajorDMR-11-46784	2
chr8	8744929	8745114	MajorDMR-11-46785	3
chr8	8924050	8924646	MajorDMR-11-46786	9
chr8	8997399	8997943	MajorDMR-11-46787	10
chr8	9012832	9013541	MajorDMR-11-46788	9
chr8	9027697	9027760	MajorDMR-11-46789	2
chr8	9110853	9111176	MajorDMR-11-46790	3
chr8	9136454	9136495	MajorDMR-11-46791	2
chr8	9174983	9175579	MajorDMR-11-46792	8
chr8	9342085	9342792	MajorDMR-11-46793	7
chr8	9346441	9346772	MajorDMR-11-46794	6
chr8	9355481	9356502	MajorDMR-11-46795	20
chr8	9375346	9375833	MajorDMR-11-46796	10
chr8	9412323	9412373	MajorDMR-11-46797	2
chr8	9485227	9485537	MajorDMR-11-46798	4
chr8	9539362	9539809	MajorDMR-11-46799	4
chr8	9618521	9618636	MajorDMR-11-46800	4
chr8	9628074	9628365	MajorDMR-11-46801	2
chr8	9632870	9632946	MajorDMR-11-46802	2
chr8	9633868	9633942	MajorDMR-11-46803	2
chr8	9641511	9641576	MajorDMR-11-46804	2
chr8	9753758	9753847	MajorDMR-11-46805	2
chr8	9770980	9772263	MajorDMR-11-46806	27
chr8	9773422	9774309	MajorDMR-11-46807	4
chr8	9799768	9800153	MajorDMR-11-46808	6
chr8	9810372	9810517	MajorDMR-11-46809	2
chr8	9855099	9855399	MajorDMR-11-46810	9
chr8	9919686	9919790	MajorDMR-11-46811	2
chr8	9955769	9955954	MajorDMR-11-46812	4
chr8	9974992	9975825	MajorDMR-11-46813	5
chr8	9981795	9982242	MajorDMR-11-46814	3
chr8	10001722	10001959	MajorDMR-11-46815	4
chr8	10089398	10089535	MajorDMR-11-46816	3
chr8	10111491	10111541	MajorDMR-11-46817	4
chr8	10124337	10124668	MajorDMR-11-46818	5
chr8	10133797	10134348	MajorDMR-11-46819	5
chr8	10166500	10167730	MajorDMR-11-46820	20
chr8	10207563	10207683	MajorDMR-11-46821	3
chr8	10222319	10222778	MajorDMR-11-46822	3
chr8	10233568	10233866	MajorDMR-11-46823	2
chr8	10235181	10235215	MajorDMR-11-46824	2
chr8	10240883	10242113	MajorDMR-11-46825	8
chr8	10244342	10244450	MajorDMR-11-46826	2
chr8	10245779	10246790	MajorDMR-11-46827	8
chr8	10265453	10265693	MajorDMR-11-46828	2
chr8	10278559	10279234	MajorDMR-11-46829	10
chr8	10284934	10285064	MajorDMR-11-46830	2
chr8	10335620	10335664	MajorDMR-11-46831	3
chr8	10337037	10337356	MajorDMR-11-46832	7
chr8	10341186	10341496	MajorDMR-11-46833	2
chr8	10346364	10346418	MajorDMR-11-46834	2
chr8	10404674	10404743	MajorDMR-11-46835	4
chr8	10574735	10574899	MajorDMR-11-46836	4
chr8	10618430	10618796	MajorDMR-11-46837	15
chr8	10621273	10621439	MajorDMR-11-46838	2
chr8	10624446	10624648	MajorDMR-11-46839	3
chr8	10631201	10631542	MajorDMR-11-46840	6
chr8	10646241	10646567	MajorDMR-11-46841	5
chr8	10671002	10672189	MajorDMR-11-46842	11
chr8	10673486	10674292	MajorDMR-11-46843	11
chr8	10681488	10682777	MajorDMR-11-46844	16
chr8	10711497	10711751	MajorDMR-11-46845	4
chr8	10712282	10712333	MajorDMR-11-46846	5
chr8	10759126	10759236	MajorDMR-11-46847	2
chr8	10774245	10774518	MajorDMR-11-46848	3
chr8	10829677	10830634	MajorDMR-11-46849	11
chr8	10872251	10872331	MajorDMR-11-46850	3
chr8	10919335	10919682	MajorDMR-11-46851	5
chr8	10934930	10935776	MajorDMR-11-46852	8
chr8	11006417	11006455	MajorDMR-11-46853	2
chr8	11015575	11015687	MajorDMR-11-46854	3
chr8	11101757	11102047	MajorDMR-11-46855	4
chr8	11382340	11382464	MajorDMR-11-46856	4
chr8	11620099	11620148	MajorDMR-11-46857	2
chr8	11778534	11778881	MajorDMR-11-46858	5
chr8	11824899	11824938	MajorDMR-11-46859	2
chr8	11825746	11825870	MajorDMR-11-46860	5
chr8	11852776	11853122	MajorDMR-11-46861	3
chr8	11860993	11861380	MajorDMR-11-46862	3
chr8	11880636	11881122	MajorDMR-11-46863	6
chr8	11988799	11989286	MajorDMR-11-46864	8
chr8	12040370	12040797	MajorDMR-11-46865	5
chr8	12147593	12147759	MajorDMR-11-46866	2
chr8	12311394	12311432	MajorDMR-11-46867	2
chr8	12440039	12440043	MajorDMR-11-46868	2
chr8	12623981	12624621	MajorDMR-11-46869	11
chr8	12634897	12635028	MajorDMR-11-46870	2
chr8	12718606	12719259	MajorDMR-11-46871	5
chr8	12814206	12814533	MajorDMR-11-46872	2
chr8	12829253	12829768	MajorDMR-11-46873	4
chr8	12983670	12984122	MajorDMR-11-46874	6
chr8	13004732	13004944	MajorDMR-11-46875	2
chr8	13133238	13133453	MajorDMR-11-46876	5
chr8	13179000	13179373	MajorDMR-11-46877	3
chr8	13371939	13372884	MajorDMR-11-46878	14
chr8	13402208	13402214	MajorDMR-11-46879	2
chr8	13475647	13475875	MajorDMR-11-46880	3
chr8	14145343	14145454	MajorDMR-11-46881	2
chr8	14378344	14378825	MajorDMR-11-46882	5
chr8	14453051	14453175	MajorDMR-11-46883	2
chr8	14486469	14486555	MajorDMR-11-46884	2
chr8	14563031	14563294	MajorDMR-11-46885	2
chr8	14591470	14591721	MajorDMR-11-46886	5
chr8	14608229	14608432	MajorDMR-11-46887	5
chr8	14691454	14691637	MajorDMR-11-46888	2
chr8	14768809	14768988	MajorDMR-11-46889	3
chr8	14777318	14777496	MajorDMR-11-46890	3
chr8	14778638	14779921	MajorDMR-11-46891	9
chr8	14785788	14786064	MajorDMR-11-46892	3
chr8	14863541	14864054	MajorDMR-11-46893	5
chr8	14875697	14876027	MajorDMR-11-46894	5
chr8	14886612	14886638	MajorDMR-11-46895	2
chr8	14963129	14963243	MajorDMR-11-46896	2
chr8	14966858	14966949	MajorDMR-11-46897	2
chr8	14988078	14988091	MajorDMR-11-46898	2
chr8	14992172	14993214	MajorDMR-11-46899	7
chr8	15036935	15037300	MajorDMR-11-46900	3
chr8	15041583	15042282	MajorDMR-11-46901	14
chr8	15165196	15165216	MajorDMR-11-46902	2
chr8	15185099	15185224	MajorDMR-11-46903	2
chr8	15275056	15275424	MajorDMR-11-46904	6
chr8	15276717	15277093	MajorDMR-11-46905	5
chr8	15308102	15308173	MajorDMR-11-46906	2
chr8	15320659	15320957	MajorDMR-11-46907	3
chr8	15385894	15385958	MajorDMR-11-46908	2
chr8	15506908	15507072	MajorDMR-11-46909	8
chr8	15542110	15542121	MajorDMR-11-46910	2
chr8	15572471	15572504	MajorDMR-11-46911	2
chr8	15637119	15637450	MajorDMR-11-46912	5
chr8	15651726	15651751	MajorDMR-11-46913	2
chr8	15822908	15823528	MajorDMR-11-46914	10
chr8	15908816	15908972	MajorDMR-11-46915	4
chr8	15978088	15978098	MajorDMR-11-46916	2
chr8	16003594	16003680	MajorDMR-11-46917	3
chr8	16010769	16011059	MajorDMR-11-46918	4
chr8	16130878	16131447	MajorDMR-11-46919	3
chr8	16155518	16156244	MajorDMR-11-46920	8
chr8	16213652	16213882	MajorDMR-11-46921	2
chr8	16230492	16230621	MajorDMR-11-46922	3
chr8	16383111	16383249	MajorDMR-11-46923	2
chr8	16535534	16535649	MajorDMR-11-46924	2
chr8	16700909	16701003	MajorDMR-11-46925	2
chr8	16706874	16706899	MajorDMR-11-46926	2
chr8	16868254	16868263	MajorDMR-11-46927	2
chr8	16887228	16887444	MajorDMR-11-46928	3
chr8	16890556	16890761	MajorDMR-11-46929	3
chr8	16934196	16934613	MajorDMR-11-46930	4
chr8	16939863	16940481	MajorDMR-11-46931	3
chr8	16943582	16944130	MajorDMR-11-46932	6
chr8	17029011	17029145	MajorDMR-11-46933	4
chr8	17082006	17082511	MajorDMR-11-46934	5
chr8	17087595	17088039	MajorDMR-11-46935	9
chr8	17186307	17186546	MajorDMR-11-46936	3
chr8	17202490	17202860	MajorDMR-11-46937	10
chr8	17216821	17216905	MajorDMR-11-46938	2
chr8	17220018	17220596	MajorDMR-11-46939	4
chr8	17239048	17241297	MajorDMR-11-46940	16
chr8	17246939	17247264	MajorDMR-11-46941	2
chr8	17263731	17263892	MajorDMR-11-46942	2
chr8	17355347	17356017	MajorDMR-11-46943	6
chr8	17375338	17376448	MajorDMR-11-46944	4
chr8	17378971	17379147	MajorDMR-11-46945	4
chr8	17385158	17385535	MajorDMR-11-46946	4
chr8	17386758	17386771	MajorDMR-11-46947	2
chr8	17392799	17393187	MajorDMR-11-46948	9
chr8	17424683	17424742	MajorDMR-11-46949	2
chr8	17487951	17488138	MajorDMR-11-46950	3
chr8	17511533	17511555	MajorDMR-11-46951	2
chr8	17518635	17519591	MajorDMR-11-46952	19
chr8	17520579	17520955	MajorDMR-11-46953	2
chr8	17525804	17526303	MajorDMR-11-46954	5
chr8	17533361	17533392	MajorDMR-11-46955	2
chr8	17534480	17534755	MajorDMR-11-46956	4
chr8	17541568	17541675	MajorDMR-11-46957	3
chr8	17544559	17545142	MajorDMR-11-46958	14
chr8	17547471	17548332	MajorDMR-11-46959	5
chr8	17548899	17548956	MajorDMR-11-46960	3
chr8	17550043	17550780	MajorDMR-11-46961	9
chr8	17552641	17553092	MajorDMR-11-46962	6
chr8	17575812	17575988	MajorDMR-11-46963	4
chr8	17578389	17578475	MajorDMR-11-46964	2
chr8	17593363	17593929	MajorDMR-11-46965	8
chr8	17659545	17659630	MajorDMR-11-46966	3
chr8	17694567	17695143	MajorDMR-11-46967	5
chr8	17705022	17705070	MajorDMR-11-46968	2
chr8	17707943	17708006	MajorDMR-11-46969	2
chr8	17765104	17766377	MajorDMR-11-46970	19
chr8	17767252	17767395	MajorDMR-11-46971	2
chr8	17797534	17797971	MajorDMR-11-46972	6
chr8	17803815	17803830	MajorDMR-11-46973	2
chr8	17804390	17804807	MajorDMR-11-46974	2
chr8	17814085	17814365	MajorDMR-11-46975	5
chr8	17974078	17974322	MajorDMR-11-46976	2
chr8	18392180	18392484	MajorDMR-11-46977	3
chr8	18436794	18437013	MajorDMR-11-46978	5
chr8	18480711	18480875	MajorDMR-11-46979	2
chr8	18629030	18629087	MajorDMR-11-46980	2
chr8	18664887	18665024	MajorDMR-11-46981	2
chr8	18706075	18706092	MajorDMR-11-46982	2
chr8	18716693	18717167	MajorDMR-11-46983	3
chr8	18724478	18724896	MajorDMR-11-46984	8
chr8	18725499	18725883	MajorDMR-11-46985	5
chr8	18741788	18742263	MajorDMR-11-46986	4
chr8	18794221	18794452	MajorDMR-11-46987	2
chr8	18906052	18906151	MajorDMR-11-46988	2
chr8	18969933	18970085	MajorDMR-11-46989	2
chr8	19040099	19040544	MajorDMR-11-46990	8
chr8	19093171	19093370	MajorDMR-11-46991	4
chr8	19216671	19217314	MajorDMR-11-46992	4
chr8	19232152	19232645	MajorDMR-11-46993	6
chr8	19246178	19246325	MajorDMR-11-46994	3
chr8	19266838	19267064	MajorDMR-11-46995	3
chr8	19269632	19270118	MajorDMR-11-46996	8
chr8	19315077	19315279	MajorDMR-11-46997	2
chr8	19345774	19346261	MajorDMR-11-46998	5
chr8	19348413	19348930	MajorDMR-11-46999	4
chr8	19360705	19361122	MajorDMR-11-47000	3
chr8	19366141	19366676	MajorDMR-11-47001	3
chr8	19367555	19367872	MajorDMR-11-47002	2
chr8	19371796	19372161	MajorDMR-11-47003	4
chr8	19380417	19380557	MajorDMR-11-47004	2
chr8	19430197	19430856	MajorDMR-11-47005	6
chr8	19476261	19476411	MajorDMR-11-47006	3
chr8	19533537	19534055	MajorDMR-11-47007	4
chr8	19589429	19589683	MajorDMR-11-47008	4
chr8	19643681	19643715	MajorDMR-11-47009	2
chr8	19899816	19900227	MajorDMR-11-47010	3
chr8	19919942	19919987	MajorDMR-11-47011	2
chr8	20088503	20088513	MajorDMR-11-47012	2
chr8	20089876	20090230	MajorDMR-11-47013	6
chr8	20238279	20238290	MajorDMR-11-47014	2
chr8	20370212	20370422	MajorDMR-11-47015	3
chr8	20511182	20511288	MajorDMR-11-47016	3
chr8	20584848	20585041	MajorDMR-11-47017	4
chr8	20717831	20718224	MajorDMR-11-47018	4
chr8	20739110	20739201	MajorDMR-11-47019	2
chr8	20909215	20909273	MajorDMR-11-47020	2
chr8	20918279	20918291	MajorDMR-11-47021	2
chr8	21081486	21081605	MajorDMR-11-47022	4
chr8	21106786	21107561	MajorDMR-11-47023	8
chr8	21194144	21194179	MajorDMR-11-47024	2
chr8	21213657	21213735	MajorDMR-11-47025	4
chr8	21263224	21263379	MajorDMR-11-47026	5
chr8	21329165	21329415	MajorDMR-11-47027	5
chr8	21499262	21500066	MajorDMR-11-47028	7
chr8	21532281	21533268	MajorDMR-11-47029	18
chr8	21536527	21536994	MajorDMR-11-47030	13
chr8	21538142	21538661	MajorDMR-11-47031	8
chr8	21598202	21598371	MajorDMR-11-47032	4
chr8	21786827	21787318	MajorDMR-11-47033	3
chr8	21845350	21846384	MajorDMR-11-47034	8
chr8	21899764	21899964	MajorDMR-11-47035	2
chr8	21969714	21970889	MajorDMR-11-47036	10
chr8	21991640	21991688	MajorDMR-11-47037	5
chr8	21996555	21996787	MajorDMR-11-47038	5
chr8	22013407	22013500	MajorDMR-11-47039	2
chr8	22067764	22067829	MajorDMR-11-47040	2
chr8	22244833	22244874	MajorDMR-11-47041	2
chr8	22249966	22250050	MajorDMR-11-47042	6
chr8	22250919	22251240	MajorDMR-11-47043	5
chr8	22252370	22252453	MajorDMR-11-47044	2
chr8	22253575	22253812	MajorDMR-11-47045	2
chr8	22255535	22255664	MajorDMR-11-47046	5
chr8	22257106	22259415	MajorDMR-11-47047	21
chr8	22262138	22263013	MajorDMR-11-47048	7
chr8	22263854	22264034	MajorDMR-11-47049	3
chr8	22273315	22273369	MajorDMR-11-47050	2
chr8	22274615	22275561	MajorDMR-11-47051	8
chr8	22276495	22276631	MajorDMR-11-47052	4
chr8	22278150	22278865	MajorDMR-11-47053	4
chr8	22279457	22279809	MajorDMR-11-47054	6
chr8	22379424	22379472	MajorDMR-11-47055	3
chr8	22515538	22515808	MajorDMR-11-47056	4
chr8	22561243	22561548	MajorDMR-11-47057	4
chr8	22701609	22701740	MajorDMR-11-47058	5
chr8	22761643	22761713	MajorDMR-11-47059	3
chr8	22785851	22785879	MajorDMR-11-47060	2
chr8	22802901	22803047	MajorDMR-11-47061	2
chr8	22831068	22831131	MajorDMR-11-47062	2
chr8	22838018	22838399	MajorDMR-11-47063	3
chr8	22850298	22850512	MajorDMR-11-47064	2
chr8	22871287	22871305	MajorDMR-11-47065	3
chr8	23120993	23121395	MajorDMR-11-47066	7
chr8	23261966	23262451	MajorDMR-11-47067	9
chr8	23280374	23280388	MajorDMR-11-47068	2
chr8	23339103	23339137	MajorDMR-11-47069	5
chr8	23376223	23376840	MajorDMR-11-47070	4
chr8	23708472	23708895	MajorDMR-11-47071	3
chr8	23836626	23836633	MajorDMR-11-47072	2
chr8	23920294	23920532	MajorDMR-11-47073	5
chr8	24184586	24184665	MajorDMR-11-47074	2
chr8	24366859	24367043	MajorDMR-11-47075	2
chr8	24467849	24467870	MajorDMR-11-47076	2
chr8	24512731	24513054	MajorDMR-11-47077	4
chr8	24540004	24540525	MajorDMR-11-47078	6
chr8	24595784	24595818	MajorDMR-11-47079	2
chr8	24713843	24714269	MajorDMR-11-47080	2
chr8	24739469	24739634	MajorDMR-11-47081	2
chr8	24811763	24811815	MajorDMR-11-47082	2
chr8	25168518	25168555	MajorDMR-11-47083	2
chr8	25833061	25833534	MajorDMR-11-47084	4
chr8	25868359	25868406	MajorDMR-11-47085	2
chr8	25987100	25987307	MajorDMR-11-47086	2
chr8	26147403	26147615	MajorDMR-11-47087	4
chr8	26309565	26310022	MajorDMR-11-47088	7
chr8	26315517	26315669	MajorDMR-11-47089	3
chr8	26316251	26317810	MajorDMR-11-47090	9
chr8	26346903	26347167	MajorDMR-11-47091	7
chr8	26455520	26455532	MajorDMR-11-47092	2
chr8	26485061	26485420	MajorDMR-11-47093	8
chr8	26506717	26506727	MajorDMR-11-47094	2
chr8	26525031	26525531	MajorDMR-11-47095	6
chr8	26528633	26528905	MajorDMR-11-47096	8
chr8	26551410	26551564	MajorDMR-11-47097	2
chr8	26557686	26558243	MajorDMR-11-47098	10
chr8	26559025	26559250	MajorDMR-11-47099	2
chr8	26560657	26560761	MajorDMR-11-47100	2
chr8	26576913	26577894	MajorDMR-11-47101	6
chr8	26578809	26579030	MajorDMR-11-47102	2
chr8	26595241	26595879	MajorDMR-11-47103	5
chr8	26624699	26624768	MajorDMR-11-47104	2
chr8	26627180	26627455	MajorDMR-11-47105	3
chr8	26645144	26645294	MajorDMR-11-47106	3
chr8	26682508	26682531	MajorDMR-11-47107	2
chr8	26715807	26716226	MajorDMR-11-47108	2
chr8	26778548	26778895	MajorDMR-11-47109	4
chr8	26876969	26877008	MajorDMR-11-47110	2
chr8	26966152	26966416	MajorDMR-11-47111	3
chr8	27125410	27125585	MajorDMR-11-47112	3
chr8	27221473	27221610	MajorDMR-11-47113	4
chr8	27226323	27226436	MajorDMR-11-47114	3
chr8	27328045	27328325	MajorDMR-11-47115	9
chr8	27414597	27415728	MajorDMR-11-47116	9
chr8	27514545	27514776	MajorDMR-11-47117	2
chr8	27554740	27554872	MajorDMR-11-47118	4
chr8	27577130	27577173	MajorDMR-11-47119	2
chr8	27580829	27581148	MajorDMR-11-47120	8
chr8	27589036	27589535	MajorDMR-11-47121	2
chr8	27591686	27591802	MajorDMR-11-47122	3
chr8	27592326	27592439	MajorDMR-11-47123	2
chr8	27597216	27597445	MajorDMR-11-47124	2
chr8	27622041	27622076	MajorDMR-11-47125	2
chr8	27646079	27647063	MajorDMR-11-47126	9
chr8	27695775	27695886	MajorDMR-11-47127	4
chr8	27752373	27753019	MajorDMR-11-47128	7
chr8	27755249	27755625	MajorDMR-11-47129	5
chr8	27803438	27803658	MajorDMR-11-47130	3
chr8	27846525	27846571	MajorDMR-11-47131	2
chr8	27860143	27860559	MajorDMR-11-47132	4
chr8	27936719	27936797	MajorDMR-11-47133	5
chr8	27975941	27976378	MajorDMR-11-47134	2
chr8	27999118	27999602	MajorDMR-11-47135	8
chr8	28004071	28004395	MajorDMR-11-47136	3
chr8	28012492	28012732	MajorDMR-11-47137	2
chr8	28024026	28024527	MajorDMR-11-47138	4
chr8	28047108	28047442	MajorDMR-11-47139	8
chr8	28051645	28052094	MajorDMR-11-47140	4
chr8	28134353	28134719	MajorDMR-11-47141	2
chr8	28142786	28143190	MajorDMR-11-47142	5
chr8	28157400	28157443	MajorDMR-11-47143	4
chr8	28165790	28167113	MajorDMR-11-47144	11
chr8	28173886	28175004	MajorDMR-11-47145	24
chr8	28176310	28178355	MajorDMR-11-47146	24
chr8	28179720	28180149	MajorDMR-11-47147	2
chr8	28182441	28182657	MajorDMR-11-47148	5
chr8	28205704	28205950	MajorDMR-11-47149	6
chr8	28223142	28223214	MajorDMR-11-47150	2
chr8	28227496	28228090	MajorDMR-11-47151	5
chr8	28237790	28238127	MajorDMR-11-47152	2
chr8	28336893	28337305	MajorDMR-11-47153	6
chr8	28418778	28419788	MajorDMR-11-47154	8
chr8	28477129	28477489	MajorDMR-11-47155	5
chr8	28488441	28488788	MajorDMR-11-47156	4
chr8	28575992	28576127	MajorDMR-11-47157	3
chr8	28583409	28583566	MajorDMR-11-47158	5
chr8	28651799	28651885	MajorDMR-11-47159	2
chr8	28763158	28763480	MajorDMR-11-47160	2
chr8	28819393	28819491	MajorDMR-11-47161	2
chr8	28820001	28820307	MajorDMR-11-47162	2
chr8	28894555	28894580	MajorDMR-11-47163	2
chr8	28896841	28896849	MajorDMR-11-47164	2
chr8	28909092	28909277	MajorDMR-11-47165	4
chr8	28919461	28919959	MajorDMR-11-47166	8
chr8	28930408	28931214	MajorDMR-11-47167	13
chr8	28932130	28933766	MajorDMR-11-47168	16
chr8	28936248	28936376	MajorDMR-11-47169	3
chr8	28959950	28960502	MajorDMR-11-47170	9
chr8	28977489	28977628	MajorDMR-11-47171	2
chr8	29028566	29028956	MajorDMR-11-47172	9
chr8	29115745	29115931	MajorDMR-11-47173	5
chr8	29133515	29133980	MajorDMR-11-47174	10
chr8	29205439	29205445	MajorDMR-11-47175	3
chr8	29211494	29211512	MajorDMR-11-47176	2
chr8	29316864	29316906	MajorDMR-11-47177	2
chr8	29516414	29516787	MajorDMR-11-47178	4
chr8	29585742	29585988	MajorDMR-11-47179	2
chr8	29667840	29668205	MajorDMR-11-47180	4
chr8	29891941	29891993	MajorDMR-11-47181	2
chr8	29951869	29952125	MajorDMR-11-47182	5
chr8	29957343	29957563	MajorDMR-11-47183	2
chr8	29963747	29963890	MajorDMR-11-47184	3
chr8	30059448	30059789	MajorDMR-11-47185	2
chr8	30180460	30180664	MajorDMR-11-47186	2
chr8	30413823	30413974	MajorDMR-11-47187	4
chr8	30462068	30462504	MajorDMR-11-47188	4
chr8	30482692	30482843	MajorDMR-11-47189	4
chr8	30507604	30507650	MajorDMR-11-47190	2
chr8	30588232	30588926	MajorDMR-11-47191	12
chr8	30634569	30635444	MajorDMR-11-47192	10
chr8	30653255	30653361	MajorDMR-11-47193	2
chr8	30655944	30656034	MajorDMR-11-47194	2
chr8	30664238	30664732	MajorDMR-11-47195	3
chr8	30665765	30665979	MajorDMR-11-47196	4
chr8	30764555	30764863	MajorDMR-11-47197	3
chr8	30999527	30999551	MajorDMR-11-47198	2
chr8	31303694	31303739	MajorDMR-11-47199	2
chr8	31542571	31542894	MajorDMR-11-47200	3
chr8	31771769	31772075	MajorDMR-11-47201	2
chr8	31941737	31941956	MajorDMR-11-47202	2
chr8	32080659	32080758	MajorDMR-11-47203	2
chr8	32083615	32084123	MajorDMR-11-47204	3
chr8	32409450	32409468	MajorDMR-11-47205	2
chr8	32577950	32578025	MajorDMR-11-47206	2
chr8	32615622	32615631	MajorDMR-11-47207	2
chr8	32693180	32693285	MajorDMR-11-47208	2
chr8	32778683	32779022	MajorDMR-11-47209	4
chr8	32920330	32920499	MajorDMR-11-47210	2
chr8	33059767	33059995	MajorDMR-11-47211	2
chr8	33453626	33453631	MajorDMR-11-47212	2
chr8	33543769	33543848	MajorDMR-11-47213	2
chr8	33643480	33643836	MajorDMR-11-47214	3
chr8	33661981	33662153	MajorDMR-11-47215	2
chr8	33669424	33669744	MajorDMR-11-47216	4
chr8	33670356	33671211	MajorDMR-11-47217	8
chr8	33683085	33683195	MajorDMR-11-47218	2
chr8	33836657	33836773	MajorDMR-11-47219	3
chr8	33837421	33837678	MajorDMR-11-47220	3
chr8	33842943	33843223	MajorDMR-11-47221	3
chr8	33865676	33865845	MajorDMR-11-47222	2
chr8	33885421	33886338	MajorDMR-11-47223	8
chr8	33929511	33929648	MajorDMR-11-47224	2
chr8	33997096	33997285	MajorDMR-11-47225	3
chr8	34138935	34139309	MajorDMR-11-47226	4
chr8	34145198	34145203	MajorDMR-11-47227	2
chr8	34153109	34153738	MajorDMR-11-47228	5
chr8	34191454	34191472	MajorDMR-11-47229	2
chr8	34209364	34209678	MajorDMR-11-47230	2
chr8	34276468	34276813	MajorDMR-11-47231	4
chr8	34280421	34280823	MajorDMR-11-47232	6
chr8	34281384	34281426	MajorDMR-11-47233	2
chr8	34292440	34292723	MajorDMR-11-47234	3
chr8	34350883	34350971	MajorDMR-11-47235	4
chr8	34592133	34592277	MajorDMR-11-47236	6
chr8	34670208	34670286	MajorDMR-11-47237	2
chr8	34752305	34752525	MajorDMR-11-47238	2
chr8	34907871	34907987	MajorDMR-11-47239	3
chr8	35095643	35096821	MajorDMR-11-47240	5
chr8	35140053	35140547	MajorDMR-11-47241	5
chr8	35174188	35174369	MajorDMR-11-47242	3
chr8	35180301	35180365	MajorDMR-11-47243	4
chr8	35186318	35187050	MajorDMR-11-47244	7
chr8	35238916	35239163	MajorDMR-11-47245	3
chr8	35263156	35264130	MajorDMR-11-47246	6
chr8	35296628	35297325	MajorDMR-11-47247	10
chr8	35301095	35301152	MajorDMR-11-47248	2
chr8	35301791	35301842	MajorDMR-11-47249	2
chr8	35310738	35310975	MajorDMR-11-47250	2
chr8	35362852	35363342	MajorDMR-11-47251	5
chr8	35366017	35366767	MajorDMR-11-47252	4
chr8	35376292	35376949	MajorDMR-11-47253	3
chr8	35379453	35379711	MajorDMR-11-47254	3
chr8	35383535	35383626	MajorDMR-11-47255	2
chr8	35398608	35398814	MajorDMR-11-47256	6
chr8	35401663	35401909	MajorDMR-11-47257	4
chr8	35449312	35450533	MajorDMR-11-47258	6
chr8	35474334	35474593	MajorDMR-11-47259	3
chr8	35498559	35498812	MajorDMR-11-47260	3
chr8	35505546	35505793	MajorDMR-11-47261	4
chr8	35520221	35520254	MajorDMR-11-47262	2
chr8	35532207	35532452	MajorDMR-11-47263	5
chr8	35540744	35540988	MajorDMR-11-47264	2
chr8	35565298	35566073	MajorDMR-11-47265	10
chr8	35573620	35573663	MajorDMR-11-47266	2
chr8	35598843	35599145	MajorDMR-11-47267	3
chr8	35604028	35604357	MajorDMR-11-47268	4
chr8	35608892	35609324	MajorDMR-11-47269	3
chr8	35609928	35609991	MajorDMR-11-47270	2
chr8	35733586	35733641	MajorDMR-11-47271	2
chr8	35903019	35903072	MajorDMR-11-47272	2
chr8	36367769	36368090	MajorDMR-11-47273	2
chr8	36408164	36408261	MajorDMR-11-47274	4
chr8	36408931	36409013	MajorDMR-11-47275	2
chr8	36693232	36693395	MajorDMR-11-47276	2
chr8	36697043	36697250	MajorDMR-11-47277	5
chr8	36841150	36841955	MajorDMR-11-47278	7
chr8	36956907	36958959	MajorDMR-11-47279	19
chr8	37005325	37005573	MajorDMR-11-47280	4
chr8	37041584	37042132	MajorDMR-11-47281	10
chr8	37084654	37084720	MajorDMR-11-47282	2
chr8	37091504	37091749	MajorDMR-11-47283	5
chr8	37217964	37218240	MajorDMR-11-47284	4
chr8	37237979	37238602	MajorDMR-11-47285	7
chr8	37241286	37241889	MajorDMR-11-47286	4
chr8	37250632	37251054	MajorDMR-11-47287	4
chr8	37259202	37259351	MajorDMR-11-47288	2
chr8	37278156	37278266	MajorDMR-11-47289	3
chr8	37309810	37311253	MajorDMR-11-47290	33
chr8	37311839	37312905	MajorDMR-11-47291	12
chr8	37313437	37313751	MajorDMR-11-47292	3
chr8	37315558	37315567	MajorDMR-11-47293	2
chr8	37351469	37351495	MajorDMR-11-47294	2
chr8	37372004	37372287	MajorDMR-11-47295	9
chr8	37373032	37373204	MajorDMR-11-47296	3
chr8	37374632	37375093	MajorDMR-11-47297	7
chr8	37378808	37379287	MajorDMR-11-47298	5
chr8	37394288	37394564	MajorDMR-11-47299	3
chr8	37396691	37398024	MajorDMR-11-47300	11
chr8	37403918	37404012	MajorDMR-11-47301	3
chr8	37411416	37411864	MajorDMR-11-47302	7
chr8	37422275	37422444	MajorDMR-11-47303	5
chr8	37423199	37423335	MajorDMR-11-47304	3
chr8	37423994	37424445	MajorDMR-11-47305	6
chr8	37425066	37425143	MajorDMR-11-47306	3
chr8	37427628	37427689	MajorDMR-11-47307	2
chr8	37433950	37434057	MajorDMR-11-47308	2
chr8	37549152	37549464	MajorDMR-11-47309	7
chr8	37551395	37551677	MajorDMR-11-47310	6
chr8	37555521	37557565	MajorDMR-11-47311	72
chr8	37558260	37559427	MajorDMR-11-47312	21
chr8	37559992	37562040	MajorDMR-11-47313	31
chr8	37562578	37562585	MajorDMR-11-47314	2
chr8	37656133	37656722	MajorDMR-11-47315	14
chr8	37661611	37662040	MajorDMR-11-47316	3
chr8	37695837	37696149	MajorDMR-11-47317	8
chr8	37744076	37744402	MajorDMR-11-47318	2
chr8	37747728	37748061	MajorDMR-11-47319	2
chr8	37974714	37975112	MajorDMR-11-47320	4
chr8	37979408	37979566	MajorDMR-11-47321	3
chr8	37986119	37986395	MajorDMR-11-47322	3
chr8	38006652	38006885	MajorDMR-11-47323	4
chr8	38024118	38024482	MajorDMR-11-47324	3
chr8	38028771	38028789	MajorDMR-11-47325	3
chr8	38030646	38030754	MajorDMR-11-47326	2
chr8	38099648	38099780	MajorDMR-11-47327	2
chr8	38118049	38118188	MajorDMR-11-47328	3
chr8	38120242	38120565	MajorDMR-11-47329	4
chr8	38124813	38125185	MajorDMR-11-47330	5
chr8	38131285	38131360	MajorDMR-11-47331	2
chr8	38133059	38133594	MajorDMR-11-47332	7
chr8	38139442	38139730	MajorDMR-11-47333	3
chr8	38149273	38149435	MajorDMR-11-47334	2
chr8	38175277	38176315	MajorDMR-11-47335	10
chr8	38502603	38502675	MajorDMR-11-47336	3
chr8	38516278	38516465	MajorDMR-11-47337	3
chr8	38539621	38540413	MajorDMR-11-47338	8
chr8	38590241	38590292	MajorDMR-11-47339	2
chr8	38592921	38593061	MajorDMR-11-47340	2
chr8	38703531	38703582	MajorDMR-11-47341	4
chr8	38712318	38712624	MajorDMR-11-47342	8
chr8	38745868	38746010	MajorDMR-11-47343	3
chr8	38794701	38795219	MajorDMR-11-47344	12
chr8	39171647	39171867	MajorDMR-11-47345	2
chr8	39348631	39348669	MajorDMR-11-47346	2
chr8	39634012	39634112	MajorDMR-11-47347	3
chr8	39729456	39729481	MajorDMR-11-47348	2
chr8	39749971	39749986	MajorDMR-11-47349	2
chr8	39983930	39984128	MajorDMR-11-47350	5
chr8	40002339	40003278	MajorDMR-11-47351	14
chr8	40003851	40004156	MajorDMR-11-47352	3
chr8	40005079	40005318	MajorDMR-11-47353	3
chr8	40006015	40006124	MajorDMR-11-47354	3
chr8	40009956	40014561	MajorDMR-11-47355	48
chr8	40028282	40029349	MajorDMR-11-47356	6
chr8	40030027	40030545	MajorDMR-11-47357	4
chr8	40034259	40034280	MajorDMR-11-47358	2
chr8	40048772	40048976	MajorDMR-11-47359	2
chr8	40053193	40054082	MajorDMR-11-47360	8
chr8	40057994	40058326	MajorDMR-11-47361	3
chr8	40180230	40181613	MajorDMR-11-47362	12
chr8	40193296	40193328	MajorDMR-11-47363	2
chr8	40193941	40194154	MajorDMR-11-47364	2
chr8	40227764	40228989	MajorDMR-11-47365	14
chr8	40233284	40234155	MajorDMR-11-47366	9
chr8	40333883	40334021	MajorDMR-11-47367	3
chr8	40341670	40341842	MajorDMR-11-47368	4
chr8	40342798	40343734	MajorDMR-11-47369	12
chr8	40348196	40348204	MajorDMR-11-47370	2
chr8	40399386	40399606	MajorDMR-11-47371	2
chr8	40421529	40421699	MajorDMR-11-47372	3
chr8	40423707	40423910	MajorDMR-11-47373	2
chr8	40428434	40429091	MajorDMR-11-47374	7
chr8	40437434	40437555	MajorDMR-11-47375	3
chr8	40452213	40452468	MajorDMR-11-47376	4
chr8	40482747	40482821	MajorDMR-11-47377	2
chr8	40490069	40490282	MajorDMR-11-47378	2
chr8	40506467	40506541	MajorDMR-11-47379	2
chr8	40557857	40558004	MajorDMR-11-47380	3
chr8	40583080	40583734	MajorDMR-11-47381	3
chr8	40602362	40603608	MajorDMR-11-47382	8
chr8	40624044	40624632	MajorDMR-11-47383	6
chr8	40630146	40630422	MajorDMR-11-47384	3
chr8	40653217	40654390	MajorDMR-11-47385	6
chr8	40663774	40664818	MajorDMR-11-47386	7
chr8	40669017	40669073	MajorDMR-11-47387	3
chr8	40678951	40679188	MajorDMR-11-47388	2
chr8	40691673	40691771	MajorDMR-11-47389	3
chr8	40693030	40693251	MajorDMR-11-47390	3
chr8	40700008	40700038	MajorDMR-11-47391	2
chr8	40703643	40704524	MajorDMR-11-47392	12
chr8	40705220	40705441	MajorDMR-11-47393	4
chr8	40717192	40717454	MajorDMR-11-47394	3
chr8	40722828	40723125	MajorDMR-11-47395	5
chr8	40723845	40724430	MajorDMR-11-47396	8
chr8	40726386	40726448	MajorDMR-11-47397	2
chr8	40727271	40727299	MajorDMR-11-47398	2
chr8	40727937	40728154	MajorDMR-11-47399	3
chr8	40729205	40731316	MajorDMR-11-47400	13
chr8	40732341	40732548	MajorDMR-11-47401	3
chr8	40737024	40737076	MajorDMR-11-47402	2
chr8	40738172	40738234	MajorDMR-11-47403	2
chr8	40742084	40743976	MajorDMR-11-47404	14
chr8	40747760	40747769	MajorDMR-11-47405	2
chr8	40749495	40751088	MajorDMR-11-47406	15
chr8	40751683	40752622	MajorDMR-11-47407	4
chr8	40850720	40850895	MajorDMR-11-47408	3
chr8	40861249	40861594	MajorDMR-11-47409	3
chr8	40986092	40986683	MajorDMR-11-47410	8
chr8	41188344	41189012	MajorDMR-11-47411	5
chr8	41387904	41388248	MajorDMR-11-47412	4
chr8	41392667	41394638	MajorDMR-11-47413	17
chr8	41401154	41401294	MajorDMR-11-47414	2
chr8	41440823	41440871	MajorDMR-11-47415	2
chr8	41441961	41442189	MajorDMR-11-47416	2
chr8	41456738	41457139	MajorDMR-11-47417	5
chr8	41464288	41464927	MajorDMR-11-47418	6
chr8	41467078	41467603	MajorDMR-11-47419	12
chr8	41473285	41473687	MajorDMR-11-47420	4
chr8	41502579	41503674	MajorDMR-11-47421	18
chr8	41504537	41505412	MajorDMR-11-47422	18
chr8	41509063	41509218	MajorDMR-11-47423	2
chr8	41511290	41513499	MajorDMR-11-47424	17
chr8	41515683	41519633	MajorDMR-11-47425	56
chr8	41520172	41520582	MajorDMR-11-47426	6
chr8	41521206	41523841	MajorDMR-11-47427	38
chr8	41527419	41529242	MajorDMR-11-47428	37
chr8	41538790	41539055	MajorDMR-11-47429	2
chr8	41540773	41540834	MajorDMR-11-47430	2
chr8	41541685	41542234	MajorDMR-11-47431	5
chr8	41544973	41544981	MajorDMR-11-47432	2
chr8	41545813	41546025	MajorDMR-11-47433	8
chr8	41548920	41548932	MajorDMR-11-47434	2
chr8	41559739	41560333	MajorDMR-11-47435	9
chr8	41570868	41571572	MajorDMR-11-47436	5
chr8	41579685	41579992	MajorDMR-11-47437	5
chr8	41580694	41581172	MajorDMR-11-47438	7
chr8	41592726	41592974	MajorDMR-11-47439	7
chr8	41593612	41594690	MajorDMR-11-47440	26
chr8	41599290	41601360	MajorDMR-11-47441	17
chr8	41603677	41603826	MajorDMR-11-47442	2
chr8	41611967	41612009	MajorDMR-11-47443	2
chr8	41612519	41612897	MajorDMR-11-47444	7
chr8	41623150	41624409	MajorDMR-11-47445	16
chr8	41640441	41640597	MajorDMR-11-47446	2
chr8	41644052	41645890	MajorDMR-11-47447	19
chr8	41649411	41649571	MajorDMR-11-47448	4
chr8	41650304	41650373	MajorDMR-11-47449	3
chr8	41655825	41655895	MajorDMR-11-47450	2
chr8	41667726	41667851	MajorDMR-11-47451	5
chr8	41687875	41688368	MajorDMR-11-47452	4
chr8	41690840	41691303	MajorDMR-11-47453	6
chr8	41693613	41694004	MajorDMR-11-47454	7
chr8	41704859	41705110	MajorDMR-11-47455	2
chr8	41711661	41711970	MajorDMR-11-47456	7
chr8	41713160	41713288	MajorDMR-11-47457	5
chr8	41717577	41717771	MajorDMR-11-47458	3
chr8	41721906	41722722	MajorDMR-11-47459	14
chr8	41727866	41727911	MajorDMR-11-47460	3
chr8	41729610	41729637	MajorDMR-11-47461	2
chr8	41740113	41740137	MajorDMR-11-47462	2
chr8	41748886	41750546	MajorDMR-11-47463	11
chr8	41753085	41753372	MajorDMR-11-47464	6
chr8	41766938	41767231	MajorDMR-11-47465	6
chr8	41791591	41791802	MajorDMR-11-47466	5
chr8	41827887	41827923	MajorDMR-11-47467	2
chr8	41833452	41833648	MajorDMR-11-47468	2
chr8	41843677	41844278	MajorDMR-11-47469	11
chr8	41871482	41872030	MajorDMR-11-47470	3
chr8	41890198	41890209	MajorDMR-11-47471	2
chr8	42013176	42014401	MajorDMR-11-47472	10
chr8	42022783	42022988	MajorDMR-11-47473	2
chr8	42031414	42032427	MajorDMR-11-47474	5
chr8	42032995	42033185	MajorDMR-11-47475	4
chr8	42122853	42123506	MajorDMR-11-47476	4
chr8	42124926	42125497	MajorDMR-11-47477	4
chr8	42195084	42195210	MajorDMR-11-47478	3
chr8	42244285	42244508	MajorDMR-11-47479	4
chr8	42262779	42263752	MajorDMR-11-47480	6
chr8	42265129	42265135	MajorDMR-11-47481	2
chr8	42270426	42270568	MajorDMR-11-47482	6
chr8	42278791	42279045	MajorDMR-11-47483	5
chr8	42374338	42374507	MajorDMR-11-47484	4
chr8	42376528	42376857	MajorDMR-11-47485	3
chr8	42391048	42391219	MajorDMR-11-47486	3
chr8	42393006	42393044	MajorDMR-11-47487	2
chr8	42398530	42399102	MajorDMR-11-47488	3
chr8	42408292	42408466	MajorDMR-11-47489	3
chr8	42409343	42410545	MajorDMR-11-47490	15
chr8	42412554	42412923	MajorDMR-11-47491	4
chr8	42458411	42458515	MajorDMR-11-47492	3
chr8	42487890	42487993	MajorDMR-11-47493	3
chr8	42500540	42501220	MajorDMR-11-47494	4
chr8	42504896	42506115	MajorDMR-11-47495	17
chr8	42506712	42507179	MajorDMR-11-47496	3
chr8	42511497	42511825	MajorDMR-11-47497	7
chr8	42515798	42516282	MajorDMR-11-47498	10
chr8	42521559	42522438	MajorDMR-11-47499	7
chr8	42659689	42660180	MajorDMR-11-47500	10
chr8	42772052	42772520	MajorDMR-11-47501	6
chr8	42830302	42830787	MajorDMR-11-47502	9
chr8	42832901	42832989	MajorDMR-11-47503	3
chr8	42834872	42834963	MajorDMR-11-47504	3
chr8	42874974	42875269	MajorDMR-11-47505	3
chr8	42918661	42918701	MajorDMR-11-47506	2
chr8	42934315	42934954	MajorDMR-11-47507	4
chr8	42935794	42936022	MajorDMR-11-47508	5
chr8	42937124	42937966	MajorDMR-11-47509	8
chr8	42968080	42968249	MajorDMR-11-47510	2
chr8	43416387	43416433	MajorDMR-11-47511	2
chr8	47011204	47011362	MajorDMR-11-47512	2
chr8	47054556	47054574	MajorDMR-11-47513	2
chr8	47086914	47087588	MajorDMR-11-47514	3
chr8	47088352	47088439	MajorDMR-11-47515	2
chr8	47091881	47091956	MajorDMR-11-47516	2
chr8	47096219	47096239	MajorDMR-11-47517	2
chr8	47105447	47106295	MajorDMR-11-47518	3
chr8	47120109	47120129	MajorDMR-11-47519	2
chr8	47142237	47142548	MajorDMR-11-47520	2
chr8	47152658	47152686	MajorDMR-11-47521	2
chr8	47177108	47177148	MajorDMR-11-47522	2
chr8	47251477	47252122	MajorDMR-11-47523	4
chr8	47319362	47319690	MajorDMR-11-47524	4
chr8	47321937	47322224	MajorDMR-11-47525	3
chr8	47327352	47327827	MajorDMR-11-47526	2
chr8	47333035	47333255	MajorDMR-11-47527	2
chr8	47336487	47336530	MajorDMR-11-47528	2
chr8	47485875	47485938	MajorDMR-11-47529	2
chr8	47816334	47816564	MajorDMR-11-47530	2
chr8	47974021	47974412	MajorDMR-11-47531	6
chr8	48043256	48043592	MajorDMR-11-47532	3
chr8	48115347	48115374	MajorDMR-11-47533	2
chr8	48176145	48176207	MajorDMR-11-47534	4
chr8	48276850	48277523	MajorDMR-11-47535	4
chr8	48514624	48514684	MajorDMR-11-47536	2
chr8	48730002	48730012	MajorDMR-11-47537	2
chr8	48765511	48765525	MajorDMR-11-47538	2
chr8	48789315	48789538	MajorDMR-11-47539	2
chr8	48957310	48957877	MajorDMR-11-47540	6
chr8	48967272	48967448	MajorDMR-11-47541	3
chr8	48998221	48999085	MajorDMR-11-47542	6
chr8	49049319	49049664	MajorDMR-11-47543	6
chr8	49087337	49088244	MajorDMR-11-47544	11
chr8	49088845	49089062	MajorDMR-11-47545	6
chr8	49177160	49177404	MajorDMR-11-47546	5
chr8	49211243	49211267	MajorDMR-11-47547	2
chr8	49227348	49227500	MajorDMR-11-47548	4
chr8	49285971	49286274	MajorDMR-11-47549	3
chr8	49302861	49302945	MajorDMR-11-47550	2
chr8	49303589	49303611	MajorDMR-11-47551	2
chr8	49309996	49310011	MajorDMR-11-47552	2
chr8	49341195	49341529	MajorDMR-11-47553	4
chr8	49425732	49425785	MajorDMR-11-47554	2
chr8	49481796	49481902	MajorDMR-11-47555	2
chr8	49568864	49569013	MajorDMR-11-47556	2
chr8	49582830	49582861	MajorDMR-11-47557	2
chr8	49686414	49686609	MajorDMR-11-47558	5
chr8	49748574	49748628	MajorDMR-11-47559	2
chr8	49801474	49801520	MajorDMR-11-47560	2
chr8	49802416	49802638	MajorDMR-11-47561	2
chr8	49803694	49804117	MajorDMR-11-47562	3
chr8	49831342	49832039	MajorDMR-11-47563	5
chr8	49995051	49995641	MajorDMR-11-47564	3
chr8	50003754	50004718	MajorDMR-11-47565	4
chr8	50042165	50042719	MajorDMR-11-47566	10
chr8	50207776	50208220	MajorDMR-11-47567	2
chr8	50392494	50393046	MajorDMR-11-47568	4
chr8	50421918	50422440	MajorDMR-11-47569	3
chr8	50449980	50450121	MajorDMR-11-47570	3
chr8	50663219	50663630	MajorDMR-11-47571	5
chr8	50820952	50821340	MajorDMR-11-47572	2
chr8	50861180	50861342	MajorDMR-11-47573	3
chr8	50878194	50878253	MajorDMR-11-47574	2
chr8	50892118	50893180	MajorDMR-11-47575	12
chr8	50976624	50976759	MajorDMR-11-47576	2
chr8	50982922	50983285	MajorDMR-11-47577	3
chr8	51029601	51029927	MajorDMR-11-47578	5
chr8	51090648	51090667	MajorDMR-11-47579	2
chr8	51112753	51113287	MajorDMR-11-47580	5
chr8	51156040	51156218	MajorDMR-11-47581	2
chr8	51170197	51170362	MajorDMR-11-47582	2
chr8	51182407	51182815	MajorDMR-11-47583	2
chr8	51183438	51183503	MajorDMR-11-47584	3
chr8	51348509	51348638	MajorDMR-11-47585	4
chr8	51358818	51359056	MajorDMR-11-47586	3
chr8	51393069	51393159	MajorDMR-11-47587	2
chr8	51400723	51401130	MajorDMR-11-47588	3
chr8	51484897	51484939	MajorDMR-11-47589	2
chr8	51528738	51529443	MajorDMR-11-47590	5
chr8	51530878	51531239	MajorDMR-11-47591	3
chr8	51553900	51553972	MajorDMR-11-47592	2
chr8	51555739	51556263	MajorDMR-11-47593	7
chr8	51613271	51613512	MajorDMR-11-47594	3
chr8	51663044	51663223	MajorDMR-11-47595	2
chr8	52002309	52002845	MajorDMR-11-47596	4
chr8	52192621	52192666	MajorDMR-11-47597	2
chr8	52238730	52239109	MajorDMR-11-47598	5
chr8	52275642	52275802	MajorDMR-11-47599	3
chr8	52325036	52325132	MajorDMR-11-47600	3
chr8	52369243	52369315	MajorDMR-11-47601	2
chr8	52428956	52429145	MajorDMR-11-47602	3
chr8	52557932	52558027	MajorDMR-11-47603	3
chr8	52564077	52564442	MajorDMR-11-47604	3
chr8	52565925	52566225	MajorDMR-11-47605	4
chr8	52579718	52580552	MajorDMR-11-47606	6
chr8	52589524	52589936	MajorDMR-11-47607	5
chr8	52610706	52611210	MajorDMR-11-47608	3
chr8	52626295	52626587	MajorDMR-11-47609	2
chr8	52661396	52661840	MajorDMR-11-47610	4
chr8	52667998	52668676	MajorDMR-11-47611	8
chr8	52669877	52669975	MajorDMR-11-47612	4
chr8	52721380	52722024	MajorDMR-11-47613	4
chr8	52735459	52735583	MajorDMR-11-47614	2
chr8	52736372	52736928	MajorDMR-11-47615	5
chr8	52765585	52765719	MajorDMR-11-47616	3
chr8	52796881	52797233	MajorDMR-11-47617	2
chr8	52798706	52798771	MajorDMR-11-47618	3
chr8	52867607	52867666	MajorDMR-11-47619	2
chr8	52869417	52869541	MajorDMR-11-47620	4
chr8	52875785	52876093	MajorDMR-11-47621	2
chr8	52886385	52886519	MajorDMR-11-47622	5
chr8	52918643	52919277	MajorDMR-11-47623	6
chr8	52932782	52932829	MajorDMR-11-47624	2
chr8	52992339	52992697	MajorDMR-11-47625	2
chr8	53011937	53012493	MajorDMR-11-47626	10
chr8	53043680	53044236	MajorDMR-11-47627	4
chr8	53138189	53138230	MajorDMR-11-47628	2
chr8	53406111	53406438	MajorDMR-11-47629	5
chr8	53435687	53435870	MajorDMR-11-47630	2
chr8	53578319	53578691	MajorDMR-11-47631	3
chr8	53603804	53604203	MajorDMR-11-47632	2
chr8	53884476	53884595	MajorDMR-11-47633	2
chr8	53950291	53950999	MajorDMR-11-47634	4
chr8	54116852	54117536	MajorDMR-11-47635	5
chr8	54225962	54226307	MajorDMR-11-47636	2
chr8	54430562	54431035	MajorDMR-11-47637	3
chr8	54446619	54446895	MajorDMR-11-47638	4
chr8	54536640	54536875	MajorDMR-11-47639	3
chr8	54623107	54623185	MajorDMR-11-47640	2
chr8	54640218	54640733	MajorDMR-11-47641	7
chr8	54656161	54656432	MajorDMR-11-47642	9
chr8	54688941	54689353	MajorDMR-11-47643	5
chr8	54705113	54705490	MajorDMR-11-47644	4
chr8	54742368	54742376	MajorDMR-11-47645	3
chr8	54797262	54797686	MajorDMR-11-47646	4
chr8	55056197	55056264	MajorDMR-11-47647	2
chr8	55066016	55066783	MajorDMR-11-47648	12
chr8	55143023	55143176	MajorDMR-11-47649	2
chr8	55491673	55492006	MajorDMR-11-47650	4
chr8	55527985	55528194	MajorDMR-11-47651	5
chr8	55534805	55535265	MajorDMR-11-47652	5
chr8	55978091	55978257	MajorDMR-11-47653	3
chr8	55995133	55995330	MajorDMR-11-47654	5
chr8	56053746	56053807	MajorDMR-11-47655	4
chr8	56092724	56092897	MajorDMR-11-47656	2
chr8	56106154	56106298	MajorDMR-11-47657	3
chr8	56106866	56107712	MajorDMR-11-47658	6
chr8	56109767	56110173	MajorDMR-11-47659	6
chr8	56117418	56117982	MajorDMR-11-47660	6
chr8	56165034	56166052	MajorDMR-11-47661	8
chr8	56174300	56174330	MajorDMR-11-47662	2
chr8	56180684	56181033	MajorDMR-11-47663	5
chr8	56282491	56282607	MajorDMR-11-47664	2
chr8	56284255	56285819	MajorDMR-11-47665	13
chr8	56290893	56290912	MajorDMR-11-47666	2
chr8	56292543	56292642	MajorDMR-11-47667	2
chr8	56311035	56311081	MajorDMR-11-47668	2
chr8	56316706	56318175	MajorDMR-11-47669	16
chr8	56322073	56322177	MajorDMR-11-47670	2
chr8	56322783	56323652	MajorDMR-11-47671	7
chr8	56324156	56324815	MajorDMR-11-47672	12
chr8	56337494	56337521	MajorDMR-11-47673	2
chr8	56338507	56339768	MajorDMR-11-47674	8
chr8	56347466	56347822	MajorDMR-11-47675	2
chr8	56348503	56349277	MajorDMR-11-47676	8
chr8	56358427	56358507	MajorDMR-11-47677	2
chr8	56360453	56361379	MajorDMR-11-47678	7
chr8	56363111	56363644	MajorDMR-11-47679	14
chr8	56364732	56364809	MajorDMR-11-47680	2
chr8	56412267	56412344	MajorDMR-11-47681	3
chr8	56430391	56430712	MajorDMR-11-47682	4
chr8	56433911	56434707	MajorDMR-11-47683	4
chr8	56446054	56446384	MajorDMR-11-47684	5
chr8	56460230	56460401	MajorDMR-11-47685	4
chr8	56464806	56464909	MajorDMR-11-47686	2
chr8	56499375	56499407	MajorDMR-11-47687	2
chr8	56500307	56500324	MajorDMR-11-47688	2
chr8	56507238	56507641	MajorDMR-11-47689	5
chr8	56539867	56540441	MajorDMR-11-47690	8
chr8	56597226	56597537	MajorDMR-11-47691	2
chr8	56638161	56638284	MajorDMR-11-47692	2
chr8	56677929	56677974	MajorDMR-11-47693	2
chr8	56691421	56691623	MajorDMR-11-47694	3
chr8	56732774	56732926	MajorDMR-11-47695	3
chr8	56793262	56793505	MajorDMR-11-47696	8
chr8	56897611	56897672	MajorDMR-11-47697	3
chr8	56922426	56922936	MajorDMR-11-47698	8
chr8	56923667	56923930	MajorDMR-11-47699	4
chr8	56954330	56954855	MajorDMR-11-47700	5
chr8	57517278	57517819	MajorDMR-11-47701	6
chr8	57886006	57886137	MajorDMR-11-47702	2
chr8	57913215	57913234	MajorDMR-11-47703	2
chr8	58255455	58255787	MajorDMR-11-47704	2
chr8	58338109	58338452	MajorDMR-11-47705	6
chr8	58339692	58339844	MajorDMR-11-47706	3
chr8	58341093	58341650	MajorDMR-11-47707	12
chr8	58380182	58380381	MajorDMR-11-47708	2
chr8	58414971	58416234	MajorDMR-11-47709	6
chr8	58424297	58425748	MajorDMR-11-47710	10
chr8	58446492	58446877	MajorDMR-11-47711	5
chr8	58463772	58463801	MajorDMR-11-47712	2
chr8	58500170	58500366	MajorDMR-11-47713	4
chr8	58636931	58638117	MajorDMR-11-47714	9
chr8	58663515	58663652	MajorDMR-11-47715	2
chr8	58680654	58680673	MajorDMR-11-47716	2
chr8	58706595	58706667	MajorDMR-11-47717	3
chr8	58762997	58763250	MajorDMR-11-47718	2
chr8	58825497	58825519	MajorDMR-11-47719	2
chr8	58843888	58843943	MajorDMR-11-47720	3
chr8	58899018	58899306	MajorDMR-11-47721	4
chr8	58909058	58909316	MajorDMR-11-47722	2
chr8	58910895	58911723	MajorDMR-11-47723	5
chr8	58922321	58922701	MajorDMR-11-47724	6
chr8	58932708	58933129	MajorDMR-11-47725	2
chr8	58943001	58944211	MajorDMR-11-47726	12
chr8	58948703	58948842	MajorDMR-11-47727	2
chr8	58950823	58951266	MajorDMR-11-47728	3
chr8	58960491	58960656	MajorDMR-11-47729	2
chr8	58977663	58977726	MajorDMR-11-47730	2
chr8	58978766	58978788	MajorDMR-11-47731	2
chr8	58985098	58985206	MajorDMR-11-47732	2
chr8	58991476	58991803	MajorDMR-11-47733	5
chr8	58994635	58994839	MajorDMR-11-47734	3
chr8	58995654	58996137	MajorDMR-11-47735	3
chr8	59010837	59010973	MajorDMR-11-47736	4
chr8	59018672	59019325	MajorDMR-11-47737	4
chr8	59023484	59023551	MajorDMR-11-47738	2
chr8	59027003	59027011	MajorDMR-11-47739	2
chr8	59036318	59036506	MajorDMR-11-47740	6
chr8	59043342	59043472	MajorDMR-11-47741	2
chr8	59062762	59062803	MajorDMR-11-47742	3
chr8	59087746	59088083	MajorDMR-11-47743	2
chr8	59133251	59133696	MajorDMR-11-47744	3
chr8	59134449	59134661	MajorDMR-11-47745	2
chr8	59168128	59169070	MajorDMR-11-47746	7
chr8	59193080	59193313	MajorDMR-11-47747	3
chr8	59234146	59234766	MajorDMR-11-47748	7
chr8	59258217	59259032	MajorDMR-11-47749	19
chr8	59290738	59291009	MajorDMR-11-47750	4
chr8	59318403	59318929	MajorDMR-11-47751	8
chr8	59319883	59319894	MajorDMR-11-47752	2
chr8	59338669	59338835	MajorDMR-11-47753	4
chr8	59341370	59341864	MajorDMR-11-47754	9
chr8	59355654	59355699	MajorDMR-11-47755	2
chr8	59484563	59484847	MajorDMR-11-47756	4
chr8	59531384	59531950	MajorDMR-11-47757	3
chr8	59570005	59570058	MajorDMR-11-47758	2
chr8	59599742	59600035	MajorDMR-11-47759	7
chr8	59727545	59727704	MajorDMR-11-47760	2
chr8	59728532	59728636	MajorDMR-11-47761	3
chr8	59745003	59745377	MajorDMR-11-47762	3
chr8	59757289	59757789	MajorDMR-11-47763	5
chr8	59818895	59819079	MajorDMR-11-47764	4
chr8	60036370	60036501	MajorDMR-11-47765	2
chr8	60301909	60301915	MajorDMR-11-47766	2
chr8	60407473	60407513	MajorDMR-11-47767	2
chr8	60508540	60508873	MajorDMR-11-47768	4
chr8	60607333	60607612	MajorDMR-11-47769	3
chr8	60713389	60713411	MajorDMR-11-47770	2
chr8	60921692	60921914	MajorDMR-11-47771	2
chr8	60932049	60932974	MajorDMR-11-47772	5
chr8	60938959	60939794	MajorDMR-11-47773	7
chr8	60971964	60972072	MajorDMR-11-47774	2
chr8	61150810	61150849	MajorDMR-11-47775	3
chr8	61154412	61154584	MajorDMR-11-47776	3
chr8	61238001	61238027	MajorDMR-11-47777	2
chr8	61254499	61254676	MajorDMR-11-47778	3
chr8	61259447	61259534	MajorDMR-11-47779	2
chr8	61294025	61294592	MajorDMR-11-47780	7
chr8	61302471	61302675	MajorDMR-11-47781	2
chr8	61470877	61470884	MajorDMR-11-47782	2
chr8	61696766	61697157	MajorDMR-11-47783	4
chr8	61705297	61705872	MajorDMR-11-47784	12
chr8	61891848	61892080	MajorDMR-11-47785	2
chr8	61894431	61894691	MajorDMR-11-47786	6
chr8	61909795	61909851	MajorDMR-11-47787	2
chr8	61926850	61926919	MajorDMR-11-47788	2
chr8	62139205	62139845	MajorDMR-11-47789	7
chr8	62180337	62180509	MajorDMR-11-47790	2
chr8	62220735	62221123	MajorDMR-11-47791	7
chr8	62225322	62225342	MajorDMR-11-47792	3
chr8	62258012	62258132	MajorDMR-11-47793	2
chr8	62289225	62289603	MajorDMR-11-47794	2
chr8	62323148	62323245	MajorDMR-11-47795	2
chr8	62366714	62367023	MajorDMR-11-47796	3
chr8	62370286	62370425	MajorDMR-11-47797	3
chr8	62375253	62375284	MajorDMR-11-47798	2
chr8	62382687	62383230	MajorDMR-11-47799	3
chr8	62438106	62438134	MajorDMR-11-47800	2
chr8	62466315	62466833	MajorDMR-11-47801	5
chr8	62517078	62517334	MajorDMR-11-47802	2
chr8	62599011	62599185	MajorDMR-11-47803	4
chr8	62646592	62646643	MajorDMR-11-47804	2
chr8	62647146	62647219	MajorDMR-11-47805	2
chr8	62784731	62784756	MajorDMR-11-47806	2
chr8	63476424	63476511	MajorDMR-11-47807	2
chr8	64188435	64188558	MajorDMR-11-47808	3
chr8	64302153	64302454	MajorDMR-11-47809	5
chr8	64324077	64324088	MajorDMR-11-47810	2
chr8	64324777	64324862	MajorDMR-11-47811	2
chr8	64340877	64341596	MajorDMR-11-47812	4
chr8	64368890	64369058	MajorDMR-11-47813	4
chr8	64375610	64375738	MajorDMR-11-47814	3
chr8	64390974	64391420	MajorDMR-11-47815	4
chr8	64393508	64394502	MajorDMR-11-47816	4
chr8	64395181	64395387	MajorDMR-11-47817	2
chr8	64396611	64396736	MajorDMR-11-47818	2
chr8	64412618	64412659	MajorDMR-11-47819	2
chr8	64435407	64435441	MajorDMR-11-47820	2
chr8	64439185	64439497	MajorDMR-11-47821	4
chr8	64477654	64479170	MajorDMR-11-47822	17
chr8	64482802	64483281	MajorDMR-11-47823	6
chr8	64484088	64484817	MajorDMR-11-47824	5
chr8	64485689	64486288	MajorDMR-11-47825	4
chr8	64498190	64498358	MajorDMR-11-47826	2
chr8	64510044	64510382	MajorDMR-11-47827	3
chr8	64521044	64521666	MajorDMR-11-47828	6
chr8	64539494	64539671	MajorDMR-11-47829	2
chr8	64543590	64544159	MajorDMR-11-47830	5
chr8	64548682	64548696	MajorDMR-11-47831	2
chr8	64554785	64554791	MajorDMR-11-47832	2
chr8	64558795	64559172	MajorDMR-11-47833	3
chr8	64562749	64562754	MajorDMR-11-47834	2
chr8	64599489	64599672	MajorDMR-11-47835	3
chr8	64764321	64764572	MajorDMR-11-47836	2
chr8	65072444	65072659	MajorDMR-11-47837	2
chr8	65306632	65307497	MajorDMR-11-47838	4
chr8	65326837	65327000	MajorDMR-11-47839	3
chr8	65485769	65486556	MajorDMR-11-47840	3
chr8	65495075	65495163	MajorDMR-11-47841	2
chr8	65496717	65497341	MajorDMR-11-47842	7
chr8	65498138	65498299	MajorDMR-11-47843	3
chr8	65623903	65624279	MajorDMR-11-47844	2
chr8	65641941	65642318	MajorDMR-11-47845	2
chr8	66072201	66072842	MajorDMR-11-47846	6
chr8	66101862	66102200	MajorDMR-11-47847	4
chr8	66386055	66386229	MajorDMR-11-47848	3
chr8	66451193	66452645	MajorDMR-11-47849	11
chr8	66462271	66462302	MajorDMR-11-47850	2
chr8	66500892	66501214	MajorDMR-11-47851	3
chr8	66522354	66522372	MajorDMR-11-47852	3
chr8	67012022	67012338	MajorDMR-11-47853	4
chr8	67041520	67042479	MajorDMR-11-47854	4
chr8	67376275	67376557	MajorDMR-11-47855	4
chr8	67443708	67444122	MajorDMR-11-47856	3
chr8	67445962	67446101	MajorDMR-11-47857	3
chr8	67472747	67473274	MajorDMR-11-47858	3
chr8	68108372	68109060	MajorDMR-11-47859	7
chr8	68150645	68150861	MajorDMR-11-47860	4
chr8	68167387	68167551	MajorDMR-11-47861	3
chr8	68278416	68278551	MajorDMR-11-47862	2
chr8	68405199	68405340	MajorDMR-11-47863	2
chr8	68514673	68515236	MajorDMR-11-47864	6
chr8	68571372	68571626	MajorDMR-11-47865	4
chr8	68627597	68627977	MajorDMR-11-47866	4
chr8	68658456	68658669	MajorDMR-11-47867	4
chr8	68680129	68680188	MajorDMR-11-47868	2
chr8	68727927	68728530	MajorDMR-11-47869	4
chr8	68896984	68897193	MajorDMR-11-47870	2
chr8	68966629	68966947	MajorDMR-11-47871	3
chr8	68975756	68976337	MajorDMR-11-47872	5
chr8	68986713	68986732	MajorDMR-11-47873	2
chr8	69001603	69001643	MajorDMR-11-47874	2
chr8	69069144	69069502	MajorDMR-11-47875	4
chr8	69077450	69077700	MajorDMR-11-47876	6
chr8	69096923	69097361	MajorDMR-11-47877	4
chr8	69270353	69270373	MajorDMR-11-47878	2
chr8	69342880	69343046	MajorDMR-11-47879	3
chr8	69347735	69348072	MajorDMR-11-47880	2
chr8	69475017	69475035	MajorDMR-11-47881	2
chr8	69477923	69478161	MajorDMR-11-47882	2
chr8	69495711	69496085	MajorDMR-11-47883	4
chr8	69496866	69496886	MajorDMR-11-47884	2
chr8	69610602	69610861	MajorDMR-11-47885	2
chr8	69723634	69724642	MajorDMR-11-47886	10
chr8	69837416	69837676	MajorDMR-11-47887	3
chr8	69845244	69846087	MajorDMR-11-47888	7
chr8	69849924	69851152	MajorDMR-11-47889	14
chr8	69880079	69880306	MajorDMR-11-47890	2
chr8	69944985	69946495	MajorDMR-11-47891	7
chr8	69955193	69955326	MajorDMR-11-47892	2
chr8	69986339	69986553	MajorDMR-11-47893	3
chr8	70016835	70017049	MajorDMR-11-47894	2
chr8	70048370	70048485	MajorDMR-11-47895	2
chr8	70049868	70050025	MajorDMR-11-47896	4
chr8	70106786	70107126	MajorDMR-11-47897	3
chr8	70179996	70180568	MajorDMR-11-47898	5
chr8	70190579	70190628	MajorDMR-11-47899	2
chr8	70206645	70206837	MajorDMR-11-47900	3
chr8	70235295	70235349	MajorDMR-11-47901	2
chr8	70305023	70305421	MajorDMR-11-47902	6
chr8	70353577	70354070	MajorDMR-11-47903	9
chr8	70379757	70379998	MajorDMR-11-47904	3
chr8	70404369	70404586	MajorDMR-11-47905	4
chr8	70405599	70406282	MajorDMR-11-47906	4
chr8	70407028	70407066	MajorDMR-11-47907	2
chr8	70408361	70408989	MajorDMR-11-47908	4
chr8	70409548	70410638	MajorDMR-11-47909	6
chr8	70421108	70421380	MajorDMR-11-47910	4
chr8	70423600	70424258	MajorDMR-11-47911	6
chr8	70439277	70439469	MajorDMR-11-47912	3
chr8	70449271	70449327	MajorDMR-11-47913	2
chr8	70467973	70468229	MajorDMR-11-47914	3
chr8	70474120	70474467	MajorDMR-11-47915	5
chr8	70486769	70487428	MajorDMR-11-47916	5
chr8	70499917	70500058	MajorDMR-11-47917	2
chr8	70500684	70501821	MajorDMR-11-47918	11
chr8	70518942	70519302	MajorDMR-11-47919	5
chr8	70521875	70521992	MajorDMR-11-47920	2
chr8	70530033	70530569	MajorDMR-11-47921	5
chr8	70533238	70533427	MajorDMR-11-47922	3
chr8	70551019	70551738	MajorDMR-11-47923	3
chr8	70564621	70564889	MajorDMR-11-47924	2
chr8	70574526	70574547	MajorDMR-11-47925	2
chr8	70602418	70602468	MajorDMR-11-47926	2
chr8	70603354	70603575	MajorDMR-11-47927	2
chr8	70622830	70623003	MajorDMR-11-47928	4
chr8	70723309	70723695	MajorDMR-11-47929	10
chr8	70771264	70771567	MajorDMR-11-47930	3
chr8	70803695	70803994	MajorDMR-11-47931	6
chr8	70865558	70865730	MajorDMR-11-47932	2
chr8	70875010	70875653	MajorDMR-11-47933	10
chr8	70961434	70961803	MajorDMR-11-47934	2
chr8	71028763	71028777	MajorDMR-11-47935	2
chr8	71039094	71040577	MajorDMR-11-47936	14
chr8	71044085	71044635	MajorDMR-11-47937	4
chr8	71049162	71049333	MajorDMR-11-47938	2
chr8	71064793	71065419	MajorDMR-11-47939	5
chr8	71070338	71070499	MajorDMR-11-47940	2
chr8	71071793	71072370	MajorDMR-11-47941	4
chr8	71079352	71079461	MajorDMR-11-47942	2
chr8	71086221	71086235	MajorDMR-11-47943	2
chr8	71087011	71087024	MajorDMR-11-47944	2
chr8	71087875	71088026	MajorDMR-11-47945	2
chr8	71090991	71092142	MajorDMR-11-47946	8
chr8	71099652	71099660	MajorDMR-11-47947	2
chr8	71100500	71100642	MajorDMR-11-47948	3
chr8	71102666	71102767	MajorDMR-11-47949	3
chr8	71128260	71128583	MajorDMR-11-47950	3
chr8	71129257	71129954	MajorDMR-11-47951	9
chr8	71131595	71133377	MajorDMR-11-47952	12
chr8	71133881	71134085	MajorDMR-11-47953	2
chr8	71134727	71135322	MajorDMR-11-47954	7
chr8	71139184	71139400	MajorDMR-11-47955	2
chr8	71154277	71156291	MajorDMR-11-47956	11
chr8	71159850	71160193	MajorDMR-11-47957	3
chr8	71186641	71187083	MajorDMR-11-47958	4
chr8	71189353	71189413	MajorDMR-11-47959	2
chr8	71219848	71220071	MajorDMR-11-47960	3
chr8	71235318	71235891	MajorDMR-11-47961	6
chr8	71243875	71244230	MajorDMR-11-47962	2
chr8	71257919	71258210	MajorDMR-11-47963	2
chr8	71274311	71274496	MajorDMR-11-47964	2
chr8	71291700	71292246	MajorDMR-11-47965	3
chr8	71295072	71295251	MajorDMR-11-47966	3
chr8	71300822	71300877	MajorDMR-11-47967	2
chr8	71307730	71308128	MajorDMR-11-47968	3
chr8	71311929	71313492	MajorDMR-11-47969	6
chr8	71381125	71381217	MajorDMR-11-47970	4
chr8	71573928	71574175	MajorDMR-11-47971	3
chr8	71592311	71592961	MajorDMR-11-47972	3
chr8	71717515	71717575	MajorDMR-11-47973	3
chr8	72393577	72393945	MajorDMR-11-47974	6
chr8	72773817	72773969	MajorDMR-11-47975	3
chr8	72976996	72977723	MajorDMR-11-47976	4
chr8	73152331	73152944	MajorDMR-11-47977	10
chr8	73157118	73157189	MajorDMR-11-47978	3
chr8	73160774	73161697	MajorDMR-11-47979	5
chr8	73162531	73163317	MajorDMR-11-47980	10
chr8	73164189	73164314	MajorDMR-11-47981	2
chr8	73446394	73446416	MajorDMR-11-47982	2
chr8	73481465	73481489	MajorDMR-11-47983	2
chr8	73677003	73677187	MajorDMR-11-47984	4
chr8	73784847	73784890	MajorDMR-11-47985	2
chr8	73794427	73794477	MajorDMR-11-47986	3
chr8	73818842	73819046	MajorDMR-11-47987	4
chr8	74097947	74098950	MajorDMR-11-47988	16
chr8	74387056	74387823	MajorDMR-11-47989	5
chr8	74396204	74396255	MajorDMR-11-47990	3
chr8	74403263	74403560	MajorDMR-11-47991	3
chr8	74473707	74473779	MajorDMR-11-47992	2
chr8	74528956	74529020	MajorDMR-11-47993	2
chr8	74728743	74728996	MajorDMR-11-47994	4
chr8	74843475	74843939	MajorDMR-11-47995	3
chr8	74903394	74903882	MajorDMR-11-47996	4
chr8	74907423	74907813	MajorDMR-11-47997	6
chr8	75023131	75023199	MajorDMR-11-47998	2
chr8	75041059	75041399	MajorDMR-11-47999	4
chr8	75046243	75046345	MajorDMR-11-48000	3
chr8	75061308	75061909	MajorDMR-11-48001	5
chr8	75161261	75161351	MajorDMR-11-48002	2
chr8	75182522	75182761	MajorDMR-11-48003	2
chr8	75196644	75196817	MajorDMR-11-48004	2
chr8	75217426	75217508	MajorDMR-11-48005	2
chr8	75274715	75275484	MajorDMR-11-48006	5
chr8	75279008	75279292	MajorDMR-11-48007	2
chr8	75356539	75356566	MajorDMR-11-48008	2
chr8	75483460	75483813	MajorDMR-11-48009	4
chr8	75861834	75862535	MajorDMR-11-48010	5
chr8	75916667	75917329	MajorDMR-11-48011	6
chr8	76316299	76316527	MajorDMR-11-48012	6
chr8	76318162	76318540	MajorDMR-11-48013	2
chr8	77587112	77587404	MajorDMR-11-48014	7
chr8	77598908	77598988	MajorDMR-11-48015	2
chr8	77836919	77837012	MajorDMR-11-48016	3
chr8	79133998	79134104	MajorDMR-11-48017	2
chr8	79187339	79187933	MajorDMR-11-48018	5
chr8	79288628	79289546	MajorDMR-11-48019	7
chr8	79589346	79589451	MajorDMR-11-48020	2
chr8	79913362	79913631	MajorDMR-11-48021	4
chr8	79933168	79933331	MajorDMR-11-48022	2
chr8	79934475	79934823	MajorDMR-11-48023	3
chr8	80043390	80043832	MajorDMR-11-48024	4
chr8	80112888	80112956	MajorDMR-11-48025	2
chr8	80342932	80343266	MajorDMR-11-48026	3
chr8	80438362	80438770	MajorDMR-11-48027	4
chr8	80530520	80530552	MajorDMR-11-48028	3
chr8	80566885	80567382	MajorDMR-11-48029	9
chr8	80574782	80574796	MajorDMR-11-48030	2
chr8	80580530	80580581	MajorDMR-11-48031	2
chr8	80587330	80587532	MajorDMR-11-48032	2
chr8	80635148	80635711	MajorDMR-11-48033	6
chr8	80637923	80638407	MajorDMR-11-48034	4
chr8	80673150	80673621	MajorDMR-11-48035	8
chr8	80682545	80682582	MajorDMR-11-48036	3
chr8	80696758	80696770	MajorDMR-11-48037	2
chr8	80835901	80836661	MajorDMR-11-48038	4
chr8	80932845	80932890	MajorDMR-11-48039	3
chr8	81049434	81049679	MajorDMR-11-48040	3
chr8	81214175	81214299	MajorDMR-11-48041	6
chr8	81331899	81331944	MajorDMR-11-48042	2
chr8	81658057	81658147	MajorDMR-11-48043	2
chr8	81659276	81659504	MajorDMR-11-48044	2
chr8	81831501	81831690	MajorDMR-11-48045	2
chr8	81851721	81851812	MajorDMR-11-48046	2
chr8	81886669	81886740	MajorDMR-11-48047	2
chr8	81920888	81921389	MajorDMR-11-48048	3
chr8	81946426	81946644	MajorDMR-11-48049	3
chr8	82033766	82033978	MajorDMR-11-48050	4
chr8	82081215	82081595	MajorDMR-11-48051	2
chr8	82128179	82128362	MajorDMR-11-48052	2
chr8	82139666	82139863	MajorDMR-11-48053	4
chr8	82197695	82198274	MajorDMR-11-48054	4
chr8	82301599	82301643	MajorDMR-11-48055	2
chr8	82334006	82334910	MajorDMR-11-48056	6
chr8	82335608	82335634	MajorDMR-11-48057	2
chr8	82336670	82336701	MajorDMR-11-48058	2
chr8	82607056	82607558	MajorDMR-11-48059	5
chr8	82618100	82618316	MajorDMR-11-48060	4
chr8	82795927	82796113	MajorDMR-11-48061	3
chr8	82799937	82800541	MajorDMR-11-48062	7
chr8	82806632	82807024	MajorDMR-11-48063	5
chr8	83663574	83663760	MajorDMR-11-48064	6
chr8	83827490	83827494	MajorDMR-11-48065	2
chr8	84551882	84552118	MajorDMR-11-48066	4
chr8	84832590	84832686	MajorDMR-11-48067	2
chr8	84859891	84860062	MajorDMR-11-48068	2
chr8	84864600	84864765	MajorDMR-11-48069	2
chr8	85624540	85624568	MajorDMR-11-48070	2
chr8	86481388	86481442	MajorDMR-11-48071	2
chr8	86494592	86495114	MajorDMR-11-48072	6
chr8	86855431	86855616	MajorDMR-11-48073	2
chr8	86866019	86866256	MajorDMR-11-48074	6
chr8	86868384	86868436	MajorDMR-11-48075	3
chr8	86897858	86898224	MajorDMR-11-48076	2
chr8	86978507	86978833	MajorDMR-11-48077	5
chr8	87030119	87030359	MajorDMR-11-48078	4
chr8	87034864	87035141	MajorDMR-11-48079	2
chr8	87229543	87230034	MajorDMR-11-48080	5
chr8	87471935	87472357	MajorDMR-11-48081	3
chr8	87474722	87474815	MajorDMR-11-48082	2
chr8	87619424	87619579	MajorDMR-11-48083	2
chr8	87631001	87631627	MajorDMR-11-48084	3
chr8	87748857	87749254	MajorDMR-11-48085	3
chr8	87754607	87754893	MajorDMR-11-48086	4
chr8	87757284	87757671	MajorDMR-11-48087	3
chr8	87761156	87761315	MajorDMR-11-48088	3
chr8	87805489	87805634	MajorDMR-11-48089	2
chr8	88043340	88044000	MajorDMR-11-48090	5
chr8	88405117	88405466	MajorDMR-11-48091	3
chr8	88442627	88442878	MajorDMR-11-48092	2
chr8	88678631	88679016	MajorDMR-11-48093	2
chr8	88708656	88708666	MajorDMR-11-48094	2
chr8	88827827	88827861	MajorDMR-11-48095	2
chr8	88999062	88999849	MajorDMR-11-48096	5
chr8	89000744	89000921	MajorDMR-11-48097	2
chr8	89001496	89001541	MajorDMR-11-48098	3
chr8	89005888	89006159	MajorDMR-11-48099	3
chr8	89029484	89030428	MajorDMR-11-48100	10
chr8	89050674	89051172	MajorDMR-11-48101	3
chr8	89056853	89057026	MajorDMR-11-48102	2
chr8	89122713	89122883	MajorDMR-11-48103	3
chr8	89123496	89123565	MajorDMR-11-48104	2
chr8	89124103	89124314	MajorDMR-11-48105	2
chr8	89127610	89128274	MajorDMR-11-48106	4
chr8	89128827	89129511	MajorDMR-11-48107	5
chr8	89155254	89155367	MajorDMR-11-48108	2
chr8	89174029	89174133	MajorDMR-11-48109	2
chr8	89207486	89207708	MajorDMR-11-48110	3
chr8	89216044	89216377	MajorDMR-11-48111	2
chr8	89223956	89224494	MajorDMR-11-48112	3
chr8	89228057	89228275	MajorDMR-11-48113	2
chr8	89231147	89231489	MajorDMR-11-48114	2
chr8	89239576	89239597	MajorDMR-11-48115	2
chr8	89240272	89240591	MajorDMR-11-48116	2
chr8	89251886	89252001	MajorDMR-11-48117	2
chr8	89254090	89254618	MajorDMR-11-48118	3
chr8	89255690	89256573	MajorDMR-11-48119	12
chr8	89267856	89268019	MajorDMR-11-48120	3
chr8	89270304	89270630	MajorDMR-11-48121	5
chr8	89275665	89275806	MajorDMR-11-48122	2
chr8	89278220	89278440	MajorDMR-11-48123	2
chr8	89289010	89289504	MajorDMR-11-48124	3
chr8	89295436	89295717	MajorDMR-11-48125	2
chr8	89301410	89301874	MajorDMR-11-48126	4
chr8	89304448	89304893	MajorDMR-11-48127	3
chr8	89310116	89310757	MajorDMR-11-48128	4
chr8	89320128	89320543	MajorDMR-11-48129	2
chr8	89331836	89331885	MajorDMR-11-48130	3
chr8	89335029	89335220	MajorDMR-11-48131	2
chr8	89352240	89352483	MajorDMR-11-48132	5
chr8	89382302	89382621	MajorDMR-11-48133	3
chr8	89494648	89495435	MajorDMR-11-48134	5
chr8	89968294	89968581	MajorDMR-11-48135	3
chr8	90012149	90012492	MajorDMR-11-48136	5
chr8	90026140	90026376	MajorDMR-11-48137	3
chr8	90099881	90100365	MajorDMR-11-48138	3
chr8	90116336	90116513	MajorDMR-11-48139	4
chr8	90132978	90133019	MajorDMR-11-48140	2
chr8	90166716	90167040	MajorDMR-11-48141	3
chr8	90184786	90184837	MajorDMR-11-48142	2
chr8	90368471	90368504	MajorDMR-11-48143	2
chr8	90630889	90631146	MajorDMR-11-48144	3
chr8	90804151	90805522	MajorDMR-11-48145	9
chr8	90807742	90807980	MajorDMR-11-48146	2
chr8	90825908	90826223	MajorDMR-11-48147	4
chr8	90849237	90849723	MajorDMR-11-48148	5
chr8	90939711	90939886	MajorDMR-11-48149	2
chr8	90940501	90941233	MajorDMR-11-48150	3
chr8	90951753	90951800	MajorDMR-11-48151	2
chr8	90973662	90973758	MajorDMR-11-48152	2
chr8	90984220	90984671	MajorDMR-11-48153	4
chr8	91014394	91014602	MajorDMR-11-48154	5
chr8	91079404	91079438	MajorDMR-11-48155	3
chr8	91082143	91082568	MajorDMR-11-48156	7
chr8	91248318	91248328	MajorDMR-11-48157	2
chr8	91343010	91343078	MajorDMR-11-48158	2
chr8	91479455	91480046	MajorDMR-11-48159	3
chr8	91602390	91602973	MajorDMR-11-48160	9
chr8	91688486	91688606	MajorDMR-11-48161	2
chr8	91692463	91692904	MajorDMR-11-48162	3
chr8	91824392	91824663	MajorDMR-11-48163	7
chr8	92052030	92052048	MajorDMR-11-48164	2
chr8	92080966	92081055	MajorDMR-11-48165	2
chr8	92183620	92183677	MajorDMR-11-48166	2
chr8	92416660	92416727	MajorDMR-11-48167	2
chr8	92641470	92642151	MajorDMR-11-48168	5
chr8	92707755	92707911	MajorDMR-11-48169	3
chr8	92777003	92777068	MajorDMR-11-48170	3
chr8	92976129	92976624	MajorDMR-11-48171	5
chr8	92987610	92987713	MajorDMR-11-48172	3
chr8	92999184	92999294	MajorDMR-11-48173	2
chr8	93001245	93001912	MajorDMR-11-48174	3
chr8	93030695	93030722	MajorDMR-11-48175	2
chr8	93077659	93078244	MajorDMR-11-48176	3
chr8	93082665	93082757	MajorDMR-11-48177	4
chr8	93083842	93084315	MajorDMR-11-48178	6
chr8	93089685	93089983	MajorDMR-11-48179	2
chr8	93090563	93091083	MajorDMR-11-48180	3
chr8	93094313	93094714	MajorDMR-11-48181	4
chr8	93103462	93103777	MajorDMR-11-48182	3
chr8	93184272	93184449	MajorDMR-11-48183	3
chr8	93433229	93433624	MajorDMR-11-48184	3
chr8	93596256	93596410	MajorDMR-11-48185	4
chr8	93605740	93605785	MajorDMR-11-48186	2
chr8	94378728	94378900	MajorDMR-11-48187	3
chr8	94390977	94391663	MajorDMR-11-48188	10
chr8	94416527	94416641	MajorDMR-11-48189	4
chr8	94429850	94430697	MajorDMR-11-48190	7
chr8	94592319	94592880	MajorDMR-11-48191	7
chr8	94637871	94638429	MajorDMR-11-48192	12
chr8	94650784	94651089	MajorDMR-11-48193	4
chr8	94801246	94801830	MajorDMR-11-48194	6
chr8	94956490	94956625	MajorDMR-11-48195	2
chr8	95010234	95010561	MajorDMR-11-48196	5
chr8	95127259	95128113	MajorDMR-11-48197	8
chr8	95274002	95274127	MajorDMR-11-48198	5
chr8	95275306	95275773	MajorDMR-11-48199	2
chr8	95278691	95279676	MajorDMR-11-48200	8
chr8	95347652	95348064	MajorDMR-11-48201	3
chr8	95772731	95773110	MajorDMR-11-48202	3
chr8	95933021	95933072	MajorDMR-11-48203	2
chr8	95960543	95960647	MajorDMR-11-48204	2
chr8	96043988	96044559	MajorDMR-11-48205	4
chr8	96052400	96052408	MajorDMR-11-48206	2
chr8	96148134	96148291	MajorDMR-11-48207	2
chr8	96154606	96155489	MajorDMR-11-48208	12
chr8	96166621	96167002	MajorDMR-11-48209	7
chr8	96286230	96286501	MajorDMR-11-48210	3
chr8	97165595	97165696	MajorDMR-11-48211	3
chr8	97245421	97245994	MajorDMR-11-48212	3
chr8	97299972	97300009	MajorDMR-11-48213	2
chr8	97316285	97316934	MajorDMR-11-48214	5
chr8	97379853	97380050	MajorDMR-11-48215	3
chr8	97593408	97593448	MajorDMR-11-48216	2
chr8	97788752	97788851	MajorDMR-11-48217	2
chr8	97820523	97820635	MajorDMR-11-48218	2
chr8	97915799	97916112	MajorDMR-11-48219	2
chr8	97926424	97928147	MajorDMR-11-48220	12
chr8	98013400	98014351	MajorDMR-11-48221	7
chr8	98022743	98022877	MajorDMR-11-48222	2
chr8	98049460	98049692	MajorDMR-11-48223	3
chr8	98114418	98114489	MajorDMR-11-48224	3
chr8	98142508	98142808	MajorDMR-11-48225	6
chr8	98147990	98148083	MajorDMR-11-48226	2
chr8	98169093	98169381	MajorDMR-11-48227	4
chr8	98203791	98203983	MajorDMR-11-48228	4
chr8	98277540	98277717	MajorDMR-11-48229	2
chr8	98296307	98296416	MajorDMR-11-48230	2
chr8	98299437	98300167	MajorDMR-11-48231	9
chr8	98305877	98306146	MajorDMR-11-48232	5
chr8	98307000	98307466	MajorDMR-11-48233	4
chr8	98532273	98532288	MajorDMR-11-48234	2
chr8	98552497	98552892	MajorDMR-11-48235	5
chr8	98590033	98590243	MajorDMR-11-48236	2
chr8	98670015	98670532	MajorDMR-11-48237	4
chr8	98699700	98699785	MajorDMR-11-48238	2
chr8	98709636	98709903	MajorDMR-11-48239	10
chr8	98787135	98787175	MajorDMR-11-48240	2
chr8	98789459	98790147	MajorDMR-11-48241	8
chr8	98859446	98859546	MajorDMR-11-48242	2
chr8	98867352	98867402	MajorDMR-11-48243	2
chr8	98933264	98933787	MajorDMR-11-48244	8
chr8	98935266	98935853	MajorDMR-11-48245	7
chr8	98937839	98938174	MajorDMR-11-48246	2
chr8	98941333	98941787	MajorDMR-11-48247	7
chr8	98962923	98963072	MajorDMR-11-48248	3
chr8	98963809	98965115	MajorDMR-11-48249	9
chr8	99018357	99018722	MajorDMR-11-48250	6
chr8	99020760	99020852	MajorDMR-11-48251	2
chr8	99032924	99034686	MajorDMR-11-48252	12
chr8	99134969	99135098	MajorDMR-11-48253	2
chr8	99165287	99165835	MajorDMR-11-48254	4
chr8	99196440	99196658	MajorDMR-11-48255	7
chr8	99446905	99447027	MajorDMR-11-48256	2
chr8	99549877	99549930	MajorDMR-11-48257	2
chr8	100046400	100046693	MajorDMR-11-48258	2
chr8	100054933	100055363	MajorDMR-11-48259	2
chr8	100255976	100256220	MajorDMR-11-48260	3
chr8	100265077	100265310	MajorDMR-11-48261	2
chr8	100290942	100290949	MajorDMR-11-48262	2
chr8	100295569	100296621	MajorDMR-11-48263	8
chr8	100298535	100298788	MajorDMR-11-48264	2
chr8	100361938	100361956	MajorDMR-11-48265	2
chr8	100562577	100562652	MajorDMR-11-48266	3
chr8	100624497	100624947	MajorDMR-11-48267	2
chr8	100630580	100631157	MajorDMR-11-48268	6
chr8	100715314	100715441	MajorDMR-11-48269	3
chr8	100721325	100721380	MajorDMR-11-48270	2
chr8	100745521	100745595	MajorDMR-11-48271	2
chr8	100794108	100794576	MajorDMR-11-48272	4
chr8	101267200	101267668	MajorDMR-11-48273	3
chr8	101268563	101268708	MajorDMR-11-48274	7
chr8	101286813	101287223	MajorDMR-11-48275	2
chr8	101307031	101307076	MajorDMR-11-48276	2
chr8	101464342	101464506	MajorDMR-11-48277	3
chr8	101627393	101628067	MajorDMR-11-48278	12
chr8	101646372	101646434	MajorDMR-11-48279	2
chr8	101697849	101698110	MajorDMR-11-48280	3
chr8	101768069	101768239	MajorDMR-11-48281	3
chr8	101919983	101920379	MajorDMR-11-48282	8
chr8	101938593	101938880	MajorDMR-11-48283	2
chr8	102018888	102018949	MajorDMR-11-48284	2
chr8	102038467	102038707	MajorDMR-11-48285	3
chr8	102151378	102152311	MajorDMR-11-48286	7
chr8	102306789	102306832	MajorDMR-11-48287	2
chr8	102307424	102307456	MajorDMR-11-48288	2
chr8	102526826	102526938	MajorDMR-11-48289	3
chr8	102588737	102588922	MajorDMR-11-48290	2
chr8	102822061	102822589	MajorDMR-11-48291	3
chr8	102829238	102829672	MajorDMR-11-48292	2
chr8	102830209	102830268	MajorDMR-11-48293	3
chr8	102853202	102853532	MajorDMR-11-48294	2
chr8	102864954	102865179	MajorDMR-11-48295	4
chr8	102884539	102884634	MajorDMR-11-48296	3
chr8	102896950	102897105	MajorDMR-11-48297	4
chr8	102914890	102915550	MajorDMR-11-48298	9
chr8	102916375	102916530	MajorDMR-11-48299	3
chr8	102918525	102918703	MajorDMR-11-48300	5
chr8	102998767	102999142	MajorDMR-11-48301	4
chr8	103019765	103019870	MajorDMR-11-48302	2
chr8	103024187	103024793	MajorDMR-11-48303	10
chr8	103053787	103054134	MajorDMR-11-48304	3
chr8	103070786	103070842	MajorDMR-11-48305	3
chr8	103075639	103076118	MajorDMR-11-48306	2
chr8	103077410	103077825	MajorDMR-11-48307	4
chr8	103083618	103083641	MajorDMR-11-48308	2
chr8	103129054	103129495	MajorDMR-11-48309	11
chr8	103210315	103211124	MajorDMR-11-48310	4
chr8	103247958	103248016	MajorDMR-11-48311	2
chr8	103297836	103298086	MajorDMR-11-48312	5
chr8	103298667	103298757	MajorDMR-11-48313	2
chr8	103315041	103315128	MajorDMR-11-48314	3
chr8	103317380	103317496	MajorDMR-11-48315	3
chr8	103357625	103358019	MajorDMR-11-48316	8
chr8	103403507	103403719	MajorDMR-11-48317	2
chr8	103510505	103510727	MajorDMR-11-48318	2
chr8	103684328	103684498	MajorDMR-11-48319	3
chr8	103830710	103830977	MajorDMR-11-48320	2
chr8	103848732	103848737	MajorDMR-11-48321	2
chr8	103985372	103985606	MajorDMR-11-48322	2
chr8	103991907	103992307	MajorDMR-11-48323	4
chr8	104001816	104002699	MajorDMR-11-48324	5
chr8	104007390	104008412	MajorDMR-11-48325	16
chr8	104087541	104088007	MajorDMR-11-48326	5
chr8	104110253	104110283	MajorDMR-11-48327	2
chr8	104110829	104110841	MajorDMR-11-48328	2
chr8	104121127	104121152	MajorDMR-11-48329	2
chr8	104126541	104126810	MajorDMR-11-48330	2
chr8	104197215	104197502	MajorDMR-11-48331	9
chr8	104465152	104465371	MajorDMR-11-48332	2
chr8	104471524	104471600	MajorDMR-11-48333	2
chr8	104522898	104523009	MajorDMR-11-48334	3
chr8	104573352	104573763	MajorDMR-11-48335	2
chr8	104590650	104590665	MajorDMR-11-48336	2
chr8	104610540	104610673	MajorDMR-11-48337	2
chr8	104663283	104664017	MajorDMR-11-48338	8
chr8	104794217	104794364	MajorDMR-11-48339	4
chr8	104872194	104872462	MajorDMR-11-48340	2
chr8	105336369	105336418	MajorDMR-11-48341	2
chr8	105361476	105361804	MajorDMR-11-48342	6
chr8	105364329	105364543	MajorDMR-11-48343	2
chr8	105365502	105365977	MajorDMR-11-48344	10
chr8	105412687	105413148	MajorDMR-11-48345	2
chr8	105631588	105632055	MajorDMR-11-48346	4
chr8	105671962	105672245	MajorDMR-11-48347	3
chr8	105726399	105726644	MajorDMR-11-48348	2
chr8	105930716	105930852	MajorDMR-11-48349	2
chr8	106101172	106102211	MajorDMR-11-48350	10
chr8	106119842	106119925	MajorDMR-11-48351	2
chr8	106364284	106364380	MajorDMR-11-48352	2
chr8	106366351	106366428	MajorDMR-11-48353	3
chr8	106368971	106369047	MajorDMR-11-48354	2
chr8	106425194	106425221	MajorDMR-11-48355	2
chr8	106457328	106457429	MajorDMR-11-48356	2
chr8	106547676	106547786	MajorDMR-11-48357	2
chr8	106605030	106605334	MajorDMR-11-48358	2
chr8	106626880	106626899	MajorDMR-11-48359	3
chr8	106646316	106646434	MajorDMR-11-48360	2
chr8	106653564	106653574	MajorDMR-11-48361	3
chr8	106878030	106878068	MajorDMR-11-48362	2
chr8	106897353	106897730	MajorDMR-11-48363	3
chr8	106986423	106986930	MajorDMR-11-48364	5
chr8	107030417	107030439	MajorDMR-11-48365	2
chr8	107058134	107058374	MajorDMR-11-48366	2
chr8	107067712	107068148	MajorDMR-11-48367	6
chr8	107071745	107072057	MajorDMR-11-48368	4
chr8	107087311	107087340	MajorDMR-11-48369	2
chr8	107137366	107137654	MajorDMR-11-48370	4
chr8	107141320	107141367	MajorDMR-11-48371	2
chr8	107186934	107188269	MajorDMR-11-48372	7
chr8	107277839	107277890	MajorDMR-11-48373	2
chr8	107284840	107285175	MajorDMR-11-48374	3
chr8	107286367	107287342	MajorDMR-11-48375	11
chr8	107295324	107295477	MajorDMR-11-48376	2
chr8	107297771	107298012	MajorDMR-11-48377	5
chr8	107326494	107327108	MajorDMR-11-48378	3
chr8	107329394	107329510	MajorDMR-11-48379	2
chr8	107331424	107331908	MajorDMR-11-48380	4
chr8	107340381	107340796	MajorDMR-11-48381	3
chr8	107349281	107349680	MajorDMR-11-48382	2
chr8	107369239	107369484	MajorDMR-11-48383	2
chr8	107372084	107373254	MajorDMR-11-48384	6
chr8	107386980	107388084	MajorDMR-11-48385	7
chr8	107390450	107390638	MajorDMR-11-48386	4
chr8	107396519	107396813	MajorDMR-11-48387	3
chr8	107409753	107410464	MajorDMR-11-48388	3
chr8	107431212	107431473	MajorDMR-11-48389	3
chr8	107432043	107432143	MajorDMR-11-48390	3
chr8	107438615	107439556	MajorDMR-11-48391	8
chr8	107447144	107447793	MajorDMR-11-48392	9
chr8	107452544	107452588	MajorDMR-11-48393	2
chr8	107457418	107457784	MajorDMR-11-48394	2
chr8	107485291	107485672	MajorDMR-11-48395	2
chr8	107488901	107489010	MajorDMR-11-48396	2
chr8	107502844	107503320	MajorDMR-11-48397	3
chr8	107507627	107507916	MajorDMR-11-48398	3
chr8	107511622	107513176	MajorDMR-11-48399	11
chr8	107522734	107523207	MajorDMR-11-48400	3
chr8	107524922	107525229	MajorDMR-11-48401	4
chr8	107535082	107535143	MajorDMR-11-48402	2
chr8	107536764	107537651	MajorDMR-11-48403	7
chr8	107546170	107546568	MajorDMR-11-48404	7
chr8	107560919	107561550	MajorDMR-11-48405	4
chr8	107591477	107591524	MajorDMR-11-48406	2
chr8	107639701	107639872	MajorDMR-11-48407	3
chr8	107736696	107737133	MajorDMR-11-48408	3
chr8	107749771	107749781	MajorDMR-11-48409	2
chr8	107774658	107775175	MajorDMR-11-48410	3
chr8	107791300	107791311	MajorDMR-11-48411	2
chr8	107863067	107863099	MajorDMR-11-48412	4
chr8	107923147	107923339	MajorDMR-11-48413	4
chr8	108031375	108032151	MajorDMR-11-48414	3
chr8	108118403	108118573	MajorDMR-11-48415	2
chr8	108299472	108299681	MajorDMR-11-48416	3
chr8	108448704	108449021	MajorDMR-11-48417	6
chr8	108467940	108468422	MajorDMR-11-48418	3
chr8	108510002	108510097	MajorDMR-11-48419	2
chr8	108545050	108546261	MajorDMR-11-48420	6
chr8	108680107	108680273	MajorDMR-11-48421	2
chr8	108715699	108716155	MajorDMR-11-48422	2
chr8	108752383	108752421	MajorDMR-11-48423	2
chr8	108792995	108793024	MajorDMR-11-48424	2
chr8	108816177	108816510	MajorDMR-11-48425	2
chr8	108923838	108924075	MajorDMR-11-48426	6
chr8	108955136	108956164	MajorDMR-11-48427	13
chr8	108968039	108968139	MajorDMR-11-48428	2
chr8	108969282	108970471	MajorDMR-11-48429	10
chr8	108988024	108988187	MajorDMR-11-48430	2
chr8	109016218	109016240	MajorDMR-11-48431	3
chr8	109028488	109028597	MajorDMR-11-48432	2
chr8	109031032	109031304	MajorDMR-11-48433	3
chr8	109042527	109042840	MajorDMR-11-48434	2
chr8	109043518	109043532	MajorDMR-11-48435	2
chr8	109059284	109059365	MajorDMR-11-48436	2
chr8	109064487	109064539	MajorDMR-11-48437	2
chr8	109083157	109083174	MajorDMR-11-48438	2
chr8	109090522	109091026	MajorDMR-11-48439	5
chr8	109091622	109091912	MajorDMR-11-48440	5
chr8	109306718	109307083	MajorDMR-11-48441	3
chr8	109441084	109441124	MajorDMR-11-48442	2
chr8	109456788	109457172	MajorDMR-11-48443	4
chr8	109588827	109588893	MajorDMR-11-48444	3
chr8	109663288	109663330	MajorDMR-11-48445	2
chr8	109664116	109664348	MajorDMR-11-48446	3
chr8	109682214	109682671	MajorDMR-11-48447	2
chr8	109733743	109733900	MajorDMR-11-48448	2
chr8	109735911	109736296	MajorDMR-11-48449	3
chr8	109740295	109740487	MajorDMR-11-48450	2
chr8	109744562	109744775	MajorDMR-11-48451	2
chr8	109748752	109748872	MajorDMR-11-48452	2
chr8	109754733	109755168	MajorDMR-11-48453	2
chr8	110098236	110098926	MajorDMR-11-48454	8
chr8	110356927	110357012	MajorDMR-11-48455	3
chr8	110556714	110556772	MajorDMR-11-48456	2
chr8	110632304	110632928	MajorDMR-11-48457	5
chr8	110643624	110643694	MajorDMR-11-48458	2
chr8	110921465	110921838	MajorDMR-11-48459	4
chr8	111149894	111150108	MajorDMR-11-48460	2
chr8	111507101	111507160	MajorDMR-11-48461	2
chr8	111804895	111804899	MajorDMR-11-48462	2
chr8	111906368	111907084	MajorDMR-11-48463	5
chr8	111992610	111992654	MajorDMR-11-48464	2
chr8	111994338	111994354	MajorDMR-11-48465	2
chr8	112048179	112048195	MajorDMR-11-48466	2
chr8	112055983	112056292	MajorDMR-11-48467	2
chr8	112256336	112256417	MajorDMR-11-48468	2
chr8	112563554	112563579	MajorDMR-11-48469	2
chr8	112667990	112668133	MajorDMR-11-48470	2
chr8	112696480	112697033	MajorDMR-11-48471	3
chr8	113144288	113144623	MajorDMR-11-48472	2
chr8	113479620	113479826	MajorDMR-11-48473	2
chr8	113526473	113526510	MajorDMR-11-48474	2
chr8	113828555	113828579	MajorDMR-11-48475	2
chr8	114081294	114081441	MajorDMR-11-48476	3
chr8	114156716	114156788	MajorDMR-11-48477	3
chr8	114266332	114266386	MajorDMR-11-48478	2
chr8	114615816	114615998	MajorDMR-11-48479	3
chr8	114762315	114762344	MajorDMR-11-48480	2
chr8	114763168	114763322	MajorDMR-11-48481	3
chr8	114838828	114838975	MajorDMR-11-48482	3
chr8	115041326	115041441	MajorDMR-11-48483	2
chr8	116079450	116079610	MajorDMR-11-48484	2
chr8	116085601	116086163	MajorDMR-11-48485	6
chr8	116210873	116211116	MajorDMR-11-48486	3
chr8	116268469	116268721	MajorDMR-11-48487	3
chr8	116439906	116440021	MajorDMR-11-48488	3
chr8	116451924	116452002	MajorDMR-11-48489	2
chr8	116452546	116452563	MajorDMR-11-48490	2
chr8	116458888	116459064	MajorDMR-11-48491	3
chr8	116470908	116470998	MajorDMR-11-48492	2
chr8	116488524	116489157	MajorDMR-11-48493	8
chr8	116549750	116550631	MajorDMR-11-48494	10
chr8	116584941	116585126	MajorDMR-11-48495	5
chr8	116599700	116600113	MajorDMR-11-48496	9
chr8	116613275	116613668	MajorDMR-11-48497	4
chr8	116618353	116618409	MajorDMR-11-48498	2
chr8	116625533	116625580	MajorDMR-11-48499	2
chr8	116629057	116629826	MajorDMR-11-48500	6
chr8	116636718	116636942	MajorDMR-11-48501	3
chr8	116738635	116739307	MajorDMR-11-48502	4
chr8	116889542	116890331	MajorDMR-11-48503	4
chr8	117301146	117301161	MajorDMR-11-48504	2
chr8	117301686	117301701	MajorDMR-11-48505	2
chr8	117356469	117356686	MajorDMR-11-48506	4
chr8	117451544	117451591	MajorDMR-11-48507	2
chr8	117455267	117455688	MajorDMR-11-48508	5
chr8	117457989	117458062	MajorDMR-11-48509	2
chr8	117465784	117465853	MajorDMR-11-48510	2
chr8	117491005	117491038	MajorDMR-11-48511	3
chr8	117529115	117529404	MajorDMR-11-48512	6
chr8	117542229	117542341	MajorDMR-11-48513	3
chr8	117654818	117655051	MajorDMR-11-48514	4
chr8	117683249	117683365	MajorDMR-11-48515	2
chr8	117685905	117685993	MajorDMR-11-48516	3
chr8	117689373	117689803	MajorDMR-11-48517	5
chr8	117697691	117697705	MajorDMR-11-48518	2
chr8	117773904	117773972	MajorDMR-11-48519	2
chr8	117947302	117947386	MajorDMR-11-48520	2
chr8	117972012	117972064	MajorDMR-11-48521	2
chr8	117972823	117972828	MajorDMR-11-48522	2
chr8	118012276	118012365	MajorDMR-11-48523	2
chr8	118016745	118016898	MajorDMR-11-48524	4
chr8	118028659	118029020	MajorDMR-11-48525	3
chr8	118054536	118054794	MajorDMR-11-48526	5
chr8	118060747	118061089	MajorDMR-11-48527	2
chr8	118163717	118164298	MajorDMR-11-48528	6
chr8	118459704	118459830	MajorDMR-11-48529	4
chr8	118474513	118474606	MajorDMR-11-48530	2
chr8	118483913	118484452	MajorDMR-11-48531	3
chr8	118541806	118541827	MajorDMR-11-48532	2
chr8	118558021	118558055	MajorDMR-11-48533	2
chr8	118623109	118623169	MajorDMR-11-48534	2
chr8	118690167	118690468	MajorDMR-11-48535	3
chr8	118841370	118841570	MajorDMR-11-48536	5
chr8	118865359	118865433	MajorDMR-11-48537	2
chr8	118874895	118875732	MajorDMR-11-48538	3
chr8	118896726	118897244	MajorDMR-11-48539	6
chr8	118911055	118911848	MajorDMR-11-48540	8
chr8	118933288	118933472	MajorDMR-11-48541	3
chr8	118935950	118936031	MajorDMR-11-48542	2
chr8	118949470	118950463	MajorDMR-11-48543	8
chr8	118970631	118970959	MajorDMR-11-48544	2
chr8	118992997	118993384	MajorDMR-11-48545	6
chr8	119004652	119005090	MajorDMR-11-48546	4
chr8	119005608	119005971	MajorDMR-11-48547	2
chr8	119007269	119007336	MajorDMR-11-48548	2
chr8	119012195	119012353	MajorDMR-11-48549	4
chr8	119023725	119024153	MajorDMR-11-48550	2
chr8	119027332	119027757	MajorDMR-11-48551	6
chr8	119029975	119030051	MajorDMR-11-48552	3
chr8	119031048	119031670	MajorDMR-11-48553	3
chr8	119032905	119032934	MajorDMR-11-48554	2
chr8	119035849	119036082	MajorDMR-11-48555	3
chr8	119091182	119091511	MajorDMR-11-48556	3
chr8	119097944	119098438	MajorDMR-11-48557	4
chr8	119102075	119102079	MajorDMR-11-48558	2
chr8	119169848	119169915	MajorDMR-11-48559	2
chr8	119170441	119170463	MajorDMR-11-48560	2
chr8	119201381	119201702	MajorDMR-11-48561	4
chr8	119216065	119216253	MajorDMR-11-48562	3
chr8	119248565	119248826	MajorDMR-11-48563	4
chr8	119344530	119345212	MajorDMR-11-48564	9
chr8	119351793	119351822	MajorDMR-11-48565	2
chr8	119419477	119419590	MajorDMR-11-48566	2
chr8	119462390	119462523	MajorDMR-11-48567	3
chr8	119571053	119571088	MajorDMR-11-48568	2
chr8	119576437	119576453	MajorDMR-11-48569	3
chr8	119616554	119616823	MajorDMR-11-48570	3
chr8	119618717	119618989	MajorDMR-11-48571	2
chr8	119750910	119751021	MajorDMR-11-48572	3
chr8	119752702	119753333	MajorDMR-11-48573	6
chr8	120058098	120058570	MajorDMR-11-48574	5
chr8	120185923	120186439	MajorDMR-11-48575	5
chr8	120219113	120219293	MajorDMR-11-48576	4
chr8	120619389	120619593	MajorDMR-11-48577	3
chr8	120634027	120634036	MajorDMR-11-48578	2
chr8	120751364	120751422	MajorDMR-11-48579	2
chr8	120791768	120791966	MajorDMR-11-48580	2
chr8	120795699	120795773	MajorDMR-11-48581	2
chr8	120796280	120796554	MajorDMR-11-48582	4
chr8	120904966	120905126	MajorDMR-11-48583	5
chr8	120911933	120912551	MajorDMR-11-48584	9
chr8	120920888	120921297	MajorDMR-11-48585	4
chr8	120924828	120925024	MajorDMR-11-48586	3
chr8	120931824	120932033	MajorDMR-11-48587	2
chr8	120942010	120942587	MajorDMR-11-48588	4
chr8	120985775	120985948	MajorDMR-11-48589	3
chr8	120994585	120994619	MajorDMR-11-48590	2
chr8	120995130	120995574	MajorDMR-11-48591	2
chr8	120998400	120998529	MajorDMR-11-48592	2
chr8	121002706	121003163	MajorDMR-11-48593	3
chr8	121229629	121229830	MajorDMR-11-48594	2
chr8	121232574	121233639	MajorDMR-11-48595	8
chr8	121255191	121255388	MajorDMR-11-48596	4
chr8	121374576	121374795	MajorDMR-11-48597	2
chr8	121396584	121396811	MajorDMR-11-48598	4
chr8	121455809	121455850	MajorDMR-11-48599	2
chr8	121552577	121553048	MajorDMR-11-48600	5
chr8	121645010	121645064	MajorDMR-11-48601	4
chr8	121689715	121689759	MajorDMR-11-48602	3
chr8	121774321	121774458	MajorDMR-11-48603	2
chr8	121792344	121792637	MajorDMR-11-48604	2
chr8	122167423	122167474	MajorDMR-11-48605	2
chr8	122753278	122753337	MajorDMR-11-48606	2
chr8	122886140	122886226	MajorDMR-11-48607	2
chr8	123108827	123109141	MajorDMR-11-48608	3
chr8	123549039	123549235	MajorDMR-11-48609	4
chr8	123729333	123729536	MajorDMR-11-48610	5
chr8	123746208	123746804	MajorDMR-11-48611	16
chr8	123765146	123765299	MajorDMR-11-48612	2
chr8	123780916	123781054	MajorDMR-11-48613	2
chr8	123786174	123786215	MajorDMR-11-48614	2
chr8	123801800	123802040	MajorDMR-11-48615	3
chr8	124036669	124036756	MajorDMR-11-48616	2
chr8	124145419	124145503	MajorDMR-11-48617	2
chr8	124246191	124246580	MajorDMR-11-48618	3
chr8	124263529	124263588	MajorDMR-11-48619	2
chr8	124264340	124264367	MajorDMR-11-48620	2
chr8	124281349	124281358	MajorDMR-11-48621	2
chr8	124526117	124527137	MajorDMR-11-48622	5
chr8	124558852	124559386	MajorDMR-11-48623	5
chr8	124632310	124632928	MajorDMR-11-48624	6
chr8	124666433	124666441	MajorDMR-11-48625	2
chr8	124699508	124699644	MajorDMR-11-48626	2
chr8	124845031	124845204	MajorDMR-11-48627	5
chr8	124915137	124916038	MajorDMR-11-48628	12
chr8	124957811	124958053	MajorDMR-11-48629	2
chr8	125124426	125124482	MajorDMR-11-48630	2
chr8	125172355	125172662	MajorDMR-11-48631	3
chr8	125186156	125186239	MajorDMR-11-48632	3
chr8	125212392	125212671	MajorDMR-11-48633	3
chr8	125219805	125220492	MajorDMR-11-48634	6
chr8	125223217	125223306	MajorDMR-11-48635	2
chr8	125234973	125235910	MajorDMR-11-48636	7
chr8	125238768	125238807	MajorDMR-11-48637	2
chr8	125274395	125275029	MajorDMR-11-48638	5
chr8	125279808	125279817	MajorDMR-11-48639	2
chr8	125280999	125281144	MajorDMR-11-48640	2
chr8	125283664	125283878	MajorDMR-11-48641	5
chr8	125286416	125286525	MajorDMR-11-48642	2
chr8	125287662	125288212	MajorDMR-11-48643	6
chr8	125324468	125324829	MajorDMR-11-48644	3
chr8	125346282	125346735	MajorDMR-11-48645	3
chr8	125388805	125388915	MajorDMR-11-48646	3
chr8	125489453	125489558	MajorDMR-11-48647	2
chr8	125498538	125498942	MajorDMR-11-48648	3
chr8	125499606	125500020	MajorDMR-11-48649	4
chr8	125504300	125504436	MajorDMR-11-48650	4
chr8	125557604	125557615	MajorDMR-11-48651	2
chr8	125562023	125562410	MajorDMR-11-48652	5
chr8	125563684	125563691	MajorDMR-11-48653	2
chr8	125564396	125564575	MajorDMR-11-48654	3
chr8	125565803	125566294	MajorDMR-11-48655	8
chr8	125575741	125577523	MajorDMR-11-48656	24
chr8	125586740	125586850	MajorDMR-11-48657	4
chr8	125604417	125604899	MajorDMR-11-48658	6
chr8	125609334	125611143	MajorDMR-11-48659	21
chr8	125612263	125612475	MajorDMR-11-48660	3
chr8	125613704	125613724	MajorDMR-11-48661	2
chr8	125615611	125615626	MajorDMR-11-48662	2
chr8	125617768	125618036	MajorDMR-11-48663	9
chr8	125618911	125619747	MajorDMR-11-48664	15
chr8	125624542	125625635	MajorDMR-11-48665	9
chr8	125627554	125627742	MajorDMR-11-48666	2
chr8	125629054	125629427	MajorDMR-11-48667	4
chr8	125631241	125632119	MajorDMR-11-48668	8
chr8	125640496	125641004	MajorDMR-11-48669	11
chr8	125642082	125642576	MajorDMR-11-48670	6
chr8	125647040	125648048	MajorDMR-11-48671	7
chr8	125649895	125649973	MajorDMR-11-48672	2
chr8	125650762	125650871	MajorDMR-11-48673	6
chr8	125653250	125654494	MajorDMR-11-48674	9
chr8	125656764	125656896	MajorDMR-11-48675	2
chr8	125666646	125667025	MajorDMR-11-48676	5
chr8	125670708	125670813	MajorDMR-11-48677	2
chr8	125675349	125675448	MajorDMR-11-48678	3
chr8	125677516	125677565	MajorDMR-11-48679	3
chr8	125678630	125678800	MajorDMR-11-48680	2
chr8	125682095	125682231	MajorDMR-11-48681	3
chr8	125693508	125693651	MajorDMR-11-48682	2
chr8	125694161	125694664	MajorDMR-11-48683	2
chr8	125696103	125696901	MajorDMR-11-48684	6
chr8	125698246	125698677	MajorDMR-11-48685	2
chr8	125699312	125701471	MajorDMR-11-48686	18
chr8	125702013	125703019	MajorDMR-11-48687	8
chr8	125706408	125706504	MajorDMR-11-48688	3
chr8	125711491	125711807	MajorDMR-11-48689	3
chr8	125714934	125715683	MajorDMR-11-48690	7
chr8	125716370	125716571	MajorDMR-11-48691	4
chr8	125717283	125717288	MajorDMR-11-48692	2
chr8	125718690	125718713	MajorDMR-11-48693	2
chr8	125720860	125720910	MajorDMR-11-48694	2
chr8	125721842	125721999	MajorDMR-11-48695	4
chr8	125722731	125723489	MajorDMR-11-48696	10
chr8	125728577	125728614	MajorDMR-11-48697	2
chr8	125730676	125731079	MajorDMR-11-48698	6
chr8	125732564	125733744	MajorDMR-11-48699	10
chr8	125734594	125737790	MajorDMR-11-48700	26
chr8	125764257	125764462	MajorDMR-11-48701	3
chr8	125818114	125818389	MajorDMR-11-48702	2
chr8	125826398	125826978	MajorDMR-11-48703	14
chr8	125852152	125852427	MajorDMR-11-48704	5
chr8	125854718	125854722	MajorDMR-11-48705	2
chr8	125855326	125855897	MajorDMR-11-48706	5
chr8	125859162	125859352	MajorDMR-11-48707	5
chr8	125860674	125861613	MajorDMR-11-48708	9
chr8	125973351	125974031	MajorDMR-11-48709	5
chr8	126034775	126034950	MajorDMR-11-48710	2
chr8	126054034	126054297	MajorDMR-11-48711	2
chr8	126055501	126055575	MajorDMR-11-48712	2
chr8	126122970	126123570	MajorDMR-11-48713	4
chr8	126145702	126145780	MajorDMR-11-48714	2
chr8	126211520	126211616	MajorDMR-11-48715	2
chr8	126229940	126230851	MajorDMR-11-48716	7
chr8	126293017	126293274	MajorDMR-11-48717	2
chr8	126294843	126295156	MajorDMR-11-48718	4
chr8	126558417	126558770	MajorDMR-11-48719	2
chr8	126575527	126575583	MajorDMR-11-48720	2
chr8	126607465	126607850	MajorDMR-11-48721	5
chr8	126616099	126616887	MajorDMR-11-48722	6
chr8	126634072	126634276	MajorDMR-11-48723	2
chr8	126643505	126643945	MajorDMR-11-48724	5
chr8	126645983	126646070	MajorDMR-11-48725	3
chr8	126649806	126649964	MajorDMR-11-48726	4
chr8	126818855	126818906	MajorDMR-11-48727	3
chr8	126955121	126955217	MajorDMR-11-48728	3
chr8	126984383	126984746	MajorDMR-11-48729	4
chr8	127629377	127629652	MajorDMR-11-48730	4
chr8	127632281	127632694	MajorDMR-11-48731	3
chr8	127686469	127686876	MajorDMR-11-48732	7
chr8	127779061	127779220	MajorDMR-11-48733	4
chr8	127855267	127855323	MajorDMR-11-48734	2
chr8	127922543	127922662	MajorDMR-11-48735	2
chr8	127930128	127930204	MajorDMR-11-48736	2
chr8	128012714	128013118	MajorDMR-11-48737	2
chr8	128288910	128288969	MajorDMR-11-48738	2
chr8	128362715	128362819	MajorDMR-11-48739	6
chr8	128399635	128399688	MajorDMR-11-48740	2
chr8	128414166	128414372	MajorDMR-11-48741	3
chr8	128493104	128493179	MajorDMR-11-48742	2
chr8	128615880	128615907	MajorDMR-11-48743	2
chr8	128637523	128637672	MajorDMR-11-48744	3
chr8	128785044	128785517	MajorDMR-11-48745	6
chr8	128826224	128826607	MajorDMR-11-48746	10
chr8	128862829	128863003	MajorDMR-11-48747	2
chr8	128894354	128894799	MajorDMR-11-48748	9
chr8	128911669	128911769	MajorDMR-11-48749	5
chr8	128933193	128933364	MajorDMR-11-48750	2
chr8	129033699	129034285	MajorDMR-11-48751	10
chr8	129037866	129037982	MajorDMR-11-48752	2
chr8	129086692	129086701	MajorDMR-11-48753	2
chr8	129139525	129139734	MajorDMR-11-48754	3
chr8	129386438	129386527	MajorDMR-11-48755	2
chr8	129425829	129426320	MajorDMR-11-48756	5
chr8	129441697	129441787	MajorDMR-11-48757	2
chr8	129500399	129501324	MajorDMR-11-48758	5
chr8	129536932	129537167	MajorDMR-11-48759	2
chr8	129839696	129840125	MajorDMR-11-48760	3
chr8	129876587	129876622	MajorDMR-11-48761	2
chr8	129900571	129900774	MajorDMR-11-48762	2
chr8	130117319	130117590	MajorDMR-11-48763	4
chr8	130118685	130118778	MajorDMR-11-48764	2
chr8	130168438	130168501	MajorDMR-11-48765	2
chr8	130177616	130177813	MajorDMR-11-48766	2
chr8	130178375	130178697	MajorDMR-11-48767	3
chr8	130342416	130342493	MajorDMR-11-48768	2
chr8	130934521	130934676	MajorDMR-11-48769	3
chr8	130954200	130954237	MajorDMR-11-48770	2
chr8	130960095	130960521	MajorDMR-11-48771	5
chr8	130965736	130965978	MajorDMR-11-48772	6
chr8	130984650	130984684	MajorDMR-11-48773	2
chr8	130985342	130985945	MajorDMR-11-48774	6
chr8	131038148	131038974	MajorDMR-11-48775	10
chr8	131040171	131040591	MajorDMR-11-48776	7
chr8	131070190	131070647	MajorDMR-11-48777	5
chr8	131071164	131071434	MajorDMR-11-48778	3
chr8	131073596	131073945	MajorDMR-11-48779	2
chr8	131080136	131080189	MajorDMR-11-48780	3
chr8	131091332	131091930	MajorDMR-11-48781	5
chr8	131118468	131118610	MajorDMR-11-48782	2
chr8	131156239	131156882	MajorDMR-11-48783	4
chr8	131181492	131181850	MajorDMR-11-48784	3
chr8	131209010	131209065	MajorDMR-11-48785	2
chr8	131242202	131242515	MajorDMR-11-48786	6
chr8	131271335	131271597	MajorDMR-11-48787	2
chr8	131351681	131351725	MajorDMR-11-48788	3
chr8	131400939	131400984	MajorDMR-11-48789	2
chr8	131419680	131420574	MajorDMR-11-48790	8
chr8	131428340	131428720	MajorDMR-11-48791	13
chr8	131443053	131443212	MajorDMR-11-48792	2
chr8	131465781	131466123	MajorDMR-11-48793	2
chr8	131493417	131493867	MajorDMR-11-48794	6
chr8	131607792	131608323	MajorDMR-11-48795	5
chr8	131711166	131711437	MajorDMR-11-48796	4
chr8	131836125	131836399	MajorDMR-11-48797	2
chr8	131888713	131888723	MajorDMR-11-48798	2
chr8	131900265	131900351	MajorDMR-11-48799	2
chr8	131904285	131904382	MajorDMR-11-48800	3
chr8	131913770	131914099	MajorDMR-11-48801	2
chr8	131955300	131955630	MajorDMR-11-48802	6
chr8	131990142	131990236	MajorDMR-11-48803	2
chr8	132037616	132037706	MajorDMR-11-48804	2
chr8	132044215	132045113	MajorDMR-11-48805	7
chr8	132046131	132046375	MajorDMR-11-48806	4
chr8	132046972	132047062	MajorDMR-11-48807	2
chr8	132048020	132048909	MajorDMR-11-48808	6
chr8	132050453	132050491	MajorDMR-11-48809	2
chr8	132406993	132407450	MajorDMR-11-48810	4
chr8	132488596	132489281	MajorDMR-11-48811	6
chr8	132505458	132505742	MajorDMR-11-48812	4
chr8	132721521	132721648	MajorDMR-11-48813	3
chr8	132731848	132731930	MajorDMR-11-48814	2
chr8	132759328	132760407	MajorDMR-11-48815	4
chr8	132774222	132774502	MajorDMR-11-48816	2
chr8	132819642	132819932	MajorDMR-11-48817	3
chr8	132871757	132872272	MajorDMR-11-48818	5
chr8	132872983	132873024	MajorDMR-11-48819	2
chr8	132937014	132937053	MajorDMR-11-48820	3
chr8	132967143	132967570	MajorDMR-11-48821	2
chr8	133153533	133153846	MajorDMR-11-48822	4
chr8	133155941	133156183	MajorDMR-11-48823	2
chr8	133185386	133185408	MajorDMR-11-48824	2
chr8	133206789	133207080	MajorDMR-11-48825	3
chr8	133250168	133250439	MajorDMR-11-48826	3
chr8	133305788	133306014	MajorDMR-11-48827	3
chr8	133338208	133338217	MajorDMR-11-48828	2
chr8	133373722	133373765	MajorDMR-11-48829	2
chr8	133414581	133414721	MajorDMR-11-48830	2
chr8	133422707	133422918	MajorDMR-11-48831	2
chr8	133428376	133428597	MajorDMR-11-48832	3
chr8	133436378	133436480	MajorDMR-11-48833	3
chr8	133480121	133480541	MajorDMR-11-48834	6
chr8	133504987	133505025	MajorDMR-11-48835	2
chr8	133514038	133514357	MajorDMR-11-48836	2
chr8	133517050	133517514	MajorDMR-11-48837	8
chr8	133527160	133527247	MajorDMR-11-48838	3
chr8	133577141	133577205	MajorDMR-11-48839	3
chr8	133623586	133624003	MajorDMR-11-48840	3
chr8	133651266	133651390	MajorDMR-11-48841	4
chr8	133668337	133668396	MajorDMR-11-48842	2
chr8	133671375	133672285	MajorDMR-11-48843	9
chr8	133673752	133673836	MajorDMR-11-48844	2
chr8	133689350	133689456	MajorDMR-11-48845	4
chr8	133744889	133745663	MajorDMR-11-48846	5
chr8	133746662	133746904	MajorDMR-11-48847	3
chr8	133747699	133748426	MajorDMR-11-48848	7
chr8	133749301	133749423	MajorDMR-11-48849	2
chr8	133769987	133770513	MajorDMR-11-48850	5
chr8	133771060	133771138	MajorDMR-11-48851	3
chr8	133772536	133772890	MajorDMR-11-48852	4
chr8	133782210	133782575	MajorDMR-11-48853	3
chr8	133783364	133783464	MajorDMR-11-48854	2
chr8	133783989	133785152	MajorDMR-11-48855	6
chr8	133788673	133789074	MajorDMR-11-48856	4
chr8	133791511	133791831	MajorDMR-11-48857	2
chr8	133795254	133795626	MajorDMR-11-48858	3
chr8	133797457	133797758	MajorDMR-11-48859	2
chr8	133804170	133805112	MajorDMR-11-48860	7
chr8	133839149	133839357	MajorDMR-11-48861	4
chr8	133841801	133842191	MajorDMR-11-48862	3
chr8	133847322	133847616	MajorDMR-11-48863	2
chr8	133854798	133854912	MajorDMR-11-48864	2
chr8	133858229	133859036	MajorDMR-11-48865	5
chr8	133865774	133865933	MajorDMR-11-48866	4
chr8	133877007	133877032	MajorDMR-11-48867	2
chr8	133901152	133901427	MajorDMR-11-48868	3
chr8	133957838	133958040	MajorDMR-11-48869	2
chr8	133958685	133958766	MajorDMR-11-48870	2
chr8	134037802	134037854	MajorDMR-11-48871	2
chr8	134060242	134060623	MajorDMR-11-48872	4
chr8	134062105	134063121	MajorDMR-11-48873	8
chr8	134083778	134084046	MajorDMR-11-48874	7
chr8	134144069	134144589	MajorDMR-11-48875	11
chr8	134229602	134230412	MajorDMR-11-48876	6
chr8	134246985	134247152	MajorDMR-11-48877	2
chr8	134463616	134463714	MajorDMR-11-48878	3
chr8	134532942	134533078	MajorDMR-11-48879	3
chr8	134543050	134543232	MajorDMR-11-48880	4
chr8	134544023	134544278	MajorDMR-11-48881	5
chr8	134553844	134553946	MajorDMR-11-48882	2
chr8	134562558	134562766	MajorDMR-11-48883	3
chr8	134571262	134571351	MajorDMR-11-48884	3
chr8	134576238	134576513	MajorDMR-11-48885	5
chr8	134670914	134671280	MajorDMR-11-48886	5
chr8	134686504	134686879	MajorDMR-11-48887	7
chr8	134843452	134843794	MajorDMR-11-48888	8
chr8	134847731	134847934	MajorDMR-11-48889	5
chr8	134909439	134909738	MajorDMR-11-48890	2
chr8	134917660	134918242	MajorDMR-11-48891	7
chr8	134925800	134925968	MajorDMR-11-48892	3
chr8	135020075	135020163	MajorDMR-11-48893	3
chr8	135179007	135179458	MajorDMR-11-48894	3
chr8	135212314	135212755	MajorDMR-11-48895	2
chr8	135460018	135460505	MajorDMR-11-48896	7
chr8	135465632	135465649	MajorDMR-11-48897	2
chr8	135472341	135472669	MajorDMR-11-48898	6
chr8	135518010	135518615	MajorDMR-11-48899	5
chr8	135538755	135538901	MajorDMR-11-48900	2
chr8	135543670	135543744	MajorDMR-11-48901	3
chr8	135544612	135545120	MajorDMR-11-48902	8
chr8	135559177	135559535	MajorDMR-11-48903	2
chr8	135563099	135564208	MajorDMR-11-48904	11
chr8	135566273	135566332	MajorDMR-11-48905	2
chr8	135566922	135567000	MajorDMR-11-48906	3
chr8	135584194	135585040	MajorDMR-11-48907	5
chr8	135589423	135589925	MajorDMR-11-48908	2
chr8	135606132	135606280	MajorDMR-11-48909	4
chr8	135607140	135607699	MajorDMR-11-48910	3
chr8	135609133	135609225	MajorDMR-11-48911	2
chr8	135624613	135624770	MajorDMR-11-48912	3
chr8	135633013	135633113	MajorDMR-11-48913	2
chr8	135634420	135634708	MajorDMR-11-48914	7
chr8	135643431	135643727	MajorDMR-11-48915	3
chr8	135647680	135648554	MajorDMR-11-48916	11
chr8	135649736	135650745	MajorDMR-11-48917	16
chr8	135651939	135652585	MajorDMR-11-48918	5
chr8	135653305	135653447	MajorDMR-11-48919	2
chr8	135654186	135655077	MajorDMR-11-48920	6
chr8	135655943	135656308	MajorDMR-11-48921	5
chr8	135671203	135671314	MajorDMR-11-48922	3
chr8	135676688	135677152	MajorDMR-11-48923	9
chr8	135694118	135694345	MajorDMR-11-48924	3
chr8	135733675	135733798	MajorDMR-11-48925	6
chr8	135816922	135817171	MajorDMR-11-48926	7
chr8	135842298	135842660	MajorDMR-11-48927	4
chr8	135851637	135851931	MajorDMR-11-48928	2
chr8	135952144	135952195	MajorDMR-11-48929	3
chr8	135984700	135984801	MajorDMR-11-48930	5
chr8	136013603	136013652	MajorDMR-11-48931	2
chr8	136017134	136017660	MajorDMR-11-48932	3
chr8	136021240	136021332	MajorDMR-11-48933	2
chr8	136063985	136064456	MajorDMR-11-48934	7
chr8	136085355	136085803	MajorDMR-11-48935	9
chr8	136214716	136215523	MajorDMR-11-48936	10
chr8	136256287	136256892	MajorDMR-11-48937	4
chr8	136381655	136381719	MajorDMR-11-48938	3
chr8	136467959	136468037	MajorDMR-11-48939	3
chr8	136593009	136593152	MajorDMR-11-48940	3
chr8	136657605	136657610	MajorDMR-11-48941	2
chr8	136680800	136681385	MajorDMR-11-48942	8
chr8	136723592	136724042	MajorDMR-11-48943	3
chr8	136733608	136734262	MajorDMR-11-48944	7
chr8	136768827	136768900	MajorDMR-11-48945	3
chr8	136849280	136849821	MajorDMR-11-48946	9
chr8	136866157	136867699	MajorDMR-11-48947	7
chr8	136870221	136870303	MajorDMR-11-48948	2
chr8	137087163	137087275	MajorDMR-11-48949	2
chr8	137154305	137154590	MajorDMR-11-48950	4
chr8	137172170	137172211	MajorDMR-11-48951	2
chr8	137209733	137210308	MajorDMR-11-48952	6
chr8	137212725	137212977	MajorDMR-11-48953	2
chr8	137215980	137216534	MajorDMR-11-48954	6
chr8	137285701	137286412	MajorDMR-11-48955	8
chr8	137387938	137388619	MajorDMR-11-48956	7
chr8	137491108	137491178	MajorDMR-11-48957	2
chr8	137687342	137687525	MajorDMR-11-48958	5
chr8	137703853	137704355	MajorDMR-11-48959	6
chr8	138067339	138067981	MajorDMR-11-48960	6
chr8	138104541	138104899	MajorDMR-11-48961	5
chr8	138110793	138111125	MajorDMR-11-48962	5
chr8	138196874	138197100	MajorDMR-11-48963	4
chr8	138251787	138251826	MajorDMR-11-48964	2
chr8	138289840	138290184	MajorDMR-11-48965	6
chr8	138291703	138291845	MajorDMR-11-48966	2
chr8	138305278	138305491	MajorDMR-11-48967	4
chr8	138393928	138394048	MajorDMR-11-48968	3
chr8	138486700	138486805	MajorDMR-11-48969	2
chr8	138590987	138591718	MajorDMR-11-48970	3
chr8	138597216	138597479	MajorDMR-11-48971	3
chr8	138603773	138603932	MajorDMR-11-48972	3
chr8	138615577	138615693	MajorDMR-11-48973	2
chr8	138616220	138616244	MajorDMR-11-48974	3
chr8	138643671	138643883	MajorDMR-11-48975	2
chr8	138738840	138739839	MajorDMR-11-48976	7
chr8	138762430	138762724	MajorDMR-11-48977	3
chr8	138867969	138868722	MajorDMR-11-48978	6
chr8	138883655	138883915	MajorDMR-11-48979	4
chr8	139178293	139178736	MajorDMR-11-48980	6
chr8	139194249	139194838	MajorDMR-11-48981	14
chr8	139195886	139196715	MajorDMR-11-48982	10
chr8	139227250	139227278	MajorDMR-11-48983	2
chr8	139230602	139231149	MajorDMR-11-48984	4
chr8	139233472	139233991	MajorDMR-11-48985	3
chr8	139287977	139288673	MajorDMR-11-48986	7
chr8	139291144	139291924	MajorDMR-11-48987	6
chr8	139362512	139362782	MajorDMR-11-48988	3
chr8	139387554	139387836	MajorDMR-11-48989	2
chr8	139392107	139392305	MajorDMR-11-48990	5
chr8	139407076	139407714	MajorDMR-11-48991	7
chr8	139417133	139417153	MajorDMR-11-48992	2
chr8	139441670	139441982	MajorDMR-11-48993	4
chr8	139446082	139446215	MajorDMR-11-48994	2
chr8	139446911	139447402	MajorDMR-11-48995	2
chr8	139453286	139454012	MajorDMR-11-48996	5
chr8	139466654	139467026	MajorDMR-11-48997	3
chr8	139475288	139475845	MajorDMR-11-48998	3
chr8	139478574	139479538	MajorDMR-11-48999	6
chr8	139482267	139483053	MajorDMR-11-49000	6
chr8	139486437	139486908	MajorDMR-11-49001	4
chr8	139492945	139493740	MajorDMR-11-49002	4
chr8	139496429	139496669	MajorDMR-11-49003	2
chr8	139499255	139499388	MajorDMR-11-49004	3
chr8	139502743	139503050	MajorDMR-11-49005	4
chr8	139505949	139506499	MajorDMR-11-49006	4
chr8	139546036	139546061	MajorDMR-11-49007	2
chr8	139581753	139582225	MajorDMR-11-49008	5
chr8	139610680	139610804	MajorDMR-11-49009	3
chr8	139673206	139673297	MajorDMR-11-49010	2
chr8	139723526	139723961	MajorDMR-11-49011	6
chr8	139741770	139741907	MajorDMR-11-49012	2
chr8	139742748	139742895	MajorDMR-11-49013	4
chr8	139764644	139765288	MajorDMR-11-49014	4
chr8	139765980	139766198	MajorDMR-11-49015	3
chr8	139805315	139805392	MajorDMR-11-49016	2
chr8	139806085	139806116	MajorDMR-11-49017	3
chr8	139886549	139886837	MajorDMR-11-49018	5
chr8	139888962	139889129	MajorDMR-11-49019	3
chr8	139916275	139917229	MajorDMR-11-49020	7
chr8	140180495	140180507	MajorDMR-11-49021	2
chr8	140227353	140228764	MajorDMR-11-49022	14
chr8	140261077	140261256	MajorDMR-11-49023	3
chr8	140279189	140279546	MajorDMR-11-49024	9
chr8	140445468	140445956	MajorDMR-11-49025	6
chr8	140645756	140646083	MajorDMR-11-49026	13
chr8	140723813	140723912	MajorDMR-11-49027	5
chr8	140807536	140808112	MajorDMR-11-49028	10
chr8	140871128	140872256	MajorDMR-11-49029	18
chr8	140907058	140907135	MajorDMR-11-49030	2
chr8	140928218	140929261	MajorDMR-11-49031	20
chr8	140943947	140944233	MajorDMR-11-49032	7
chr8	140994068	140994399	MajorDMR-11-49033	3
chr8	141017380	141017466	MajorDMR-11-49034	2
chr8	141085853	141086424	MajorDMR-11-49035	9
chr8	141129491	141129511	MajorDMR-11-49036	3
chr8	141136493	141136800	MajorDMR-11-49037	7
chr8	141137652	141137803	MajorDMR-11-49038	2
chr8	141145741	141146236	MajorDMR-11-49039	4
chr8	141159761	141159906	MajorDMR-11-49040	4
chr8	141359961	141360364	MajorDMR-11-49041	8
chr8	141431491	141431522	MajorDMR-11-49042	2
chr8	141434353	141434428	MajorDMR-11-49043	3
chr8	141479436	141479823	MajorDMR-11-49044	6
chr8	141511934	141511997	MajorDMR-11-49045	3
chr8	141559682	141559711	MajorDMR-11-49046	3
chr8	141562346	141562627	MajorDMR-11-49047	7
chr8	141599879	141600368	MajorDMR-11-49048	11
chr8	141612612	141612629	MajorDMR-11-49049	2
chr8	141618836	141619640	MajorDMR-11-49050	13
chr8	141625297	141625305	MajorDMR-11-49051	2
chr8	141635218	141635407	MajorDMR-11-49052	2
chr8	141643842	141643978	MajorDMR-11-49053	3
chr8	141656754	141657409	MajorDMR-11-49054	6
chr8	141697307	141697321	MajorDMR-11-49055	2
chr8	141726447	141726544	MajorDMR-11-49056	4
chr8	141791817	141792140	MajorDMR-11-49057	8
chr8	141836604	141836780	MajorDMR-11-49058	3
chr8	141980038	141980182	MajorDMR-11-49059	2
chr8	142095186	142095215	MajorDMR-11-49060	4
chr8	142118365	142118688	MajorDMR-11-49061	4
chr8	142168220	142168601	MajorDMR-11-49062	10
chr8	142244041	142244184	MajorDMR-11-49063	2
chr8	142251932	142252079	MajorDMR-11-49064	4
chr8	142276522	142276534	MajorDMR-11-49065	3
chr8	142282138	142282559	MajorDMR-11-49066	8
chr8	142288742	142288872	MajorDMR-11-49067	3
chr8	142292360	142292463	MajorDMR-11-49068	5
chr8	142296856	142297550	MajorDMR-11-49069	21
chr8	142301106	142302199	MajorDMR-11-49070	9
chr8	142310102	142310215	MajorDMR-11-49071	5
chr8	142315534	142315817	MajorDMR-11-49072	5
chr8	142354121	142354353	MajorDMR-11-49073	7
chr8	142363488	142363659	MajorDMR-11-49074	8
chr8	142425990	142426238	MajorDMR-11-49075	3
chr8	142461263	142461337	MajorDMR-11-49076	2
chr8	142474635	142474932	MajorDMR-11-49077	2
chr8	142516231	142516504	MajorDMR-11-49078	7
chr8	142539771	142539828	MajorDMR-11-49079	2
chr8	142554034	142554951	MajorDMR-11-49080	12
chr8	142578591	142578926	MajorDMR-11-49081	4
chr8	142597684	142597787	MajorDMR-11-49082	2
chr8	142617078	142617655	MajorDMR-11-49083	12
chr8	142619355	142620030	MajorDMR-11-49084	15
chr8	142662586	142662808	MajorDMR-11-49085	7
chr8	142698853	142699274	MajorDMR-11-49086	3
chr8	142716719	142716969	MajorDMR-11-49087	10
chr8	142746089	142746178	MajorDMR-11-49088	6
chr8	142750468	142750947	MajorDMR-11-49089	11
chr8	142821785	142822245	MajorDMR-11-49090	9
chr8	142857800	142857843	MajorDMR-11-49091	3
chr8	142874194	142875070	MajorDMR-11-49092	18
chr8	142877440	142878199	MajorDMR-11-49093	14
chr8	142926674	142927288	MajorDMR-11-49094	6
chr8	142980133	142980431	MajorDMR-11-49095	8
chr8	142995738	142995798	MajorDMR-11-49096	3
chr8	143034820	143035166	MajorDMR-11-49097	2
chr8	143043590	143044117	MajorDMR-11-49098	9
chr8	143152032	143152120	MajorDMR-11-49099	2
chr8	143157582	143157589	MajorDMR-11-49100	2
chr8	143194207	143194441	MajorDMR-11-49101	7
chr8	143242626	143243178	MajorDMR-11-49102	8
chr8	143261651	143261703	MajorDMR-11-49103	2
chr8	143262793	143262806	MajorDMR-11-49104	2
chr8	143316504	143316620	MajorDMR-11-49105	6
chr8	143371606	143371822	MajorDMR-11-49106	7
chr8	143410427	143411445	MajorDMR-11-49107	22
chr8	143413411	143413699	MajorDMR-11-49108	13
chr8	143429590	143429853	MajorDMR-11-49109	14
chr8	143546875	143546919	MajorDMR-11-49110	2
chr8	143631499	143631582	MajorDMR-11-49111	2
chr8	143743852	143744295	MajorDMR-11-49112	7
chr8	143750235	143750306	MajorDMR-11-49113	5
chr8	143842589	143842856	MajorDMR-11-49114	9
chr8	143938718	143938848	MajorDMR-11-49115	2
chr8	144120805	144121225	MajorDMR-11-49116	7
chr8	144138201	144138245	MajorDMR-11-49117	2
chr8	144227582	144227845	MajorDMR-11-49118	3
chr8	144249743	144249758	MajorDMR-11-49119	2
chr8	144289872	144290307	MajorDMR-11-49120	6
chr8	144347037	144347222	MajorDMR-11-49121	5
chr8	144389873	144389888	MajorDMR-11-49122	2
chr8	144481981	144482047	MajorDMR-11-49123	2
chr8	144521510	144521933	MajorDMR-11-49124	18
chr8	144545617	144546861	MajorDMR-11-49125	48
chr8	144549484	144549721	MajorDMR-11-49126	8
chr8	144571804	144572053	MajorDMR-11-49127	14
chr8	144577255	144577259	MajorDMR-11-49128	2
chr8	144723366	144723407	MajorDMR-11-49129	2
chr8	144823798	144824360	MajorDMR-11-49130	12
chr8	145029555	145029606	MajorDMR-11-49131	2
chr8	145033452	145033594	MajorDMR-11-49132	3
chr8	145077880	145077920	MajorDMR-11-49133	3
chr8	145096450	145096800	MajorDMR-11-49134	12
chr8	145215874	145216052	MajorDMR-11-49135	5
chr8	145239271	145240102	MajorDMR-11-49136	10
chr8	145278389	145278992	MajorDMR-11-49137	8
chr8	145288934	145289038	MajorDMR-11-49138	6
chr8	145322221	145322276	MajorDMR-11-49139	2
chr8	145326077	145326421	MajorDMR-11-49140	3
chr8	145521676	145521778	MajorDMR-11-49141	5
chr8	145530723	145530776	MajorDMR-11-49142	4
chr8	145537905	145538725	MajorDMR-11-49143	8
chr8	145562766	145562940	MajorDMR-11-49144	5
chr8	145702633	145702650	MajorDMR-11-49145	2
chr8	145799194	145799202	MajorDMR-11-49146	2
chr8	145814425	145814795	MajorDMR-11-49147	6
chr8	145818484	145818995	MajorDMR-11-49148	6
chr8	145822692	145822784	MajorDMR-11-49149	4
chr8	145823811	145823867	MajorDMR-11-49150	2
chr8	145824466	145824720	MajorDMR-11-49151	7
chr8	145828997	145829551	MajorDMR-11-49152	17
chr8	145859378	145859487	MajorDMR-11-49153	2
chr8	145896233	145896274	MajorDMR-11-49154	3
chr8	145946088	145946167	MajorDMR-11-49155	2
chr8	145966793	145967168	MajorDMR-11-49156	2
chr8	146021571	146021696	MajorDMR-11-49157	3
chr8	146037126	146037267	MajorDMR-11-49158	2
chr8	146124540	146124710	MajorDMR-11-49159	2
chr8	146248354	146248380	MajorDMR-11-49160	3
chr9	346191	346716	MajorDMR-11-49161	5
chr9	352753	353362	MajorDMR-11-49162	3
chr9	363048	363517	MajorDMR-11-49163	4
chr9	370249	370572	MajorDMR-11-49164	4
chr9	371359	372210	MajorDMR-11-49165	4
chr9	690229	690510	MajorDMR-11-49166	6
chr9	749771	749914	MajorDMR-11-49167	5
chr9	909204	909214	MajorDMR-11-49168	2
chr9	965875	966059	MajorDMR-11-49169	3
chr9	966715	966990	MajorDMR-11-49170	3
chr9	969115	971396	MajorDMR-11-49171	85
chr9	972554	973866	MajorDMR-11-49172	58
chr9	974839	975998	MajorDMR-11-49173	32
chr9	977804	979483	MajorDMR-11-49174	26
chr9	980048	980208	MajorDMR-11-49175	2
chr9	980776	982538	MajorDMR-11-49176	36
chr9	1173912	1174377	MajorDMR-11-49177	7
chr9	1355308	1355829	MajorDMR-11-49178	4
chr9	1792684	1792690	MajorDMR-11-49179	2
chr9	1796506	1796550	MajorDMR-11-49180	2
chr9	1840184	1840192	MajorDMR-11-49181	2
chr9	1919112	1919168	MajorDMR-11-49182	2
chr9	1953615	1953778	MajorDMR-11-49183	3
chr9	1979017	1979053	MajorDMR-11-49184	2
chr9	1979884	1981397	MajorDMR-11-49185	11
chr9	1983773	1984056	MajorDMR-11-49186	4
chr9	1995519	1995589	MajorDMR-11-49187	4
chr9	2012523	2012914	MajorDMR-11-49188	4
chr9	2020368	2021002	MajorDMR-11-49189	4
chr9	2021958	2022037	MajorDMR-11-49190	2
chr9	2026333	2026786	MajorDMR-11-49191	6
chr9	2031274	2031766	MajorDMR-11-49192	3
chr9	2034581	2034653	MajorDMR-11-49193	2
chr9	2037120	2037371	MajorDMR-11-49194	3
chr9	2039508	2039999	MajorDMR-11-49195	6
chr9	2046051	2046313	MajorDMR-11-49196	2
chr9	2050653	2051054	MajorDMR-11-49197	6
chr9	2052563	2052572	MajorDMR-11-49198	2
chr9	2053134	2053555	MajorDMR-11-49199	5
chr9	2055220	2055395	MajorDMR-11-49200	2
chr9	2059168	2059682	MajorDMR-11-49201	5
chr9	2066339	2066478	MajorDMR-11-49202	2
chr9	2067478	2067607	MajorDMR-11-49203	3
chr9	2077503	2077645	MajorDMR-11-49204	2
chr9	2088816	2089682	MajorDMR-11-49205	6
chr9	2103630	2104638	MajorDMR-11-49206	9
chr9	2106490	2106508	MajorDMR-11-49207	2
chr9	2108730	2108899	MajorDMR-11-49208	5
chr9	2118397	2118548	MajorDMR-11-49209	2
chr9	2142827	2142831	MajorDMR-11-49210	2
chr9	2273503	2273601	MajorDMR-11-49211	2
chr9	2292036	2292454	MajorDMR-11-49212	6
chr9	2798813	2799090	MajorDMR-11-49213	5
chr9	3214679	3215377	MajorDMR-11-49214	6
chr9	3241122	3241593	MajorDMR-11-49215	4
chr9	3262717	3263330	MajorDMR-11-49216	11
chr9	3270346	3270741	MajorDMR-11-49217	8
chr9	3334621	3334938	MajorDMR-11-49218	5
chr9	3348418	3348425	MajorDMR-11-49219	2
chr9	3408866	3408874	MajorDMR-11-49220	2
chr9	3689233	3689653	MajorDMR-11-49221	7
chr9	3732146	3732641	MajorDMR-11-49222	5
chr9	3758753	3760309	MajorDMR-11-49223	12
chr9	3775855	3776525	MajorDMR-11-49224	4
chr9	3781385	3781417	MajorDMR-11-49225	2
chr9	3938521	3938965	MajorDMR-11-49226	4
chr9	4024306	4024321	MajorDMR-11-49227	2
chr9	4164484	4164492	MajorDMR-11-49228	2
chr9	4168847	4168933	MajorDMR-11-49229	2
chr9	4362467	4362517	MajorDMR-11-49230	3
chr9	4394499	4395026	MajorDMR-11-49231	7
chr9	4628891	4629056	MajorDMR-11-49232	2
chr9	4687011	4687434	MajorDMR-11-49233	3
chr9	4697523	4698748	MajorDMR-11-49234	6
chr9	4712590	4713069	MajorDMR-11-49235	5
chr9	4714638	4714651	MajorDMR-11-49236	2
chr9	4751858	4752523	MajorDMR-11-49237	8
chr9	5009186	5009237	MajorDMR-11-49238	2
chr9	5072050	5072262	MajorDMR-11-49239	2
chr9	5381930	5382228	MajorDMR-11-49240	4
chr9	5455297	5455362	MajorDMR-11-49241	2
chr9	5609128	5609440	MajorDMR-11-49242	4
chr9	5775530	5775557	MajorDMR-11-49243	2
chr9	5791096	5791388	MajorDMR-11-49244	2
chr9	5808233	5808439	MajorDMR-11-49245	2
chr9	5822870	5822918	MajorDMR-11-49246	2
chr9	5826649	5827076	MajorDMR-11-49247	2
chr9	5839698	5839717	MajorDMR-11-49248	2
chr9	5843728	5844047	MajorDMR-11-49249	6
chr9	5949272	5949353	MajorDMR-11-49250	3
chr9	5969241	5969253	MajorDMR-11-49251	2
chr9	5977726	5978232	MajorDMR-11-49252	6
chr9	6013373	6013625	MajorDMR-11-49253	2
chr9	6014707	6014758	MajorDMR-11-49254	3
chr9	6102647	6102653	MajorDMR-11-49255	2
chr9	6106192	6106245	MajorDMR-11-49256	2
chr9	6107045	6107705	MajorDMR-11-49257	4
chr9	6109177	6109320	MajorDMR-11-49258	2
chr9	6109986	6110164	MajorDMR-11-49259	2
chr9	6111477	6111497	MajorDMR-11-49260	2
chr9	6417332	6417428	MajorDMR-11-49261	2
chr9	6434006	6434349	MajorDMR-11-49262	4
chr9	6444371	6444460	MajorDMR-11-49263	2
chr9	6460771	6460864	MajorDMR-11-49264	2
chr9	6464208	6464399	MajorDMR-11-49265	3
chr9	6512976	6513376	MajorDMR-11-49266	8
chr9	6515452	6515986	MajorDMR-11-49267	8
chr9	6525766	6526167	MajorDMR-11-49268	3
chr9	6551292	6551320	MajorDMR-11-49269	2
chr9	6552511	6552836	MajorDMR-11-49270	2
chr9	6553426	6554337	MajorDMR-11-49271	7
chr9	6560128	6560337	MajorDMR-11-49272	2
chr9	6560952	6560996	MajorDMR-11-49273	3
chr9	6561794	6562093	MajorDMR-11-49274	2
chr9	6562621	6562706	MajorDMR-11-49275	2
chr9	6566509	6567349	MajorDMR-11-49276	14
chr9	6602145	6602480	MajorDMR-11-49277	9
chr9	6628777	6629029	MajorDMR-11-49278	2
chr9	6805979	6806034	MajorDMR-11-49279	2
chr9	6811473	6811751	MajorDMR-11-49280	4
chr9	6833673	6833771	MajorDMR-11-49281	2
chr9	6842610	6842616	MajorDMR-11-49282	2
chr9	6845933	6846108	MajorDMR-11-49283	2
chr9	6846878	6847592	MajorDMR-11-49284	11
chr9	6897767	6898345	MajorDMR-11-49285	9
chr9	6926291	6926708	MajorDMR-11-49286	5
chr9	6956878	6957400	MajorDMR-11-49287	3
chr9	6962365	6962461	MajorDMR-11-49288	2
chr9	6979653	6979791	MajorDMR-11-49289	3
chr9	6987453	6987663	MajorDMR-11-49290	3
chr9	6992368	6993129	MajorDMR-11-49291	8
chr9	6996607	6996631	MajorDMR-11-49292	3
chr9	7013511	7014202	MajorDMR-11-49293	5
chr9	7017641	7017818	MajorDMR-11-49294	3
chr9	7132338	7132403	MajorDMR-11-49295	3
chr9	7147264	7148130	MajorDMR-11-49296	6
chr9	7149897	7150314	MajorDMR-11-49297	2
chr9	7151905	7152449	MajorDMR-11-49298	4
chr9	7154360	7154886	MajorDMR-11-49299	7
chr9	7161399	7162356	MajorDMR-11-49300	8
chr9	7172710	7172779	MajorDMR-11-49301	2
chr9	7175406	7175480	MajorDMR-11-49302	2
chr9	7241266	7241373	MajorDMR-11-49303	2
chr9	7263711	7263866	MajorDMR-11-49304	4
chr9	7266918	7267253	MajorDMR-11-49305	8
chr9	7270227	7270912	MajorDMR-11-49306	8
chr9	7271730	7271820	MajorDMR-11-49307	2
chr9	7275290	7275510	MajorDMR-11-49308	3
chr9	7340821	7340826	MajorDMR-11-49309	2
chr9	7368428	7368984	MajorDMR-11-49310	6
chr9	7540637	7540669	MajorDMR-11-49311	2
chr9	7542732	7543031	MajorDMR-11-49312	4
chr9	7549228	7549568	MajorDMR-11-49313	3
chr9	7568823	7568875	MajorDMR-11-49314	2
chr9	7636488	7636698	MajorDMR-11-49315	2
chr9	7752376	7752607	MajorDMR-11-49316	5
chr9	7841741	7842109	MajorDMR-11-49317	3
chr9	7895940	7895972	MajorDMR-11-49318	2
chr9	7908150	7908257	MajorDMR-11-49319	2
chr9	7910670	7910694	MajorDMR-11-49320	2
chr9	7980198	7980242	MajorDMR-11-49321	2
chr9	7983571	7983692	MajorDMR-11-49322	5
chr9	7993499	7993637	MajorDMR-11-49323	2
chr9	8014811	8014932	MajorDMR-11-49324	2
chr9	8237211	8237435	MajorDMR-11-49325	2
chr9	8284909	8285168	MajorDMR-11-49326	7
chr9	8316062	8316538	MajorDMR-11-49327	7
chr9	8320791	8321111	MajorDMR-11-49328	4
chr9	8344151	8344202	MajorDMR-11-49329	2
chr9	8356809	8357179	MajorDMR-11-49330	4
chr9	8383509	8383748	MajorDMR-11-49331	2
chr9	8392715	8392719	MajorDMR-11-49332	2
chr9	8393958	8394062	MajorDMR-11-49333	2
chr9	8407734	8407746	MajorDMR-11-49334	2
chr9	8412707	8413145	MajorDMR-11-49335	3
chr9	8446151	8446458	MajorDMR-11-49336	5
chr9	8457729	8458137	MajorDMR-11-49337	2
chr9	8459871	8460051	MajorDMR-11-49338	2
chr9	8528994	8529135	MajorDMR-11-49339	2
chr9	8549145	8549309	MajorDMR-11-49340	4
chr9	8565085	8565223	MajorDMR-11-49341	4
chr9	8567495	8567989	MajorDMR-11-49342	2
chr9	8587826	8588134	MajorDMR-11-49343	5
chr9	8591658	8592474	MajorDMR-11-49344	4
chr9	8706571	8706791	MajorDMR-11-49345	4
chr9	8733286	8733301	MajorDMR-11-49346	3
chr9	8758038	8758218	MajorDMR-11-49347	2
chr9	8861277	8861966	MajorDMR-11-49348	3
chr9	8924643	8925004	MajorDMR-11-49349	3
chr9	9000176	9000195	MajorDMR-11-49350	2
chr9	9017198	9017910	MajorDMR-11-49351	7
chr9	9120335	9120465	MajorDMR-11-49352	2
chr9	9192364	9193466	MajorDMR-11-49353	4
chr9	9204105	9204503	MajorDMR-11-49354	3
chr9	9302001	9303167	MajorDMR-11-49355	5
chr9	9332919	9333073	MajorDMR-11-49356	2
chr9	9410566	9410961	MajorDMR-11-49357	2
chr9	12228743	12228910	MajorDMR-11-49358	2
chr9	12506218	12506374	MajorDMR-11-49359	2
chr9	12792942	12793026	MajorDMR-11-49360	2
chr9	13218318	13218740	MajorDMR-11-49361	5
chr9	13247240	13247792	MajorDMR-11-49362	3
chr9	13248919	13248952	MajorDMR-11-49363	2
chr9	13252903	13253117	MajorDMR-11-49364	2
chr9	13267861	13267942	MajorDMR-11-49365	2
chr9	13442912	13442998	MajorDMR-11-49366	3
chr9	13771481	13772057	MajorDMR-11-49367	7
chr9	13787255	13787843	MajorDMR-11-49368	7
chr9	13839502	13839872	MajorDMR-11-49369	2
chr9	14146357	14146639	MajorDMR-11-49370	5
chr9	14789339	14789708	MajorDMR-11-49371	3
chr9	14813187	14814021	MajorDMR-11-49372	5
chr9	14942279	14942361	MajorDMR-11-49373	5
chr9	15146576	15146743	MajorDMR-11-49374	6
chr9	15155912	15156121	MajorDMR-11-49375	2
chr9	15183839	15183874	MajorDMR-11-49376	2
chr9	15268950	15269413	MajorDMR-11-49377	6
chr9	15369731	15369949	MajorDMR-11-49378	3
chr9	15431153	15431157	MajorDMR-11-49379	2
chr9	15543202	15543404	MajorDMR-11-49380	3
chr9	15761042	15761172	MajorDMR-11-49381	2
chr9	15761697	15761727	MajorDMR-11-49382	2
chr9	15778567	15779048	MajorDMR-11-49383	5
chr9	16207313	16207397	MajorDMR-11-49384	3
chr9	16277020	16278880	MajorDMR-11-49385	26
chr9	16304093	16304154	MajorDMR-11-49386	2
chr9	16371435	16371531	MajorDMR-11-49387	2
chr9	16729514	16729984	MajorDMR-11-49388	2
chr9	16787756	16788154	MajorDMR-11-49389	6
chr9	17477721	17477749	MajorDMR-11-49390	2
chr9	17497294	17497956	MajorDMR-11-49391	5
chr9	17508594	17508602	MajorDMR-11-49392	2
chr9	17596857	17597187	MajorDMR-11-49393	2
chr9	17617516	17618121	MajorDMR-11-49394	3
chr9	17726539	17726588	MajorDMR-11-49395	3
chr9	17793413	17794134	MajorDMR-11-49396	8
chr9	17796993	17797091	MajorDMR-11-49397	3
chr9	17807649	17807841	MajorDMR-11-49398	2
chr9	18297118	18297531	MajorDMR-11-49399	5
chr9	18404536	18404596	MajorDMR-11-49400	2
chr9	18426967	18427269	MajorDMR-11-49401	2
chr9	18427834	18427891	MajorDMR-11-49402	2
chr9	18458662	18458797	MajorDMR-11-49403	3
chr9	18474965	18475007	MajorDMR-11-49404	2
chr9	18491391	18491874	MajorDMR-11-49405	2
chr9	18493881	18493915	MajorDMR-11-49406	3
chr9	18692306	18692474	MajorDMR-11-49407	4
chr9	18890587	18890638	MajorDMR-11-49408	2
chr9	18911054	18911566	MajorDMR-11-49409	7
chr9	19058777	19059189	MajorDMR-11-49410	2
chr9	19091211	19091388	MajorDMR-11-49411	8
chr9	19505461	19505962	MajorDMR-11-49412	5
chr9	19512217	19512358	MajorDMR-11-49413	3
chr9	19530738	19531558	MajorDMR-11-49414	4
chr9	19577512	19577800	MajorDMR-11-49415	3
chr9	19598404	19598744	MajorDMR-11-49416	4
chr9	19624854	19624968	MajorDMR-11-49417	2
chr9	19683686	19684233	MajorDMR-11-49418	5
chr9	19688034	19688200	MajorDMR-11-49419	2
chr9	19690311	19690321	MajorDMR-11-49420	2
chr9	19700005	19700980	MajorDMR-11-49421	5
chr9	19754291	19754869	MajorDMR-11-49422	5
chr9	19771071	19771825	MajorDMR-11-49423	7
chr9	19808192	19808486	MajorDMR-11-49424	2
chr9	19849649	19849675	MajorDMR-11-49425	2
chr9	19879275	19879350	MajorDMR-11-49426	2
chr9	19882880	19883034	MajorDMR-11-49427	4
chr9	19894004	19895639	MajorDMR-11-49428	13
chr9	20272145	20272239	MajorDMR-11-49429	2
chr9	20294411	20294473	MajorDMR-11-49430	2
chr9	20334669	20334775	MajorDMR-11-49431	3
chr9	20361777	20362157	MajorDMR-11-49432	2
chr9	20368051	20368395	MajorDMR-11-49433	4
chr9	20382622	20382700	MajorDMR-11-49434	2
chr9	20437398	20437603	MajorDMR-11-49435	3
chr9	20440922	20441400	MajorDMR-11-49436	5
chr9	20487457	20487639	MajorDMR-11-49437	4
chr9	20602148	20602185	MajorDMR-11-49438	3
chr9	20604707	20604793	MajorDMR-11-49439	2
chr9	20637157	20637265	MajorDMR-11-49440	2
chr9	20742104	20742218	MajorDMR-11-49441	2
chr9	20820819	20820965	MajorDMR-11-49442	3
chr9	20945072	20945157	MajorDMR-11-49443	2
chr9	20973315	20973684	MajorDMR-11-49444	2
chr9	20974642	20975211	MajorDMR-11-49445	5
chr9	21333692	21333979	MajorDMR-11-49446	5
chr9	21919786	21919895	MajorDMR-11-49447	2
chr9	22282225	22282852	MajorDMR-11-49448	4
chr9	22474712	22475130	MajorDMR-11-49449	4
chr9	22529471	22529587	MajorDMR-11-49450	3
chr9	22682692	22683997	MajorDMR-11-49451	10
chr9	22792708	22792739	MajorDMR-11-49452	3
chr9	22811488	22811502	MajorDMR-11-49453	2
chr9	22992679	22993242	MajorDMR-11-49454	6
chr9	23038306	23038512	MajorDMR-11-49455	2
chr9	23089926	23090013	MajorDMR-11-49456	2
chr9	23156733	23157268	MajorDMR-11-49457	4
chr9	23190111	23190270	MajorDMR-11-49458	2
chr9	23229917	23230280	MajorDMR-11-49459	6
chr9	23268011	23268329	MajorDMR-11-49460	2
chr9	23419474	23419565	MajorDMR-11-49461	3
chr9	23472169	23472653	MajorDMR-11-49462	2
chr9	23496462	23496531	MajorDMR-11-49463	2
chr9	23526301	23526337	MajorDMR-11-49464	3
chr9	23537376	23537430	MajorDMR-11-49465	3
chr9	23538375	23539036	MajorDMR-11-49466	8
chr9	23543624	23543644	MajorDMR-11-49467	2
chr9	23555842	23556340	MajorDMR-11-49468	9
chr9	23560860	23561324	MajorDMR-11-49469	2
chr9	23563647	23563731	MajorDMR-11-49470	2
chr9	23565617	23565720	MajorDMR-11-49471	2
chr9	23566415	23566626	MajorDMR-11-49472	2
chr9	23570282	23570549	MajorDMR-11-49473	2
chr9	23572498	23572515	MajorDMR-11-49474	2
chr9	23582931	23583598	MajorDMR-11-49475	7
chr9	23596890	23597318	MajorDMR-11-49476	3
chr9	23603411	23603542	MajorDMR-11-49477	4
chr9	23614264	23614322	MajorDMR-11-49478	3
chr9	23621215	23621251	MajorDMR-11-49479	2
chr9	23624051	23624216	MajorDMR-11-49480	2
chr9	23637479	23637609	MajorDMR-11-49481	3
chr9	23642285	23642483	MajorDMR-11-49482	5
chr9	23651883	23652038	MajorDMR-11-49483	3
chr9	23652682	23653385	MajorDMR-11-49484	12
chr9	23653945	23654621	MajorDMR-11-49485	4
chr9	23658867	23659500	MajorDMR-11-49486	5
chr9	23660391	23660513	MajorDMR-11-49487	2
chr9	23669225	23669263	MajorDMR-11-49488	2
chr9	23671810	23671866	MajorDMR-11-49489	2
chr9	23674142	23674189	MajorDMR-11-49490	3
chr9	23674812	23675107	MajorDMR-11-49491	2
chr9	23678390	23679174	MajorDMR-11-49492	3
chr9	23680010	23680185	MajorDMR-11-49493	3
chr9	23681408	23681557	MajorDMR-11-49494	2
chr9	23684238	23685095	MajorDMR-11-49495	7
chr9	23687435	23687840	MajorDMR-11-49496	2
chr9	23688565	23690067	MajorDMR-11-49497	11
chr9	23690664	23690757	MajorDMR-11-49498	2
chr9	23691333	23691647	MajorDMR-11-49499	4
chr9	23693214	23693627	MajorDMR-11-49500	7
chr9	23698013	23698055	MajorDMR-11-49501	2
chr9	23702268	23702688	MajorDMR-11-49502	2
chr9	23706198	23706223	MajorDMR-11-49503	2
chr9	23716540	23716661	MajorDMR-11-49504	2
chr9	23717301	23717337	MajorDMR-11-49505	2
chr9	23724831	23725655	MajorDMR-11-49506	4
chr9	23726621	23726753	MajorDMR-11-49507	2
chr9	23728551	23729505	MajorDMR-11-49508	8
chr9	23733213	23733422	MajorDMR-11-49509	2
chr9	23738802	23738941	MajorDMR-11-49510	2
chr9	23739979	23740041	MajorDMR-11-49511	2
chr9	23748380	23748698	MajorDMR-11-49512	3
chr9	23749429	23749668	MajorDMR-11-49513	4
chr9	23754121	23754908	MajorDMR-11-49514	7
chr9	23755676	23755685	MajorDMR-11-49515	2
chr9	23757176	23758284	MajorDMR-11-49516	10
chr9	23758956	23759038	MajorDMR-11-49517	2
chr9	23759718	23759801	MajorDMR-11-49518	2
chr9	23760907	23760916	MajorDMR-11-49519	2
chr9	23761963	23762156	MajorDMR-11-49520	3
chr9	23762807	23763151	MajorDMR-11-49521	2
chr9	23763893	23766252	MajorDMR-11-49522	18
chr9	23774195	23774337	MajorDMR-11-49523	2
chr9	23774849	23775690	MajorDMR-11-49524	7
chr9	23777395	23778355	MajorDMR-11-49525	7
chr9	23780972	23781437	MajorDMR-11-49526	2
chr9	23782586	23782689	MajorDMR-11-49527	2
chr9	23785619	23785664	MajorDMR-11-49528	3
chr9	23788241	23788744	MajorDMR-11-49529	2
chr9	23789484	23789629	MajorDMR-11-49530	2
chr9	23790452	23791497	MajorDMR-11-49531	10
chr9	23796476	23796690	MajorDMR-11-49532	3
chr9	23797817	23798817	MajorDMR-11-49533	6
chr9	23800771	23801434	MajorDMR-11-49534	6
chr9	23801965	23802214	MajorDMR-11-49535	3
chr9	23803866	23805590	MajorDMR-11-49536	12
chr9	23808733	23809244	MajorDMR-11-49537	4
chr9	23811730	23814085	MajorDMR-11-49538	10
chr9	23815150	23816061	MajorDMR-11-49539	7
chr9	23816604	23816682	MajorDMR-11-49540	3
chr9	23817384	23819319	MajorDMR-11-49541	16
chr9	23819989	23820266	MajorDMR-11-49542	5
chr9	23822804	23823617	MajorDMR-11-49543	20
chr9	23827409	23827451	MajorDMR-11-49544	2
chr9	23839394	23839410	MajorDMR-11-49545	2
chr9	23849533	23849547	MajorDMR-11-49546	2
chr9	24117254	24117533	MajorDMR-11-49547	2
chr9	24139685	24139850	MajorDMR-11-49548	3
chr9	24440948	24440997	MajorDMR-11-49549	2
chr9	24479325	24479868	MajorDMR-11-49550	7
chr9	24481594	24481797	MajorDMR-11-49551	3
chr9	24621393	24621405	MajorDMR-11-49552	2
chr9	24740302	24740400	MajorDMR-11-49553	2
chr9	24749617	24750381	MajorDMR-11-49554	7
chr9	24796401	24796512	MajorDMR-11-49555	2
chr9	25114582	25114949	MajorDMR-11-49556	3
chr9	25118810	25119307	MajorDMR-11-49557	3
chr9	25124464	25124962	MajorDMR-11-49558	3
chr9	25170215	25171598	MajorDMR-11-49559	14
chr9	25175589	25176251	MajorDMR-11-49560	4
chr9	25225236	25225257	MajorDMR-11-49561	2
chr9	25308526	25308697	MajorDMR-11-49562	2
chr9	25322252	25322429	MajorDMR-11-49563	6
chr9	25383404	25384774	MajorDMR-11-49564	6
chr9	25415014	25415087	MajorDMR-11-49565	2
chr9	25534447	25535004	MajorDMR-11-49566	7
chr9	25537405	25537627	MajorDMR-11-49567	2
chr9	25543945	25544117	MajorDMR-11-49568	3
chr9	25698887	25698973	MajorDMR-11-49569	2
chr9	25702505	25702870	MajorDMR-11-49570	4
chr9	26129227	26129876	MajorDMR-11-49571	4
chr9	26304815	26305152	MajorDMR-11-49572	3
chr9	26310406	26310571	MajorDMR-11-49573	2
chr9	26324925	26325054	MajorDMR-11-49574	2
chr9	26437008	26437020	MajorDMR-11-49575	2
chr9	26458849	26459503	MajorDMR-11-49576	6
chr9	26656813	26656835	MajorDMR-11-49577	2
chr9	26692306	26693259	MajorDMR-11-49578	10
chr9	26821562	26821673	MajorDMR-11-49579	2
chr9	27009304	27009443	MajorDMR-11-49580	2
chr9	27085402	27085514	MajorDMR-11-49581	2
chr9	27152291	27152344	MajorDMR-11-49582	2
chr9	27162280	27162596	MajorDMR-11-49583	3
chr9	27280970	27281233	MajorDMR-11-49584	3
chr9	27330217	27330266	MajorDMR-11-49585	2
chr9	27353169	27353807	MajorDMR-11-49586	5
chr9	27365842	27366712	MajorDMR-11-49587	7
chr9	27368085	27368169	MajorDMR-11-49588	3
chr9	27393073	27393233	MajorDMR-11-49589	2
chr9	27448921	27449486	MajorDMR-11-49590	3
chr9	27506867	27506970	MajorDMR-11-49591	3
chr9	27530601	27530834	MajorDMR-11-49592	3
chr9	27580542	27580879	MajorDMR-11-49593	2
chr9	27659275	27659320	MajorDMR-11-49594	2
chr9	27917050	27917114	MajorDMR-11-49595	3
chr9	27972111	27972489	MajorDMR-11-49596	6
chr9	28053317	28053346	MajorDMR-11-49597	2
chr9	28145234	28145391	MajorDMR-11-49598	3
chr9	28315393	28315400	MajorDMR-11-49599	2
chr9	28594511	28594723	MajorDMR-11-49600	5
chr9	29665980	29666473	MajorDMR-11-49601	4
chr9	29713272	29713317	MajorDMR-11-49602	3
chr9	30937023	30937170	MajorDMR-11-49603	2
chr9	31394082	31394164	MajorDMR-11-49604	2
chr9	31485242	31485344	MajorDMR-11-49605	2
chr9	31900943	31901011	MajorDMR-11-49606	2
chr9	32139585	32139700	MajorDMR-11-49607	2
chr9	32319674	32320063	MajorDMR-11-49608	5
chr9	32589477	32589859	MajorDMR-11-49609	2
chr9	32725097	32725237	MajorDMR-11-49610	2
chr9	32857384	32857763	MajorDMR-11-49611	3
chr9	33022636	33022654	MajorDMR-11-49612	2
chr9	33052269	33053106	MajorDMR-11-49613	4
chr9	33133384	33133482	MajorDMR-11-49614	2
chr9	33263300	33263464	MajorDMR-11-49615	3
chr9	33314395	33314871	MajorDMR-11-49616	2
chr9	33315704	33316012	MajorDMR-11-49617	3
chr9	33562073	33562166	MajorDMR-11-49618	2
chr9	33633473	33633845	MajorDMR-11-49619	2
chr9	33676224	33676416	MajorDMR-11-49620	3
chr9	33841714	33841920	MajorDMR-11-49621	3
chr9	33850098	33850384	MajorDMR-11-49622	5
chr9	33867732	33868271	MajorDMR-11-49623	5
chr9	34017902	34018049	MajorDMR-11-49624	4
chr9	34045948	34046030	MajorDMR-11-49625	2
chr9	34254406	34254417	MajorDMR-11-49626	2
chr9	34283689	34283967	MajorDMR-11-49627	2
chr9	34290111	34290150	MajorDMR-11-49628	2
chr9	34369859	34369879	MajorDMR-11-49629	2
chr9	34437132	34437245	MajorDMR-11-49630	2
chr9	34443636	34443736	MajorDMR-11-49631	2
chr9	34513290	34513632	MajorDMR-11-49632	5
chr9	34518494	34518553	MajorDMR-11-49633	2
chr9	34576761	34577752	MajorDMR-11-49634	8
chr9	34578446	34579552	MajorDMR-11-49635	16
chr9	34580587	34580671	MajorDMR-11-49636	2
chr9	34582847	34583069	MajorDMR-11-49637	2
chr9	34588315	34588384	MajorDMR-11-49638	2
chr9	34647502	34647894	MajorDMR-11-49639	4
chr9	34934323	34934432	MajorDMR-11-49640	2
chr9	34975054	34975098	MajorDMR-11-49641	2
chr9	35163443	35163695	MajorDMR-11-49642	3
chr9	35519137	35519245	MajorDMR-11-49643	2
chr9	35545871	35545917	MajorDMR-11-49644	2
chr9	35559835	35559928	MajorDMR-11-49645	3
chr9	35656766	35657124	MajorDMR-11-49646	6
chr9	35780845	35781658	MajorDMR-11-49647	6
chr9	35782256	35782632	MajorDMR-11-49648	5
chr9	36045776	36045865	MajorDMR-11-49649	2
chr9	36142997	36143144	MajorDMR-11-49650	3
chr9	36277057	36277155	MajorDMR-11-49651	2
chr9	36571985	36572010	MajorDMR-11-49652	2
chr9	36713999	36714401	MajorDMR-11-49653	7
chr9	36767343	36767399	MajorDMR-11-49654	3
chr9	36828398	36828899	MajorDMR-11-49655	8
chr9	36983288	36983362	MajorDMR-11-49656	2
chr9	37149897	37149954	MajorDMR-11-49657	2
chr9	37440844	37440908	MajorDMR-11-49658	2
chr9	37446648	37446710	MajorDMR-11-49659	2
chr9	37482250	37482729	MajorDMR-11-49660	2
chr9	37534393	37534490	MajorDMR-11-49661	6
chr9	37581086	37581565	MajorDMR-11-49662	4
chr9	37620223	37620465	MajorDMR-11-49663	3
chr9	37621666	37623663	MajorDMR-11-49664	15
chr9	37625445	37626481	MajorDMR-11-49665	16
chr9	37627039	37627073	MajorDMR-11-49666	3
chr9	37652263	37652298	MajorDMR-11-49667	2
chr9	37657631	37657693	MajorDMR-11-49668	2
chr9	37676275	37677006	MajorDMR-11-49669	15
chr9	37693178	37693672	MajorDMR-11-49670	7
chr9	37700396	37700854	MajorDMR-11-49671	4
chr9	37741581	37741846	MajorDMR-11-49672	2
chr9	37878623	37878659	MajorDMR-11-49673	2
chr9	37990000	37990988	MajorDMR-11-49674	9
chr9	38023118	38023148	MajorDMR-11-49675	2
chr9	38023888	38023947	MajorDMR-11-49676	2
chr9	38026090	38026864	MajorDMR-11-49677	16
chr9	38041769	38042210	MajorDMR-11-49678	18
chr9	38069799	38070069	MajorDMR-11-49679	4
chr9	38141836	38141860	MajorDMR-11-49680	2
chr9	38187305	38187343	MajorDMR-11-49681	2
chr9	38228566	38228840	MajorDMR-11-49682	5
chr9	38240751	38241291	MajorDMR-11-49683	11
chr9	38276778	38277283	MajorDMR-11-49684	11
chr9	38311060	38311105	MajorDMR-11-49685	4
chr9	38352639	38353088	MajorDMR-11-49686	5
chr9	38365735	38365974	MajorDMR-11-49687	3
chr9	38376326	38377434	MajorDMR-11-49688	10
chr9	38379100	38379251	MajorDMR-11-49689	2
chr9	38380367	38381594	MajorDMR-11-49690	12
chr9	38386582	38386934	MajorDMR-11-49691	4
chr9	38389476	38389597	MajorDMR-11-49692	3
chr9	38393290	38394480	MajorDMR-11-49693	6
chr9	38413781	38414224	MajorDMR-11-49694	2
chr9	38505473	38505961	MajorDMR-11-49695	4
chr9	38510495	38510599	MajorDMR-11-49696	2
chr9	38516472	38516561	MajorDMR-11-49697	2
chr9	38669328	38669938	MajorDMR-11-49698	17
chr9	38680896	38681389	MajorDMR-11-49699	13
chr9	38682298	38682933	MajorDMR-11-49700	4
chr9	38713430	38713718	MajorDMR-11-49701	3
chr9	38724885	38725065	MajorDMR-11-49702	6
chr9	38727818	38727967	MajorDMR-11-49703	3
chr9	38752641	38753311	MajorDMR-11-49704	7
chr9	38768356	38768707	MajorDMR-11-49705	5
chr9	38771082	38771494	MajorDMR-11-49706	3
chr9	39049910	39050030	MajorDMR-11-49707	3
chr9	39086995	39087474	MajorDMR-11-49708	2
chr9	39132011	39132279	MajorDMR-11-49709	3
chr9	39154283	39154422	MajorDMR-11-49710	4
chr9	39155291	39157556	MajorDMR-11-49711	10
chr9	39160259	39161239	MajorDMR-11-49712	5
chr9	39170077	39170258	MajorDMR-11-49713	2
chr9	39182226	39182271	MajorDMR-11-49714	2
chr9	39285642	39285897	MajorDMR-11-49715	2
chr9	39556339	39556831	MajorDMR-11-49716	8
chr9	39789791	39789930	MajorDMR-11-49717	2
chr9	39814924	39815166	MajorDMR-11-49718	4
chr9	40178740	40178866	MajorDMR-11-49719	3
chr9	40481675	40482157	MajorDMR-11-49720	3
chr9	40536406	40537178	MajorDMR-11-49721	4
chr9	40611924	40612020	MajorDMR-11-49722	2
chr9	40614270	40615004	MajorDMR-11-49723	4
chr9	40615990	40616069	MajorDMR-11-49724	2
chr9	40616868	40616888	MajorDMR-11-49725	2
chr9	40629342	40629457	MajorDMR-11-49726	2
chr9	40876274	40876315	MajorDMR-11-49727	3
chr9	40928433	40928611	MajorDMR-11-49728	5
chr9	40994401	40994580	MajorDMR-11-49729	2
chr9	41014206	41014507	MajorDMR-11-49730	9
chr9	41127631	41127994	MajorDMR-11-49731	3
chr9	41235347	41235611	MajorDMR-11-49732	2
chr9	41701360	41702265	MajorDMR-11-49733	18
chr9	41937680	41937707	MajorDMR-11-49734	2
chr9	41972837	41972963	MajorDMR-11-49735	3
chr9	43315452	43315499	MajorDMR-11-49736	2
chr9	43444980	43446142	MajorDMR-11-49737	6
chr9	43457411	43457755	MajorDMR-11-49738	3
chr9	43468617	43468956	MajorDMR-11-49739	3
chr9	43473188	43473333	MajorDMR-11-49740	2
chr9	43490708	43490854	MajorDMR-11-49741	6
chr9	43500540	43501567	MajorDMR-11-49742	22
chr9	43508317	43508405	MajorDMR-11-49743	2
chr9	43510805	43510934	MajorDMR-11-49744	7
chr9	43538479	43538902	MajorDMR-11-49745	4
chr9	43654529	43654912	MajorDMR-11-49746	3
chr9	43679805	43679813	MajorDMR-11-49747	2
chr9	43683907	43684278	MajorDMR-11-49748	2
chr9	43687163	43687465	MajorDMR-11-49749	4
chr9	43688524	43688782	MajorDMR-11-49750	7
chr9	43690194	43690337	MajorDMR-11-49751	2
chr9	43691246	43691266	MajorDMR-11-49752	3
chr9	43702910	43702930	MajorDMR-11-49753	2
chr9	43704789	43705675	MajorDMR-11-49754	6
chr9	43706690	43706896	MajorDMR-11-49755	3
chr9	43709631	43710191	MajorDMR-11-49756	3
chr9	43724287	43724518	MajorDMR-11-49757	3
chr9	43743921	43744088	MajorDMR-11-49758	2
chr9	43766267	43766365	MajorDMR-11-49759	3
chr9	43776902	43776994	MajorDMR-11-49760	3
chr9	43800494	43800505	MajorDMR-11-49761	2
chr9	43811574	43811897	MajorDMR-11-49762	2
chr9	43823273	43823350	MajorDMR-11-49763	2
chr9	43833499	43833542	MajorDMR-11-49764	2
chr9	43836744	43836749	MajorDMR-11-49765	2
chr9	43837450	43837672	MajorDMR-11-49766	3
chr9	43856470	43856504	MajorDMR-11-49767	3
chr9	44270387	44270669	MajorDMR-11-49768	2
chr9	44377683	44377699	MajorDMR-11-49769	2
chr9	44779846	44780328	MajorDMR-11-49770	2
chr9	46212137	46212436	MajorDMR-11-49771	5
chr9	46936216	46936229	MajorDMR-11-49772	2
chr9	66145888	66145935	MajorDMR-11-49773	2
chr9	66260667	66260957	MajorDMR-11-49774	2
chr9	66489602	66489826	MajorDMR-11-49775	2
chr9	66518966	66519639	MajorDMR-11-49776	7
chr9	67247036	67247137	MajorDMR-11-49777	2
chr9	67700839	67700980	MajorDMR-11-49778	5
chr9	68696508	68696561	MajorDMR-11-49779	2
chr9	69889408	69889743	MajorDMR-11-49780	2
chr9	70493326	70493349	MajorDMR-11-49781	2
chr9	70853671	70853694	MajorDMR-11-49782	2
chr9	71127987	71128797	MajorDMR-11-49783	5
chr9	71167846	71167879	MajorDMR-11-49784	2
chr9	71215482	71215500	MajorDMR-11-49785	2
chr9	71317699	71317752	MajorDMR-11-49786	3
chr9	71331529	71331918	MajorDMR-11-49787	5
chr9	71355132	71355162	MajorDMR-11-49788	2
chr9	71356263	71356400	MajorDMR-11-49789	2
chr9	71370926	71371185	MajorDMR-11-49790	3
chr9	71391701	71391910	MajorDMR-11-49791	3
chr9	71417489	71418162	MajorDMR-11-49792	7
chr9	71421371	71421598	MajorDMR-11-49793	6
chr9	71466314	71466809	MajorDMR-11-49794	7
chr9	71482145	71482838	MajorDMR-11-49795	4
chr9	71504992	71505193	MajorDMR-11-49796	4
chr9	71517085	71517253	MajorDMR-11-49797	2
chr9	71517839	71518112	MajorDMR-11-49798	5
chr9	71521541	71521765	MajorDMR-11-49799	5
chr9	71529866	71529911	MajorDMR-11-49800	2
chr9	71557103	71557322	MajorDMR-11-49801	3
chr9	71571338	71571480	MajorDMR-11-49802	3
chr9	71589468	71589708	MajorDMR-11-49803	4
chr9	71596768	71597059	MajorDMR-11-49804	6
chr9	71610907	71612783	MajorDMR-11-49805	19
chr9	71795886	71796015	MajorDMR-11-49806	3
chr9	71805606	71805630	MajorDMR-11-49807	2
chr9	71851118	71851441	MajorDMR-11-49808	5
chr9	71859370	71860074	MajorDMR-11-49809	5
chr9	71888167	71888413	MajorDMR-11-49810	2
chr9	71894880	71895336	MajorDMR-11-49811	7
chr9	71895928	71896586	MajorDMR-11-49812	6
chr9	71911190	71911335	MajorDMR-11-49813	4
chr9	72078828	72079497	MajorDMR-11-49814	9
chr9	72083685	72084024	MajorDMR-11-49815	5
chr9	72084547	72085375	MajorDMR-11-49816	5
chr9	72086140	72086380	MajorDMR-11-49817	2
chr9	72157776	72158142	MajorDMR-11-49818	5
chr9	72169489	72170035	MajorDMR-11-49819	5
chr9	72171833	72171852	MajorDMR-11-49820	3
chr9	72186786	72187276	MajorDMR-11-49821	7
chr9	72188539	72188647	MajorDMR-11-49822	4
chr9	72193001	72193170	MajorDMR-11-49823	2
chr9	72194867	72195435	MajorDMR-11-49824	4
chr9	72196000	72196005	MajorDMR-11-49825	2
chr9	72198692	72199137	MajorDMR-11-49826	5
chr9	72205307	72205487	MajorDMR-11-49827	2
chr9	72227891	72228309	MajorDMR-11-49828	3
chr9	72247368	72247472	MajorDMR-11-49829	2
chr9	72534998	72535123	MajorDMR-11-49830	4
chr9	72602134	72602183	MajorDMR-11-49831	2
chr9	72659805	72660083	MajorDMR-11-49832	5
chr9	72661631	72661815	MajorDMR-11-49833	2
chr9	72663465	72664692	MajorDMR-11-49834	9
chr9	72686131	72686505	MajorDMR-11-49835	6
chr9	72776659	72776857	MajorDMR-11-49836	3
chr9	72833473	72833822	MajorDMR-11-49837	3
chr9	72871081	72871364	MajorDMR-11-49838	3
chr9	73099943	73100660	MajorDMR-11-49839	7
chr9	73218719	73218786	MajorDMR-11-49840	3
chr9	73224237	73224898	MajorDMR-11-49841	4
chr9	73228046	73228325	MajorDMR-11-49842	3
chr9	73254828	73255053	MajorDMR-11-49843	3
chr9	73283985	73284076	MajorDMR-11-49844	2
chr9	73376211	73376414	MajorDMR-11-49845	2
chr9	73394314	73394336	MajorDMR-11-49846	2
chr9	73416230	73416590	MajorDMR-11-49847	4
chr9	73420970	73421347	MajorDMR-11-49848	8
chr9	73445272	73446116	MajorDMR-11-49849	6
chr9	73574600	73574704	MajorDMR-11-49850	4
chr9	73727549	73727875	MajorDMR-11-49851	4
chr9	73728508	73728525	MajorDMR-11-49852	2
chr9	73968999	73969019	MajorDMR-11-49853	2
chr9	73971928	73972278	MajorDMR-11-49854	2
chr9	73975207	73975812	MajorDMR-11-49855	3
chr9	74222182	74222676	MajorDMR-11-49856	5
chr9	74298835	74299064	MajorDMR-11-49857	2
chr9	74305043	74305628	MajorDMR-11-49858	11
chr9	74315311	74315805	MajorDMR-11-49859	12
chr9	74434006	74434033	MajorDMR-11-49860	2
chr9	74544885	74544907	MajorDMR-11-49861	2
chr9	74795601	74795793	MajorDMR-11-49862	3
chr9	75196894	75197023	MajorDMR-11-49863	10
chr9	75382597	75382730	MajorDMR-11-49864	2
chr9	76033112	76033155	MajorDMR-11-49865	2
chr9	77115369	77115754	MajorDMR-11-49866	2
chr9	77146459	77146884	MajorDMR-11-49867	2
chr9	77247477	77247541	MajorDMR-11-49868	2
chr9	77680061	77680145	MajorDMR-11-49869	2
chr9	77762634	77762887	MajorDMR-11-49870	3
chr9	78067249	78067452	MajorDMR-11-49871	4
chr9	78068766	78068858	MajorDMR-11-49872	3
chr9	78273257	78273423	MajorDMR-11-49873	3
chr9	78276674	78276762	MajorDMR-11-49874	2
chr9	78308575	78308667	MajorDMR-11-49875	2
chr9	78439744	78440228	MajorDMR-11-49876	3
chr9	78652813	78653138	MajorDMR-11-49877	3
chr9	78700366	78700623	MajorDMR-11-49878	3
chr9	78776226	78776799	MajorDMR-11-49879	14
chr9	78778178	78778589	MajorDMR-11-49880	8
chr9	79223829	79224252	MajorDMR-11-49881	5
chr9	79224969	79225099	MajorDMR-11-49882	4
chr9	79532505	79532608	MajorDMR-11-49883	3
chr9	79671292	79671664	MajorDMR-11-49884	7
chr9	79678756	79679124	MajorDMR-11-49885	4
chr9	80017215	80017464	MajorDMR-11-49886	2
chr9	80162309	80162412	MajorDMR-11-49887	4
chr9	80199977	80200320	MajorDMR-11-49888	4
chr9	80437923	80438001	MajorDMR-11-49889	2
chr9	80454442	80454456	MajorDMR-11-49890	2
chr9	80481415	80481771	MajorDMR-11-49891	2
chr9	80541802	80541844	MajorDMR-11-49892	2
chr9	80625236	80625687	MajorDMR-11-49893	5
chr9	80637402	80638129	MajorDMR-11-49894	5
chr9	80712562	80712875	MajorDMR-11-49895	4
chr9	80917792	80917913	MajorDMR-11-49896	2
chr9	81011802	81012872	MajorDMR-11-49897	10
chr9	81052766	81052936	MajorDMR-11-49898	4
chr9	81055294	81055483	MajorDMR-11-49899	2
chr9	81182992	81183442	MajorDMR-11-49900	9
chr9	81313318	81313355	MajorDMR-11-49901	2
chr9	81400971	81401107	MajorDMR-11-49902	3
chr9	81407888	81408055	MajorDMR-11-49903	3
chr9	81730954	81731158	MajorDMR-11-49904	3
chr9	81732254	81732633	MajorDMR-11-49905	3
chr9	81745315	81745375	MajorDMR-11-49906	3
chr9	81884098	81884121	MajorDMR-11-49907	2
chr9	81892419	81892906	MajorDMR-11-49908	4
chr9	82010343	82010876	MajorDMR-11-49909	4
chr9	82076191	82076341	MajorDMR-11-49910	2
chr9	82096541	82096802	MajorDMR-11-49911	5
chr9	82177567	82177917	MajorDMR-11-49912	3
chr9	82416442	82416774	MajorDMR-11-49913	4
chr9	82591180	82591285	MajorDMR-11-49914	3
chr9	82605370	82605581	MajorDMR-11-49915	3
chr9	82631052	82631177	MajorDMR-11-49916	2
chr9	82713104	82713192	MajorDMR-11-49917	2
chr9	82747961	82748077	MajorDMR-11-49918	2
chr9	83054721	83054878	MajorDMR-11-49919	3
chr9	83488894	83489215	MajorDMR-11-49920	3
chr9	83572114	83572384	MajorDMR-11-49921	2
chr9	83636943	83637291	MajorDMR-11-49922	3
chr9	83688810	83688864	MajorDMR-11-49923	3
chr9	83730122	83730359	MajorDMR-11-49924	2
chr9	84031384	84031938	MajorDMR-11-49925	6
chr9	84091923	84091962	MajorDMR-11-49926	2
chr9	84113502	84113893	MajorDMR-11-49927	3
chr9	84268924	84268943	MajorDMR-11-49928	2
chr9	84278350	84278372	MajorDMR-11-49929	2
chr9	84280645	84280868	MajorDMR-11-49930	2
chr9	84430008	84430302	MajorDMR-11-49931	2
chr9	84433752	84433838	MajorDMR-11-49932	4
chr9	84438437	84439149	MajorDMR-11-49933	9
chr9	84455078	84455508	MajorDMR-11-49934	4
chr9	84731626	84732286	MajorDMR-11-49935	9
chr9	84741295	84741480	MajorDMR-11-49936	2
chr9	84763858	84765214	MajorDMR-11-49937	14
chr9	84774145	84774318	MajorDMR-11-49938	2
chr9	84958309	84958435	MajorDMR-11-49939	2
chr9	85199417	85199656	MajorDMR-11-49940	5
chr9	85526963	85527225	MajorDMR-11-49941	3
chr9	85927186	85927527	MajorDMR-11-49942	3
chr9	86019075	86019106	MajorDMR-11-49943	2
chr9	86034882	86035096	MajorDMR-11-49944	3
chr9	86147492	86147512	MajorDMR-11-49945	2
chr9	86285453	86285724	MajorDMR-11-49946	4
chr9	86289541	86289605	MajorDMR-11-49947	2
chr9	86299659	86299859	MajorDMR-11-49948	3
chr9	86587058	86587089	MajorDMR-11-49949	2
chr9	86596802	86597649	MajorDMR-11-49950	24
chr9	86797382	86797407	MajorDMR-11-49951	2
chr9	86799062	86799272	MajorDMR-11-49952	2
chr9	87027970	87028309	MajorDMR-11-49953	2
chr9	87050974	87051114	MajorDMR-11-49954	2
chr9	87081141	87081463	MajorDMR-11-49955	4
chr9	87291229	87293317	MajorDMR-11-49956	14
chr9	87294320	87294739	MajorDMR-11-49957	3
chr9	87295391	87296641	MajorDMR-11-49958	11
chr9	87298905	87300145	MajorDMR-11-49959	6
chr9	87300749	87300756	MajorDMR-11-49960	2
chr9	87301420	87302216	MajorDMR-11-49961	3
chr9	87303260	87303695	MajorDMR-11-49962	2
chr9	87306728	87307133	MajorDMR-11-49963	4
chr9	87307934	87308104	MajorDMR-11-49964	2
chr9	87308635	87309919	MajorDMR-11-49965	7
chr9	87311403	87312410	MajorDMR-11-49966	9
chr9	87313894	87314353	MajorDMR-11-49967	3
chr9	87319120	87319821	MajorDMR-11-49968	6
chr9	87321789	87322806	MajorDMR-11-49969	6
chr9	87326594	87326669	MajorDMR-11-49970	3
chr9	87328785	87329312	MajorDMR-11-49971	6
chr9	87330627	87330685	MajorDMR-11-49972	2
chr9	87333513	87333525	MajorDMR-11-49973	2
chr9	87339274	87339328	MajorDMR-11-49974	3
chr9	87343466	87343613	MajorDMR-11-49975	3
chr9	87345633	87345651	MajorDMR-11-49976	2
chr9	87346579	87346733	MajorDMR-11-49977	2
chr9	87359345	87359988	MajorDMR-11-49978	8
chr9	87361546	87361581	MajorDMR-11-49979	2
chr9	87362132	87362462	MajorDMR-11-49980	5
chr9	87366734	87366924	MajorDMR-11-49981	2
chr9	87388557	87388903	MajorDMR-11-49982	2
chr9	87392650	87392915	MajorDMR-11-49983	4
chr9	87414644	87415097	MajorDMR-11-49984	5
chr9	87416622	87417332	MajorDMR-11-49985	4
chr9	87420004	87420248	MajorDMR-11-49986	2
chr9	87421482	87422468	MajorDMR-11-49987	8
chr9	87425195	87425632	MajorDMR-11-49988	2
chr9	87426934	87427192	MajorDMR-11-49989	2
chr9	87432663	87432866	MajorDMR-11-49990	2
chr9	87433872	87434181	MajorDMR-11-49991	3
chr9	87445182	87445228	MajorDMR-11-49992	2
chr9	87445955	87447615	MajorDMR-11-49993	7
chr9	87460414	87460511	MajorDMR-11-49994	2
chr9	87462534	87462556	MajorDMR-11-49995	2
chr9	87467313	87467402	MajorDMR-11-49996	2
chr9	87469717	87470427	MajorDMR-11-49997	3
chr9	87473285	87473510	MajorDMR-11-49998	2
chr9	87478329	87478402	MajorDMR-11-49999	3
chr9	87485924	87485971	MajorDMR-11-50000	2
chr9	87487052	87487062	MajorDMR-11-50001	2
chr9	87488260	87488861	MajorDMR-11-50002	4
chr9	87490254	87490481	MajorDMR-11-50003	2
chr9	87499425	87499541	MajorDMR-11-50004	4
chr9	87505545	87505669	MajorDMR-11-50005	2
chr9	87506659	87506869	MajorDMR-11-50006	2
chr9	87508133	87508523	MajorDMR-11-50007	5
chr9	87509212	87509324	MajorDMR-11-50008	4
chr9	87510336	87511171	MajorDMR-11-50009	4
chr9	87514552	87514561	MajorDMR-11-50010	2
chr9	87516283	87516383	MajorDMR-11-50011	2
chr9	87537514	87537570	MajorDMR-11-50012	2
chr9	87543599	87543724	MajorDMR-11-50013	4
chr9	87545386	87545754	MajorDMR-11-50014	2
chr9	87549682	87549821	MajorDMR-11-50015	2
chr9	87562446	87562490	MajorDMR-11-50016	2
chr9	87566427	87566955	MajorDMR-11-50017	3
chr9	87574432	87574569	MajorDMR-11-50018	3
chr9	87576252	87576410	MajorDMR-11-50019	3
chr9	87579379	87579512	MajorDMR-11-50020	6
chr9	87600121	87600275	MajorDMR-11-50021	2
chr9	87619477	87619486	MajorDMR-11-50022	2
chr9	87629132	87629475	MajorDMR-11-50023	2
chr9	87649828	87649895	MajorDMR-11-50024	2
chr9	87658543	87658632	MajorDMR-11-50025	2
chr9	87692608	87693210	MajorDMR-11-50026	6
chr9	87697642	87697889	MajorDMR-11-50027	4
chr9	87703919	87704194	MajorDMR-11-50028	2
chr9	87723504	87723511	MajorDMR-11-50029	2
chr9	87724997	87725099	MajorDMR-11-50030	3
chr9	87731852	87732572	MajorDMR-11-50031	4
chr9	87738121	87738177	MajorDMR-11-50032	2
chr9	87746089	87746436	MajorDMR-11-50033	4
chr9	87751856	87752834	MajorDMR-11-50034	10
chr9	87772318	87773300	MajorDMR-11-50035	5
chr9	87797412	87797653	MajorDMR-11-50036	3
chr9	87839955	87840261	MajorDMR-11-50037	3
chr9	87860849	87861439	MajorDMR-11-50038	4
chr9	87894509	87895094	MajorDMR-11-50039	5
chr9	87906234	87906737	MajorDMR-11-50040	7
chr9	87911875	87912326	MajorDMR-11-50041	2
chr9	88002075	88002555	MajorDMR-11-50042	2
chr9	88009126	88009527	MajorDMR-11-50043	6
chr9	88048652	88049120	MajorDMR-11-50044	3
chr9	88068781	88068799	MajorDMR-11-50045	2
chr9	88131434	88131811	MajorDMR-11-50046	12
chr9	88181622	88181646	MajorDMR-11-50047	2
chr9	88213310	88213611	MajorDMR-11-50048	2
chr9	88229972	88229999	MajorDMR-11-50049	2
chr9	88521725	88521782	MajorDMR-11-50050	2
chr9	88582391	88582825	MajorDMR-11-50051	3
chr9	88593332	88593716	MajorDMR-11-50052	4
chr9	88596153	88597082	MajorDMR-11-50053	6
chr9	88671055	88671460	MajorDMR-11-50054	6
chr9	88702266	88702584	MajorDMR-11-50055	2
chr9	88880916	88880937	MajorDMR-11-50056	2
chr9	89215117	89215456	MajorDMR-11-50057	3
chr9	89216727	89216739	MajorDMR-11-50058	3
chr9	89336918	89337011	MajorDMR-11-50059	3
chr9	89345270	89345278	MajorDMR-11-50060	2
chr9	89524241	89524397	MajorDMR-11-50061	3
chr9	89536775	89537069	MajorDMR-11-50062	6
chr9	89681015	89681241	MajorDMR-11-50063	4
chr9	89684754	89685448	MajorDMR-11-50064	8
chr9	89737952	89738445	MajorDMR-11-50065	6
chr9	89752618	89752719	MajorDMR-11-50066	4
chr9	89848989	89849346	MajorDMR-11-50067	15
chr9	89909227	89909640	MajorDMR-11-50068	3
chr9	89915896	89915952	MajorDMR-11-50069	2
chr9	89950587	89950789	MajorDMR-11-50070	3
chr9	89953137	89953151	MajorDMR-11-50071	2
chr9	89991698	89991991	MajorDMR-11-50072	4
chr9	89997848	89998006	MajorDMR-11-50073	6
chr9	90043267	90043284	MajorDMR-11-50074	2
chr9	90106726	90106778	MajorDMR-11-50075	2
chr9	90116009	90117352	MajorDMR-11-50076	8
chr9	90118843	90119191	MajorDMR-11-50077	5
chr9	90137642	90137850	MajorDMR-11-50078	2
chr9	90144874	90145890	MajorDMR-11-50079	6
chr9	90159600	90159721	MajorDMR-11-50080	4
chr9	90166703	90166852	MajorDMR-11-50081	6
chr9	90167773	90167896	MajorDMR-11-50082	3
chr9	90168689	90170173	MajorDMR-11-50083	15
chr9	90170914	90171027	MajorDMR-11-50084	4
chr9	90185474	90185928	MajorDMR-11-50085	4
chr9	90192768	90193771	MajorDMR-11-50086	5
chr9	90196707	90196825	MajorDMR-11-50087	2
chr9	90200097	90200693	MajorDMR-11-50088	3
chr9	90202155	90202537	MajorDMR-11-50089	7
chr9	90203073	90203246	MajorDMR-11-50090	2
chr9	90203811	90204354	MajorDMR-11-50091	6
chr9	90211893	90213342	MajorDMR-11-50092	9
chr9	90214046	90216397	MajorDMR-11-50093	26
chr9	90220069	90222358	MajorDMR-11-50094	20
chr9	90238444	90238900	MajorDMR-11-50095	6
chr9	90245629	90245713	MajorDMR-11-50096	2
chr9	90251316	90251489	MajorDMR-11-50097	3
chr9	90254515	90255107	MajorDMR-11-50098	4
chr9	90257624	90258297	MajorDMR-11-50099	7
chr9	90261732	90261829	MajorDMR-11-50100	2
chr9	90265460	90265938	MajorDMR-11-50101	5
chr9	90269493	90271735	MajorDMR-11-50102	24
chr9	90273483	90273708	MajorDMR-11-50103	3
chr9	90276651	90276668	MajorDMR-11-50104	2
chr9	90280304	90280604	MajorDMR-11-50105	5
chr9	90281823	90282249	MajorDMR-11-50106	3
chr9	90282825	90282872	MajorDMR-11-50107	2
chr9	90283740	90283888	MajorDMR-11-50108	4
chr9	90288399	90288622	MajorDMR-11-50109	2
chr9	90291918	90292380	MajorDMR-11-50110	5
chr9	90301048	90301125	MajorDMR-11-50111	3
chr9	90320482	90320882	MajorDMR-11-50112	2
chr9	90328533	90329176	MajorDMR-11-50113	6
chr9	90347794	90347901	MajorDMR-11-50114	2
chr9	90349189	90349253	MajorDMR-11-50115	2
chr9	90354572	90355248	MajorDMR-11-50116	6
chr9	90364635	90365005	MajorDMR-11-50117	2
chr9	90371255	90372103	MajorDMR-11-50118	4
chr9	90376697	90376999	MajorDMR-11-50119	4
chr9	90379204	90379223	MajorDMR-11-50120	2
chr9	90656308	90656629	MajorDMR-11-50121	2
chr9	90661677	90661851	MajorDMR-11-50122	2
chr9	90665305	90665433	MajorDMR-11-50123	3
chr9	90690247	90690522	MajorDMR-11-50124	2
chr9	90776069	90776316	MajorDMR-11-50125	6
chr9	90776818	90777262	MajorDMR-11-50126	2
chr9	90808879	90809027	MajorDMR-11-50127	4
chr9	90812108	90812886	MajorDMR-11-50128	4
chr9	90830110	90831369	MajorDMR-11-50129	13
chr9	90833948	90834009	MajorDMR-11-50130	3
chr9	90873114	90873348	MajorDMR-11-50131	3
chr9	90906802	90907144	MajorDMR-11-50132	5
chr9	91005272	91005393	MajorDMR-11-50133	2
chr9	91007041	91007637	MajorDMR-11-50134	3
chr9	91010268	91010401	MajorDMR-11-50135	3
chr9	91014949	91015046	MajorDMR-11-50136	2
chr9	91024337	91024421	MajorDMR-11-50137	2
chr9	91033274	91034225	MajorDMR-11-50138	4
chr9	91052546	91052600	MajorDMR-11-50139	3
chr9	91070058	91070102	MajorDMR-11-50140	2
chr9	91079272	91079284	MajorDMR-11-50141	3
chr9	91089673	91090172	MajorDMR-11-50142	4
chr9	91092210	91092522	MajorDMR-11-50143	4
chr9	91120324	91120368	MajorDMR-11-50144	2
chr9	91127038	91127128	MajorDMR-11-50145	2
chr9	91192328	91192742	MajorDMR-11-50146	6
chr9	91198936	91199270	MajorDMR-11-50147	3
chr9	91219960	91221507	MajorDMR-11-50148	10
chr9	91358806	91358810	MajorDMR-11-50149	2
chr9	91368572	91368786	MajorDMR-11-50150	8
chr9	91430120	91430659	MajorDMR-11-50151	6
chr9	91481888	91482204	MajorDMR-11-50152	3
chr9	91565818	91565865	MajorDMR-11-50153	2
chr9	91618259	91618328	MajorDMR-11-50154	3
chr9	91637335	91638366	MajorDMR-11-50155	9
chr9	91687397	91688340	MajorDMR-11-50156	10
chr9	91692641	91692995	MajorDMR-11-50157	10
chr9	91694418	91694694	MajorDMR-11-50158	2
chr9	91727245	91727379	MajorDMR-11-50159	2
chr9	91731885	91732187	MajorDMR-11-50160	2
chr9	91767997	91768715	MajorDMR-11-50161	3
chr9	91769612	91769841	MajorDMR-11-50162	5
chr9	91787154	91787178	MajorDMR-11-50163	2
chr9	91969067	91969091	MajorDMR-11-50164	2
chr9	92089218	92089483	MajorDMR-11-50165	5
chr9	92117452	92117855	MajorDMR-11-50166	5
chr9	92183853	92184244	MajorDMR-11-50167	3
chr9	92222505	92222566	MajorDMR-11-50168	2
chr9	92254330	92254717	MajorDMR-11-50169	8
chr9	92276845	92277093	MajorDMR-11-50170	5
chr9	92325698	92325999	MajorDMR-11-50171	3
chr9	92457250	92457475	MajorDMR-11-50172	5
chr9	92515837	92516381	MajorDMR-11-50173	3
chr9	92692272	92692717	MajorDMR-11-50174	6
chr9	92704070	92704459	MajorDMR-11-50175	4
chr9	92724131	92724560	MajorDMR-11-50176	2
chr9	92762824	92763385	MajorDMR-11-50177	6
chr9	92788137	92788344	MajorDMR-11-50178	3
chr9	93058894	93059179	MajorDMR-11-50179	5
chr9	93405809	93405813	MajorDMR-11-50180	2
chr9	93625182	93625613	MajorDMR-11-50181	8
chr9	93635092	93635119	MajorDMR-11-50182	3
chr9	93668875	93669008	MajorDMR-11-50183	4
chr9	93797990	93798073	MajorDMR-11-50184	2
chr9	93799823	93799949	MajorDMR-11-50185	2
chr9	93834838	93834848	MajorDMR-11-50186	3
chr9	93861921	93862255	MajorDMR-11-50187	4
chr9	93862971	93863511	MajorDMR-11-50188	5
chr9	93864075	93864475	MajorDMR-11-50189	4
chr9	93875738	93875869	MajorDMR-11-50190	2
chr9	93880234	93880454	MajorDMR-11-50191	10
chr9	93925171	93925835	MajorDMR-11-50192	12
chr9	93927019	93927376	MajorDMR-11-50193	11
chr9	93943682	93943843	MajorDMR-11-50194	4
chr9	93945255	93945276	MajorDMR-11-50195	3
chr9	93954550	93954562	MajorDMR-11-50196	2
chr9	93970176	93970431	MajorDMR-11-50197	4
chr9	93974712	93974754	MajorDMR-11-50198	2
chr9	93977286	93977315	MajorDMR-11-50199	2
chr9	93984735	93985223	MajorDMR-11-50200	9
chr9	93994318	93994642	MajorDMR-11-50201	3
chr9	93996008	93996407	MajorDMR-11-50202	3
chr9	94017633	94017712	MajorDMR-11-50203	3
chr9	94033629	94034254	MajorDMR-11-50204	4
chr9	94098093	94098232	MajorDMR-11-50205	2
chr9	94122446	94122544	MajorDMR-11-50206	2
chr9	94137429	94137666	MajorDMR-11-50207	2
chr9	94170230	94170591	MajorDMR-11-50208	7
chr9	94172309	94173184	MajorDMR-11-50209	21
chr9	94179925	94180442	MajorDMR-11-50210	7
chr9	94181624	94182582	MajorDMR-11-50211	9
chr9	94245510	94245669	MajorDMR-11-50212	2
chr9	94251870	94252212	MajorDMR-11-50213	5
chr9	94257791	94258440	MajorDMR-11-50214	3
chr9	94321577	94321775	MajorDMR-11-50215	3
chr9	94331103	94331319	MajorDMR-11-50216	3
chr9	94339954	94340052	MajorDMR-11-50217	4
chr9	94342127	94342498	MajorDMR-11-50218	3
chr9	94346288	94346477	MajorDMR-11-50219	5
chr9	94373933	94374036	MajorDMR-11-50220	2
chr9	94439797	94440161	MajorDMR-11-50221	3
chr9	94490991	94492207	MajorDMR-11-50222	17
chr9	94508567	94509000	MajorDMR-11-50223	10
chr9	94636082	94636395	MajorDMR-11-50224	3
chr9	94770687	94770955	MajorDMR-11-50225	5
chr9	94913568	94914002	MajorDMR-11-50226	5
chr9	95117627	95117931	MajorDMR-11-50227	2
chr9	95226301	95226343	MajorDMR-11-50228	2
chr9	95254032	95254262	MajorDMR-11-50229	4
chr9	95275710	95275835	MajorDMR-11-50230	3
chr9	95373112	95373259	MajorDMR-11-50231	6
chr9	95390136	95390595	MajorDMR-11-50232	4
chr9	95489388	95489459	MajorDMR-11-50233	2
chr9	95618292	95618580	MajorDMR-11-50234	3
chr9	95619293	95619443	MajorDMR-11-50235	2
chr9	95622863	95622873	MajorDMR-11-50236	2
chr9	95624033	95624118	MajorDMR-11-50237	2
chr9	95626663	95626682	MajorDMR-11-50238	2
chr9	95654011	95654190	MajorDMR-11-50239	2
chr9	95667982	95668099	MajorDMR-11-50240	3
chr9	95673802	95673856	MajorDMR-11-50241	2
chr9	95795600	95795972	MajorDMR-11-50242	3
chr9	95834929	95835509	MajorDMR-11-50243	5
chr9	95836096	95836540	MajorDMR-11-50244	11
chr9	95855434	95856006	MajorDMR-11-50245	4
chr9	95891192	95891396	MajorDMR-11-50246	4
chr9	95911767	95912757	MajorDMR-11-50247	9
chr9	95960609	95961024	MajorDMR-11-50248	3
chr9	95984132	95984199	MajorDMR-11-50249	3
chr9	95988331	95988359	MajorDMR-11-50250	3
chr9	95997589	95998091	MajorDMR-11-50251	4
chr9	96004809	96005002	MajorDMR-11-50252	6
chr9	96007474	96007901	MajorDMR-11-50253	7
chr9	96011162	96011476	MajorDMR-11-50254	4
chr9	96028814	96029031	MajorDMR-11-50255	4
chr9	96219706	96219882	MajorDMR-11-50256	2
chr9	96222615	96222632	MajorDMR-11-50257	2
chr9	96254003	96254282	MajorDMR-11-50258	3
chr9	96255004	96255019	MajorDMR-11-50259	3
chr9	96264994	96265072	MajorDMR-11-50260	2
chr9	96311583	96312135	MajorDMR-11-50261	6
chr9	96355646	96355989	MajorDMR-11-50262	2
chr9	96592384	96592458	MajorDMR-11-50263	3
chr9	96815966	96816214	MajorDMR-11-50264	4
chr9	96818650	96818792	MajorDMR-11-50265	2
chr9	96930526	96930754	MajorDMR-11-50266	2
chr9	96943706	96943912	MajorDMR-11-50267	3
chr9	97001278	97001374	MajorDMR-11-50268	5
chr9	97419731	97419766	MajorDMR-11-50269	2
chr9	97496429	97496460	MajorDMR-11-50270	4
chr9	97521690	97521823	MajorDMR-11-50271	2
chr9	97547376	97547770	MajorDMR-11-50272	10
chr9	97554973	97555430	MajorDMR-11-50273	7
chr9	97626741	97627509	MajorDMR-11-50274	6
chr9	97628541	97628574	MajorDMR-11-50275	2
chr9	97629524	97629751	MajorDMR-11-50276	7
chr9	97630389	97630451	MajorDMR-11-50277	2
chr9	97673709	97673802	MajorDMR-11-50278	3
chr9	97747390	97748463	MajorDMR-11-50279	10
chr9	97749135	97749261	MajorDMR-11-50280	2
chr9	97782126	97782149	MajorDMR-11-50281	2
chr9	97818573	97819584	MajorDMR-11-50282	7
chr9	97901512	97901898	MajorDMR-11-50283	8
chr9	97939203	97939398	MajorDMR-11-50284	4
chr9	98191989	98192086	MajorDMR-11-50285	2
chr9	98195840	98196134	MajorDMR-11-50286	4
chr9	98200770	98201212	MajorDMR-11-50287	3
chr9	98224160	98224343	MajorDMR-11-50288	3
chr9	98228358	98228369	MajorDMR-11-50289	2
chr9	98232813	98232970	MajorDMR-11-50290	4
chr9	98293295	98293369	MajorDMR-11-50291	2
chr9	98334733	98335129	MajorDMR-11-50292	12
chr9	98389294	98389299	MajorDMR-11-50293	2
chr9	98409129	98409207	MajorDMR-11-50294	2
chr9	98455668	98456570	MajorDMR-11-50295	11
chr9	98567203	98567425	MajorDMR-11-50296	3
chr9	98569381	98570344	MajorDMR-11-50297	12
chr9	98576808	98577153	MajorDMR-11-50298	5
chr9	98614952	98615107	MajorDMR-11-50299	2
chr9	98804608	98805260	MajorDMR-11-50300	3
chr9	98831775	98832141	MajorDMR-11-50301	5
chr9	98837415	98837579	MajorDMR-11-50302	4
chr9	98909301	98909615	MajorDMR-11-50303	12
chr9	98940011	98940309	MajorDMR-11-50304	3
chr9	98961350	98961972	MajorDMR-11-50305	5
chr9	98979681	98979855	MajorDMR-11-50306	3
chr9	99250475	99250575	MajorDMR-11-50307	2
chr9	99255401	99255643	MajorDMR-11-50308	4
chr9	99288541	99289416	MajorDMR-11-50309	12
chr9	99481641	99481760	MajorDMR-11-50310	2
chr9	99609772	99609817	MajorDMR-11-50311	2
chr9	99705289	99705957	MajorDMR-11-50312	8
chr9	99857066	99857435	MajorDMR-11-50313	3
chr9	99867621	99867793	MajorDMR-11-50314	2
chr9	99988315	99988324	MajorDMR-11-50315	2
chr9	100022491	100022498	MajorDMR-11-50316	2
chr9	100033058	100033269	MajorDMR-11-50317	2
chr9	100055367	100056272	MajorDMR-11-50318	10
chr9	100078025	100078168	MajorDMR-11-50319	4
chr9	100096696	100097074	MajorDMR-11-50320	4
chr9	100121108	100121241	MajorDMR-11-50321	2
chr9	100294222	100294513	MajorDMR-11-50322	6
chr9	100317793	100317823	MajorDMR-11-50323	2
chr9	100388014	100388068	MajorDMR-11-50324	2
chr9	100390986	100391069	MajorDMR-11-50325	3
chr9	100413979	100414269	MajorDMR-11-50326	2
chr9	100611830	100613347	MajorDMR-11-50327	5
chr9	100617913	100618866	MajorDMR-11-50328	4
chr9	100729452	100729573	MajorDMR-11-50329	4
chr9	100840772	100841905	MajorDMR-11-50330	8
chr9	100994350	100994518	MajorDMR-11-50331	2
chr9	101048042	101048524	MajorDMR-11-50332	3
chr9	101065385	101065418	MajorDMR-11-50333	2
chr9	101079507	101079701	MajorDMR-11-50334	6
chr9	101107523	101107670	MajorDMR-11-50335	2
chr9	101163814	101164180	MajorDMR-11-50336	4
chr9	101168713	101169393	MajorDMR-11-50337	12
chr9	101181118	101181738	MajorDMR-11-50338	9
chr9	101248518	101248735	MajorDMR-11-50339	3
chr9	101250414	101250633	MajorDMR-11-50340	2
chr9	101265502	101265586	MajorDMR-11-50341	2
chr9	101280889	101281175	MajorDMR-11-50342	3
chr9	101329456	101329732	MajorDMR-11-50343	3
chr9	101332541	101332550	MajorDMR-11-50344	2
chr9	101333067	101333237	MajorDMR-11-50345	2
chr9	101356123	101356153	MajorDMR-11-50346	2
chr9	101362170	101362610	MajorDMR-11-50347	3
chr9	101374089	101374130	MajorDMR-11-50348	2
chr9	101389055	101389114	MajorDMR-11-50349	2
chr9	101393943	101394389	MajorDMR-11-50350	3
chr9	101401872	101402106	MajorDMR-11-50351	2
chr9	101435502	101435731	MajorDMR-11-50352	3
chr9	101472096	101472403	MajorDMR-11-50353	3
chr9	101507923	101508114	MajorDMR-11-50354	3
chr9	101899550	101899868	MajorDMR-11-50355	3
chr9	101938853	101938881	MajorDMR-11-50356	2
chr9	101962142	101962253	MajorDMR-11-50357	2
chr9	102053078	102053465	MajorDMR-11-50358	4
chr9	102128102	102128748	MajorDMR-11-50359	4
chr9	102131272	102131422	MajorDMR-11-50360	2
chr9	102415281	102415290	MajorDMR-11-50361	2
chr9	102482544	102483146	MajorDMR-11-50362	3
chr9	102495168	102495680	MajorDMR-11-50363	5
chr9	102533073	102533546	MajorDMR-11-50364	2
chr9	102636803	102637095	MajorDMR-11-50365	4
chr9	102759725	102759881	MajorDMR-11-50366	3
chr9	102791861	102792003	MajorDMR-11-50367	2
chr9	102813977	102814429	MajorDMR-11-50368	3
chr9	102823808	102823846	MajorDMR-11-50369	3
chr9	102973091	102973117	MajorDMR-11-50370	2
chr9	103067728	103067761	MajorDMR-11-50371	2
chr9	103079374	103079772	MajorDMR-11-50372	2
chr9	103113116	103113195	MajorDMR-11-50373	2
chr9	103222377	103222620	MajorDMR-11-50374	2
chr9	103237189	103237682	MajorDMR-11-50375	4
chr9	103257513	103257833	MajorDMR-11-50376	3
chr9	103311840	103311887	MajorDMR-11-50377	2
chr9	103352500	103353243	MajorDMR-11-50378	4
chr9	103434294	103434462	MajorDMR-11-50379	2
chr9	103477890	103477902	MajorDMR-11-50380	2
chr9	103530604	103531314	MajorDMR-11-50381	5
chr9	103539418	103540011	MajorDMR-11-50382	4
chr9	103547508	103547667	MajorDMR-11-50383	3
chr9	103589100	103589132	MajorDMR-11-50384	2
chr9	103593175	103593685	MajorDMR-11-50385	5
chr9	103616653	103617882	MajorDMR-11-50386	11
chr9	103618537	103618891	MajorDMR-11-50387	3
chr9	103625463	103625513	MajorDMR-11-50388	4
chr9	103792736	103792859	MajorDMR-11-50389	2
chr9	103797389	103797475	MajorDMR-11-50390	2
chr9	103799417	103799934	MajorDMR-11-50391	5
chr9	103817031	103817269	MajorDMR-11-50392	4
chr9	103908827	103908908	MajorDMR-11-50393	2
chr9	103972015	103972137	MajorDMR-11-50394	4
chr9	103987668	103987857	MajorDMR-11-50395	4
chr9	103992174	103992518	MajorDMR-11-50396	2
chr9	104069947	104070045	MajorDMR-11-50397	2
chr9	104180980	104181325	MajorDMR-11-50398	4
chr9	104233262	104233324	MajorDMR-11-50399	2
chr9	104289398	104289698	MajorDMR-11-50400	6
chr9	104291191	104291507	MajorDMR-11-50401	5
chr9	104294550	104295317	MajorDMR-11-50402	6
chr9	104305057	104305099	MajorDMR-11-50403	2
chr9	104335500	104335768	MajorDMR-11-50404	6
chr9	104365197	104365722	MajorDMR-11-50405	3
chr9	104430459	104430560	MajorDMR-11-50406	2
chr9	104469123	104469657	MajorDMR-11-50407	3
chr9	104479267	104479787	MajorDMR-11-50408	4
chr9	104531319	104531532	MajorDMR-11-50409	2
chr9	104641156	104641318	MajorDMR-11-50410	3
chr9	104729359	104729554	MajorDMR-11-50411	2
chr9	104868899	104869431	MajorDMR-11-50412	3
chr9	104971865	104971887	MajorDMR-11-50413	2
chr9	104988521	104988828	MajorDMR-11-50414	4
chr9	105159614	105160426	MajorDMR-11-50415	9
chr9	105500322	105500411	MajorDMR-11-50416	3
chr9	105650309	105650417	MajorDMR-11-50417	2
chr9	105857233	105857542	MajorDMR-11-50418	3
chr9	106133272	106134025	MajorDMR-11-50419	7
chr9	106172377	106172798	MajorDMR-11-50420	6
chr9	106484763	106485099	MajorDMR-11-50421	3
chr9	106578447	106578753	MajorDMR-11-50422	4
chr9	106718814	106718820	MajorDMR-11-50423	2
chr9	106853938	106853995	MajorDMR-11-50424	2
chr9	106889086	106889166	MajorDMR-11-50425	3
chr9	106889734	106889768	MajorDMR-11-50426	2
chr9	106902265	106902658	MajorDMR-11-50427	4
chr9	106903178	106903527	MajorDMR-11-50428	4
chr9	107180806	107180815	MajorDMR-11-50429	2
chr9	107184312	107184319	MajorDMR-11-50430	2
chr9	107368461	107368500	MajorDMR-11-50431	2
chr9	107434754	107435156	MajorDMR-11-50432	2
chr9	107521106	107521112	MajorDMR-11-50433	2
chr9	107558971	107559658	MajorDMR-11-50434	6
chr9	107567606	107567648	MajorDMR-11-50435	2
chr9	107584501	107584652	MajorDMR-11-50436	3
chr9	107596122	107596386	MajorDMR-11-50437	7
chr9	107622710	107622833	MajorDMR-11-50438	2
chr9	107631159	107632191	MajorDMR-11-50439	9
chr9	107666236	107666270	MajorDMR-11-50440	3
chr9	107672178	107672320	MajorDMR-11-50441	2
chr9	107673282	107673766	MajorDMR-11-50442	5
chr9	107688368	107688387	MajorDMR-11-50443	2
chr9	107690930	107691065	MajorDMR-11-50444	2
chr9	107704365	107704393	MajorDMR-11-50445	2
chr9	107746997	107747618	MajorDMR-11-50446	3
chr9	107755709	107756368	MajorDMR-11-50447	11
chr9	107779315	107779394	MajorDMR-11-50448	2
chr9	107826838	107827216	MajorDMR-11-50449	6
chr9	107900946	107901149	MajorDMR-11-50450	2
chr9	107904236	107904525	MajorDMR-11-50451	2
chr9	107935725	107935907	MajorDMR-11-50452	2
chr9	107969152	107969334	MajorDMR-11-50453	3
chr9	107980714	107981218	MajorDMR-11-50454	6
chr9	108045446	108045459	MajorDMR-11-50455	2
chr9	108085837	108086076	MajorDMR-11-50456	4
chr9	108218593	108218799	MajorDMR-11-50457	2
chr9	108351492	108351497	MajorDMR-11-50458	2
chr9	108774175	108775167	MajorDMR-11-50459	8
chr9	108796256	108796402	MajorDMR-11-50460	3
chr9	108894615	108894728	MajorDMR-11-50461	2
chr9	109202944	109203121	MajorDMR-11-50462	3
chr9	109377914	109378605	MajorDMR-11-50463	9
chr9	109470884	109471172	MajorDMR-11-50464	3
chr9	109484074	109484180	MajorDMR-11-50465	2
chr9	109498598	109498647	MajorDMR-11-50466	2
chr9	109561662	109561825	MajorDMR-11-50467	3
chr9	109642398	109642768	MajorDMR-11-50468	4
chr9	109678667	109678811	MajorDMR-11-50469	2
chr9	109744993	109745543	MajorDMR-11-50470	13
chr9	110053151	110053362	MajorDMR-11-50471	2
chr9	110092838	110092857	MajorDMR-11-50472	2
chr9	110159642	110160055	MajorDMR-11-50473	3
chr9	110399347	110399733	MajorDMR-11-50474	3
chr9	110417901	110418203	MajorDMR-11-50475	3
chr9	110511354	110511428	MajorDMR-11-50476	3
chr9	110517707	110518065	MajorDMR-11-50477	6
chr9	110552792	110553146	MajorDMR-11-50478	2
chr9	110637276	110638598	MajorDMR-11-50479	12
chr9	110680526	110681113	MajorDMR-11-50480	5
chr9	110687937	110688275	MajorDMR-11-50481	7
chr9	110695815	110695949	MajorDMR-11-50482	2
chr9	110751654	110752393	MajorDMR-11-50483	5
chr9	111105154	111105173	MajorDMR-11-50484	2
chr9	111157759	111157915	MajorDMR-11-50485	3
chr9	111350755	111350928	MajorDMR-11-50486	2
chr9	111451456	111451727	MajorDMR-11-50487	2
chr9	111545718	111545802	MajorDMR-11-50488	3
chr9	111716967	111717306	MajorDMR-11-50489	2
chr9	111720795	111721315	MajorDMR-11-50490	9
chr9	111725408	111725898	MajorDMR-11-50491	6
chr9	111734514	111734678	MajorDMR-11-50492	3
chr9	111736317	111736420	MajorDMR-11-50493	4
chr9	111739817	111740539	MajorDMR-11-50494	6
chr9	111813642	111813722	MajorDMR-11-50495	2
chr9	111822865	111822975	MajorDMR-11-50496	2
chr9	111824527	111824577	MajorDMR-11-50497	2
chr9	111831823	111832128	MajorDMR-11-50498	3
chr9	111883009	111883105	MajorDMR-11-50499	2
chr9	112025816	112025917	MajorDMR-11-50500	2
chr9	112195010	112195946	MajorDMR-11-50501	11
chr9	112232366	112232538	MajorDMR-11-50502	2
chr9	112350801	112351166	MajorDMR-11-50503	3
chr9	112522463	112522487	MajorDMR-11-50504	2
chr9	112561926	112562315	MajorDMR-11-50505	7
chr9	112576680	112576899	MajorDMR-11-50506	2
chr9	112583112	112583263	MajorDMR-11-50507	2
chr9	112657705	112657730	MajorDMR-11-50508	2
chr9	112669138	112669609	MajorDMR-11-50509	2
chr9	112670917	112671125	MajorDMR-11-50510	2
chr9	112680547	112680566	MajorDMR-11-50511	2
chr9	112719209	112719686	MajorDMR-11-50512	9
chr9	112730547	112731625	MajorDMR-11-50513	14
chr9	112863882	112864219	MajorDMR-11-50514	6
chr9	112910135	112910264	MajorDMR-11-50515	2
chr9	113092459	113092820	MajorDMR-11-50516	2
chr9	113108353	113108423	MajorDMR-11-50517	2
chr9	113366279	113366736	MajorDMR-11-50518	4
chr9	113529877	113529966	MajorDMR-11-50519	2
chr9	113689356	113689996	MajorDMR-11-50520	8
chr9	114135595	114135648	MajorDMR-11-50521	2
chr9	114151884	114151925	MajorDMR-11-50522	3
chr9	114202603	114202884	MajorDMR-11-50523	2
chr9	114218808	114219087	MajorDMR-11-50524	2
chr9	114335347	114335427	MajorDMR-11-50525	2
chr9	114382520	114382783	MajorDMR-11-50526	5
chr9	114385673	114385716	MajorDMR-11-50527	2
chr9	114457463	114457866	MajorDMR-11-50528	2
chr9	114629396	114629547	MajorDMR-11-50529	3
chr9	114704280	114704419	MajorDMR-11-50530	3
chr9	114707699	114707751	MajorDMR-11-50531	2
chr9	114755542	114756390	MajorDMR-11-50532	7
chr9	114822234	114822306	MajorDMR-11-50533	4
chr9	114864907	114864983	MajorDMR-11-50534	2
chr9	114906467	114906795	MajorDMR-11-50535	4
chr9	115000263	115000636	MajorDMR-11-50536	3
chr9	115222662	115222765	MajorDMR-11-50537	2
chr9	115293393	115293723	MajorDMR-11-50538	10
chr9	115603840	115603936	MajorDMR-11-50539	2
chr9	115635986	115636496	MajorDMR-11-50540	3
chr9	115656189	115656354	MajorDMR-11-50541	2
chr9	116123719	116124225	MajorDMR-11-50542	7
chr9	116250926	116251024	MajorDMR-11-50543	3
chr9	116426308	116427106	MajorDMR-11-50544	17
chr9	116435886	116436499	MajorDMR-11-50545	10
chr9	116437578	116438134	MajorDMR-11-50546	12
chr9	116445806	116446098	MajorDMR-11-50547	6
chr9	116550788	116551513	MajorDMR-11-50548	12
chr9	116552390	116552989	MajorDMR-11-50549	12
chr9	116571679	116571688	MajorDMR-11-50550	2
chr9	116590421	116590663	MajorDMR-11-50551	2
chr9	116663556	116663953	MajorDMR-11-50552	2
chr9	116884014	116884337	MajorDMR-11-50553	10
chr9	116903333	116903370	MajorDMR-11-50554	2
chr9	116925800	116926021	MajorDMR-11-50555	11
chr9	116938622	116939542	MajorDMR-11-50556	4
chr9	116940366	116940463	MajorDMR-11-50557	2
chr9	116943637	116943648	MajorDMR-11-50558	2
chr9	116969279	116969579	MajorDMR-11-50559	3
chr9	116976518	116976768	MajorDMR-11-50560	5
chr9	117039906	117040012	MajorDMR-11-50561	4
chr9	117050403	117050516	MajorDMR-11-50562	4
chr9	117074297	117074623	MajorDMR-11-50563	14
chr9	117097364	117097456	MajorDMR-11-50564	3
chr9	117101528	117101620	MajorDMR-11-50565	2
chr9	117108513	117108582	MajorDMR-11-50566	2
chr9	117128072	117129368	MajorDMR-11-50567	15
chr9	117132153	117133567	MajorDMR-11-50568	13
chr9	117134293	117135772	MajorDMR-11-50569	15
chr9	117145288	117146667	MajorDMR-11-50570	17
chr9	117147316	117149358	MajorDMR-11-50571	30
chr9	117150629	117150686	MajorDMR-11-50572	3
chr9	117174456	117174559	MajorDMR-11-50573	5
chr9	117246952	117247453	MajorDMR-11-50574	6
chr9	117382680	117383126	MajorDMR-11-50575	5
chr9	117959274	117959461	MajorDMR-11-50576	3
chr9	117960442	117960615	MajorDMR-11-50577	3
chr9	118017061	118017355	MajorDMR-11-50578	3
chr9	118131807	118132068	MajorDMR-11-50579	3
chr9	118431174	118431292	MajorDMR-11-50580	2
chr9	118763591	118763813	MajorDMR-11-50581	4
chr9	119246727	119246839	MajorDMR-11-50582	3
chr9	119288957	119289058	MajorDMR-11-50583	2
chr9	119386375	119386524	MajorDMR-11-50584	2
chr9	119455702	119456171	MajorDMR-11-50585	3
chr9	119457503	119458127	MajorDMR-11-50586	4
chr9	119480578	119480684	MajorDMR-11-50587	3
chr9	119495218	119495834	MajorDMR-11-50588	4
chr9	119523106	119523383	MajorDMR-11-50589	4
chr9	119551156	119551466	MajorDMR-11-50590	4
chr9	119574651	119574716	MajorDMR-11-50591	2
chr9	119584064	119584588	MajorDMR-11-50592	6
chr9	119596261	119596652	MajorDMR-11-50593	3
chr9	119599270	119599816	MajorDMR-11-50594	5
chr9	119605625	119605663	MajorDMR-11-50595	3
chr9	119606593	119606688	MajorDMR-11-50596	2
chr9	119615298	119615664	MajorDMR-11-50597	3
chr9	119636431	119637204	MajorDMR-11-50598	4
chr9	119652415	119652801	MajorDMR-11-50599	4
chr9	119659438	119659604	MajorDMR-11-50600	2
chr9	119660354	119660422	MajorDMR-11-50601	3
chr9	119667480	119667508	MajorDMR-11-50602	2
chr9	119691549	119692214	MajorDMR-11-50603	5
chr9	119755355	119755793	MajorDMR-11-50604	3
chr9	119792566	119793235	MajorDMR-11-50605	4
chr9	119819972	119819981	MajorDMR-11-50606	2
chr9	119839291	119839322	MajorDMR-11-50607	2
chr9	119851195	119851433	MajorDMR-11-50608	5
chr9	119886252	119886291	MajorDMR-11-50609	4
chr9	119887964	119888109	MajorDMR-11-50610	5
chr9	119893208	119893649	MajorDMR-11-50611	2
chr9	119916395	119916630	MajorDMR-11-50612	3
chr9	119941005	119941318	MajorDMR-11-50613	3
chr9	119947303	119947869	MajorDMR-11-50614	5
chr9	120003289	120003487	MajorDMR-11-50615	4
chr9	120004192	120004704	MajorDMR-11-50616	4
chr9	120007476	120007855	MajorDMR-11-50617	7
chr9	120020372	120021078	MajorDMR-11-50618	7
chr9	120025429	120026140	MajorDMR-11-50619	8
chr9	120026702	120026870	MajorDMR-11-50620	4
chr9	120031652	120031823	MajorDMR-11-50621	3
chr9	120035768	120036004	MajorDMR-11-50622	3
chr9	120041017	120041052	MajorDMR-11-50623	2
chr9	120043654	120043818	MajorDMR-11-50624	2
chr9	120048604	120049137	MajorDMR-11-50625	6
chr9	120050274	120050342	MajorDMR-11-50626	2
chr9	120051292	120052489	MajorDMR-11-50627	7
chr9	120054967	120055096	MajorDMR-11-50628	3
chr9	120056266	120056753	MajorDMR-11-50629	6
chr9	120061443	120061872	MajorDMR-11-50630	2
chr9	120063359	120063902	MajorDMR-11-50631	4
chr9	120066805	120067181	MajorDMR-11-50632	5
chr9	120067873	120068527	MajorDMR-11-50633	5
chr9	120069306	120069397	MajorDMR-11-50634	2
chr9	120070126	120070250	MajorDMR-11-50635	3
chr9	120073534	120074744	MajorDMR-11-50636	7
chr9	120077632	120077694	MajorDMR-11-50637	2
chr9	120107750	120107799	MajorDMR-11-50638	2
chr9	120117061	120117191	MajorDMR-11-50639	2
chr9	120117706	120118673	MajorDMR-11-50640	9
chr9	120122286	120122482	MajorDMR-11-50641	2
chr9	120125121	120125632	MajorDMR-11-50642	3
chr9	120127941	120128321	MajorDMR-11-50643	2
chr9	120128985	120129140	MajorDMR-11-50644	5
chr9	120130162	120130941	MajorDMR-11-50645	6
chr9	120134413	120134428	MajorDMR-11-50646	2
chr9	120135183	120135559	MajorDMR-11-50647	4
chr9	120158585	120158685	MajorDMR-11-50648	3
chr9	120163892	120165465	MajorDMR-11-50649	7
chr9	120166326	120166881	MajorDMR-11-50650	4
chr9	120168472	120168805	MajorDMR-11-50651	4
chr9	120172775	120172903	MajorDMR-11-50652	2
chr9	120291959	120292150	MajorDMR-11-50653	2
chr9	120499901	120500533	MajorDMR-11-50654	6
chr9	120541732	120542425	MajorDMR-11-50655	5
chr9	120713592	120713734	MajorDMR-11-50656	4
chr9	120715099	120715233	MajorDMR-11-50657	2
chr9	121061230	121061248	MajorDMR-11-50658	2
chr9	121139094	121139174	MajorDMR-11-50659	3
chr9	121298645	121298769	MajorDMR-11-50660	2
chr9	121456194	121456252	MajorDMR-11-50661	2
chr9	121691735	121692189	MajorDMR-11-50662	4
chr9	121741377	121742279	MajorDMR-11-50663	5
chr9	121747288	121747436	MajorDMR-11-50664	4
chr9	122084604	122084932	MajorDMR-11-50665	6
chr9	122093714	122094463	MajorDMR-11-50666	4
chr9	122215600	122216087	MajorDMR-11-50667	3
chr9	122288863	122289264	MajorDMR-11-50668	2
chr9	122541074	122541086	MajorDMR-11-50669	3
chr9	122564572	122565217	MajorDMR-11-50670	5
chr9	122839252	122839443	MajorDMR-11-50671	6
chr9	122996481	122996851	MajorDMR-11-50672	2
chr9	123148520	123149090	MajorDMR-11-50673	11
chr9	123387754	123387791	MajorDMR-11-50674	2
chr9	123654968	123655304	MajorDMR-11-50675	3
chr9	123681529	123681583	MajorDMR-11-50676	2
chr9	123727993	123728299	MajorDMR-11-50677	2
chr9	123732426	123732753	MajorDMR-11-50678	4
chr9	123891699	123891820	MajorDMR-11-50679	2
chr9	123901404	123901616	MajorDMR-11-50680	3
chr9	123927423	123927449	MajorDMR-11-50681	2
chr9	124048187	124048428	MajorDMR-11-50682	4
chr9	124106718	124106870	MajorDMR-11-50683	3
chr9	124135617	124135707	MajorDMR-11-50684	3
chr9	124208635	124209227	MajorDMR-11-50685	4
chr9	124320386	124320529	MajorDMR-11-50686	5
chr9	124360474	124361028	MajorDMR-11-50687	4
chr9	124412615	124412638	MajorDMR-11-50688	2
chr9	124430768	124431046	MajorDMR-11-50689	4
chr9	124434573	124435260	MajorDMR-11-50690	8
chr9	124437309	124437521	MajorDMR-11-50691	3
chr9	124455116	124455176	MajorDMR-11-50692	2
chr9	124456497	124457268	MajorDMR-11-50693	8
chr9	124464312	124464895	MajorDMR-11-50694	7
chr9	124466638	124466702	MajorDMR-11-50695	2
chr9	124467314	124468403	MajorDMR-11-50696	10
chr9	124469916	124470206	MajorDMR-11-50697	3
chr9	124476008	124476687	MajorDMR-11-50698	5
chr9	124482657	124482664	MajorDMR-11-50699	2
chr9	124485278	124485560	MajorDMR-11-50700	2
chr9	124492384	124492785	MajorDMR-11-50701	8
chr9	124498281	124498919	MajorDMR-11-50702	36
chr9	124499542	124499761	MajorDMR-11-50703	8
chr9	124505860	124506305	MajorDMR-11-50704	14
chr9	124509750	124510049	MajorDMR-11-50705	2
chr9	124520922	124521214	MajorDMR-11-50706	3
chr9	124527406	124527669	MajorDMR-11-50707	3
chr9	124537435	124537503	MajorDMR-11-50708	5
chr9	124541293	124541322	MajorDMR-11-50709	2
chr9	124546555	124547921	MajorDMR-11-50710	28
chr9	124564339	124565276	MajorDMR-11-50711	10
chr9	124584473	124584495	MajorDMR-11-50712	2
chr9	124587517	124588055	MajorDMR-11-50713	9
chr9	124592399	124592939	MajorDMR-11-50714	7
chr9	124601449	124601561	MajorDMR-11-50715	6
chr9	124602187	124602532	MajorDMR-11-50716	3
chr9	124616879	124616965	MajorDMR-11-50717	2
chr9	124625446	124625927	MajorDMR-11-50718	4
chr9	124629617	124629969	MajorDMR-11-50719	2
chr9	124638961	124639178	MajorDMR-11-50720	3
chr9	124640628	124640715	MajorDMR-11-50721	3
chr9	124646135	124646162	MajorDMR-11-50722	2
chr9	124664695	124665121	MajorDMR-11-50723	7
chr9	124666292	124666325	MajorDMR-11-50724	2
chr9	124667698	124667821	MajorDMR-11-50725	2
chr9	124672918	124672937	MajorDMR-11-50726	2
chr9	124683449	124684312	MajorDMR-11-50727	7
chr9	124685191	124685619	MajorDMR-11-50728	6
chr9	124687072	124687414	MajorDMR-11-50729	5
chr9	124692496	124692839	MajorDMR-11-50730	4
chr9	124711668	124711949	MajorDMR-11-50731	4
chr9	124716702	124716957	MajorDMR-11-50732	2
chr9	124755849	124755883	MajorDMR-11-50733	3
chr9	124759056	124759527	MajorDMR-11-50734	2
chr9	124760123	124760635	MajorDMR-11-50735	7
chr9	124774235	124774957	MajorDMR-11-50736	3
chr9	124798772	124798952	MajorDMR-11-50737	3
chr9	124833158	124833530	MajorDMR-11-50738	2
chr9	124842623	124842743	MajorDMR-11-50739	3
chr9	124847221	124847265	MajorDMR-11-50740	2
chr9	124859923	124861271	MajorDMR-11-50741	15
chr9	124861915	124862207	MajorDMR-11-50742	4
chr9	124874412	124874728	MajorDMR-11-50743	4
chr9	124875996	124876458	MajorDMR-11-50744	6
chr9	124880848	124880861	MajorDMR-11-50745	2
chr9	124881936	124882331	MajorDMR-11-50746	4
chr9	124885638	124886048	MajorDMR-11-50747	4
chr9	124888177	124888572	MajorDMR-11-50748	12
chr9	124889550	124889563	MajorDMR-11-50749	2
chr9	124900685	124901038	MajorDMR-11-50750	2
chr9	124912284	124912645	MajorDMR-11-50751	2
chr9	124913302	124913784	MajorDMR-11-50752	3
chr9	124916489	124916993	MajorDMR-11-50753	2
chr9	124917518	124917547	MajorDMR-11-50754	2
chr9	124918095	124919329	MajorDMR-11-50755	11
chr9	124920149	124920289	MajorDMR-11-50756	2
chr9	124920893	124920924	MajorDMR-11-50757	2
chr9	124922702	124922708	MajorDMR-11-50758	2
chr9	124943145	124943272	MajorDMR-11-50759	2
chr9	124946048	124946056	MajorDMR-11-50760	2
chr9	124953377	124953545	MajorDMR-11-50761	4
chr9	124959747	124960323	MajorDMR-11-50762	7
chr9	124960875	124961058	MajorDMR-11-50763	9
chr9	124961560	124961999	MajorDMR-11-50764	5
chr9	124962532	124962586	MajorDMR-11-50765	2
chr9	124963128	124963190	MajorDMR-11-50766	3
chr9	124963746	124963849	MajorDMR-11-50767	3
chr9	124964705	124965829	MajorDMR-11-50768	7
chr9	124966694	124968476	MajorDMR-11-50769	13
chr9	124969121	124975762	MajorDMR-11-50770	73
chr9	124977076	124979111	MajorDMR-11-50771	13
chr9	124979703	124981183	MajorDMR-11-50772	9
chr9	124984030	124984750	MajorDMR-11-50773	8
chr9	124985307	124987835	MajorDMR-11-50774	29
chr9	124991513	124992103	MajorDMR-11-50775	12
chr9	124992605	124993066	MajorDMR-11-50776	7
chr9	125001561	125002490	MajorDMR-11-50777	9
chr9	125008677	125008767	MajorDMR-11-50778	4
chr9	125015959	125017134	MajorDMR-11-50779	8
chr9	125019379	125019480	MajorDMR-11-50780	6
chr9	125030252	125030551	MajorDMR-11-50781	6
chr9	125032693	125032731	MajorDMR-11-50782	2
chr9	125066142	125066147	MajorDMR-11-50783	2
chr9	125087292	125087570	MajorDMR-11-50784	2
chr9	125093994	125095354	MajorDMR-11-50785	12
chr9	125097321	125097788	MajorDMR-11-50786	3
chr9	125098295	125099034	MajorDMR-11-50787	9
chr9	125099633	125101011	MajorDMR-11-50788	16
chr9	125101672	125102849	MajorDMR-11-50789	12
chr9	125156993	125157373	MajorDMR-11-50790	6
chr9	125262325	125262629	MajorDMR-11-50791	2
chr9	125424530	125424829	MajorDMR-11-50792	4
chr9	125584106	125584481	MajorDMR-11-50793	3
chr9	125637290	125637414	MajorDMR-11-50794	2
chr9	125737440	125737859	MajorDMR-11-50795	3
chr9	125745365	125745553	MajorDMR-11-50796	2
chr9	125746426	125746836	MajorDMR-11-50797	3
chr9	125753028	125753044	MajorDMR-11-50798	3
chr9	125794809	125795284	MajorDMR-11-50799	2
chr9	125800215	125800223	MajorDMR-11-50800	2
chr9	125854122	125854194	MajorDMR-11-50801	2
chr9	125868958	125869171	MajorDMR-11-50802	2
chr9	125899012	125899145	MajorDMR-11-50803	3
chr9	125992576	125992833	MajorDMR-11-50804	4
chr9	126073633	126074188	MajorDMR-11-50805	10
chr9	126085048	126085213	MajorDMR-11-50806	3
chr9	126136152	126136434	MajorDMR-11-50807	3
chr9	126151302	126151366	MajorDMR-11-50808	2
chr9	126166179	126166296	MajorDMR-11-50809	2
chr9	126168720	126168936	MajorDMR-11-50810	7
chr9	126243426	126243500	MajorDMR-11-50811	2
chr9	126379478	126379507	MajorDMR-11-50812	2
chr9	126400101	126400346	MajorDMR-11-50813	3
chr9	126416742	126417230	MajorDMR-11-50814	4
chr9	126424755	126424993	MajorDMR-11-50815	5
chr9	126446188	126446195	MajorDMR-11-50816	2
chr9	126447480	126447624	MajorDMR-11-50817	2
chr9	126448649	126448970	MajorDMR-11-50818	3
chr9	126453151	126453186	MajorDMR-11-50819	2
chr9	126458449	126459297	MajorDMR-11-50820	10
chr9	126460316	126460955	MajorDMR-11-50821	6
chr9	126487679	126487862	MajorDMR-11-50822	2
chr9	126491007	126491130	MajorDMR-11-50823	2
chr9	126540059	126540151	MajorDMR-11-50824	2
chr9	126614552	126614934	MajorDMR-11-50825	3
chr9	126616538	126616589	MajorDMR-11-50826	2
chr9	126629741	126629897	MajorDMR-11-50827	2
chr9	126646332	126646481	MajorDMR-11-50828	2
chr9	126656441	126656908	MajorDMR-11-50829	6
chr9	126702566	126704424	MajorDMR-11-50830	14
chr9	126715107	126715408	MajorDMR-11-50831	6
chr9	126806002	126806050	MajorDMR-11-50832	3
chr9	126826538	126826941	MajorDMR-11-50833	3
chr9	126851547	126851983	MajorDMR-11-50834	3
chr9	126908510	126908560	MajorDMR-11-50835	2
chr9	126927056	126927245	MajorDMR-11-50836	2
chr9	127032284	127032337	MajorDMR-11-50837	2
chr9	127047924	127048337	MajorDMR-11-50838	3
chr9	127071473	127071644	MajorDMR-11-50839	4
chr9	127092103	127093176	MajorDMR-11-50840	33
chr9	127094829	127095319	MajorDMR-11-50841	13
chr9	127096086	127096126	MajorDMR-11-50842	2
chr9	127113765	127113789	MajorDMR-11-50843	2
chr9	127148760	127148900	MajorDMR-11-50844	4
chr9	127153322	127153983	MajorDMR-11-50845	4
chr9	127154905	127155084	MajorDMR-11-50846	2
chr9	127339937	127340190	MajorDMR-11-50847	3
chr9	127519984	127520105	MajorDMR-11-50848	2
chr9	127520652	127520669	MajorDMR-11-50849	2
chr9	127527949	127527986	MajorDMR-11-50850	2
chr9	127529739	127529761	MajorDMR-11-50851	2
chr9	127567378	127567767	MajorDMR-11-50852	4
chr9	127648464	127648873	MajorDMR-11-50853	7
chr9	127800671	127801133	MajorDMR-11-50854	2
chr9	127811109	127811314	MajorDMR-11-50855	4
chr9	127815094	127816134	MajorDMR-11-50856	5
chr9	127832419	127832803	MajorDMR-11-50857	3
chr9	127834094	127834492	MajorDMR-11-50858	3
chr9	127881871	127882303	MajorDMR-11-50859	4
chr9	127885776	127885872	MajorDMR-11-50860	7
chr9	127892884	127893085	MajorDMR-11-50861	4
chr9	128034659	128035238	MajorDMR-11-50862	5
chr9	128049537	128049543	MajorDMR-11-50863	2
chr9	128092756	128093358	MajorDMR-11-50864	5
chr9	128213312	128213499	MajorDMR-11-50865	3
chr9	128246216	128246300	MajorDMR-11-50866	2
chr9	128506885	128507214	MajorDMR-11-50867	4
chr9	128686897	128686984	MajorDMR-11-50868	2
chr9	128728849	128729602	MajorDMR-11-50869	11
chr9	128869785	128870318	MajorDMR-11-50870	13
chr9	128913528	128913805	MajorDMR-11-50871	3
chr9	129101280	129101427	MajorDMR-11-50872	2
chr9	129117395	129117424	MajorDMR-11-50873	2
chr9	129165714	129165927	MajorDMR-11-50874	5
chr9	129383821	129384133	MajorDMR-11-50875	2
chr9	129568647	129568732	MajorDMR-11-50876	2
chr9	129595061	129595818	MajorDMR-11-50877	12
chr9	129596421	129596799	MajorDMR-11-50878	2
chr9	129597680	129598127	MajorDMR-11-50879	2
chr9	129621958	129622148	MajorDMR-11-50880	2
chr9	129636748	129636902	MajorDMR-11-50881	2
chr9	129639140	129639278	MajorDMR-11-50882	5
chr9	129641663	129642312	MajorDMR-11-50883	12
chr9	129644671	129644966	MajorDMR-11-50884	7
chr9	129719364	129719398	MajorDMR-11-50885	2
chr9	129720196	129720288	MajorDMR-11-50886	2
chr9	129727230	129727550	MajorDMR-11-50887	5
chr9	129747444	129747692	MajorDMR-11-50888	3
chr9	129774856	129774878	MajorDMR-11-50889	3
chr9	129815788	129816271	MajorDMR-11-50890	3
chr9	129821079	129821095	MajorDMR-11-50891	2
chr9	129822401	129822459	MajorDMR-11-50892	3
chr9	129823321	129823421	MajorDMR-11-50893	2
chr9	129824789	129824931	MajorDMR-11-50894	2
chr9	129941143	129941747	MajorDMR-11-50895	8
chr9	129978454	129978658	MajorDMR-11-50896	3
chr9	130028150	130028171	MajorDMR-11-50897	2
chr9	130062984	130063199	MajorDMR-11-50898	6
chr9	130079376	130079423	MajorDMR-11-50899	2
chr9	130080873	130081335	MajorDMR-11-50900	5
chr9	130082087	130082495	MajorDMR-11-50901	2
chr9	130085248	130085735	MajorDMR-11-50902	4
chr9	130093849	130094327	MajorDMR-11-50903	5
chr9	130106757	130107168	MajorDMR-11-50904	6
chr9	130119640	130119915	MajorDMR-11-50905	4
chr9	130131328	130131788	MajorDMR-11-50906	7
chr9	130145582	130145962	MajorDMR-11-50907	6
chr9	130151000	130151083	MajorDMR-11-50908	2
chr9	130169782	130169903	MajorDMR-11-50909	5
chr9	130442486	130442960	MajorDMR-11-50910	2
chr9	130447333	130447480	MajorDMR-11-50911	4
chr9	130502981	130503252	MajorDMR-11-50912	4
chr9	130538550	130539150	MajorDMR-11-50913	8
chr9	130559400	130559469	MajorDMR-11-50914	2
chr9	130628572	130628619	MajorDMR-11-50915	4
chr9	130663122	130663132	MajorDMR-11-50916	2
chr9	130676723	130676727	MajorDMR-11-50917	2
chr9	130691498	130691529	MajorDMR-11-50918	2
chr9	130843279	130843936	MajorDMR-11-50919	6
chr9	130854896	130854939	MajorDMR-11-50920	4
chr9	130871703	130871786	MajorDMR-11-50921	4
chr9	130937324	130937910	MajorDMR-11-50922	11
chr9	130974915	130975486	MajorDMR-11-50923	5
chr9	130979271	130979381	MajorDMR-11-50924	2
chr9	131011339	131011365	MajorDMR-11-50925	2
chr9	131066631	131066782	MajorDMR-11-50926	3
chr9	131138232	131138452	MajorDMR-11-50927	4
chr9	131145122	131145724	MajorDMR-11-50928	4
chr9	131152052	131152391	MajorDMR-11-50929	7
chr9	131174789	131174996	MajorDMR-11-50930	5
chr9	131178200	131178248	MajorDMR-11-50931	2
chr9	131326905	131327209	MajorDMR-11-50932	4
chr9	131355482	131355502	MajorDMR-11-50933	3
chr9	131363292	131363544	MajorDMR-11-50934	2
chr9	131365478	131365829	MajorDMR-11-50935	2
chr9	131395760	131396257	MajorDMR-11-50936	3
chr9	131400236	131400254	MajorDMR-11-50937	3
chr9	131544582	131544652	MajorDMR-11-50938	2
chr9	131764864	131765225	MajorDMR-11-50939	4
chr9	131980746	131980785	MajorDMR-11-50940	2
chr9	131986063	131986154	MajorDMR-11-50941	3
chr9	131986844	131988066	MajorDMR-11-50942	15
chr9	132060288	132060549	MajorDMR-11-50943	2
chr9	132166187	132166381	MajorDMR-11-50944	2
chr9	132478357	132478689	MajorDMR-11-50945	6
chr9	132524889	132525089	MajorDMR-11-50946	2
chr9	132538844	132539876	MajorDMR-11-50947	17
chr9	132601159	132601312	MajorDMR-11-50948	3
chr9	132618863	132619551	MajorDMR-11-50949	3
chr9	132643206	132643257	MajorDMR-11-50950	4
chr9	132727437	132727664	MajorDMR-11-50951	6
chr9	132783063	132784022	MajorDMR-11-50952	9
chr9	132796704	132796801	MajorDMR-11-50953	2
chr9	132803806	132803898	MajorDMR-11-50954	2
chr9	132868277	132868769	MajorDMR-11-50955	3
chr9	132872678	132873024	MajorDMR-11-50956	7
chr9	132874149	132874558	MajorDMR-11-50957	9
chr9	132876411	132876648	MajorDMR-11-50958	9
chr9	132878306	132879137	MajorDMR-11-50959	12
chr9	132887160	132887486	MajorDMR-11-50960	6
chr9	132890972	132892105	MajorDMR-11-50961	9
chr9	132895634	132895719	MajorDMR-11-50962	2
chr9	132897576	132897766	MajorDMR-11-50963	3
chr9	132904981	132906288	MajorDMR-11-50964	33
chr9	132933066	132934063	MajorDMR-11-50965	7
chr9	132938769	132938970	MajorDMR-11-50966	3
chr9	132942804	132943059	MajorDMR-11-50967	5
chr9	132944954	132945298	MajorDMR-11-50968	3
chr9	132949542	132949946	MajorDMR-11-50969	5
chr9	132958604	132959177	MajorDMR-11-50970	7
chr9	132971269	132971674	MajorDMR-11-50971	6
chr9	132974255	132974336	MajorDMR-11-50972	3
chr9	132982263	132982746	MajorDMR-11-50973	2
chr9	132986594	132986663	MajorDMR-11-50974	2
chr9	132998035	132998199	MajorDMR-11-50975	4
chr9	133030934	133031752	MajorDMR-11-50976	15
chr9	133296927	133297552	MajorDMR-11-50977	7
chr9	133319766	133319802	MajorDMR-11-50978	3
chr9	133323319	133323695	MajorDMR-11-50979	7
chr9	133325060	133326128	MajorDMR-11-50980	18
chr9	133328970	133329074	MajorDMR-11-50981	2
chr9	133343252	133343505	MajorDMR-11-50982	3
chr9	133346874	133347088	MajorDMR-11-50983	5
chr9	133349102	133350030	MajorDMR-11-50984	25
chr9	133358276	133359064	MajorDMR-11-50985	12
chr9	133360359	133360616	MajorDMR-11-50986	4
chr9	133440975	133440993	MajorDMR-11-50987	3
chr9	133471961	133471966	MajorDMR-11-50988	2
chr9	133476410	133476632	MajorDMR-11-50989	3
chr9	133486633	133486826	MajorDMR-11-50990	4
chr9	133576279	133577830	MajorDMR-11-50991	10
chr9	133578387	133578496	MajorDMR-11-50992	5
chr9	133623390	133623454	MajorDMR-11-50993	3
chr9	133705366	133705788	MajorDMR-11-50994	3
chr9	133716399	133716475	MajorDMR-11-50995	2
chr9	133721286	133721345	MajorDMR-11-50996	2
chr9	133736161	133736384	MajorDMR-11-50997	7
chr9	133862107	133862465	MajorDMR-11-50998	11
chr9	133871240	133871426	MajorDMR-11-50999	4
chr9	134091025	134091104	MajorDMR-11-51000	2
chr9	134092917	134093781	MajorDMR-11-51001	6
chr9	134180251	134180826	MajorDMR-11-51002	11
chr9	134202487	134202774	MajorDMR-11-51003	3
chr9	134209982	134210340	MajorDMR-11-51004	5
chr9	134258400	134258560	MajorDMR-11-51005	5
chr9	134274693	134274783	MajorDMR-11-51006	2
chr9	134298893	134299224	MajorDMR-11-51007	3
chr9	134308357	134308405	MajorDMR-11-51008	2
chr9	134309044	134309105	MajorDMR-11-51009	2
chr9	134338218	134338336	MajorDMR-11-51010	2
chr9	134446039	134446132	MajorDMR-11-51011	2
chr9	134483185	134483585	MajorDMR-11-51012	9
chr9	134486777	134487462	MajorDMR-11-51013	3
chr9	134497147	134498049	MajorDMR-11-51014	22
chr9	134500032	134500680	MajorDMR-11-51015	4
chr9	134508677	134509075	MajorDMR-11-51016	8
chr9	134514433	134514970	MajorDMR-11-51017	5
chr9	134520797	134520931	MajorDMR-11-51018	2
chr9	134537996	134538138	MajorDMR-11-51019	4
chr9	134543130	134543892	MajorDMR-11-51020	11
chr9	134545986	134546727	MajorDMR-11-51021	6
chr9	134549170	134549428	MajorDMR-11-51022	8
chr9	134552238	134553609	MajorDMR-11-51023	13
chr9	134554417	134554519	MajorDMR-11-51024	2
chr9	134556928	134557304	MajorDMR-11-51025	5
chr9	134571292	134571301	MajorDMR-11-51026	2
chr9	134572320	134572867	MajorDMR-11-51027	10
chr9	134573527	134574555	MajorDMR-11-51028	9
chr9	134584718	134585661	MajorDMR-11-51029	15
chr9	134602977	134603490	MajorDMR-11-51030	5
chr9	134608978	134609986	MajorDMR-11-51031	9
chr9	134613719	134613826	MajorDMR-11-51032	3
chr9	134672715	134672972	MajorDMR-11-51033	6
chr9	134710420	134710431	MajorDMR-11-51034	2
chr9	134761189	134761213	MajorDMR-11-51035	2
chr9	134761731	134762349	MajorDMR-11-51036	6
chr9	134765312	134765877	MajorDMR-11-51037	11
chr9	134852138	134852329	MajorDMR-11-51038	3
chr9	134882408	134882464	MajorDMR-11-51039	2
chr9	134921991	134922610	MajorDMR-11-51040	7
chr9	135062568	135063171	MajorDMR-11-51041	7
chr9	135360454	135361135	MajorDMR-11-51042	17
chr9	135363021	135363646	MajorDMR-11-51043	4
chr9	135608340	135609086	MajorDMR-11-51044	15
chr9	135772501	135772977	MajorDMR-11-51045	2
chr9	135777948	135778081	MajorDMR-11-51046	3
chr9	135812366	135812826	MajorDMR-11-51047	2
chr9	135818056	135818129	MajorDMR-11-51048	2
chr9	135876423	135876430	MajorDMR-11-51049	2
chr9	136008722	136009536	MajorDMR-11-51050	8
chr9	136015377	136015529	MajorDMR-11-51051	4
chr9	136150209	136150215	MajorDMR-11-51052	2
chr9	136157964	136158228	MajorDMR-11-51053	3
chr9	136175759	136176030	MajorDMR-11-51054	3
chr9	136237782	136237888	MajorDMR-11-51055	2
chr9	136257591	136257651	MajorDMR-11-51056	2
chr9	136262293	136262375	MajorDMR-11-51057	4
chr9	136324064	136324223	MajorDMR-11-51058	2
chr9	136357596	136357995	MajorDMR-11-51059	13
chr9	136440842	136441053	MajorDMR-11-51060	2
chr9	136467647	136467658	MajorDMR-11-51061	2
chr9	136477268	136477297	MajorDMR-11-51062	2
chr9	136480235	136480612	MajorDMR-11-51063	12
chr9	136484966	136485440	MajorDMR-11-51064	10
chr9	136486980	136488299	MajorDMR-11-51065	12
chr9	136498071	136499571	MajorDMR-11-51066	32
chr9	136500798	136501056	MajorDMR-11-51067	4
chr9	136538810	136538878	MajorDMR-11-51068	3
chr9	136544303	136545076	MajorDMR-11-51069	22
chr9	136561949	136562314	MajorDMR-11-51070	4
chr9	136580350	136580476	MajorDMR-11-51071	3
chr9	136668361	136668853	MajorDMR-11-51072	11
chr9	136676942	136677281	MajorDMR-11-51073	8
chr9	136679751	136681324	MajorDMR-11-51074	28
chr9	136686185	136687454	MajorDMR-11-51075	22
chr9	136688532	136689271	MajorDMR-11-51076	24
chr9	136690679	136692075	MajorDMR-11-51077	19
chr9	136694247	136694575	MajorDMR-11-51078	5
chr9	136705299	136705471	MajorDMR-11-51079	10
chr9	136709167	136709398	MajorDMR-11-51080	6
chr9	136710638	136710760	MajorDMR-11-51081	3
chr9	136713704	136714521	MajorDMR-11-51082	24
chr9	136717434	136718162	MajorDMR-11-51083	5
chr9	136720056	136720196	MajorDMR-11-51084	3
chr9	136722376	136722737	MajorDMR-11-51085	9
chr9	136726173	136726782	MajorDMR-11-51086	24
chr9	136728068	136728302	MajorDMR-11-51087	3
chr9	136729149	136729541	MajorDMR-11-51088	17
chr9	136738540	136739614	MajorDMR-11-51089	20
chr9	136743175	136743308	MajorDMR-11-51090	4
chr9	136744776	136745395	MajorDMR-11-51091	9
chr9	136746600	136746772	MajorDMR-11-51092	7
chr9	136748295	136748713	MajorDMR-11-51093	15
chr9	136753419	136754125	MajorDMR-11-51094	6
chr9	136754706	136755478	MajorDMR-11-51095	18
chr9	136762163	136762418	MajorDMR-11-51096	16
chr9	136769224	136769797	MajorDMR-11-51097	14
chr9	136773918	136775132	MajorDMR-11-51098	7
chr9	136777726	136777765	MajorDMR-11-51099	3
chr9	136781244	136781373	MajorDMR-11-51100	3
chr9	136783048	136783589	MajorDMR-11-51101	5
chr9	136784847	136785055	MajorDMR-11-51102	2
chr9	136786635	136787020	MajorDMR-11-51103	2
chr9	136793911	136793944	MajorDMR-11-51104	2
chr9	136795606	136796673	MajorDMR-11-51105	13
chr9	136800682	136800901	MajorDMR-11-51106	7
chr9	136803003	136803335	MajorDMR-11-51107	4
chr9	136804012	136804581	MajorDMR-11-51108	8
chr9	136805789	136805843	MajorDMR-11-51109	2
chr9	136807442	136808016	MajorDMR-11-51110	16
chr9	136808920	136809397	MajorDMR-11-51111	10
chr9	136810000	136810058	MajorDMR-11-51112	2
chr9	136811251	136811789	MajorDMR-11-51113	9
chr9	136812768	136814299	MajorDMR-11-51114	26
chr9	136816330	136816661	MajorDMR-11-51115	8
chr9	136819961	136820009	MajorDMR-11-51116	2
chr9	136822369	136822465	MajorDMR-11-51117	3
chr9	136823033	136823423	MajorDMR-11-51118	3
chr9	136834025	136834466	MajorDMR-11-51119	17
chr9	136835021	136835136	MajorDMR-11-51120	3
chr9	136835846	136835955	MajorDMR-11-51121	4
chr9	136837347	136838182	MajorDMR-11-51122	18
chr9	136841605	136841936	MajorDMR-11-51123	11
chr9	136843969	136845153	MajorDMR-11-51124	40
chr9	136845668	136846185	MajorDMR-11-51125	6
chr9	136847876	136848244	MajorDMR-11-51126	12
chr9	136848754	136849001	MajorDMR-11-51127	2
chr9	136852952	136853391	MajorDMR-11-51128	6
chr9	136854347	136856099	MajorDMR-11-51129	44
chr9	136893358	136893377	MajorDMR-11-51130	2
chr9	137009821	137010691	MajorDMR-11-51131	12
chr9	137098372	137098384	MajorDMR-11-51132	2
chr9	137106062	137106177	MajorDMR-11-51133	5
chr9	137107095	137107369	MajorDMR-11-51134	5
chr9	137108189	137108529	MajorDMR-11-51135	3
chr9	137192187	137192260	MajorDMR-11-51136	2
chr9	137208332	137208339	MajorDMR-11-51137	2
chr9	137220345	137220363	MajorDMR-11-51138	2
chr9	137220982	137221519	MajorDMR-11-51139	16
chr9	137253390	137253568	MajorDMR-11-51140	10
chr9	137259592	137260035	MajorDMR-11-51141	15
chr9	137325041	137325093	MajorDMR-11-51142	3
chr9	137331480	137332283	MajorDMR-11-51143	13
chr9	137435357	137436387	MajorDMR-11-51144	20
chr9	137443578	137444225	MajorDMR-11-51145	23
chr9	137475449	137475755	MajorDMR-11-51146	3
chr9	137476801	137476810	MajorDMR-11-51147	2
chr9	137517251	137517537	MajorDMR-11-51148	3
chr9	137518715	137518802	MajorDMR-11-51149	2
chr9	137609535	137610393	MajorDMR-11-51150	9
chr9	137627746	137627764	MajorDMR-11-51151	2
chr9	137656300	137656560	MajorDMR-11-51152	6
chr9	137659378	137659655	MajorDMR-11-51153	5
chr9	137675787	137676688	MajorDMR-11-51154	11
chr9	137691560	137691804	MajorDMR-11-51155	4
chr9	137699901	137700176	MajorDMR-11-51156	4
chr9	137701339	137701893	MajorDMR-11-51157	10
chr9	137704144	137704152	MajorDMR-11-51158	2
chr9	137704849	137705040	MajorDMR-11-51159	3
chr9	137763706	137764119	MajorDMR-11-51160	12
chr9	137789563	137789706	MajorDMR-11-51161	2
chr9	137886947	137887994	MajorDMR-11-51162	15
chr9	137894545	137894839	MajorDMR-11-51163	7
chr9	137909423	137909999	MajorDMR-11-51164	9
chr9	137946003	137946276	MajorDMR-11-51165	4
chr9	138009125	138009494	MajorDMR-11-51166	10
chr9	138026329	138026566	MajorDMR-11-51167	3
chr9	138046261	138046366	MajorDMR-11-51168	3
chr9	138050585	138050730	MajorDMR-11-51169	3
chr9	138075224	138076298	MajorDMR-11-51170	6
chr9	138082381	138082489	MajorDMR-11-51171	3
chr9	138101714	138101797	MajorDMR-11-51172	2
chr9	138181163	138181235	MajorDMR-11-51173	2
chr9	138233196	138233230	MajorDMR-11-51174	5
chr9	138360847	138361034	MajorDMR-11-51175	3
chr9	138496254	138497425	MajorDMR-11-51176	25
chr9	138502542	138502641	MajorDMR-11-51177	2
chr9	138533622	138534078	MajorDMR-11-51178	8
chr9	138580769	138581091	MajorDMR-11-51179	9
chr9	138583762	138583818	MajorDMR-11-51180	2
chr9	138585644	138585758	MajorDMR-11-51181	3
chr9	138592765	138592848	MajorDMR-11-51182	2
chr9	138594306	138596209	MajorDMR-11-51183	38
chr9	138596837	138597423	MajorDMR-11-51184	16
chr9	138598023	138598382	MajorDMR-11-51185	11
chr9	138600860	138601195	MajorDMR-11-51186	7
chr9	138602425	138602591	MajorDMR-11-51187	2
chr9	138603434	138603540	MajorDMR-11-51188	6
chr9	138605048	138605063	MajorDMR-11-51189	2
chr9	138607649	138608130	MajorDMR-11-51190	7
chr9	138610609	138610761	MajorDMR-11-51191	2
chr9	138613012	138613206	MajorDMR-11-51192	8
chr9	138614633	138614798	MajorDMR-11-51193	2
chr9	138615352	138615440	MajorDMR-11-51194	8
chr9	138616354	138616523	MajorDMR-11-51195	3
chr9	138626324	138626472	MajorDMR-11-51196	4
chr9	138635059	138635088	MajorDMR-11-51197	2
chr9	138683845	138684306	MajorDMR-11-51198	15
chr9	138687989	138688038	MajorDMR-11-51199	2
chr9	138692863	138693049	MajorDMR-11-51200	6
chr9	138694283	138694333	MajorDMR-11-51201	3
chr9	138695379	138695899	MajorDMR-11-51202	6
chr9	138704150	138704426	MajorDMR-11-51203	5
chr9	138730918	138731260	MajorDMR-11-51204	7
chr9	138740221	138741245	MajorDMR-11-51205	15
chr9	138743021	138743376	MajorDMR-11-51206	4
chr9	138749262	138750456	MajorDMR-11-51207	7
chr9	138766935	138767095	MajorDMR-11-51208	3
chr9	138776346	138776403	MajorDMR-11-51209	2
chr9	138777344	138778108	MajorDMR-11-51210	5
chr9	138782986	138783427	MajorDMR-11-51211	2
chr9	138848166	138848357	MajorDMR-11-51212	6
chr9	138902556	138905631	MajorDMR-11-51213	60
chr9	138906385	138906539	MajorDMR-11-51214	3
chr9	138909934	138911116	MajorDMR-11-51215	17
chr9	138914761	138914789	MajorDMR-11-51216	3
chr9	138915524	138915693	MajorDMR-11-51217	2
chr9	138916550	138917019	MajorDMR-11-51218	11
chr9	138921446	138921589	MajorDMR-11-51219	3
chr9	138937255	138937356	MajorDMR-11-51220	4
chr9	138938198	138938796	MajorDMR-11-51221	3
chr9	138940489	138941008	MajorDMR-11-51222	5
chr9	138949373	138949983	MajorDMR-11-51223	13
chr9	138951899	138951984	MajorDMR-11-51224	4
chr9	138973151	138973601	MajorDMR-11-51225	18
chr9	138978423	138978658	MajorDMR-11-51226	5
chr9	138987807	138987872	MajorDMR-11-51227	3
chr9	138996263	138996388	MajorDMR-11-51228	4
chr9	138996915	138998423	MajorDMR-11-51229	25
chr9	139002385	139002706	MajorDMR-11-51230	3
chr9	139023607	139023619	MajorDMR-11-51231	2
chr9	139041288	139041420	MajorDMR-11-51232	4
chr9	139049377	139049552	MajorDMR-11-51233	5
chr9	139076101	139076116	MajorDMR-11-51234	2
chr9	139112244	139112368	MajorDMR-11-51235	7
chr9	139124913	139124957	MajorDMR-11-51236	2
chr9	139131954	139132186	MajorDMR-11-51237	2
chr9	139446398	139446409	MajorDMR-11-51238	3
chr9	139496052	139496073	MajorDMR-11-51239	2
chr9	139525629	139525635	MajorDMR-11-51240	2
chr9	139608424	139608508	MajorDMR-11-51241	2
chr9	139615726	139615928	MajorDMR-11-51242	4
chr9	139822127	139823248	MajorDMR-11-51243	7
chr9	139829804	139831168	MajorDMR-11-51244	20
chr9	140009625	140009665	MajorDMR-11-51245	3
chr9	140029810	140029818	MajorDMR-11-51246	2
chr9	140069852	140070063	MajorDMR-11-51247	2
chr9	140163788	140163992	MajorDMR-11-51248	12
chr9	140171476	140171599	MajorDMR-11-51249	3
chr9	140193587	140194166	MajorDMR-11-51250	4
chr9	140228895	140228927	MajorDMR-11-51251	2
chr9	140263420	140263555	MajorDMR-11-51252	2
chr9	140308759	140309087	MajorDMR-11-51253	8
chr9	140324859	140324876	MajorDMR-11-51254	3
chr9	140373536	140374286	MajorDMR-11-51255	8
chr9	140468471	140468712	MajorDMR-11-51256	3
chr9	140469677	140470730	MajorDMR-11-51257	20
chr9	140525055	140525148	MajorDMR-11-51258	3
chr9	140580597	140580668	MajorDMR-11-51259	2
chr9	140659536	140659987	MajorDMR-11-51260	4
chr9	140666206	140666340	MajorDMR-11-51261	6
chr9	140710778	140711320	MajorDMR-11-51262	17
chr9	140826330	140826440	MajorDMR-11-51263	3
chr9	140962813	140963011	MajorDMR-11-51264	2
chr9	141104394	141104425	MajorDMR-11-51265	2
chrX	2715016	2715059	MajorDMR-11-51266	3
chrX	2722960	2723084	MajorDMR-11-51267	3
chrX	3189621	3189891	MajorDMR-11-51268	3
chrX	3261244	3261566	MajorDMR-11-51269	4
chrX	3269702	3270647	MajorDMR-11-51270	12
chrX	3491771	3492689	MajorDMR-11-51271	15
chrX	3526491	3526681	MajorDMR-11-51272	2
chrX	3529480	3529523	MajorDMR-11-51273	2
chrX	3544399	3544449	MajorDMR-11-51274	2
chrX	3555252	3555770	MajorDMR-11-51275	5
chrX	3585078	3585358	MajorDMR-11-51276	8
chrX	3597196	3597433	MajorDMR-11-51277	3
chrX	3607209	3607345	MajorDMR-11-51278	2
chrX	3607873	3609474	MajorDMR-11-51279	23
chrX	3615362	3615997	MajorDMR-11-51280	14
chrX	3617221	3618842	MajorDMR-11-51281	25
chrX	3623559	3623922	MajorDMR-11-51282	6
chrX	3626020	3626407	MajorDMR-11-51283	4
chrX	3629031	3630583	MajorDMR-11-51284	35
chrX	3635914	3636102	MajorDMR-11-51285	5
chrX	3637669	3638433	MajorDMR-11-51286	14
chrX	3645133	3646846	MajorDMR-11-51287	21
chrX	3790313	3790449	MajorDMR-11-51288	2
chrX	3881372	3881406	MajorDMR-11-51289	2
chrX	3936087	3936559	MajorDMR-11-51290	5
chrX	3948665	3949236	MajorDMR-11-51291	4
chrX	3952212	3952420	MajorDMR-11-51292	3
chrX	3953911	3954328	MajorDMR-11-51293	4
chrX	3978080	3978154	MajorDMR-11-51294	2
chrX	3994170	3994389	MajorDMR-11-51295	2
chrX	4013019	4013336	MajorDMR-11-51296	5
chrX	4133391	4133813	MajorDMR-11-51297	4
chrX	4205446	4205741	MajorDMR-11-51298	5
chrX	4238560	4238816	MajorDMR-11-51299	3
chrX	4303638	4303983	MajorDMR-11-51300	3
chrX	4313914	4314148	MajorDMR-11-51301	2
chrX	4331701	4331907	MajorDMR-11-51302	5
chrX	4369415	4369865	MajorDMR-11-51303	4
chrX	4587110	4587435	MajorDMR-11-51304	5
chrX	4656723	4656782	MajorDMR-11-51305	2
chrX	4664110	4664521	MajorDMR-11-51306	6
chrX	4679321	4679521	MajorDMR-11-51307	3
chrX	4697415	4697678	MajorDMR-11-51308	2
chrX	4713118	4713312	MajorDMR-11-51309	3
chrX	4727836	4728493	MajorDMR-11-51310	4
chrX	4743258	4743654	MajorDMR-11-51311	2
chrX	4768019	4768352	MajorDMR-11-51312	2
chrX	4975652	4976186	MajorDMR-11-51313	4
chrX	4990150	4991328	MajorDMR-11-51314	8
chrX	5071398	5071434	MajorDMR-11-51315	2
chrX	5203521	5204081	MajorDMR-11-51316	4
chrX	5352096	5352320	MajorDMR-11-51317	2
chrX	5374107	5374437	MajorDMR-11-51318	3
chrX	5384942	5384989	MajorDMR-11-51319	2
chrX	5387609	5388662	MajorDMR-11-51320	8
chrX	5493168	5494538	MajorDMR-11-51321	9
chrX	5512535	5513066	MajorDMR-11-51322	9
chrX	5586318	5586685	MajorDMR-11-51323	2
chrX	5689977	5690006	MajorDMR-11-51324	2
chrX	5728788	5729512	MajorDMR-11-51325	6
chrX	5741894	5742254	MajorDMR-11-51326	5
chrX	5789227	5789325	MajorDMR-11-51327	4
chrX	5790700	5791009	MajorDMR-11-51328	4
chrX	5794919	5795003	MajorDMR-11-51329	3
chrX	5845710	5846217	MajorDMR-11-51330	7
chrX	5866015	5866090	MajorDMR-11-51331	2
chrX	5876850	5876895	MajorDMR-11-51332	2
chrX	5977520	5977588	MajorDMR-11-51333	2
chrX	6012800	6013226	MajorDMR-11-51334	2
chrX	6048661	6049170	MajorDMR-11-51335	5
chrX	6057531	6057757	MajorDMR-11-51336	3
chrX	6107010	6107225	MajorDMR-11-51337	2
chrX	6128884	6129013	MajorDMR-11-51338	2
chrX	6141710	6141913	MajorDMR-11-51339	2
chrX	6207124	6207425	MajorDMR-11-51340	4
chrX	6459903	6460524	MajorDMR-11-51341	6
chrX	6532192	6532381	MajorDMR-11-51342	5
chrX	6551529	6552316	MajorDMR-11-51343	6
chrX	6572730	6572823	MajorDMR-11-51344	5
chrX	6586191	6586744	MajorDMR-11-51345	4
chrX	6732439	6733095	MajorDMR-11-51346	6
chrX	6767791	6769562	MajorDMR-11-51347	11
chrX	6783923	6784029	MajorDMR-11-51348	2
chrX	6849505	6849854	MajorDMR-11-51349	9
chrX	6946700	6946828	MajorDMR-11-51350	2
chrX	6978295	6978732	MajorDMR-11-51351	5
chrX	7023109	7023207	MajorDMR-11-51352	2
chrX	7037242	7037584	MajorDMR-11-51353	7
chrX	7046946	7046992	MajorDMR-11-51354	2
chrX	7049036	7049394	MajorDMR-11-51355	6
chrX	7057350	7057652	MajorDMR-11-51356	5
chrX	7067569	7067637	MajorDMR-11-51357	4
chrX	7136403	7136528	MajorDMR-11-51358	3
chrX	7151385	7152001	MajorDMR-11-51359	6
chrX	7165434	7165532	MajorDMR-11-51360	2
chrX	7184513	7184926	MajorDMR-11-51361	4
chrX	7187983	7188161	MajorDMR-11-51362	2
chrX	7190412	7190506	MajorDMR-11-51363	2
chrX	7198551	7198702	MajorDMR-11-51364	2
chrX	7218729	7219090	MajorDMR-11-51365	2
chrX	7226271	7226355	MajorDMR-11-51366	3
chrX	7234869	7235144	MajorDMR-11-51367	4
chrX	7236163	7236729	MajorDMR-11-51368	12
chrX	7240121	7240127	MajorDMR-11-51369	2
chrX	7355637	7355805	MajorDMR-11-51370	2
chrX	7371451	7371617	MajorDMR-11-51371	2
chrX	7475508	7476088	MajorDMR-11-51372	4
chrX	7485538	7486213	MajorDMR-11-51373	5
chrX	7488591	7488951	MajorDMR-11-51374	4
chrX	7513006	7513061	MajorDMR-11-51375	2
chrX	7557449	7557836	MajorDMR-11-51376	7
chrX	7590550	7590701	MajorDMR-11-51377	2
chrX	7678061	7678312	MajorDMR-11-51378	7
chrX	7748936	7749594	MajorDMR-11-51379	6
chrX	7796388	7796596	MajorDMR-11-51380	2
chrX	7916802	7916860	MajorDMR-11-51381	2
chrX	8017643	8017957	MajorDMR-11-51382	3
chrX	8329695	8329883	MajorDMR-11-51383	3
chrX	8331210	8331560	MajorDMR-11-51384	4
chrX	8377762	8377900	MajorDMR-11-51385	2
chrX	8386838	8386871	MajorDMR-11-51386	2
chrX	8490913	8490934	MajorDMR-11-51387	2
chrX	8491515	8491730	MajorDMR-11-51388	3
chrX	8542253	8543406	MajorDMR-11-51389	11
chrX	8545203	8545792	MajorDMR-11-51390	4
chrX	8550900	8551511	MajorDMR-11-51391	5
chrX	8552750	8552897	MajorDMR-11-51392	2
chrX	8554338	8554695	MajorDMR-11-51393	3
chrX	8572189	8572780	MajorDMR-11-51394	5
chrX	8595223	8595334	MajorDMR-11-51395	2
chrX	8603987	8604045	MajorDMR-11-51396	3
chrX	8609023	8609200	MajorDMR-11-51397	3
chrX	8615320	8615792	MajorDMR-11-51398	6
chrX	8622332	8622581	MajorDMR-11-51399	3
chrX	8642407	8642523	MajorDMR-11-51400	4
chrX	8651707	8653187	MajorDMR-11-51401	10
chrX	8656384	8656784	MajorDMR-11-51402	7
chrX	8680396	8680401	MajorDMR-11-51403	2
chrX	8682561	8682568	MajorDMR-11-51404	2
chrX	8685131	8685503	MajorDMR-11-51405	3
chrX	8688138	8688566	MajorDMR-11-51406	4
chrX	8693987	8694407	MajorDMR-11-51407	9
chrX	8696047	8697731	MajorDMR-11-51408	17
chrX	8700629	8701055	MajorDMR-11-51409	3
chrX	8799908	8800110	MajorDMR-11-51410	3
chrX	8801551	8801709	MajorDMR-11-51411	2
chrX	8817159	8817334	MajorDMR-11-51412	2
chrX	8826346	8826553	MajorDMR-11-51413	4
chrX	8839608	8839688	MajorDMR-11-51414	3
chrX	8970872	8971301	MajorDMR-11-51415	3
chrX	9131385	9131948	MajorDMR-11-51416	6
chrX	9176258	9176294	MajorDMR-11-51417	2
chrX	9241068	9241275	MajorDMR-11-51418	4
chrX	9261420	9261730	MajorDMR-11-51419	4
chrX	9276448	9276799	MajorDMR-11-51420	5
chrX	9304722	9304884	MajorDMR-11-51421	3
chrX	9389670	9389697	MajorDMR-11-51422	3
chrX	9431626	9431807	MajorDMR-11-51423	4
chrX	9460384	9460680	MajorDMR-11-51424	3
chrX	9498210	9498247	MajorDMR-11-51425	2
chrX	9527514	9527540	MajorDMR-11-51426	2
chrX	9540375	9540513	MajorDMR-11-51427	4
chrX	9549826	9550107	MajorDMR-11-51428	6
chrX	9554853	9555476	MajorDMR-11-51429	15
chrX	9578886	9579182	MajorDMR-11-51430	3
chrX	9663316	9663705	MajorDMR-11-51431	5
chrX	9715335	9715732	MajorDMR-11-51432	6
chrX	9785904	9786226	MajorDMR-11-51433	2
chrX	9846277	9846894	MajorDMR-11-51434	11
chrX	9857436	9857448	MajorDMR-11-51435	2
chrX	9866387	9867341	MajorDMR-11-51436	17
chrX	9884439	9884543	MajorDMR-11-51437	2
chrX	9917100	9917111	MajorDMR-11-51438	2
chrX	9923174	9924698	MajorDMR-11-51439	20
chrX	9948480	9948970	MajorDMR-11-51440	2
chrX	10045891	10046187	MajorDMR-11-51441	7
chrX	10075075	10075129	MajorDMR-11-51442	5
chrX	10079516	10079980	MajorDMR-11-51443	9
chrX	10080791	10080945	MajorDMR-11-51444	3
chrX	10084611	10084845	MajorDMR-11-51445	3
chrX	10089704	10090369	MajorDMR-11-51446	11
chrX	10147065	10147181	MajorDMR-11-51447	2
chrX	10183864	10183902	MajorDMR-11-51448	2
chrX	10188162	10188273	MajorDMR-11-51449	4
chrX	10212989	10213479	MajorDMR-11-51450	9
chrX	10296170	10296208	MajorDMR-11-51451	2
chrX	10622135	10622530	MajorDMR-11-51452	5
chrX	10635689	10635788	MajorDMR-11-51453	2
chrX	10665663	10665710	MajorDMR-11-51454	2
chrX	10715241	10715323	MajorDMR-11-51455	2
chrX	10847194	10847422	MajorDMR-11-51456	2
chrX	10859736	10860204	MajorDMR-11-51457	5
chrX	10941696	10941761	MajorDMR-11-51458	3
chrX	10956517	10956875	MajorDMR-11-51459	4
chrX	11137976	11138040	MajorDMR-11-51460	2
chrX	11211348	11211546	MajorDMR-11-51461	2
chrX	11228847	11229552	MajorDMR-11-51462	15
chrX	11344780	11344860	MajorDMR-11-51463	2
chrX	12017685	12018115	MajorDMR-11-51464	5
chrX	12096983	12097074	MajorDMR-11-51465	2
chrX	12174602	12174904	MajorDMR-11-51466	3
chrX	12189430	12189616	MajorDMR-11-51467	2
chrX	12257036	12257153	MajorDMR-11-51468	2
chrX	12393846	12394371	MajorDMR-11-51469	7
chrX	12409517	12409782	MajorDMR-11-51470	4
chrX	12414185	12414246	MajorDMR-11-51471	2
chrX	12430107	12430454	MajorDMR-11-51472	2
chrX	12450728	12450763	MajorDMR-11-51473	2
chrX	12470603	12471062	MajorDMR-11-51474	4
chrX	12473222	12473404	MajorDMR-11-51475	3
chrX	12512793	12513216	MajorDMR-11-51476	6
chrX	12609814	12609828	MajorDMR-11-51477	2
chrX	12682306	12682401	MajorDMR-11-51478	2
chrX	12693372	12694366	MajorDMR-11-51479	7
chrX	12701898	12702458	MajorDMR-11-51480	4
chrX	12713333	12713337	MajorDMR-11-51481	2
chrX	12969332	12969922	MajorDMR-11-51482	7
chrX	12991430	12992184	MajorDMR-11-51483	8
chrX	12997272	12997576	MajorDMR-11-51484	2
chrX	12998192	12998563	MajorDMR-11-51485	6
chrX	13007854	13007867	MajorDMR-11-51486	2
chrX	13073158	13073400	MajorDMR-11-51487	2
chrX	13074729	13074768	MajorDMR-11-51488	2
chrX	13078403	13078660	MajorDMR-11-51489	2
chrX	13095386	13095432	MajorDMR-11-51490	2
chrX	13097185	13097690	MajorDMR-11-51491	7
chrX	13099858	13100409	MajorDMR-11-51492	6
chrX	13125144	13125160	MajorDMR-11-51493	2
chrX	13170584	13170686	MajorDMR-11-51494	6
chrX	13304990	13306326	MajorDMR-11-51495	5
chrX	13433051	13433211	MajorDMR-11-51496	3
chrX	13452109	13452819	MajorDMR-11-51497	5
chrX	13453771	13453816	MajorDMR-11-51498	2
chrX	13667963	13668286	MajorDMR-11-51499	5
chrX	13739957	13741169	MajorDMR-11-51500	11
chrX	13762614	13762932	MajorDMR-11-51501	3
chrX	13781897	13782030	MajorDMR-11-51502	3
chrX	13915693	13915918	MajorDMR-11-51503	3
chrX	13930912	13931244	MajorDMR-11-51504	3
chrX	13946095	13946560	MajorDMR-11-51505	3
chrX	13981851	13981872	MajorDMR-11-51506	2
chrX	13989145	13989402	MajorDMR-11-51507	9
chrX	14077287	14077409	MajorDMR-11-51508	3
chrX	14080224	14080935	MajorDMR-11-51509	6
chrX	14083181	14083388	MajorDMR-11-51510	12
chrX	14309823	14309855	MajorDMR-11-51511	4
chrX	14515379	14515776	MajorDMR-11-51512	4
chrX	14548447	14548923	MajorDMR-11-51513	2
chrX	14549962	14550758	MajorDMR-11-51514	8
chrX	14553144	14553712	MajorDMR-11-51515	3
chrX	14564419	14564716	MajorDMR-11-51516	5
chrX	14572055	14572549	MajorDMR-11-51517	5
chrX	14602508	14602867	MajorDMR-11-51518	3
chrX	14627990	14628288	MajorDMR-11-51519	2
chrX	14673857	14673901	MajorDMR-11-51520	2
chrX	14678749	14678771	MajorDMR-11-51521	2
chrX	14917415	14917425	MajorDMR-11-51522	2
chrX	14940634	14940642	MajorDMR-11-51523	2
chrX	15251761	15252244	MajorDMR-11-51524	3
chrX	15262668	15262933	MajorDMR-11-51525	3
chrX	15328013	15328838	MajorDMR-11-51526	12
chrX	15333836	15333873	MajorDMR-11-51527	2
chrX	15687635	15687652	MajorDMR-11-51528	2
chrX	15717658	15717730	MajorDMR-11-51529	2
chrX	15800551	15800641	MajorDMR-11-51530	4
chrX	15805331	15805992	MajorDMR-11-51531	10
chrX	15827491	15827581	MajorDMR-11-51532	3
chrX	15830564	15830587	MajorDMR-11-51533	2
chrX	15834859	15835208	MajorDMR-11-51534	2
chrX	15836534	15836766	MajorDMR-11-51535	3
chrX	15838607	15838996	MajorDMR-11-51536	2
chrX	15864030	15864061	MajorDMR-11-51537	2
chrX	15866457	15866937	MajorDMR-11-51538	2
chrX	15924804	15924827	MajorDMR-11-51539	3
chrX	15974372	15974725	MajorDMR-11-51540	4
chrX	15995892	15996179	MajorDMR-11-51541	4
chrX	16022035	16022093	MajorDMR-11-51542	2
chrX	16051153	16051853	MajorDMR-11-51543	9
chrX	16054322	16054404	MajorDMR-11-51544	2
chrX	16060819	16061308	MajorDMR-11-51545	3
chrX	16132645	16132695	MajorDMR-11-51546	3
chrX	16148999	16149376	MajorDMR-11-51547	3
chrX	16154370	16154541	MajorDMR-11-51548	2
chrX	16332417	16332658	MajorDMR-11-51549	5
chrX	16562780	16563176	MajorDMR-11-51550	5
chrX	16612991	16613160	MajorDMR-11-51551	5
chrX	16652068	16652182	MajorDMR-11-51552	4
chrX	16698089	16698420	MajorDMR-11-51553	5
chrX	16825192	16825458	MajorDMR-11-51554	3
chrX	16844006	16844244	MajorDMR-11-51555	6
chrX	16847597	16848118	MajorDMR-11-51556	11
chrX	16850576	16850590	MajorDMR-11-51557	2
chrX	16857523	16857603	MajorDMR-11-51558	3
chrX	16858633	16858874	MajorDMR-11-51559	10
chrX	16860102	16860230	MajorDMR-11-51560	3
chrX	16863408	16863433	MajorDMR-11-51561	2
chrX	16868797	16868915	MajorDMR-11-51562	2
chrX	16899910	16900263	MajorDMR-11-51563	8
chrX	16985043	16985165	MajorDMR-11-51564	2
chrX	16993618	16993629	MajorDMR-11-51565	2
chrX	17018147	17018157	MajorDMR-11-51566	2
chrX	17038660	17039410	MajorDMR-11-51567	6
chrX	17042867	17043374	MajorDMR-11-51568	9
chrX	17062513	17062735	MajorDMR-11-51569	7
chrX	17080617	17080648	MajorDMR-11-51570	3
chrX	17083019	17083498	MajorDMR-11-51571	3
chrX	17192436	17193172	MajorDMR-11-51572	11
chrX	17194645	17195293	MajorDMR-11-51573	8
chrX	17264684	17264698	MajorDMR-11-51574	2
chrX	17317136	17317751	MajorDMR-11-51575	8
chrX	17351134	17351259	MajorDMR-11-51576	2
chrX	17377497	17378036	MajorDMR-11-51577	5
chrX	17379786	17379861	MajorDMR-11-51578	4
chrX	17387529	17388479	MajorDMR-11-51579	16
chrX	17437054	17437489	MajorDMR-11-51580	4
chrX	17456541	17457074	MajorDMR-11-51581	6
chrX	17499231	17499353	MajorDMR-11-51582	3
chrX	17537249	17537400	MajorDMR-11-51583	3
chrX	17538544	17538823	MajorDMR-11-51584	2
chrX	17544693	17545264	MajorDMR-11-51585	6
chrX	17546624	17548305	MajorDMR-11-51586	9
chrX	17554880	17555279	MajorDMR-11-51587	4
chrX	17565718	17565990	MajorDMR-11-51588	2
chrX	17566998	17567063	MajorDMR-11-51589	2
chrX	17567696	17568430	MajorDMR-11-51590	9
chrX	17569622	17570675	MajorDMR-11-51591	11
chrX	17584392	17585612	MajorDMR-11-51592	9
chrX	17598484	17599168	MajorDMR-11-51593	4
chrX	17599780	17600028	MajorDMR-11-51594	5
chrX	17602155	17602641	MajorDMR-11-51595	5
chrX	17609689	17610100	MajorDMR-11-51596	2
chrX	17615904	17616018	MajorDMR-11-51597	4
chrX	17618552	17618609	MajorDMR-11-51598	5
chrX	17635860	17636074	MajorDMR-11-51599	2
chrX	17644774	17645077	MajorDMR-11-51600	4
chrX	17651219	17651307	MajorDMR-11-51601	2
chrX	17665010	17665138	MajorDMR-11-51602	2
chrX	17672995	17673090	MajorDMR-11-51603	3
chrX	17674838	17676165	MajorDMR-11-51604	15
chrX	17680697	17680783	MajorDMR-11-51605	2
chrX	17685308	17685626	MajorDMR-11-51606	6
chrX	17687218	17687431	MajorDMR-11-51607	3
chrX	17698776	17698787	MajorDMR-11-51608	2
chrX	17708030	17708221	MajorDMR-11-51609	4
chrX	17709365	17712256	MajorDMR-11-51610	23
chrX	17721309	17721674	MajorDMR-11-51611	3
chrX	17732739	17732843	MajorDMR-11-51612	2
chrX	17739895	17739943	MajorDMR-11-51613	3
chrX	17740938	17741905	MajorDMR-11-51614	6
chrX	17742483	17742491	MajorDMR-11-51615	2
chrX	17743201	17744032	MajorDMR-11-51616	5
chrX	17746267	17747112	MajorDMR-11-51617	7
chrX	17749931	17750893	MajorDMR-11-51618	18
chrX	17759950	17760293	MajorDMR-11-51619	2
chrX	17768610	17768778	MajorDMR-11-51620	2
chrX	17820243	17820345	MajorDMR-11-51621	2
chrX	17840607	17840714	MajorDMR-11-51622	2
chrX	17842206	17842224	MajorDMR-11-51623	3
chrX	17847142	17847151	MajorDMR-11-51624	2
chrX	17853196	17853737	MajorDMR-11-51625	11
chrX	17855041	17855135	MajorDMR-11-51626	2
chrX	17857101	17857216	MajorDMR-11-51627	3
chrX	17859084	17860145	MajorDMR-11-51628	7
chrX	17869691	17870236	MajorDMR-11-51629	8
chrX	17873268	17873754	MajorDMR-11-51630	3
chrX	17874945	17875611	MajorDMR-11-51631	9
chrX	17876856	17876884	MajorDMR-11-51632	4
chrX	17986409	17986784	MajorDMR-11-51633	8
chrX	18013427	18013730	MajorDMR-11-51634	4
chrX	18020812	18021437	MajorDMR-11-51635	3
chrX	18021996	18022360	MajorDMR-11-51636	5
chrX	18053019	18053169	MajorDMR-11-51637	2
chrX	18084153	18084611	MajorDMR-11-51638	7
chrX	18093841	18093868	MajorDMR-11-51639	2
chrX	18151978	18152613	MajorDMR-11-51640	10
chrX	18191778	18191935	MajorDMR-11-51641	3
chrX	18192869	18192989	MajorDMR-11-51642	3
chrX	18193516	18193695	MajorDMR-11-51643	3
chrX	18270814	18271808	MajorDMR-11-51644	4
chrX	18353829	18353845	MajorDMR-11-51645	2
chrX	18370625	18371899	MajorDMR-11-51646	11
chrX	18401589	18401803	MajorDMR-11-51647	4
chrX	18425013	18425044	MajorDMR-11-51648	2
chrX	18440418	18440745	MajorDMR-11-51649	6
chrX	18508907	18509461	MajorDMR-11-51650	3
chrX	18515180	18515393	MajorDMR-11-51651	2
chrX	18544780	18544803	MajorDMR-11-51652	2
chrX	18550046	18550122	MajorDMR-11-51653	6
chrX	18651705	18651760	MajorDMR-11-51654	2
chrX	18916423	18917278	MajorDMR-11-51655	11
chrX	18918704	18918907	MajorDMR-11-51656	6
chrX	18922393	18923385	MajorDMR-11-51657	13
chrX	19017914	19017988	MajorDMR-11-51658	2
chrX	19201835	19202122	MajorDMR-11-51659	3
chrX	19350842	19351058	MajorDMR-11-51660	4
chrX	19351600	19351825	MajorDMR-11-51661	4
chrX	19621472	19621613	MajorDMR-11-51662	4
chrX	19622208	19622758	MajorDMR-11-51663	8
chrX	19623987	19624310	MajorDMR-11-51664	2
chrX	19646917	19646937	MajorDMR-11-51665	2
chrX	19647889	19647958	MajorDMR-11-51666	2
chrX	19649056	19649950	MajorDMR-11-51667	7
chrX	19719788	19720096	MajorDMR-11-51668	3
chrX	19738279	19738303	MajorDMR-11-51669	2
chrX	19740564	19740752	MajorDMR-11-51670	5
chrX	19769937	19770040	MajorDMR-11-51671	4
chrX	19771622	19772035	MajorDMR-11-51672	3
chrX	19774795	19774827	MajorDMR-11-51673	2
chrX	19785651	19786089	MajorDMR-11-51674	4
chrX	19791951	19792143	MajorDMR-11-51675	2
chrX	19793624	19794125	MajorDMR-11-51676	4
chrX	19801510	19802460	MajorDMR-11-51677	9
chrX	19805951	19806018	MajorDMR-11-51678	2
chrX	19818321	19818637	MajorDMR-11-51679	2
chrX	19828365	19828410	MajorDMR-11-51680	2
chrX	19881087	19881267	MajorDMR-11-51681	3
chrX	19894730	19895582	MajorDMR-11-51682	5
chrX	19917552	19917640	MajorDMR-11-51683	2
chrX	19924560	19924672	MajorDMR-11-51684	3
chrX	19942655	19942700	MajorDMR-11-51685	2
chrX	20064295	20064685	MajorDMR-11-51686	2
chrX	20071738	20071927	MajorDMR-11-51687	4
chrX	20108323	20108351	MajorDMR-11-51688	4
chrX	20162654	20162987	MajorDMR-11-51689	3
chrX	20286696	20287123	MajorDMR-11-51690	2
chrX	20322010	20322221	MajorDMR-11-51691	2
chrX	20333089	20333350	MajorDMR-11-51692	4
chrX	20394336	20394502	MajorDMR-11-51693	4
chrX	20450324	20450405	MajorDMR-11-51694	2
chrX	20863880	20864047	MajorDMR-11-51695	2
chrX	20931493	20931814	MajorDMR-11-51696	2
chrX	21000772	21001824	MajorDMR-11-51697	8
chrX	21144423	21144672	MajorDMR-11-51698	3
chrX	21245361	21245731	MajorDMR-11-51699	4
chrX	21613374	21613849	MajorDMR-11-51700	3
chrX	21616767	21616880	MajorDMR-11-51701	2
chrX	21713860	21714015	MajorDMR-11-51702	2
chrX	21742153	21742200	MajorDMR-11-51703	2
chrX	21818075	21818240	MajorDMR-11-51704	2
chrX	21967951	21968129	MajorDMR-11-51705	5
chrX	21982252	21982387	MajorDMR-11-51706	3
chrX	22016229	22016608	MajorDMR-11-51707	4
chrX	22040045	22040465	MajorDMR-11-51708	4
chrX	22123429	22123733	MajorDMR-11-51709	5
chrX	22124321	22124506	MajorDMR-11-51710	3
chrX	22369068	22369200	MajorDMR-11-51711	2
chrX	22707838	22708455	MajorDMR-11-51712	10
chrX	22757559	22757567	MajorDMR-11-51713	2
chrX	22776979	22777133	MajorDMR-11-51714	2
chrX	22899806	22900373	MajorDMR-11-51715	4
chrX	23094018	23094112	MajorDMR-11-51716	2
chrX	23424846	23424894	MajorDMR-11-51717	2
chrX	23540536	23540544	MajorDMR-11-51718	2
chrX	23738496	23738697	MajorDMR-11-51719	5
chrX	23780291	23781026	MajorDMR-11-51720	6
chrX	23783522	23783926	MajorDMR-11-51721	4
chrX	23813295	23813573	MajorDMR-11-51722	3
chrX	23814309	23814872	MajorDMR-11-51723	5
chrX	23817819	23818593	MajorDMR-11-51724	7
chrX	23820394	23822457	MajorDMR-11-51725	16
chrX	23825316	23825896	MajorDMR-11-51726	6
chrX	23863526	23863809	MajorDMR-11-51727	3
chrX	23887992	23888313	MajorDMR-11-51728	6
chrX	23900421	23900463	MajorDMR-11-51729	2
chrX	23916618	23916882	MajorDMR-11-51730	2
chrX	23919457	23919877	MajorDMR-11-51731	2
chrX	23924166	23924436	MajorDMR-11-51732	2
chrX	24001683	24002339	MajorDMR-11-51733	3
chrX	24170224	24170718	MajorDMR-11-51734	2
chrX	24191329	24191734	MajorDMR-11-51735	4
chrX	24218753	24219177	MajorDMR-11-51736	2
chrX	24221031	24221505	MajorDMR-11-51737	3
chrX	24222719	24222844	MajorDMR-11-51738	2
chrX	24279224	24279479	MajorDMR-11-51739	4
chrX	24300566	24300746	MajorDMR-11-51740	6
chrX	24381572	24381829	MajorDMR-11-51741	5
chrX	24411772	24412200	MajorDMR-11-51742	5
chrX	24413551	24413809	MajorDMR-11-51743	6
chrX	24443143	24443529	MajorDMR-11-51744	3
chrX	24467193	24467397	MajorDMR-11-51745	2
chrX	24492809	24492914	MajorDMR-11-51746	2
chrX	24532878	24533412	MajorDMR-11-51747	6
chrX	24547071	24547204	MajorDMR-11-51748	2
chrX	24558317	24558616	MajorDMR-11-51749	5
chrX	24571164	24571255	MajorDMR-11-51750	2
chrX	24576038	24576913	MajorDMR-11-51751	11
chrX	24580514	24580876	MajorDMR-11-51752	9
chrX	24584886	24585411	MajorDMR-11-51753	3
chrX	24590655	24590765	MajorDMR-11-51754	2
chrX	24595759	24595953	MajorDMR-11-51755	3
chrX	24600133	24600600	MajorDMR-11-51756	4
chrX	24607680	24608326	MajorDMR-11-51757	9
chrX	24643090	24643546	MajorDMR-11-51758	2
chrX	24759957	24760141	MajorDMR-11-51759	2
chrX	24770242	24770506	MajorDMR-11-51760	3
chrX	24773871	24774020	MajorDMR-11-51761	2
chrX	24778628	24778656	MajorDMR-11-51762	2
chrX	24808608	24809182	MajorDMR-11-51763	6
chrX	24823087	24823943	MajorDMR-11-51764	11
chrX	24828097	24828361	MajorDMR-11-51765	2
chrX	24832314	24832433	MajorDMR-11-51766	3
chrX	24836530	24837127	MajorDMR-11-51767	4
chrX	24860622	24861691	MajorDMR-11-51768	8
chrX	24892944	24895515	MajorDMR-11-51769	15
chrX	24898471	24899243	MajorDMR-11-51770	10
chrX	24903801	24904081	MajorDMR-11-51771	4
chrX	24915655	24918422	MajorDMR-11-51772	25
chrX	24921031	24921593	MajorDMR-11-51773	10
chrX	24997432	24997510	MajorDMR-11-51774	2
chrX	25000712	25001019	MajorDMR-11-51775	3
chrX	25008571	25009228	MajorDMR-11-51776	7
chrX	25014004	25014845	MajorDMR-11-51777	7
chrX	25017366	25018823	MajorDMR-11-51778	11
chrX	25019663	25020423	MajorDMR-11-51779	10
chrX	25021933	25022071	MajorDMR-11-51780	3
chrX	25032929	25033334	MajorDMR-11-51781	4
chrX	25040094	25041646	MajorDMR-11-51782	17
chrX	25094926	25095431	MajorDMR-11-51783	5
chrX	25162913	25164023	MajorDMR-11-51784	12
chrX	25184591	25184897	MajorDMR-11-51785	5
chrX	25186153	25186203	MajorDMR-11-51786	2
chrX	25187812	25188305	MajorDMR-11-51787	8
chrX	25198968	25198984	MajorDMR-11-51788	3
chrX	25209473	25210075	MajorDMR-11-51789	8
chrX	25216564	25216607	MajorDMR-11-51790	2
chrX	25221132	25221268	MajorDMR-11-51791	2
chrX	25225047	25226891	MajorDMR-11-51792	14
chrX	25238109	25238491	MajorDMR-11-51793	4
chrX	25266277	25266717	MajorDMR-11-51794	7
chrX	25362050	25362767	MajorDMR-11-51795	5
chrX	25397340	25397456	MajorDMR-11-51796	2
chrX	25461018	25461257	MajorDMR-11-51797	3
chrX	25473710	25473966	MajorDMR-11-51798	2
chrX	25508303	25508622	MajorDMR-11-51799	3
chrX	25542510	25542632	MajorDMR-11-51800	2
chrX	25681962	25682292	MajorDMR-11-51801	6
chrX	25688231	25688556	MajorDMR-11-51802	2
chrX	25703272	25703339	MajorDMR-11-51803	2
chrX	25706790	25706863	MajorDMR-11-51804	2
chrX	25780552	25780653	MajorDMR-11-51805	2
chrX	25829418	25829562	MajorDMR-11-51806	2
chrX	25894537	25894691	MajorDMR-11-51807	3
chrX	26001674	26001724	MajorDMR-11-51808	2
chrX	26246948	26247058	MajorDMR-11-51809	3
chrX	26257968	26259056	MajorDMR-11-51810	9
chrX	26285755	26285808	MajorDMR-11-51811	2
chrX	26296822	26296958	MajorDMR-11-51812	2
chrX	26368061	26368207	MajorDMR-11-51813	2
chrX	26412750	26413921	MajorDMR-11-51814	4
chrX	26429761	26430202	MajorDMR-11-51815	6
chrX	26455055	26455885	MajorDMR-11-51816	6
chrX	26562442	26562662	MajorDMR-11-51817	4
chrX	26579679	26579740	MajorDMR-11-51818	2
chrX	26731556	26731894	MajorDMR-11-51819	4
chrX	26862205	26862876	MajorDMR-11-51820	5
chrX	26940544	26940635	MajorDMR-11-51821	2
chrX	26948572	26948671	MajorDMR-11-51822	3
chrX	26963230	26963352	MajorDMR-11-51823	2
chrX	27220946	27221320	MajorDMR-11-51824	2
chrX	27225258	27225337	MajorDMR-11-51825	2
chrX	27285073	27285951	MajorDMR-11-51826	5
chrX	27336853	27337108	MajorDMR-11-51827	2
chrX	27394981	27395119	MajorDMR-11-51828	2
chrX	27422556	27423052	MajorDMR-11-51829	6
chrX	27426075	27426300	MajorDMR-11-51830	6
chrX	27482596	27483120	MajorDMR-11-51831	3
chrX	27483663	27484300	MajorDMR-11-51832	4
chrX	27493748	27493862	MajorDMR-11-51833	2
chrX	27495915	27496363	MajorDMR-11-51834	3
chrX	27511926	27512243	MajorDMR-11-51835	2
chrX	27572813	27572914	MajorDMR-11-51836	3
chrX	27651443	27652569	MajorDMR-11-51837	5
chrX	27673845	27674420	MajorDMR-11-51838	5
chrX	27679898	27680325	MajorDMR-11-51839	3
chrX	27708497	27709209	MajorDMR-11-51840	6
chrX	27792138	27793120	MajorDMR-11-51841	9
chrX	27821932	27821953	MajorDMR-11-51842	2
chrX	27951126	27951705	MajorDMR-11-51843	4
chrX	28003004	28003099	MajorDMR-11-51844	3
chrX	28013716	28014003	MajorDMR-11-51845	4
chrX	28015736	28016088	MajorDMR-11-51846	3
chrX	28158302	28158528	MajorDMR-11-51847	3
chrX	28176945	28177022	MajorDMR-11-51848	2
chrX	28235182	28235226	MajorDMR-11-51849	2
chrX	28332696	28333475	MajorDMR-11-51850	5
chrX	28396871	28397070	MajorDMR-11-51851	2
chrX	28406027	28406102	MajorDMR-11-51852	2
chrX	28445822	28446091	MajorDMR-11-51853	2
chrX	28503533	28503690	MajorDMR-11-51854	3
chrX	28569563	28570037	MajorDMR-11-51855	7
chrX	28600155	28600227	MajorDMR-11-51856	3
chrX	28611614	28611804	MajorDMR-11-51857	4
chrX	28614064	28614258	MajorDMR-11-51858	2
chrX	28618069	28618487	MajorDMR-11-51859	4
chrX	28620207	28620633	MajorDMR-11-51860	3
chrX	28633071	28633552	MajorDMR-11-51861	2
chrX	28642197	28642581	MajorDMR-11-51862	2
chrX	28645438	28645589	MajorDMR-11-51863	4
chrX	28648633	28648748	MajorDMR-11-51864	2
chrX	28656902	28657042	MajorDMR-11-51865	3
chrX	28667752	28667830	MajorDMR-11-51866	2
chrX	28669952	28670735	MajorDMR-11-51867	4
chrX	28678875	28678933	MajorDMR-11-51868	2
chrX	28682091	28682491	MajorDMR-11-51869	2
chrX	28685533	28686167	MajorDMR-11-51870	4
chrX	28702583	28703022	MajorDMR-11-51871	2
chrX	28707742	28707953	MajorDMR-11-51872	3
chrX	28708581	28708855	MajorDMR-11-51873	2
chrX	28725690	28725805	MajorDMR-11-51874	2
chrX	28727263	28727272	MajorDMR-11-51875	2
chrX	28750077	28750531	MajorDMR-11-51876	8
chrX	28762787	28762839	MajorDMR-11-51877	2
chrX	28786228	28786291	MajorDMR-11-51878	2
chrX	28789486	28789578	MajorDMR-11-51879	3
chrX	28800869	28800887	MajorDMR-11-51880	2
chrX	28803521	28803536	MajorDMR-11-51881	2
chrX	28854210	28854707	MajorDMR-11-51882	2
chrX	28864871	28865185	MajorDMR-11-51883	2
chrX	28866111	28866121	MajorDMR-11-51884	2
chrX	28866735	28867683	MajorDMR-11-51885	7
chrX	28899675	28899721	MajorDMR-11-51886	2
chrX	28903247	28903379	MajorDMR-11-51887	2
chrX	28965213	28965264	MajorDMR-11-51888	2
chrX	29017170	29017486	MajorDMR-11-51889	2
chrX	29041938	29042276	MajorDMR-11-51890	2
chrX	29045468	29045551	MajorDMR-11-51891	2
chrX	29096541	29096766	MajorDMR-11-51892	2
chrX	29097912	29098104	MajorDMR-11-51893	3
chrX	29100827	29100934	MajorDMR-11-51894	2
chrX	29135222	29135878	MajorDMR-11-51895	6
chrX	29140255	29141121	MajorDMR-11-51896	5
chrX	29150712	29150753	MajorDMR-11-51897	2
chrX	29152232	29152400	MajorDMR-11-51898	2
chrX	29156234	29156324	MajorDMR-11-51899	2
chrX	29182302	29182534	MajorDMR-11-51900	2
chrX	29190919	29191229	MajorDMR-11-51901	3
chrX	29194984	29195091	MajorDMR-11-51902	3
chrX	29228458	29228465	MajorDMR-11-51903	2
chrX	29233418	29233584	MajorDMR-11-51904	2
chrX	29250560	29250716	MajorDMR-11-51905	3
chrX	29251807	29251820	MajorDMR-11-51906	2
chrX	29295265	29295315	MajorDMR-11-51907	2
chrX	29301387	29301701	MajorDMR-11-51908	4
chrX	29318859	29319336	MajorDMR-11-51909	3
chrX	29326181	29326229	MajorDMR-11-51910	2
chrX	29333555	29333777	MajorDMR-11-51911	2
chrX	29356010	29356757	MajorDMR-11-51912	8
chrX	29410429	29410683	MajorDMR-11-51913	3
chrX	29416500	29416791	MajorDMR-11-51914	2
chrX	29449191	29449275	MajorDMR-11-51915	2
chrX	29473054	29473195	MajorDMR-11-51916	2
chrX	29473966	29474463	MajorDMR-11-51917	7
chrX	29491431	29491526	MajorDMR-11-51918	2
chrX	29504757	29505252	MajorDMR-11-51919	3
chrX	29514923	29515283	MajorDMR-11-51920	2
chrX	29548997	29549022	MajorDMR-11-51921	2
chrX	29561009	29561230	MajorDMR-11-51922	2
chrX	29566695	29566843	MajorDMR-11-51923	2
chrX	29582659	29582770	MajorDMR-11-51924	3
chrX	29599290	29599339	MajorDMR-11-51925	2
chrX	29605021	29605194	MajorDMR-11-51926	2
chrX	29635618	29635718	MajorDMR-11-51927	3
chrX	29637280	29637309	MajorDMR-11-51928	2
chrX	29644058	29644338	MajorDMR-11-51929	6
chrX	29657838	29658874	MajorDMR-11-51930	6
chrX	29691667	29691818	MajorDMR-11-51931	2
chrX	29711401	29711490	MajorDMR-11-51932	2
chrX	29712084	29712424	MajorDMR-11-51933	3
chrX	29715087	29715375	MajorDMR-11-51934	5
chrX	29717488	29717827	MajorDMR-11-51935	2
chrX	29740695	29741219	MajorDMR-11-51936	3
chrX	29752576	29752744	MajorDMR-11-51937	2
chrX	29753741	29754098	MajorDMR-11-51938	2
chrX	29803189	29803768	MajorDMR-11-51939	3
chrX	29880528	29880609	MajorDMR-11-51940	2
chrX	29882918	29883206	MajorDMR-11-51941	3
chrX	29939410	29939431	MajorDMR-11-51942	2
chrX	29960299	29960333	MajorDMR-11-51943	2
chrX	29965510	29965551	MajorDMR-11-51944	2
chrX	29972550	29973507	MajorDMR-11-51945	9
chrX	29976275	29976661	MajorDMR-11-51946	3
chrX	30106514	30106780	MajorDMR-11-51947	2
chrX	30145153	30145634	MajorDMR-11-51948	2
chrX	30171759	30172302	MajorDMR-11-51949	6
chrX	30234949	30235088	MajorDMR-11-51950	2
chrX	30418056	30418133	MajorDMR-11-51951	3
chrX	30502241	30502348	MajorDMR-11-51952	2
chrX	30531231	30531460	MajorDMR-11-51953	3
chrX	30674332	30674362	MajorDMR-11-51954	2
chrX	30845429	30845607	MajorDMR-11-51955	4
chrX	31025119	31025991	MajorDMR-11-51956	8
chrX	31039791	31040276	MajorDMR-11-51957	4
chrX	31075263	31075306	MajorDMR-11-51958	2
chrX	31269303	31269538	MajorDMR-11-51959	2
chrX	31333231	31333277	MajorDMR-11-51960	3
chrX	31441440	31441825	MajorDMR-11-51961	5
chrX	31468044	31468406	MajorDMR-11-51962	5
chrX	31508283	31508303	MajorDMR-11-51963	3
chrX	31558339	31558981	MajorDMR-11-51964	5
chrX	31583426	31583484	MajorDMR-11-51965	2
chrX	31647415	31647724	MajorDMR-11-51966	3
chrX	31658197	31658538	MajorDMR-11-51967	7
chrX	31723074	31723237	MajorDMR-11-51968	2
chrX	31848163	31849034	MajorDMR-11-51969	10
chrX	31850328	31850373	MajorDMR-11-51970	2
chrX	31889165	31889771	MajorDMR-11-51971	7
chrX	32030580	32030801	MajorDMR-11-51972	3
chrX	32092683	32093011	MajorDMR-11-51973	8
chrX	32120734	32121074	MajorDMR-11-51974	2
chrX	32150660	32150672	MajorDMR-11-51975	2
chrX	32156100	32156219	MajorDMR-11-51976	3
chrX	32157036	32157361	MajorDMR-11-51977	7
chrX	32166989	32167536	MajorDMR-11-51978	6
chrX	32171219	32171445	MajorDMR-11-51979	2
chrX	32175754	32175819	MajorDMR-11-51980	2
chrX	32217591	32217779	MajorDMR-11-51981	2
chrX	32233953	32234325	MajorDMR-11-51982	2
chrX	32312534	32313485	MajorDMR-11-51983	8
chrX	32347347	32347936	MajorDMR-11-51984	4
chrX	32348724	32349058	MajorDMR-11-51985	2
chrX	32395524	32395562	MajorDMR-11-51986	2
chrX	32566359	32566400	MajorDMR-11-51987	2
chrX	32865082	32865102	MajorDMR-11-51988	2
chrX	32913685	32914601	MajorDMR-11-51989	8
chrX	32950717	32952109	MajorDMR-11-51990	13
chrX	33160487	33160662	MajorDMR-11-51991	4
chrX	33165871	33166546	MajorDMR-11-51992	6
chrX	33223092	33223474	MajorDMR-11-51993	4
chrX	33270245	33270255	MajorDMR-11-51994	2
chrX	33270823	33271172	MajorDMR-11-51995	2
chrX	33468462	33468700	MajorDMR-11-51996	3
chrX	33615357	33615543	MajorDMR-11-51997	2
chrX	33753176	33753800	MajorDMR-11-51998	5
chrX	33888028	33888118	MajorDMR-11-51999	2
chrX	34020089	34020447	MajorDMR-11-52000	2
chrX	34044208	34044406	MajorDMR-11-52001	4
chrX	34158498	34158509	MajorDMR-11-52002	2
chrX	34197661	34198085	MajorDMR-11-52003	2
chrX	34495575	34496116	MajorDMR-11-52004	3
chrX	34559492	34559897	MajorDMR-11-52005	2
chrX	34639140	34639144	MajorDMR-11-52006	2
chrX	34658297	34658946	MajorDMR-11-52007	5
chrX	34662138	34662471	MajorDMR-11-52008	2
chrX	34670336	34671394	MajorDMR-11-52009	9
chrX	34671925	34672161	MajorDMR-11-52010	7
chrX	34672770	34673100	MajorDMR-11-52011	4
chrX	34783001	34783271	MajorDMR-11-52012	2
chrX	34835545	34836131	MajorDMR-11-52013	5
chrX	34895509	34896224	MajorDMR-11-52014	3
chrX	34903133	34903288	MajorDMR-11-52015	2
chrX	35008246	35008614	MajorDMR-11-52016	7
chrX	35035147	35035626	MajorDMR-11-52017	4
chrX	35064938	35065228	MajorDMR-11-52018	2
chrX	35166462	35166585	MajorDMR-11-52019	2
chrX	35183451	35183524	MajorDMR-11-52020	2
chrX	35385275	35385321	MajorDMR-11-52021	2
chrX	35530018	35530228	MajorDMR-11-52022	3
chrX	35530860	35531010	MajorDMR-11-52023	2
chrX	35650327	35650686	MajorDMR-11-52024	5
chrX	36025371	36025666	MajorDMR-11-52025	4
chrX	36146111	36146145	MajorDMR-11-52026	3
chrX	36156746	36157008	MajorDMR-11-52027	2
chrX	36463995	36464113	MajorDMR-11-52028	2
chrX	36822156	36822645	MajorDMR-11-52029	9
chrX	36997264	36997277	MajorDMR-11-52030	2
chrX	37003179	37003341	MajorDMR-11-52031	3
chrX	37050228	37050423	MajorDMR-11-52032	2
chrX	37363946	37364007	MajorDMR-11-52033	3
chrX	37382259	37383173	MajorDMR-11-52034	6
chrX	37392984	37393013	MajorDMR-11-52035	2
chrX	37427204	37427502	MajorDMR-11-52036	3
chrX	37431938	37432292	MajorDMR-11-52037	7
chrX	37433250	37433688	MajorDMR-11-52038	4
chrX	37435771	37436064	MajorDMR-11-52039	2
chrX	37437578	37437585	MajorDMR-11-52040	2
chrX	37520934	37521062	MajorDMR-11-52041	2
chrX	37534927	37535116	MajorDMR-11-52042	5
chrX	37570952	37571282	MajorDMR-11-52043	2
chrX	37665837	37665911	MajorDMR-11-52044	2
chrX	37672273	37672668	MajorDMR-11-52045	2
chrX	37673799	37673827	MajorDMR-11-52046	2
chrX	37677119	37677503	MajorDMR-11-52047	3
chrX	37760595	37760725	MajorDMR-11-52048	2
chrX	37765907	37766739	MajorDMR-11-52049	9
chrX	37767515	37767707	MajorDMR-11-52050	2
chrX	37770342	37771075	MajorDMR-11-52051	9
chrX	37781569	37781618	MajorDMR-11-52052	2
chrX	37800432	37801238	MajorDMR-11-52053	6
chrX	37817893	37818613	MajorDMR-11-52054	5
chrX	37870972	37871121	MajorDMR-11-52055	2
chrX	37876841	37876878	MajorDMR-11-52056	3
chrX	37884158	37884621	MajorDMR-11-52057	4
chrX	37892519	37892849	MajorDMR-11-52058	5
chrX	37972054	37972145	MajorDMR-11-52059	3
chrX	37975639	37976126	MajorDMR-11-52060	3
chrX	37976882	37977035	MajorDMR-11-52061	2
chrX	38034087	38034249	MajorDMR-11-52062	2
chrX	38036988	38037075	MajorDMR-11-52063	2
chrX	38222892	38223116	MajorDMR-11-52064	4
chrX	38310941	38311161	MajorDMR-11-52065	2
chrX	38316828	38317057	MajorDMR-11-52066	6
chrX	38359504	38359824	MajorDMR-11-52067	2
chrX	38370999	38371102	MajorDMR-11-52068	2
chrX	38447864	38448056	MajorDMR-11-52069	2
chrX	38480897	38481239	MajorDMR-11-52070	3
chrX	38488552	38488867	MajorDMR-11-52071	5
chrX	38501347	38501729	MajorDMR-11-52072	2
chrX	38523167	38523244	MajorDMR-11-52073	3
chrX	38528787	38528904	MajorDMR-11-52074	4
chrX	38553799	38554074	MajorDMR-11-52075	4
chrX	38660706	38661127	MajorDMR-11-52076	3
chrX	38757571	38757892	MajorDMR-11-52077	3
chrX	38910276	38910343	MajorDMR-11-52078	2
chrX	38924354	38924494	MajorDMR-11-52079	3
chrX	39021738	39022415	MajorDMR-11-52080	9
chrX	39275812	39276130	MajorDMR-11-52081	11
chrX	39391978	39392366	MajorDMR-11-52082	5
chrX	39460973	39461237	MajorDMR-11-52083	2
chrX	39464557	39464791	MajorDMR-11-52084	2
chrX	39493219	39493227	MajorDMR-11-52085	2
chrX	39631253	39632008	MajorDMR-11-52086	13
chrX	39633981	39634055	MajorDMR-11-52087	2
chrX	39639602	39640218	MajorDMR-11-52088	6
chrX	39712676	39713137	MajorDMR-11-52089	2
chrX	39715419	39715466	MajorDMR-11-52090	4
chrX	39738186	39738677	MajorDMR-11-52091	11
chrX	39740451	39740553	MajorDMR-11-52092	3
chrX	39788210	39789130	MajorDMR-11-52093	14
chrX	39790101	39790517	MajorDMR-11-52094	6
chrX	39794090	39794104	MajorDMR-11-52095	2
chrX	39812541	39813364	MajorDMR-11-52096	4
chrX	39837527	39837808	MajorDMR-11-52097	6
chrX	39871273	39871577	MajorDMR-11-52098	3
chrX	39875530	39875585	MajorDMR-11-52099	2
chrX	39936427	39936651	MajorDMR-11-52100	4
chrX	40015430	40015536	MajorDMR-11-52101	7
chrX	40027629	40027672	MajorDMR-11-52102	2
chrX	40030671	40030913	MajorDMR-11-52103	3
chrX	40131749	40133077	MajorDMR-11-52104	15
chrX	40262431	40262649	MajorDMR-11-52105	3
chrX	40272782	40273064	MajorDMR-11-52106	7
chrX	40293884	40294947	MajorDMR-11-52107	18
chrX	40355783	40355823	MajorDMR-11-52108	2
chrX	40357061	40357102	MajorDMR-11-52109	3
chrX	40437495	40437514	MajorDMR-11-52110	2
chrX	40531263	40531512	MajorDMR-11-52111	6
chrX	40626676	40626724	MajorDMR-11-52112	5
chrX	40731428	40732115	MajorDMR-11-52113	7
chrX	40814370	40814798	MajorDMR-11-52114	4
chrX	40885337	40887393	MajorDMR-11-52115	16
chrX	40890579	40890965	MajorDMR-11-52116	9
chrX	40904189	40904707	MajorDMR-11-52117	5
chrX	40962786	40963152	MajorDMR-11-52118	2
chrX	40982876	40982898	MajorDMR-11-52119	3
chrX	41032781	41032865	MajorDMR-11-52120	2
chrX	41033467	41034014	MajorDMR-11-52121	6
chrX	41075159	41075279	MajorDMR-11-52122	3
chrX	41162202	41162739	MajorDMR-11-52123	12
chrX	41179800	41179886	MajorDMR-11-52124	3
chrX	41202760	41202773	MajorDMR-11-52125	2
chrX	41278482	41278567	MajorDMR-11-52126	3
chrX	41288933	41289070	MajorDMR-11-52127	3
chrX	41305849	41306503	MajorDMR-11-52128	8
chrX	41323074	41323378	MajorDMR-11-52129	5
chrX	41327907	41327930	MajorDMR-11-52130	2
chrX	41375777	41375797	MajorDMR-11-52131	2
chrX	41379527	41379834	MajorDMR-11-52132	4
chrX	41458615	41458829	MajorDMR-11-52133	2
chrX	41476820	41477021	MajorDMR-11-52134	2
chrX	41636071	41636471	MajorDMR-11-52135	2
chrX	41645782	41645953	MajorDMR-11-52136	3
chrX	41685083	41685614	MajorDMR-11-52137	3
chrX	41903668	41903984	MajorDMR-11-52138	6
chrX	42461659	42461686	MajorDMR-11-52139	2
chrX	42656798	42657081	MajorDMR-11-52140	3
chrX	42836396	42836429	MajorDMR-11-52141	2
chrX	42878288	42878971	MajorDMR-11-52142	5
chrX	42939861	42939959	MajorDMR-11-52143	3
chrX	42973770	42973949	MajorDMR-11-52144	2
chrX	43027849	43027870	MajorDMR-11-52145	2
chrX	43350172	43350392	MajorDMR-11-52146	3
chrX	43376907	43377538	MajorDMR-11-52147	3
chrX	43416389	43416901	MajorDMR-11-52148	3
chrX	43895574	43895953	MajorDMR-11-52149	4
chrX	44016992	44016999	MajorDMR-11-52150	2
chrX	44633517	44633739	MajorDMR-11-52151	2
chrX	44856951	44857341	MajorDMR-11-52152	3
chrX	44891153	44891230	MajorDMR-11-52153	2
chrX	45749016	45749510	MajorDMR-11-52154	8
chrX	45839148	45839235	MajorDMR-11-52155	2
chrX	46311985	46312735	MajorDMR-11-52156	3
chrX	46398750	46398772	MajorDMR-11-52157	2
chrX	46414290	46414347	MajorDMR-11-52158	5
chrX	46436502	46436900	MajorDMR-11-52159	5
chrX	46438202	46439392	MajorDMR-11-52160	11
chrX	46441790	46442162	MajorDMR-11-52161	4
chrX	46443084	46444079	MajorDMR-11-52162	9
chrX	46446232	46446240	MajorDMR-11-52163	2
chrX	46446920	46448283	MajorDMR-11-52164	14
chrX	46457067	46457964	MajorDMR-11-52165	10
chrX	46459126	46459178	MajorDMR-11-52166	2
chrX	46460642	46461117	MajorDMR-11-52167	7
chrX	46465779	46465871	MajorDMR-11-52168	2
chrX	46501663	46502365	MajorDMR-11-52169	4
chrX	46509170	46509504	MajorDMR-11-52170	3
chrX	46543093	46543316	MajorDMR-11-52171	2
chrX	46545185	46545565	MajorDMR-11-52172	3
chrX	46573271	46573324	MajorDMR-11-52173	2
chrX	46586983	46587156	MajorDMR-11-52174	2
chrX	46623412	46623521	MajorDMR-11-52175	2
chrX	46629942	46630412	MajorDMR-11-52176	5
chrX	46648328	46648703	MajorDMR-11-52177	5
chrX	46651525	46652283	MajorDMR-11-52178	4
chrX	46844336	46844354	MajorDMR-11-52179	2
chrX	46949774	46950155	MajorDMR-11-52180	4
chrX	47016803	47016880	MajorDMR-11-52181	2
chrX	47096935	47096951	MajorDMR-11-52182	2
chrX	47151502	47151801	MajorDMR-11-52183	5
chrX	47153233	47153538	MajorDMR-11-52184	2
chrX	47260449	47260945	MajorDMR-11-52185	4
chrX	47298255	47298292	MajorDMR-11-52186	2
chrX	47321757	47322185	MajorDMR-11-52187	2
chrX	47338187	47338929	MajorDMR-11-52188	10
chrX	47349017	47349684	MajorDMR-11-52189	7
chrX	47358622	47359510	MajorDMR-11-52190	4
chrX	47360138	47360467	MajorDMR-11-52191	2
chrX	47422934	47423429	MajorDMR-11-52192	6
chrX	47445977	47446398	MajorDMR-11-52193	4
chrX	47448136	47448611	MajorDMR-11-52194	2
chrX	47458179	47459143	MajorDMR-11-52195	3
chrX	47464740	47465481	MajorDMR-11-52196	11
chrX	47469120	47469145	MajorDMR-11-52197	2
chrX	47651410	47651414	MajorDMR-11-52198	2
chrX	47714215	47714226	MajorDMR-11-52199	3
chrX	47771394	47771735	MajorDMR-11-52200	3
chrX	47834961	47835417	MajorDMR-11-52201	4
chrX	48102327	48102339	MajorDMR-11-52202	2
chrX	48431977	48432228	MajorDMR-11-52203	6
chrX	48506980	48507032	MajorDMR-11-52204	3
chrX	48551064	48551075	MajorDMR-11-52205	2
chrX	48594643	48594697	MajorDMR-11-52206	2
chrX	48646243	48646501	MajorDMR-11-52207	2
chrX	48681637	48681884	MajorDMR-11-52208	6
chrX	48794376	48794541	MajorDMR-11-52209	5
chrX	48795526	48795986	MajorDMR-11-52210	2
chrX	49022460	49023548	MajorDMR-11-52211	38
chrX	49025977	49026069	MajorDMR-11-52212	2
chrX	49028902	49029111	MajorDMR-11-52213	5
chrX	49044608	49044716	MajorDMR-11-52214	2
chrX	49049605	49049907	MajorDMR-11-52215	2
chrX	49051315	49051325	MajorDMR-11-52216	3
chrX	49053519	49053576	MajorDMR-11-52217	4
chrX	49139553	49139914	MajorDMR-11-52218	2
chrX	49165984	49166020	MajorDMR-11-52219	2
chrX	49886462	49886645	MajorDMR-11-52220	2
chrX	49922163	49922463	MajorDMR-11-52221	2
chrX	50710836	50711104	MajorDMR-11-52222	5
chrX	50853674	50853762	MajorDMR-11-52223	2
chrX	51154483	51154562	MajorDMR-11-52224	2
chrX	51236756	51236780	MajorDMR-11-52225	2
chrX	51351911	51352099	MajorDMR-11-52226	2
chrX	51488949	51489344	MajorDMR-11-52227	3
chrX	51547294	51547356	MajorDMR-11-52228	2
chrX	51552334	51553116	MajorDMR-11-52229	14
chrX	51594444	51594811	MajorDMR-11-52230	3
chrX	51643071	51643099	MajorDMR-11-52231	2
chrX	52003877	52004116	MajorDMR-11-52232	2
chrX	52922047	52922055	MajorDMR-11-52233	2
chrX	53189659	53190080	MajorDMR-11-52234	4
chrX	53330024	53330298	MajorDMR-11-52235	2
chrX	53441289	53441295	MajorDMR-11-52236	2
chrX	53519497	53519510	MajorDMR-11-52237	2
chrX	53521870	53521902	MajorDMR-11-52238	2
chrX	53537504	53537606	MajorDMR-11-52239	3
chrX	53607978	53608112	MajorDMR-11-52240	2
chrX	53632250	53632470	MajorDMR-11-52241	2
chrX	53676700	53676751	MajorDMR-11-52242	2
chrX	53697784	53698058	MajorDMR-11-52243	4
chrX	54059720	54059870	MajorDMR-11-52244	2
chrX	54205107	54206030	MajorDMR-11-52245	5
chrX	54229506	54229523	MajorDMR-11-52246	2
chrX	54256985	54257213	MajorDMR-11-52247	3
chrX	54283028	54283196	MajorDMR-11-52248	2
chrX	54286531	54286823	MajorDMR-11-52249	3
chrX	54509984	54510214	MajorDMR-11-52250	3
chrX	54858073	54858087	MajorDMR-11-52251	2
chrX	55239929	55239935	MajorDMR-11-52252	2
chrX	55517175	55517950	MajorDMR-11-52253	11
chrX	55952707	55952988	MajorDMR-11-52254	3
chrX	56046482	56046768	MajorDMR-11-52255	2
chrX	56488556	56488675	MajorDMR-11-52256	3
chrX	56581255	56581438	MajorDMR-11-52257	2
chrX	56596102	56596830	MajorDMR-11-52258	6
chrX	56615320	56615859	MajorDMR-11-52259	5
chrX	57249319	57249651	MajorDMR-11-52260	7
chrX	57308949	57309130	MajorDMR-11-52261	2
chrX	58297675	58297698	MajorDMR-11-52262	2
chrX	58315655	58315862	MajorDMR-11-52263	2
chrX	58430439	58431206	MajorDMR-11-52264	3
chrX	62103744	62103790	MajorDMR-11-52265	2
chrX	62512885	62512952	MajorDMR-11-52266	2
chrX	62615004	62615242	MajorDMR-11-52267	3
chrX	62635644	62635671	MajorDMR-11-52268	2
chrX	62770506	62770548	MajorDMR-11-52269	2
chrX	62807948	62808366	MajorDMR-11-52270	3
chrX	62872046	62872444	MajorDMR-11-52271	4
chrX	62891078	62891101	MajorDMR-11-52272	2
chrX	63068115	63068590	MajorDMR-11-52273	3
chrX	64232244	64232480	MajorDMR-11-52274	2
chrX	64329236	64329673	MajorDMR-11-52275	4
chrX	64661767	64661801	MajorDMR-11-52276	4
chrX	64704756	64704984	MajorDMR-11-52277	3
chrX	64706963	64707187	MajorDMR-11-52278	4
chrX	64718166	64718367	MajorDMR-11-52279	3
chrX	64728199	64728806	MajorDMR-11-52280	8
chrX	64736915	64737151	MajorDMR-11-52281	3
chrX	64876572	64876598	MajorDMR-11-52282	2
chrX	65442086	65442278	MajorDMR-11-52283	2
chrX	65621036	65621361	MajorDMR-11-52284	3
chrX	65747185	65747534	MajorDMR-11-52285	4
chrX	65772866	65773346	MajorDMR-11-52286	2
chrX	66767670	66768329	MajorDMR-11-52287	3
chrX	66783526	66783816	MajorDMR-11-52288	3
chrX	66875648	66875936	MajorDMR-11-52289	3
chrX	67328556	67328658	MajorDMR-11-52290	2
chrX	67585164	67585322	MajorDMR-11-52291	3
chrX	67641687	67641763	MajorDMR-11-52292	2
chrX	67770183	67770222	MajorDMR-11-52293	2
chrX	68298160	68298400	MajorDMR-11-52294	3
chrX	68365010	68365231	MajorDMR-11-52295	3
chrX	68378624	68379039	MajorDMR-11-52296	2
chrX	68525281	68525891	MajorDMR-11-52297	8
chrX	68527354	68527875	MajorDMR-11-52298	8
chrX	69372198	69372287	MajorDMR-11-52299	3
chrX	69483066	69483116	MajorDMR-11-52300	2
chrX	69511583	69512512	MajorDMR-11-52301	5
chrX	69589192	69589642	MajorDMR-11-52302	2
chrX	69643220	69643549	MajorDMR-11-52303	2
chrX	69663585	69663757	MajorDMR-11-52304	3
chrX	69682730	69682873	MajorDMR-11-52305	2
chrX	69723314	69723574	MajorDMR-11-52306	4
chrX	70023116	70024038	MajorDMR-11-52307	14
chrX	70391508	70391630	MajorDMR-11-52308	3
chrX	70616822	70617928	MajorDMR-11-52309	13
chrX	70763674	70763786	MajorDMR-11-52310	4
chrX	70793332	70793359	MajorDMR-11-52311	2
chrX	70813824	70814137	MajorDMR-11-52312	5
chrX	70819966	70819980	MajorDMR-11-52313	2
chrX	70823696	70824399	MajorDMR-11-52314	23
chrX	70857892	70858036	MajorDMR-11-52315	2
chrX	70878403	70879083	MajorDMR-11-52316	7
chrX	71093824	71094305	MajorDMR-11-52317	8
chrX	71177753	71177906	MajorDMR-11-52318	3
chrX	71211366	71211491	MajorDMR-11-52319	2
chrX	71266334	71266381	MajorDMR-11-52320	3
chrX	71272760	71273068	MajorDMR-11-52321	4
chrX	71301615	71301695	MajorDMR-11-52322	2
chrX	71331032	71331090	MajorDMR-11-52323	2
chrX	71362103	71362505	MajorDMR-11-52324	6
chrX	71489180	71489494	MajorDMR-11-52325	4
chrX	71560043	71560158	MajorDMR-11-52326	3
chrX	71589432	71589733	MajorDMR-11-52327	3
chrX	71609159	71609235	MajorDMR-11-52328	2
chrX	71611663	71611829	MajorDMR-11-52329	3
chrX	71613348	71613394	MajorDMR-11-52330	4
chrX	71615483	71615489	MajorDMR-11-52331	2
chrX	71724523	71724619	MajorDMR-11-52332	2
chrX	71764461	71764556	MajorDMR-11-52333	2
chrX	71770836	71770929	MajorDMR-11-52334	2
chrX	71773602	71773660	MajorDMR-11-52335	2
chrX	72426502	72426895	MajorDMR-11-52336	2
chrX	72500386	72500828	MajorDMR-11-52337	2
chrX	72781426	72781889	MajorDMR-11-52338	5
chrX	72803282	72803648	MajorDMR-11-52339	2
chrX	73236580	73236815	MajorDMR-11-52340	2
chrX	73364166	73364473	MajorDMR-11-52341	3
chrX	73365207	73365297	MajorDMR-11-52342	3
chrX	73430117	73430135	MajorDMR-11-52343	3
chrX	73467196	73467654	MajorDMR-11-52344	2
chrX	73477067	73477747	MajorDMR-11-52345	3
chrX	73485310	73485410	MajorDMR-11-52346	4
chrX	73639492	73639590	MajorDMR-11-52347	2
chrX	73647240	73647270	MajorDMR-11-52348	2
chrX	73658129	73658553	MajorDMR-11-52349	3
chrX	73956542	73956609	MajorDMR-11-52350	2
chrX	74113575	74113865	MajorDMR-11-52351	2
chrX	74642108	74642542	MajorDMR-11-52352	4
chrX	75015228	75015388	MajorDMR-11-52353	3
chrX	75399032	75399111	MajorDMR-11-52354	2
chrX	75507715	75507728	MajorDMR-11-52355	2
chrX	75988438	75988886	MajorDMR-11-52356	2
chrX	76007215	76007392	MajorDMR-11-52357	2
chrX	76233796	76235483	MajorDMR-11-52358	10
chrX	76516066	76516498	MajorDMR-11-52359	9
chrX	76749669	76749933	MajorDMR-11-52360	5
chrX	76921236	76921434	MajorDMR-11-52361	2
chrX	76937983	76938776	MajorDMR-11-52362	5
chrX	76953079	76953403	MajorDMR-11-52363	4
chrX	76960607	76960720	MajorDMR-11-52364	2
chrX	76969334	76969690	MajorDMR-11-52365	3
chrX	76999420	76999525	MajorDMR-11-52366	2
chrX	77042612	77042619	MajorDMR-11-52367	2
chrX	77128600	77128764	MajorDMR-11-52368	3
chrX	77216321	77216471	MajorDMR-11-52369	2
chrX	77362033	77362044	MajorDMR-11-52370	2
chrX	77364930	77365179	MajorDMR-11-52371	2
chrX	77377679	77377869	MajorDMR-11-52372	2
chrX	77388270	77388421	MajorDMR-11-52373	3
chrX	77473526	77473925	MajorDMR-11-52374	2
chrX	77782021	77782303	MajorDMR-11-52375	2
chrX	78291059	78291360	MajorDMR-11-52376	2
chrX	78522649	78522874	MajorDMR-11-52377	2
chrX	78811999	78812054	MajorDMR-11-52378	2
chrX	79367253	79367721	MajorDMR-11-52379	6
chrX	79513558	79513701	MajorDMR-11-52380	3
chrX	79538851	79539093	MajorDMR-11-52381	4
chrX	80032198	80032240	MajorDMR-11-52382	3
chrX	80259683	80259705	MajorDMR-11-52383	2
chrX	80307918	80308281	MajorDMR-11-52384	3
chrX	80541010	80541213	MajorDMR-11-52385	2
chrX	80541758	80542278	MajorDMR-11-52386	3
chrX	80634768	80634782	MajorDMR-11-52387	2
chrX	80687412	80687976	MajorDMR-11-52388	5
chrX	81024421	81024800	MajorDMR-11-52389	6
chrX	81464531	81464642	MajorDMR-11-52390	2
chrX	81710868	81710948	MajorDMR-11-52391	2
chrX	81845063	81845114	MajorDMR-11-52392	4
chrX	82944657	82944955	MajorDMR-11-52393	2
chrX	82967261	82967482	MajorDMR-11-52394	3
chrX	83084134	83084527	MajorDMR-11-52395	2
chrX	83363771	83363891	MajorDMR-11-52396	3
chrX	83386501	83386649	MajorDMR-11-52397	2
chrX	83474247	83474273	MajorDMR-11-52398	2
chrX	83474917	83475183	MajorDMR-11-52399	4
chrX	83589186	83591067	MajorDMR-11-52400	9
chrX	84501911	84502230	MajorDMR-11-52401	2
chrX	85137879	85138017	MajorDMR-11-52402	4
chrX	85138919	85138983	MajorDMR-11-52403	2
chrX	85144817	85145610	MajorDMR-11-52404	4
chrX	85246816	85246868	MajorDMR-11-52405	2
chrX	85249306	85249338	MajorDMR-11-52406	2
chrX	85251442	85251484	MajorDMR-11-52407	2
chrX	85259982	85260384	MajorDMR-11-52408	2
chrX	86360766	86361158	MajorDMR-11-52409	3
chrX	87282020	87282314	MajorDMR-11-52410	2
chrX	87966415	87966475	MajorDMR-11-52411	2
chrX	88726237	88726444	MajorDMR-11-52412	2
chrX	89908959	89909039	MajorDMR-11-52413	2
chrX	90350390	90350538	MajorDMR-11-52414	4
chrX	90354447	90355064	MajorDMR-11-52415	5
chrX	90392737	90393137	MajorDMR-11-52416	5
chrX	90631087	90631171	MajorDMR-11-52417	2
chrX	90817262	90817274	MajorDMR-11-52418	2
chrX	90826569	90826845	MajorDMR-11-52419	2
chrX	91002746	91003037	MajorDMR-11-52420	2
chrX	91124435	91124891	MajorDMR-11-52421	4
chrX	91155903	91155998	MajorDMR-11-52422	2
chrX	91333099	91334312	MajorDMR-11-52423	4
chrX	91567806	91567862	MajorDMR-11-52424	2
chrX	91573989	91574125	MajorDMR-11-52425	2
chrX	91650771	91651013	MajorDMR-11-52426	3
chrX	91718654	91718994	MajorDMR-11-52427	2
chrX	91963522	91963541	MajorDMR-11-52428	3
chrX	92211854	92211952	MajorDMR-11-52429	3
chrX	92350069	92350315	MajorDMR-11-52430	2
chrX	92415745	92415759	MajorDMR-11-52431	2
chrX	92794021	92794176	MajorDMR-11-52432	2
chrX	92828446	92828483	MajorDMR-11-52433	2
chrX	93075334	93076354	MajorDMR-11-52434	5
chrX	93109472	93109701	MajorDMR-11-52435	2
chrX	93124360	93124695	MajorDMR-11-52436	4
chrX	93402491	93402758	MajorDMR-11-52437	3
chrX	95028732	95028854	MajorDMR-11-52438	2
chrX	95029740	95029773	MajorDMR-11-52439	2
chrX	95156537	95156678	MajorDMR-11-52440	2
chrX	95197651	95197745	MajorDMR-11-52441	2
chrX	95250954	95251050	MajorDMR-11-52442	2
chrX	95431854	95432101	MajorDMR-11-52443	2
chrX	95479544	95479661	MajorDMR-11-52444	3
chrX	95768718	95768961	MajorDMR-11-52445	3
chrX	95846311	95846742	MajorDMR-11-52446	4
chrX	96018552	96018789	MajorDMR-11-52447	2
chrX	96025881	96026021	MajorDMR-11-52448	2
chrX	96055235	96055431	MajorDMR-11-52449	2
chrX	96164556	96165393	MajorDMR-11-52450	6
chrX	96170508	96170601	MajorDMR-11-52451	2
chrX	96224670	96224926	MajorDMR-11-52452	2
chrX	96226676	96227246	MajorDMR-11-52453	7
chrX	96237848	96237959	MajorDMR-11-52454	4
chrX	96270764	96270779	MajorDMR-11-52455	3
chrX	96318502	96318529	MajorDMR-11-52456	2
chrX	96380789	96381199	MajorDMR-11-52457	6
chrX	96405854	96405899	MajorDMR-11-52458	2
chrX	96413464	96413751	MajorDMR-11-52459	2
chrX	96430262	96430845	MajorDMR-11-52460	4
chrX	96581354	96581580	MajorDMR-11-52461	3
chrX	96654509	96654635	MajorDMR-11-52462	2
chrX	96661287	96661596	MajorDMR-11-52463	3
chrX	96743242	96743331	MajorDMR-11-52464	2
chrX	96854838	96855009	MajorDMR-11-52465	2
chrX	97074695	97074753	MajorDMR-11-52466	2
chrX	97129426	97129773	MajorDMR-11-52467	4
chrX	97225656	97225678	MajorDMR-11-52468	2
chrX	97350887	97351450	MajorDMR-11-52469	3
chrX	97352256	97352664	MajorDMR-11-52470	3
chrX	97442410	97442801	MajorDMR-11-52471	2
chrX	97907314	97907767	MajorDMR-11-52472	5
chrX	98149684	98150068	MajorDMR-11-52473	4
chrX	98222409	98222641	MajorDMR-11-52474	4
chrX	98266968	98267090	MajorDMR-11-52475	2
chrX	98339465	98340247	MajorDMR-11-52476	4
chrX	98549958	98550299	MajorDMR-11-52477	4
chrX	98867074	98867135	MajorDMR-11-52478	2
chrX	98956840	98956931	MajorDMR-11-52479	2
chrX	98968826	98969216	MajorDMR-11-52480	5
chrX	98971389	98971546	MajorDMR-11-52481	3
chrX	98998923	98999605	MajorDMR-11-52482	5
chrX	99177299	99177310	MajorDMR-11-52483	2
chrX	99366485	99366610	MajorDMR-11-52484	2
chrX	99386060	99386292	MajorDMR-11-52485	2
chrX	99547120	99547178	MajorDMR-11-52486	2
chrX	99549907	99550765	MajorDMR-11-52487	7
chrX	99551282	99551403	MajorDMR-11-52488	4
chrX	99559198	99559209	MajorDMR-11-52489	2
chrX	99565964	99566350	MajorDMR-11-52490	2
chrX	99567074	99569158	MajorDMR-11-52491	12
chrX	99572141	99572518	MajorDMR-11-52492	2
chrX	99575100	99575333	MajorDMR-11-52493	2
chrX	99577968	99577997	MajorDMR-11-52494	2
chrX	99579161	99579322	MajorDMR-11-52495	2
chrX	99581516	99581934	MajorDMR-11-52496	2
chrX	99584111	99584292	MajorDMR-11-52497	2
chrX	99584900	99584991	MajorDMR-11-52498	3
chrX	99586884	99587011	MajorDMR-11-52499	2
chrX	99589730	99589754	MajorDMR-11-52500	2
chrX	99590872	99591630	MajorDMR-11-52501	4
chrX	99596951	99597447	MajorDMR-11-52502	5
chrX	99605562	99605759	MajorDMR-11-52503	3
chrX	99610444	99611791	MajorDMR-11-52504	14
chrX	99612401	99614173	MajorDMR-11-52505	13
chrX	99615294	99615798	MajorDMR-11-52506	2
chrX	99616518	99617790	MajorDMR-11-52507	12
chrX	99620714	99622248	MajorDMR-11-52508	8
chrX	99622999	99623129	MajorDMR-11-52509	2
chrX	99624542	99625439	MajorDMR-11-52510	8
chrX	99628595	99628901	MajorDMR-11-52511	2
chrX	99632781	99634194	MajorDMR-11-52512	10
chrX	99635790	99636964	MajorDMR-11-52513	6
chrX	99638221	99638439	MajorDMR-11-52514	4
chrX	99642448	99642939	MajorDMR-11-52515	2
chrX	99643564	99644368	MajorDMR-11-52516	5
chrX	99646176	99646371	MajorDMR-11-52517	5
chrX	99647109	99652511	MajorDMR-11-52518	51
chrX	99653028	99655570	MajorDMR-11-52519	15
chrX	99656074	99657779	MajorDMR-11-52520	20
chrX	99662044	99662189	MajorDMR-11-52521	4
chrX	99860440	99861259	MajorDMR-11-52522	4
chrX	99889952	99891210	MajorDMR-11-52523	11
chrX	100058594	100059063	MajorDMR-11-52524	5
chrX	100085019	100085350	MajorDMR-11-52525	3
chrX	100118530	100118639	MajorDMR-11-52526	4
chrX	100219300	100219326	MajorDMR-11-52527	2
chrX	100477975	100478091	MajorDMR-11-52528	5
chrX	100481733	100482219	MajorDMR-11-52529	2
chrX	100485855	100486186	MajorDMR-11-52530	2
chrX	100504183	100505122	MajorDMR-11-52531	6
chrX	100509500	100511111	MajorDMR-11-52532	14
chrX	100512518	100513513	MajorDMR-11-52533	5
chrX	100515074	100516285	MajorDMR-11-52534	6
chrX	100519669	100519964	MajorDMR-11-52535	3
chrX	100520668	100521137	MajorDMR-11-52536	2
chrX	100532976	100533197	MajorDMR-11-52537	7
chrX	100548425	100548500	MajorDMR-11-52538	2
chrX	100653893	100653916	MajorDMR-11-52539	2
chrX	100749651	100749815	MajorDMR-11-52540	3
chrX	100880290	100880718	MajorDMR-11-52541	3
chrX	100893343	100893735	MajorDMR-11-52542	2
chrX	101317885	101318048	MajorDMR-11-52543	3
chrX	101390368	101390522	MajorDMR-11-52544	3
chrX	101408265	101408290	MajorDMR-11-52545	2
chrX	101971480	101971500	MajorDMR-11-52546	2
chrX	101979628	101979724	MajorDMR-11-52547	2
chrX	101994591	101994827	MajorDMR-11-52548	2
chrX	102633155	102633328	MajorDMR-11-52549	6
chrX	102634720	102634782	MajorDMR-11-52550	3
chrX	102670045	102670256	MajorDMR-11-52551	4
chrX	102672915	102672971	MajorDMR-11-52552	2
chrX	102679212	102679458	MajorDMR-11-52553	3
chrX	102820553	102820687	MajorDMR-11-52554	2
chrX	102827762	102828322	MajorDMR-11-52555	4
chrX	103438274	103438568	MajorDMR-11-52556	3
chrX	103449968	103450606	MajorDMR-11-52557	8
chrX	103533790	103533932	MajorDMR-11-52558	2
chrX	103581368	103581446	MajorDMR-11-52559	2
chrX	103989881	103990343	MajorDMR-11-52560	4
chrX	104246707	104246716	MajorDMR-11-52561	2
chrX	104248176	104248450	MajorDMR-11-52562	5
chrX	104643135	104643656	MajorDMR-11-52563	3
chrX	104663784	104664642	MajorDMR-11-52564	7
chrX	104694793	104694898	MajorDMR-11-52565	3
chrX	104913945	104914450	MajorDMR-11-52566	7
chrX	104996358	104996420	MajorDMR-11-52567	3
chrX	105664580	105664722	MajorDMR-11-52568	2
chrX	105727446	105727796	MajorDMR-11-52569	4
chrX	105948681	105948873	MajorDMR-11-52570	2
chrX	106191977	106191987	MajorDMR-11-52571	2
chrX	106419801	106420169	MajorDMR-11-52572	3
chrX	106427975	106428415	MajorDMR-11-52573	10
chrX	106690361	106690378	MajorDMR-11-52574	2
chrX	106691271	106691398	MajorDMR-11-52575	2
chrX	106790931	106791143	MajorDMR-11-52576	4
chrX	106825954	106826370	MajorDMR-11-52577	2
chrX	106842787	106843187	MajorDMR-11-52578	5
chrX	106885902	106886610	MajorDMR-11-52579	4
chrX	107086198	107086904	MajorDMR-11-52580	6
chrX	107396605	107396660	MajorDMR-11-52581	3
chrX	107401500	107401507	MajorDMR-11-52582	2
chrX	108694748	108695169	MajorDMR-11-52583	2
chrX	108717232	108717537	MajorDMR-11-52584	2
chrX	108867909	108868222	MajorDMR-11-52585	3
chrX	108953588	108953593	MajorDMR-11-52586	2
chrX	109053489	109053675	MajorDMR-11-52587	4
chrX	109163751	109163797	MajorDMR-11-52588	3
chrX	109170979	109171292	MajorDMR-11-52589	4
chrX	109210414	109210771	MajorDMR-11-52590	3
chrX	109426235	109426439	MajorDMR-11-52591	5
chrX	109454192	109454528	MajorDMR-11-52592	3
chrX	109532809	109532922	MajorDMR-11-52593	2
chrX	109533514	109533585	MajorDMR-11-52594	2
chrX	109537448	109537472	MajorDMR-11-52595	2
chrX	109565917	109566073	MajorDMR-11-52596	2
chrX	109637623	109637993	MajorDMR-11-52597	4
chrX	109675692	109675784	MajorDMR-11-52598	2
chrX	109676289	109676418	MajorDMR-11-52599	4
chrX	109685600	109685802	MajorDMR-11-52600	3
chrX	110246578	110246616	MajorDMR-11-52601	2
chrX	110272857	110272994	MajorDMR-11-52602	2
chrX	110327166	110327333	MajorDMR-11-52603	2
chrX	110333728	110333854	MajorDMR-11-52604	2
chrX	110456208	110456505	MajorDMR-11-52605	2
chrX	110463861	110463917	MajorDMR-11-52606	2
chrX	110468848	110468890	MajorDMR-11-52607	2
chrX	110528091	110528304	MajorDMR-11-52608	2
chrX	110537078	110537152	MajorDMR-11-52609	2
chrX	110575808	110575917	MajorDMR-11-52610	2
chrX	110576719	110576910	MajorDMR-11-52611	2
chrX	110585052	110585736	MajorDMR-11-52612	3
chrX	110602013	110602733	MajorDMR-11-52613	4
chrX	110610187	110610289	MajorDMR-11-52614	2
chrX	110611661	110612354	MajorDMR-11-52615	4
chrX	110616700	110616709	MajorDMR-11-52616	2
chrX	110619129	110619469	MajorDMR-11-52617	2
chrX	110621890	110622572	MajorDMR-11-52618	6
chrX	110627572	110627836	MajorDMR-11-52619	3
chrX	110630101	110630165	MajorDMR-11-52620	4
chrX	110640488	110640924	MajorDMR-11-52621	4
chrX	110642148	110642215	MajorDMR-11-52622	4
chrX	110645719	110646008	MajorDMR-11-52623	2
chrX	110646648	110646787	MajorDMR-11-52624	2
chrX	110647687	110647713	MajorDMR-11-52625	3
chrX	110649049	110649954	MajorDMR-11-52626	4
chrX	110651567	110651639	MajorDMR-11-52627	3
chrX	110965831	110965881	MajorDMR-11-52628	2
chrX	111066160	111066199	MajorDMR-11-52629	2
chrX	111068177	111068249	MajorDMR-11-52630	2
chrX	111097866	111098115	MajorDMR-11-52631	3
chrX	111111935	111112294	MajorDMR-11-52632	3
chrX	111117621	111117657	MajorDMR-11-52633	2
chrX	111119664	111119720	MajorDMR-11-52634	3
chrX	111166900	111167100	MajorDMR-11-52635	5
chrX	111217845	111218043	MajorDMR-11-52636	3
chrX	111257696	111257798	MajorDMR-11-52637	2
chrX	111299596	111299687	MajorDMR-11-52638	2
chrX	111300541	111300951	MajorDMR-11-52639	3
chrX	111302663	111302841	MajorDMR-11-52640	3
chrX	111310648	111310691	MajorDMR-11-52641	2
chrX	111317595	111317757	MajorDMR-11-52642	3
chrX	111320672	111320745	MajorDMR-11-52643	2
chrX	111322509	111325001	MajorDMR-11-52644	23
chrX	111326673	111326778	MajorDMR-11-52645	2
chrX	111327347	111327887	MajorDMR-11-52646	4
chrX	111329855	111330065	MajorDMR-11-52647	4
chrX	111394431	111394551	MajorDMR-11-52648	2
chrX	111405973	111406432	MajorDMR-11-52649	3
chrX	111441147	111441367	MajorDMR-11-52650	3
chrX	111453969	111454714	MajorDMR-11-52651	4
chrX	111471868	111472225	MajorDMR-11-52652	3
chrX	111538818	111539595	MajorDMR-11-52653	6
chrX	111625036	111625348	MajorDMR-11-52654	6
chrX	111634498	111634752	MajorDMR-11-52655	2
chrX	111926070	111926282	MajorDMR-11-52656	2
chrX	111926837	111926849	MajorDMR-11-52657	2
chrX	112017905	112017920	MajorDMR-11-52658	2
chrX	112069656	112070035	MajorDMR-11-52659	3
chrX	112132175	112132778	MajorDMR-11-52660	4
chrX	112227730	112227795	MajorDMR-11-52661	3
chrX	112465622	112465766	MajorDMR-11-52662	2
chrX	112593028	112593841	MajorDMR-11-52663	3
chrX	112699458	112699499	MajorDMR-11-52664	2
chrX	112909615	112909730	MajorDMR-11-52665	3
chrX	112987237	112987264	MajorDMR-11-52666	2
chrX	113000046	113000333	MajorDMR-11-52667	3
chrX	113317006	113317689	MajorDMR-11-52668	4
chrX	113834442	113834476	MajorDMR-11-52669	2
chrX	114052045	114052137	MajorDMR-11-52670	2
chrX	114337846	114337859	MajorDMR-11-52671	2
chrX	114343919	114344227	MajorDMR-11-52672	3
chrX	114414480	114414496	MajorDMR-11-52673	2
chrX	114565649	114565660	MajorDMR-11-52674	3
chrX	114597971	114598269	MajorDMR-11-52675	3
chrX	114787129	114788041	MajorDMR-11-52676	10
chrX	114794349	114794531	MajorDMR-11-52677	3
chrX	114797662	114798577	MajorDMR-11-52678	8
chrX	114799482	114800995	MajorDMR-11-52679	14
chrX	114802246	114802352	MajorDMR-11-52680	3
chrX	114803562	114803592	MajorDMR-11-52681	2
chrX	114807727	114807948	MajorDMR-11-52682	4
chrX	114816003	114816457	MajorDMR-11-52683	2
chrX	114817167	114819031	MajorDMR-11-52684	13
chrX	114826990	114827088	MajorDMR-11-52685	2
chrX	114828409	114828823	MajorDMR-11-52686	3
chrX	114835134	114835393	MajorDMR-11-52687	3
chrX	114837234	114837805	MajorDMR-11-52688	4
chrX	114844534	114844818	MajorDMR-11-52689	2
chrX	114845661	114846015	MajorDMR-11-52690	2
chrX	114846670	114851947	MajorDMR-11-52691	35
chrX	114854586	114854646	MajorDMR-11-52692	2
chrX	114880941	114881110	MajorDMR-11-52693	3
chrX	115408148	115409571	MajorDMR-11-52694	9
chrX	115454509	115455064	MajorDMR-11-52695	7
chrX	116670703	116670724	MajorDMR-11-52696	2
chrX	116686303	116686681	MajorDMR-11-52697	2
chrX	116902653	116902688	MajorDMR-11-52698	2
chrX	117130434	117130750	MajorDMR-11-52699	2
chrX	117194359	117194555	MajorDMR-11-52700	3
chrX	117248917	117249597	MajorDMR-11-52701	5
chrX	117251404	117251559	MajorDMR-11-52702	2
chrX	117385610	117385924	MajorDMR-11-52703	2
chrX	117485629	117485729	MajorDMR-11-52704	6
chrX	117495454	117496195	MajorDMR-11-52705	5
chrX	117559167	117559174	MajorDMR-11-52706	2
chrX	117571180	117571477	MajorDMR-11-52707	2
chrX	117586484	117586986	MajorDMR-11-52708	3
chrX	117601652	117602920	MajorDMR-11-52709	18
chrX	117606695	117606723	MajorDMR-11-52710	2
chrX	117631653	117634113	MajorDMR-11-52711	37
chrX	117635628	117636544	MajorDMR-11-52712	7
chrX	117638143	117638520	MajorDMR-11-52713	2
chrX	117640654	117641348	MajorDMR-11-52714	7
chrX	117645041	117645092	MajorDMR-11-52715	2
chrX	117645788	117646355	MajorDMR-11-52716	5
chrX	117650593	117651388	MajorDMR-11-52717	6
chrX	117651934	117652234	MajorDMR-11-52718	2
chrX	117655596	117656111	MajorDMR-11-52719	3
chrX	117660920	117661473	MajorDMR-11-52720	3
chrX	117664466	117665352	MajorDMR-11-52721	4
chrX	117667490	117668686	MajorDMR-11-52722	6
chrX	117671642	117671946	MajorDMR-11-52723	2
chrX	117672524	117672678	MajorDMR-11-52724	5
chrX	117674313	117674377	MajorDMR-11-52725	3
chrX	117679703	117680214	MajorDMR-11-52726	5
chrX	117681395	117681466	MajorDMR-11-52727	2
chrX	117682901	117682938	MajorDMR-11-52728	2
chrX	117685653	117686087	MajorDMR-11-52729	4
chrX	117686593	117686756	MajorDMR-11-52730	3
chrX	117691458	117691702	MajorDMR-11-52731	3
chrX	117692405	117692848	MajorDMR-11-52732	2
chrX	117694377	117694990	MajorDMR-11-52733	3
chrX	117696626	117696775	MajorDMR-11-52734	4
chrX	117699615	117700129	MajorDMR-11-52735	6
chrX	117707113	117707448	MajorDMR-11-52736	2
chrX	117712194	117712505	MajorDMR-11-52737	6
chrX	117717959	117718622	MajorDMR-11-52738	5
chrX	117719542	117719662	MajorDMR-11-52739	4
chrX	117720315	117720685	MajorDMR-11-52740	2
chrX	117721190	117722851	MajorDMR-11-52741	16
chrX	117725043	117725352	MajorDMR-11-52742	2
chrX	117727142	117727613	MajorDMR-11-52743	3
chrX	117729774	117730283	MajorDMR-11-52744	5
chrX	117730870	117730967	MajorDMR-11-52745	2
chrX	117731583	117731632	MajorDMR-11-52746	2
chrX	117732998	117733220	MajorDMR-11-52747	3
chrX	117734746	117735302	MajorDMR-11-52748	5
chrX	117735864	117736049	MajorDMR-11-52749	2
chrX	117737097	117737288	MajorDMR-11-52750	3
chrX	117748985	117750217	MajorDMR-11-52751	10
chrX	117750888	117751719	MajorDMR-11-52752	3
chrX	117754296	117754770	MajorDMR-11-52753	3
chrX	117770553	117770662	MajorDMR-11-52754	2
chrX	117789829	117789975	MajorDMR-11-52755	2
chrX	117796661	117796674	MajorDMR-11-52756	2
chrX	117804280	117804518	MajorDMR-11-52757	4
chrX	117838553	117839329	MajorDMR-11-52758	8
chrX	117879175	117879667	MajorDMR-11-52759	2
chrX	117896412	117896418	MajorDMR-11-52760	2
chrX	117957211	117957385	MajorDMR-11-52761	2
chrX	117959225	117959722	MajorDMR-11-52762	6
chrX	117963555	117964468	MajorDMR-11-52763	4
chrX	117965337	117966488	MajorDMR-11-52764	10
chrX	118058691	118058701	MajorDMR-11-52765	2
chrX	118110866	118110963	MajorDMR-11-52766	2
chrX	118143043	118143171	MajorDMR-11-52767	2
chrX	118149591	118149640	MajorDMR-11-52768	2
chrX	118174782	118175301	MajorDMR-11-52769	3
chrX	118194046	118194364	MajorDMR-11-52770	2
chrX	118515751	118516062	MajorDMR-11-52771	4
chrX	118601610	118601892	MajorDMR-11-52772	3
chrX	118643415	118643649	MajorDMR-11-52773	2
chrX	118646065	118646460	MajorDMR-11-52774	9
chrX	118675411	118675444	MajorDMR-11-52775	2
chrX	118722691	118722845	MajorDMR-11-52776	2
chrX	118724251	118724503	MajorDMR-11-52777	4
chrX	118747329	118747628	MajorDMR-11-52778	7
chrX	118787802	118788828	MajorDMR-11-52779	12
chrX	118792621	118792640	MajorDMR-11-52780	2
chrX	118793326	118793427	MajorDMR-11-52781	3
chrX	118803362	118804004	MajorDMR-11-52782	7
chrX	118815292	118815310	MajorDMR-11-52783	2
chrX	118816475	118816672	MajorDMR-11-52784	2
chrX	118827836	118827890	MajorDMR-11-52785	2
chrX	118833210	118834170	MajorDMR-11-52786	7
chrX	118849927	118850397	MajorDMR-11-52787	2
chrX	118890015	118890429	MajorDMR-11-52788	6
chrX	118921378	118921537	MajorDMR-11-52789	2
chrX	118947916	118948156	MajorDMR-11-52790	2
chrX	118965090	118965152	MajorDMR-11-52791	3
chrX	118985328	118985491	MajorDMR-11-52792	4
chrX	119135423	119135677	MajorDMR-11-52793	4
chrX	119436310	119436370	MajorDMR-11-52794	2
chrX	119499671	119499718	MajorDMR-11-52795	2
chrX	119620654	119621061	MajorDMR-11-52796	2
chrX	119649075	119649363	MajorDMR-11-52797	2
chrX	119652409	119652726	MajorDMR-11-52798	3
chrX	119671685	119671888	MajorDMR-11-52799	2
chrX	119696054	119696089	MajorDMR-11-52800	2
chrX	119759443	119759473	MajorDMR-11-52801	2
chrX	119861374	119861456	MajorDMR-11-52802	2
chrX	119862279	119862484	MajorDMR-11-52803	3
chrX	119898926	119899433	MajorDMR-11-52804	7
chrX	119928377	119928434	MajorDMR-11-52805	2
chrX	120216409	120216560	MajorDMR-11-52806	2
chrX	120246843	120246971	MajorDMR-11-52807	6
chrX	120252316	120252384	MajorDMR-11-52808	2
chrX	120391067	120391252	MajorDMR-11-52809	3
chrX	120424082	120424362	MajorDMR-11-52810	3
chrX	120431570	120431903	MajorDMR-11-52811	3
chrX	120445489	120445579	MajorDMR-11-52812	2
chrX	120447942	120448211	MajorDMR-11-52813	3
chrX	120470917	120471263	MajorDMR-11-52814	3
chrX	120474970	120475295	MajorDMR-11-52815	3
chrX	120518862	120519199	MajorDMR-11-52816	3
chrX	120748173	120748197	MajorDMR-11-52817	2
chrX	120774162	120774539	MajorDMR-11-52818	3
chrX	121255620	121256692	MajorDMR-11-52819	7
chrX	121527741	121527903	MajorDMR-11-52820	2
chrX	121535187	121535705	MajorDMR-11-52821	4
chrX	121576955	121577353	MajorDMR-11-52822	4
chrX	121578266	121579045	MajorDMR-11-52823	6
chrX	121593796	121593994	MajorDMR-11-52824	2
chrX	121596874	121597465	MajorDMR-11-52825	5
chrX	121636231	121636465	MajorDMR-11-52826	2
chrX	121686313	121686675	MajorDMR-11-52827	3
chrX	121997058	121997324	MajorDMR-11-52828	2
chrX	122218866	122218903	MajorDMR-11-52829	2
chrX	122224558	122224710	MajorDMR-11-52830	2
chrX	122325437	122325448	MajorDMR-11-52831	2
chrX	122332869	122332896	MajorDMR-11-52832	3
chrX	122335743	122335997	MajorDMR-11-52833	2
chrX	122336708	122336964	MajorDMR-11-52834	3
chrX	122340952	122341390	MajorDMR-11-52835	3
chrX	122349281	122350089	MajorDMR-11-52836	6
chrX	122352174	122352244	MajorDMR-11-52837	2
chrX	122365657	122365683	MajorDMR-11-52838	2
chrX	122370616	122370670	MajorDMR-11-52839	2
chrX	122371609	122371791	MajorDMR-11-52840	2
chrX	122379461	122379834	MajorDMR-11-52841	4
chrX	122392456	122392517	MajorDMR-11-52842	2
chrX	122394465	122394862	MajorDMR-11-52843	5
chrX	122397239	122397355	MajorDMR-11-52844	2
chrX	122429021	122429329	MajorDMR-11-52845	4
chrX	122448019	122448201	MajorDMR-11-52846	4
chrX	122457653	122458775	MajorDMR-11-52847	10
chrX	122488611	122488938	MajorDMR-11-52848	2
chrX	122588942	122589376	MajorDMR-11-52849	2
chrX	122606733	122606970	MajorDMR-11-52850	2
chrX	122610335	122610588	MajorDMR-11-52851	2
chrX	122616142	122616412	MajorDMR-11-52852	3
chrX	122653772	122653792	MajorDMR-11-52853	2
chrX	122715754	122716512	MajorDMR-11-52854	8
chrX	122724927	122724964	MajorDMR-11-52855	2
chrX	122743857	122744855	MajorDMR-11-52856	6
chrX	122752518	122752944	MajorDMR-11-52857	3
chrX	122759763	122759867	MajorDMR-11-52858	3
chrX	122782289	122782427	MajorDMR-11-52859	3
chrX	122871912	122872252	MajorDMR-11-52860	4
chrX	122932674	122933043	MajorDMR-11-52861	6
chrX	122937510	122937528	MajorDMR-11-52862	2
chrX	122948864	122949442	MajorDMR-11-52863	15
chrX	123043739	123043762	MajorDMR-11-52864	2
chrX	123118122	123118270	MajorDMR-11-52865	2
chrX	123128379	123128949	MajorDMR-11-52866	8
chrX	123162194	123162489	MajorDMR-11-52867	3
chrX	123170422	123170569	MajorDMR-11-52868	4
chrX	123182926	123182996	MajorDMR-11-52869	2
chrX	123198361	123198397	MajorDMR-11-52870	2
chrX	123500449	123500771	MajorDMR-11-52871	2
chrX	123512827	123513079	MajorDMR-11-52872	2
chrX	123523943	123523985	MajorDMR-11-52873	2
chrX	123526927	123527154	MajorDMR-11-52874	2
chrX	123540305	123540377	MajorDMR-11-52875	3
chrX	123560655	123561492	MajorDMR-11-52876	10
chrX	123569830	123570757	MajorDMR-11-52877	8
chrX	123572148	123572493	MajorDMR-11-52878	3
chrX	123595264	123595301	MajorDMR-11-52879	2
chrX	123612821	123613143	MajorDMR-11-52880	2
chrX	123622862	123623025	MajorDMR-11-52881	3
chrX	123623940	123623991	MajorDMR-11-52882	2
chrX	123632749	123632844	MajorDMR-11-52883	3
chrX	123635462	123635741	MajorDMR-11-52884	5
chrX	123636254	123636351	MajorDMR-11-52885	2
chrX	123638143	123638248	MajorDMR-11-52886	2
chrX	123639924	123640500	MajorDMR-11-52887	5
chrX	123641085	123641291	MajorDMR-11-52888	3
chrX	123657930	123659167	MajorDMR-11-52889	8
chrX	123669013	123669201	MajorDMR-11-52890	2
chrX	123669720	123670872	MajorDMR-11-52891	9
chrX	123678558	123678606	MajorDMR-11-52892	2
chrX	123680789	123680930	MajorDMR-11-52893	2
chrX	123682521	123683375	MajorDMR-11-52894	9
chrX	123689701	123689728	MajorDMR-11-52895	2
chrX	123703349	123703518	MajorDMR-11-52896	2
chrX	123707478	123707485	MajorDMR-11-52897	2
chrX	123753602	123753741	MajorDMR-11-52898	3
chrX	123804729	123804793	MajorDMR-11-52899	2
chrX	123813237	123813318	MajorDMR-11-52900	3
chrX	123813840	123813858	MajorDMR-11-52901	2
chrX	123831114	123831239	MajorDMR-11-52902	2
chrX	123833965	123834401	MajorDMR-11-52903	2
chrX	123839018	123839066	MajorDMR-11-52904	2
chrX	123859936	123860455	MajorDMR-11-52905	3
chrX	123870563	123870945	MajorDMR-11-52906	5
chrX	123899113	123899174	MajorDMR-11-52907	2
chrX	123901932	123901959	MajorDMR-11-52908	2
chrX	123953336	123953560	MajorDMR-11-52909	2
chrX	123973373	123973630	MajorDMR-11-52910	3
chrX	123984709	123984953	MajorDMR-11-52911	2
chrX	123986812	123986915	MajorDMR-11-52912	2
chrX	123992170	123993160	MajorDMR-11-52913	4
chrX	123993929	123994055	MajorDMR-11-52914	2
chrX	123996200	123996379	MajorDMR-11-52915	2
chrX	124011559	124011590	MajorDMR-11-52916	2
chrX	124036523	124037448	MajorDMR-11-52917	5
chrX	124043573	124043858	MajorDMR-11-52918	2
chrX	124046618	124047082	MajorDMR-11-52919	2
chrX	124062993	124063387	MajorDMR-11-52920	3
chrX	124064734	124064866	MajorDMR-11-52921	3
chrX	124071488	124071552	MajorDMR-11-52922	2
chrX	124076750	124076880	MajorDMR-11-52923	2
chrX	124093201	124093474	MajorDMR-11-52924	2
chrX	124097460	124098407	MajorDMR-11-52925	5
chrX	124130145	124130945	MajorDMR-11-52926	4
chrX	124132877	124133549	MajorDMR-11-52927	4
chrX	124160380	124160410	MajorDMR-11-52928	2
chrX	124167507	124167532	MajorDMR-11-52929	2
chrX	124192455	124192792	MajorDMR-11-52930	2
chrX	124213743	124213903	MajorDMR-11-52931	3
chrX	124226658	124226674	MajorDMR-11-52932	2
chrX	124229462	124229526	MajorDMR-11-52933	3
chrX	124232628	124232870	MajorDMR-11-52934	3
chrX	124238692	124239007	MajorDMR-11-52935	3
chrX	124240748	124240960	MajorDMR-11-52936	2
chrX	124249277	124249344	MajorDMR-11-52937	2
chrX	124284253	124284738	MajorDMR-11-52938	3
chrX	124309789	124310275	MajorDMR-11-52939	3
chrX	124330997	124332876	MajorDMR-11-52940	7
chrX	124333450	124334480	MajorDMR-11-52941	6
chrX	124335074	124335884	MajorDMR-11-52942	6
chrX	124463099	124463205	MajorDMR-11-52943	3
chrX	124495815	124495860	MajorDMR-11-52944	2
chrX	124751931	124752132	MajorDMR-11-52945	2
chrX	124914940	124914987	MajorDMR-11-52946	2
chrX	124961620	124961896	MajorDMR-11-52947	3
chrX	125164840	125165437	MajorDMR-11-52948	6
chrX	125247223	125247579	MajorDMR-11-52949	2
chrX	125296560	125296930	MajorDMR-11-52950	2
chrX	125473129	125473925	MajorDMR-11-52951	4
chrX	125526242	125526358	MajorDMR-11-52952	4
chrX	125746365	125747098	MajorDMR-11-52953	7
chrX	125854581	125854698	MajorDMR-11-52954	4
chrX	126230312	126230513	MajorDMR-11-52955	3
chrX	126291340	126291398	MajorDMR-11-52956	2
chrX	126575950	126576576	MajorDMR-11-52957	5
chrX	126764696	126764867	MajorDMR-11-52958	3
chrX	126860684	126860798	MajorDMR-11-52959	2
chrX	126895935	126896223	MajorDMR-11-52960	2
chrX	126965046	126965302	MajorDMR-11-52961	2
chrX	127010532	127010554	MajorDMR-11-52962	2
chrX	127011350	127011500	MajorDMR-11-52963	3
chrX	127013809	127013967	MajorDMR-11-52964	3
chrX	127085022	127085345	MajorDMR-11-52965	2
chrX	127423960	127424215	MajorDMR-11-52966	3
chrX	127530718	127531267	MajorDMR-11-52967	3
chrX	127611999	127612244	MajorDMR-11-52968	3
chrX	127834059	127834371	MajorDMR-11-52969	3
chrX	127835244	127836155	MajorDMR-11-52970	4
chrX	127846115	127847099	MajorDMR-11-52971	5
chrX	127876295	127876814	MajorDMR-11-52972	5
chrX	127881695	127881910	MajorDMR-11-52973	2
chrX	127982122	127982973	MajorDMR-11-52974	6
chrX	127996923	127997412	MajorDMR-11-52975	3
chrX	128016437	128016466	MajorDMR-11-52976	2
chrX	128018787	128019594	MajorDMR-11-52977	11
chrX	128021062	128021182	MajorDMR-11-52978	3
chrX	128049247	128049355	MajorDMR-11-52979	2
chrX	128049978	128050113	MajorDMR-11-52980	2
chrX	128107484	128107622	MajorDMR-11-52981	2
chrX	128131413	128131642	MajorDMR-11-52982	3
chrX	128134682	128134801	MajorDMR-11-52983	2
chrX	128225305	128225317	MajorDMR-11-52984	2
chrX	128227722	128227940	MajorDMR-11-52985	2
chrX	128235389	128235986	MajorDMR-11-52986	7
chrX	128242484	128243004	MajorDMR-11-52987	5
chrX	128250523	128251279	MajorDMR-11-52988	5
chrX	128318651	128318726	MajorDMR-11-52989	2
chrX	128454706	128454845	MajorDMR-11-52990	4
chrX	128571611	128571683	MajorDMR-11-52991	2
chrX	128577871	128577902	MajorDMR-11-52992	2
chrX	128578995	128579351	MajorDMR-11-52993	3
chrX	128579864	128580111	MajorDMR-11-52994	4
chrX	128582406	128582477	MajorDMR-11-52995	2
chrX	128585282	128585331	MajorDMR-11-52996	2
chrX	128587450	128587528	MajorDMR-11-52997	2
chrX	128595487	128595995	MajorDMR-11-52998	3
chrX	128598708	128598850	MajorDMR-11-52999	2
chrX	128603535	128603638	MajorDMR-11-53000	2
chrX	128627535	128627693	MajorDMR-11-53001	3
chrX	128691054	128691453	MajorDMR-11-53002	2
chrX	128735030	128735074	MajorDMR-11-53003	3
chrX	128822791	128822992	MajorDMR-11-53004	2
chrX	128831580	128831668	MajorDMR-11-53005	2
chrX	128846738	128847444	MajorDMR-11-53006	10
chrX	128859032	128859040	MajorDMR-11-53007	2
chrX	128964277	128964331	MajorDMR-11-53008	2
chrX	129046986	129047146	MajorDMR-11-53009	3
chrX	129291338	129291623	MajorDMR-11-53010	3
chrX	129296068	129296608	MajorDMR-11-53011	5
chrX	129304103	129304537	MajorDMR-11-53012	6
chrX	129430358	129431048	MajorDMR-11-53013	4
chrX	129479708	129479767	MajorDMR-11-53014	2
chrX	129581051	129581472	MajorDMR-11-53015	3
chrX	129599523	129599735	MajorDMR-11-53016	2
chrX	129817189	129817281	MajorDMR-11-53017	2
chrX	129903597	129904273	MajorDMR-11-53018	4
chrX	129969955	129970053	MajorDMR-11-53019	2
chrX	130115790	130116149	MajorDMR-11-53020	3
chrX	130385104	130385231	MajorDMR-11-53021	2
chrX	130427778	130427901	MajorDMR-11-53022	5
chrX	130657933	130658245	MajorDMR-11-53023	7
chrX	131048977	131049214	MajorDMR-11-53024	2
chrX	131260810	131260835	MajorDMR-11-53025	2
chrX	131350673	131350700	MajorDMR-11-53026	2
chrX	131531653	131531882	MajorDMR-11-53027	2
chrX	131614878	131615097	MajorDMR-11-53028	3
chrX	131791942	131792291	MajorDMR-11-53029	5
chrX	131793321	131793400	MajorDMR-11-53030	3
chrX	131850770	131851064	MajorDMR-11-53031	3
chrX	131854183	131854366	MajorDMR-11-53032	2
chrX	131892910	131892954	MajorDMR-11-53033	2
chrX	131923207	131923227	MajorDMR-11-53034	2
chrX	131927901	131928084	MajorDMR-11-53035	8
chrX	131976250	131976455	MajorDMR-11-53036	5
chrX	131977693	131977753	MajorDMR-11-53037	3
chrX	131995184	131995839	MajorDMR-11-53038	6
chrX	131997814	131997933	MajorDMR-11-53039	2
chrX	132053809	132054009	MajorDMR-11-53040	2
chrX	132487876	132488208	MajorDMR-11-53041	3
chrX	132616645	132616871	MajorDMR-11-53042	3
chrX	132836104	132836111	MajorDMR-11-53043	2
chrX	132876625	132877013	MajorDMR-11-53044	3
chrX	132880966	132881207	MajorDMR-11-53045	2
chrX	133011747	133011846	MajorDMR-11-53046	2
chrX	133308198	133309006	MajorDMR-11-53047	6
chrX	133423808	133424126	MajorDMR-11-53048	2
chrX	133565350	133566820	MajorDMR-11-53049	7
chrX	133573925	133574125	MajorDMR-11-53050	2
chrX	133656455	133656679	MajorDMR-11-53051	3
chrX	133685569	133685789	MajorDMR-11-53052	7
chrX	133845904	133846376	MajorDMR-11-53053	2
chrX	133948682	133948996	MajorDMR-11-53054	5
chrX	133985513	133985797	MajorDMR-11-53055	4
chrX	134010059	134010721	MajorDMR-11-53056	7
chrX	134025881	134026335	MajorDMR-11-53057	4
chrX	134033397	134033887	MajorDMR-11-53058	6
chrX	134056276	134056316	MajorDMR-11-53059	2
chrX	134057704	134057887	MajorDMR-11-53060	2
chrX	134158217	134158914	MajorDMR-11-53061	4
chrX	134615121	134615344	MajorDMR-11-53062	6
chrX	135091776	135091788	MajorDMR-11-53063	2
chrX	135111541	135111572	MajorDMR-11-53064	3
chrX	135113897	135115062	MajorDMR-11-53065	9
chrX	135134093	135134204	MajorDMR-11-53066	3
chrX	135235272	135235512	MajorDMR-11-53067	6
chrX	135242329	135242653	MajorDMR-11-53068	2
chrX	135247208	135247459	MajorDMR-11-53069	2
chrX	135254761	135254915	MajorDMR-11-53070	3
chrX	135266408	135266536	MajorDMR-11-53071	2
chrX	135267535	135268340	MajorDMR-11-53072	4
chrX	135280785	135281444	MajorDMR-11-53073	8
chrX	135344020	135344514	MajorDMR-11-53074	2
chrX	135483354	135483380	MajorDMR-11-53075	2
chrX	135573376	135573779	MajorDMR-11-53076	2
chrX	135730926	135731029	MajorDMR-11-53077	2
chrX	135731707	135732472	MajorDMR-11-53078	4
chrX	135747279	135748010	MajorDMR-11-53079	6
chrX	136035729	136035954	MajorDMR-11-53080	2
chrX	136360048	136360344	MajorDMR-11-53081	3
chrX	136361513	136361535	MajorDMR-11-53082	2
chrX	136390719	136390889	MajorDMR-11-53083	2
chrX	136486542	136486999	MajorDMR-11-53084	2
chrX	136506097	136506184	MajorDMR-11-53085	2
chrX	136506816	136506824	MajorDMR-11-53086	3
chrX	136627742	136628899	MajorDMR-11-53087	34
chrX	136629825	136630471	MajorDMR-11-53088	6
chrX	136631100	136631560	MajorDMR-11-53089	3
chrX	136657626	136658064	MajorDMR-11-53090	4
chrX	136909708	136909717	MajorDMR-11-53091	2
chrX	136929374	136929419	MajorDMR-11-53092	3
chrX	136960526	136960536	MajorDMR-11-53093	4
chrX	137111678	137111921	MajorDMR-11-53094	2
chrX	137720439	137720792	MajorDMR-11-53095	3
chrX	137853818	137853827	MajorDMR-11-53096	2
chrX	137940810	137941665	MajorDMR-11-53097	9
chrX	137968149	137968559	MajorDMR-11-53098	6
chrX	138007525	138007741	MajorDMR-11-53099	2
chrX	138013654	138013844	MajorDMR-11-53100	2
chrX	138016772	138016868	MajorDMR-11-53101	2
chrX	138037201	138037589	MajorDMR-11-53102	5
chrX	138131083	138132041	MajorDMR-11-53103	4
chrX	138132552	138133130	MajorDMR-11-53104	3
chrX	138138682	138138705	MajorDMR-11-53105	2
chrX	138160280	138161280	MajorDMR-11-53106	11
chrX	138193847	138193964	MajorDMR-11-53107	4
chrX	138207104	138207503	MajorDMR-11-53108	3
chrX	138277883	138278177	MajorDMR-11-53109	3
chrX	138278759	138279095	MajorDMR-11-53110	2
chrX	138281688	138281713	MajorDMR-11-53111	2
chrX	138282958	138283228	MajorDMR-11-53112	4
chrX	138284009	138285181	MajorDMR-11-53113	21
chrX	138306376	138307203	MajorDMR-11-53114	4
chrX	138416848	138417114	MajorDMR-11-53115	2
chrX	138470489	138471001	MajorDMR-11-53116	4
chrX	138505303	138505630	MajorDMR-11-53117	4
chrX	138722274	138722665	MajorDMR-11-53118	2
chrX	138741793	138741818	MajorDMR-11-53119	2
chrX	138797504	138797989	MajorDMR-11-53120	3
chrX	138873079	138873139	MajorDMR-11-53121	2
chrX	138971782	138971958	MajorDMR-11-53122	2
chrX	139590827	139592769	MajorDMR-11-53123	26
chrX	139788735	139789511	MajorDMR-11-53124	8
chrX	139805069	139805087	MajorDMR-11-53125	3
chrX	139817919	139817951	MajorDMR-11-53126	2
chrX	139821258	139821478	MajorDMR-11-53127	3
chrX	139836944	139837224	MajorDMR-11-53128	2
chrX	139854123	139854297	MajorDMR-11-53129	4
chrX	139877449	139877902	MajorDMR-11-53130	3
chrX	139878689	139878990	MajorDMR-11-53131	4
chrX	139890359	139890385	MajorDMR-11-53132	2
chrX	140041088	140041106	MajorDMR-11-53133	2
chrX	140201231	140201270	MajorDMR-11-53134	2
chrX	140218992	140219537	MajorDMR-11-53135	5
chrX	140306985	140307169	MajorDMR-11-53136	3
chrX	140347521	140347650	MajorDMR-11-53137	2
chrX	140355278	140355302	MajorDMR-11-53138	2
chrX	140439692	140439905	MajorDMR-11-53139	3
chrX	140440563	140440584	MajorDMR-11-53140	2
chrX	140448952	140450008	MajorDMR-11-53141	6
chrX	140468862	140470232	MajorDMR-11-53142	8
chrX	140490058	140490120	MajorDMR-11-53143	2
chrX	140494583	140494677	MajorDMR-11-53144	2
chrX	140556678	140556734	MajorDMR-11-53145	2
chrX	140573656	140574116	MajorDMR-11-53146	2
chrX	140608825	140608873	MajorDMR-11-53147	4
chrX	140698730	140699014	MajorDMR-11-53148	3
chrX	140741987	140742289	MajorDMR-11-53149	5
chrX	140809401	140809573	MajorDMR-11-53150	3
chrX	140848790	140849033	MajorDMR-11-53151	5
chrX	140851128	140851824	MajorDMR-11-53152	8
chrX	140893899	140894324	MajorDMR-11-53153	4
chrX	140941039	140941166	MajorDMR-11-53154	3
chrX	141049494	141049730	MajorDMR-11-53155	3
chrX	141347775	141348021	MajorDMR-11-53156	2
chrX	141350027	141350145	MajorDMR-11-53157	2
chrX	141458990	141459589	MajorDMR-11-53158	4
chrX	141729327	141729656	MajorDMR-11-53159	2
chrX	141734234	141734431	MajorDMR-11-53160	3
chrX	141904133	141904187	MajorDMR-11-53161	4
chrX	142085000	142085162	MajorDMR-11-53162	3
chrX	142142201	142142410	MajorDMR-11-53163	3
chrX	142264413	142264619	MajorDMR-11-53164	4
chrX	142386262	142386707	MajorDMR-11-53165	4
chrX	142387457	142387556	MajorDMR-11-53166	2
chrX	142421797	142422075	MajorDMR-11-53167	2
chrX	142625285	142625461	MajorDMR-11-53168	2
chrX	142625979	142626322	MajorDMR-11-53169	2
chrX	142673397	142673453	MajorDMR-11-53170	2
chrX	142703945	142703959	MajorDMR-11-53171	3
chrX	142714670	142715537	MajorDMR-11-53172	5
chrX	142716964	142717033	MajorDMR-11-53173	4
chrX	142717641	142718399	MajorDMR-11-53174	9
chrX	142719275	142719334	MajorDMR-11-53175	2
chrX	142742229	142742700	MajorDMR-11-53176	2
chrX	142870396	142870748	MajorDMR-11-53177	2
chrX	142937003	142937366	MajorDMR-11-53178	3
chrX	143063751	143063762	MajorDMR-11-53179	2
chrX	143306024	143306246	MajorDMR-11-53180	2
chrX	143656495	143656799	MajorDMR-11-53181	3
chrX	143657390	143657492	MajorDMR-11-53182	2
chrX	143707258	143707533	MajorDMR-11-53183	4
chrX	143763119	143763426	MajorDMR-11-53184	5
chrX	143796913	143797036	MajorDMR-11-53185	3
chrX	143797798	143797813	MajorDMR-11-53186	2
chrX	143802413	143802813	MajorDMR-11-53187	3
chrX	143939739	143939974	MajorDMR-11-53188	6
chrX	144137039	144137793	MajorDMR-11-53189	7
chrX	144138445	144138477	MajorDMR-11-53190	2
chrX	144141145	144141353	MajorDMR-11-53191	4
chrX	144249391	144249487	MajorDMR-11-53192	2
chrX	144272789	144272804	MajorDMR-11-53193	2
chrX	144359051	144359286	MajorDMR-11-53194	3
chrX	144472183	144472724	MajorDMR-11-53195	7
chrX	144487119	144487301	MajorDMR-11-53196	2
chrX	144792685	144792706	MajorDMR-11-53197	2
chrX	144897653	144897964	MajorDMR-11-53198	2
chrX	144901491	144901936	MajorDMR-11-53199	5
chrX	144904477	144906318	MajorDMR-11-53200	27
chrX	144908487	144911253	MajorDMR-11-53201	16
chrX	144911878	144912739	MajorDMR-11-53202	5
chrX	144913493	144914786	MajorDMR-11-53203	13
chrX	144984834	144985023	MajorDMR-11-53204	4
chrX	144992516	144992737	MajorDMR-11-53205	3
chrX	145145661	145146074	MajorDMR-11-53206	3
chrX	145191405	145191849	MajorDMR-11-53207	3
chrX	145224292	145224449	MajorDMR-11-53208	2
chrX	145263489	145263751	MajorDMR-11-53209	4
chrX	145268071	145268339	MajorDMR-11-53210	5
chrX	145277444	145277857	MajorDMR-11-53211	3
chrX	145279608	145279634	MajorDMR-11-53212	2
chrX	145367176	145367325	MajorDMR-11-53213	3
chrX	145414325	145414393	MajorDMR-11-53214	3
chrX	145456886	145457190	MajorDMR-11-53215	3
chrX	145469304	145470367	MajorDMR-11-53216	12
chrX	145502670	145503148	MajorDMR-11-53217	6
chrX	145511288	145512081	MajorDMR-11-53218	5
chrX	145534876	145535035	MajorDMR-11-53219	2
chrX	145560977	145561138	MajorDMR-11-53220	2
chrX	145570051	145570486	MajorDMR-11-53221	5
chrX	145571013	145571398	MajorDMR-11-53222	2
chrX	145582514	145582615	MajorDMR-11-53223	2
chrX	145748920	145749123	MajorDMR-11-53224	3
chrX	145848159	145848567	MajorDMR-11-53225	4
chrX	145929356	145931105	MajorDMR-11-53226	9
chrX	145965763	145966022	MajorDMR-11-53227	4
chrX	145980675	145980943	MajorDMR-11-53228	2
chrX	145989798	145990104	MajorDMR-11-53229	2
chrX	145995847	145996029	MajorDMR-11-53230	2
chrX	146005144	146005150	MajorDMR-11-53231	2
chrX	146011441	146011449	MajorDMR-11-53232	2
chrX	146014476	146015437	MajorDMR-11-53233	7
chrX	146115561	146115900	MajorDMR-11-53234	2
chrX	146135344	146135969	MajorDMR-11-53235	4
chrX	146151442	146151676	MajorDMR-11-53236	2
chrX	146198504	146199657	MajorDMR-11-53237	7
chrX	146332693	146332699	MajorDMR-11-53238	2
chrX	146507840	146507918	MajorDMR-11-53239	2
chrX	146508609	146509159	MajorDMR-11-53240	3
chrX	146518380	146518472	MajorDMR-11-53241	2
chrX	146550330	146550488	MajorDMR-11-53242	2
chrX	146623954	146624341	MajorDMR-11-53243	3
chrX	146646686	146647329	MajorDMR-11-53244	4
chrX	146761451	146761469	MajorDMR-11-53245	2
chrX	146885244	146885290	MajorDMR-11-53246	2
chrX	146898083	146898245	MajorDMR-11-53247	2
chrX	146995219	146995425	MajorDMR-11-53248	2
chrX	147009559	147009982	MajorDMR-11-53249	4
chrX	147136787	147136818	MajorDMR-11-53250	2
chrX	147189863	147190046	MajorDMR-11-53251	2
chrX	147547893	147548381	MajorDMR-11-53252	4
chrX	147579849	147579879	MajorDMR-11-53253	2
chrX	147584371	147584949	MajorDMR-11-53254	5
chrX	147587292	147587758	MajorDMR-11-53255	2
chrX	147594156	147594615	MajorDMR-11-53256	3
chrX	147619112	147619186	MajorDMR-11-53257	3
chrX	147637041	147637066	MajorDMR-11-53258	2
chrX	147637893	147638223	MajorDMR-11-53259	4
chrX	147648921	147648966	MajorDMR-11-53260	2
chrX	147655394	147655491	MajorDMR-11-53261	2
chrX	147657906	147658218	MajorDMR-11-53262	3
chrX	147658818	147658834	MajorDMR-11-53263	3
chrX	147660752	147660815	MajorDMR-11-53264	3
chrX	147688201	147688302	MajorDMR-11-53265	3
chrX	147696877	147697139	MajorDMR-11-53266	5
chrX	147701253	147701572	MajorDMR-11-53267	2
chrX	147705738	147705750	MajorDMR-11-53268	2
chrX	147717596	147718067	MajorDMR-11-53269	5
chrX	147746679	147747101	MajorDMR-11-53270	4
chrX	147754626	147754649	MajorDMR-11-53271	2
chrX	147829207	147829334	MajorDMR-11-53272	2
chrX	147852624	147852742	MajorDMR-11-53273	2
chrX	147853405	147853754	MajorDMR-11-53274	2
chrX	147866377	147866390	MajorDMR-11-53275	2
chrX	147895450	147895754	MajorDMR-11-53276	6
chrX	147926859	147927160	MajorDMR-11-53277	3
chrX	147929998	147930655	MajorDMR-11-53278	4
chrX	147935749	147936336	MajorDMR-11-53279	4
chrX	147947346	147947540	MajorDMR-11-53280	4
chrX	147997110	147997215	MajorDMR-11-53281	3
chrX	148007738	148007994	MajorDMR-11-53282	4
chrX	148019051	148019474	MajorDMR-11-53283	2
chrX	148027670	148027721	MajorDMR-11-53284	3
chrX	148028994	148029290	MajorDMR-11-53285	3
chrX	148032976	148033557	MajorDMR-11-53286	3
chrX	148054979	148055378	MajorDMR-11-53287	3
chrX	148056814	148057000	MajorDMR-11-53288	2
chrX	148061473	148062462	MajorDMR-11-53289	11
chrX	148063345	148063882	MajorDMR-11-53290	4
chrX	148067564	148067802	MajorDMR-11-53291	2
chrX	148076310	148077986	MajorDMR-11-53292	12
chrX	148082944	148082987	MajorDMR-11-53293	2
chrX	148211594	148212838	MajorDMR-11-53294	10
chrX	148214283	148214647	MajorDMR-11-53295	4
chrX	148349177	148349254	MajorDMR-11-53296	2
chrX	148601408	148601418	MajorDMR-11-53297	2
chrX	148687972	148687977	MajorDMR-11-53298	2
chrX	148696881	148696951	MajorDMR-11-53299	2
chrX	148702162	148702321	MajorDMR-11-53300	3
chrX	148705910	148706242	MajorDMR-11-53301	5
chrX	148959164	148959476	MajorDMR-11-53302	9
chrX	148981777	148982529	MajorDMR-11-53303	8
chrX	149007666	149008139	MajorDMR-11-53304	7
chrX	149161064	149161491	MajorDMR-11-53305	5
chrX	149229897	149229940	MajorDMR-11-53306	2
chrX	149327440	149327596	MajorDMR-11-53307	3
chrX	149444754	149445022	MajorDMR-11-53308	3
chrX	149466241	149466285	MajorDMR-11-53309	4
chrX	149494657	149495008	MajorDMR-11-53310	3
chrX	149572687	149572728	MajorDMR-11-53311	2
chrX	149618565	149619176	MajorDMR-11-53312	6
chrX	149623432	149623640	MajorDMR-11-53313	3
chrX	149624939	149625063	MajorDMR-11-53314	3
chrX	149643629	149643834	MajorDMR-11-53315	2
chrX	149647205	149647214	MajorDMR-11-53316	2
chrX	149738455	149740041	MajorDMR-11-53317	9
chrX	149743522	149743703	MajorDMR-11-53318	2
chrX	149750068	149750084	MajorDMR-11-53319	2
chrX	149763982	149764139	MajorDMR-11-53320	2
chrX	149815477	149816339	MajorDMR-11-53321	9
chrX	149879051	149879129	MajorDMR-11-53322	4
chrX	149899319	149899837	MajorDMR-11-53323	9
chrX	149905790	149905802	MajorDMR-11-53324	2
chrX	149920512	149921005	MajorDMR-11-53325	4
chrX	149929192	149930432	MajorDMR-11-53326	14
chrX	149932039	149932361	MajorDMR-11-53327	7
chrX	149936147	149936328	MajorDMR-11-53328	2
chrX	149938090	149938125	MajorDMR-11-53329	2
chrX	149943729	149943925	MajorDMR-11-53330	3
chrX	149948089	149948179	MajorDMR-11-53331	2
chrX	149993849	149994427	MajorDMR-11-53332	8
chrX	150017653	150017753	MajorDMR-11-53333	4
chrX	150021255	150021403	MajorDMR-11-53334	2
chrX	150041497	150041637	MajorDMR-11-53335	5
chrX	150153799	150153852	MajorDMR-11-53336	4
chrX	150281647	150281741	MajorDMR-11-53337	2
chrX	150388110	150388372	MajorDMR-11-53338	3
chrX	150471611	150471933	MajorDMR-11-53339	3
chrX	150557960	150559096	MajorDMR-11-53340	8
chrX	150660539	150661245	MajorDMR-11-53341	9
chrX	151071961	151072006	MajorDMR-11-53342	2
chrX	151455114	151455403	MajorDMR-11-53343	2
chrX	151832002	151832205	MajorDMR-11-53344	2
chrX	151906797	151906829	MajorDMR-11-53345	2
chrX	152208282	152208377	MajorDMR-11-53346	2
chrX	152363124	152363204	MajorDMR-11-53347	3
chrX	152418669	152418878	MajorDMR-11-53348	3
chrX	152420134	152420616	MajorDMR-11-53349	7
chrX	152573557	152573742	MajorDMR-11-53350	5
chrX	152684525	152684742	MajorDMR-11-53351	4
chrX	152688890	152689452	MajorDMR-11-53352	8
chrX	152742832	152742887	MajorDMR-11-53353	3
chrX	152791524	152794229	MajorDMR-11-53354	35
chrX	152795832	152796044	MajorDMR-11-53355	6
chrX	152796710	152797189	MajorDMR-11-53356	4
chrX	152798592	152798865	MajorDMR-11-53357	12
chrX	152800091	152800154	MajorDMR-11-53358	2
chrX	152817992	152818216	MajorDMR-11-53359	2
chrX	152823055	152823926	MajorDMR-11-53360	9
chrX	152828048	152828335	MajorDMR-11-53361	7
chrX	152878237	152878481	MajorDMR-11-53362	3
chrX	152907421	152907657	MajorDMR-11-53363	3
chrX	152912972	152913374	MajorDMR-11-53364	2
chrX	152960629	152960733	MajorDMR-11-53365	2
chrX	152974250	152974346	MajorDMR-11-53366	4
chrX	153012552	153012590	MajorDMR-11-53367	3
chrX	153031643	153031660	MajorDMR-11-53368	2
chrX	153110075	153110264	MajorDMR-11-53369	4
chrX	153166301	153166734	MajorDMR-11-53370	2
chrX	153209753	153210566	MajorDMR-11-53371	10
chrX	153265247	153265264	MajorDMR-11-53372	4
chrX	153314309	153314317	MajorDMR-11-53373	2
chrX	153321979	153322482	MajorDMR-11-53374	7
chrX	153340107	153340578	MajorDMR-11-53375	3
chrX	153347586	153347853	MajorDMR-11-53376	3
chrX	153348704	153349121	MajorDMR-11-53377	5
chrX	153750895	153751453	MajorDMR-11-53378	13
chrX	154292280	154293391	MajorDMR-11-53379	9
chrX	154485362	154485732	MajorDMR-11-53380	5
chrX	154487146	154487473	MajorDMR-11-53381	2
chrX	154797103	154797271	MajorDMR-11-53382	2
chrY	2805606	2806098	MajorDMR-11-53383	2
chrY	3345310	3345833	MajorDMR-11-53384	4
chrY	3585451	3585650	MajorDMR-11-53385	2
chrY	4077046	4077063	MajorDMR-11-53386	2
chrY	4836166	4836235	MajorDMR-11-53387	2
chrY	4958850	4959291	MajorDMR-11-53388	3
chrY	5171079	5171389	MajorDMR-11-53389	2
chrY	5260176	5260187	MajorDMR-11-53390	2
chrY	5300305	5300521	MajorDMR-11-53391	4
chrY	5384627	5384791	MajorDMR-11-53392	4
chrY	5466793	5467001	MajorDMR-11-53393	2
chrY	5693279	5693290	MajorDMR-11-53394	2
chrY	6077313	6077397	MajorDMR-11-53395	2
chrY	6799574	6799656	MajorDMR-11-53396	3
chrY	7072702	7072836	MajorDMR-11-53397	4
chrY	7320184	7320758	MajorDMR-11-53398	9
chrY	7591423	7591660	MajorDMR-11-53399	2
chrY	7699673	7699774	MajorDMR-11-53400	2
chrY	7705316	7705371	MajorDMR-11-53401	3
chrY	7735199	7735344	MajorDMR-11-53402	2
chrY	8030762	8030985	MajorDMR-11-53403	2
chrY	8384075	8384336	MajorDMR-11-53404	2
chrY	8406953	8407451	MajorDMR-11-53405	2
chrY	8411110	8411235	MajorDMR-11-53406	2
chrY	8413929	8414292	MajorDMR-11-53407	3
chrY	8423888	8424224	MajorDMR-11-53408	2
chrY	8424753	8424996	MajorDMR-11-53409	2
chrY	8441444	8441633	MajorDMR-11-53410	2
chrY	8446444	8446718	MajorDMR-11-53411	3
chrY	8453141	8453407	MajorDMR-11-53412	3
chrY	8457910	8458696	MajorDMR-11-53413	5
chrY	8459312	8459893	MajorDMR-11-53414	3
chrY	8460927	8461191	MajorDMR-11-53415	2
chrY	8462953	8464950	MajorDMR-11-53416	10
chrY	8469354	8469695	MajorDMR-11-53417	4
chrY	8474327	8474359	MajorDMR-11-53418	2
chrY	8475032	8475147	MajorDMR-11-53419	2
chrY	8475905	8476159	MajorDMR-11-53420	2
chrY	8480235	8480297	MajorDMR-11-53421	2
chrY	8483227	8483525	MajorDMR-11-53422	2
chrY	8486844	8487507	MajorDMR-11-53423	4
chrY	8488794	8489108	MajorDMR-11-53424	2
chrY	8493403	8494003	MajorDMR-11-53425	5
chrY	8496068	8496849	MajorDMR-11-53426	3
chrY	8497780	8498193	MajorDMR-11-53427	2
chrY	8499572	8499734	MajorDMR-11-53428	2
chrY	8500400	8501968	MajorDMR-11-53429	8
chrY	8505021	8506042	MajorDMR-11-53430	4
chrY	8515644	8516048	MajorDMR-11-53431	4
chrY	8529861	8529885	MajorDMR-11-53432	2
chrY	8533703	8534173	MajorDMR-11-53433	4
chrY	8536665	8537039	MajorDMR-11-53434	3
chrY	8547481	8547798	MajorDMR-11-53435	2
chrY	8549660	8550111	MajorDMR-11-53436	4
chrY	8550618	8550719	MajorDMR-11-53437	2
chrY	8551838	8551870	MajorDMR-11-53438	2
chrY	8554213	8554836	MajorDMR-11-53439	3
chrY	8556993	8557412	MajorDMR-11-53440	2
chrY	8557928	8558363	MajorDMR-11-53441	2
chrY	8570327	8570625	MajorDMR-11-53442	2
chrY	8571456	8572281	MajorDMR-11-53443	5
chrY	8577523	8577771	MajorDMR-11-53444	3
chrY	8588078	8588659	MajorDMR-11-53445	3
chrY	8589908	8589982	MajorDMR-11-53446	2
chrY	8590556	8591588	MajorDMR-11-53447	8
chrY	8596475	8596978	MajorDMR-11-53448	2
chrY	8599846	8600796	MajorDMR-11-53449	4
chrY	8602832	8603005	MajorDMR-11-53450	3
chrY	8604690	8605675	MajorDMR-11-53451	6
chrY	8606237	8606695	MajorDMR-11-53452	2
chrY	8617184	8617548	MajorDMR-11-53453	3
chrY	8618707	8618819	MajorDMR-11-53454	2
chrY	8623782	8624427	MajorDMR-11-53455	3
chrY	8629134	8629436	MajorDMR-11-53456	2
chrY	8630072	8630115	MajorDMR-11-53457	2
chrY	8633824	8633967	MajorDMR-11-53458	3
chrY	8634800	8635129	MajorDMR-11-53459	2
chrY	8636268	8636711	MajorDMR-11-53460	2
chrY	8638692	8638704	MajorDMR-11-53461	2
chrY	8644991	8645002	MajorDMR-11-53462	2
chrY	8651981	8652879	MajorDMR-11-53463	3
chrY	8678079	8678607	MajorDMR-11-53464	3
chrY	8703615	8703863	MajorDMR-11-53465	2
chrY	8858986	8859029	MajorDMR-11-53466	2
chrY	8861270	8861748	MajorDMR-11-53467	3
chrY	8868580	8869003	MajorDMR-11-53468	3
chrY	8879438	8879525	MajorDMR-11-53469	2
chrY	8883651	8883758	MajorDMR-11-53470	2
chrY	8884606	8885057	MajorDMR-11-53471	2
chrY	8886942	8887095	MajorDMR-11-53472	2
chrY	8891388	8891517	MajorDMR-11-53473	2
chrY	8896257	8896662	MajorDMR-11-53474	2
chrY	8897331	8897834	MajorDMR-11-53475	3
chrY	8987732	8987908	MajorDMR-11-53476	2
chrY	9037737	9037796	MajorDMR-11-53477	2
chrY	9039474	9039883	MajorDMR-11-53478	2
chrY	9092456	9092486	MajorDMR-11-53479	2
chrY	9099041	9099487	MajorDMR-11-53480	4
chrY	9101125	9101693	MajorDMR-11-53481	5
chrY	9104039	9104444	MajorDMR-11-53482	4
chrY	9105301	9105559	MajorDMR-11-53483	2
chrY	9109258	9109383	MajorDMR-11-53484	2
chrY	9111354	9111825	MajorDMR-11-53485	2
chrY	9143011	9143034	MajorDMR-11-53486	2
chrY	9145101	9145398	MajorDMR-11-53487	2
chrY	9321378	9321720	MajorDMR-11-53488	2
chrY	9819920	9820063	MajorDMR-11-53489	2
chrY	13311900	13312147	MajorDMR-11-53490	2
chrY	13617734	13617822	MajorDMR-11-53491	2
chrY	14068661	14069364	MajorDMR-11-53492	3
chrY	14329863	14330264	MajorDMR-11-53493	2
chrY	14345469	14346056	MajorDMR-11-53494	3
chrY	14350009	14350502	MajorDMR-11-53495	2
chrY	14370578	14370741	MajorDMR-11-53496	4
chrY	14382409	14382584	MajorDMR-11-53497	2
chrY	14503934	14504020	MajorDMR-11-53498	4
chrY	14638066	14638994	MajorDMR-11-53499	6
chrY	14656648	14657546	MajorDMR-11-53500	11
chrY	14717984	14718104	MajorDMR-11-53501	2
chrY	14772720	14772879	MajorDMR-11-53502	3
chrY	14928745	14929212	MajorDMR-11-53503	2
chrY	14946179	14946767	MajorDMR-11-53504	3
chrY	15371229	15371309	MajorDMR-11-53505	2
chrY	15426935	15426957	MajorDMR-11-53506	2
chrY	15454238	15454320	MajorDMR-11-53507	3
chrY	15530574	15530653	MajorDMR-11-53508	2
chrY	15561511	15561997	MajorDMR-11-53509	2
chrY	15796640	15796656	MajorDMR-11-53510	2
chrY	15865651	15866015	MajorDMR-11-53511	3
chrY	15994794	15994873	MajorDMR-11-53512	3
chrY	16170669	16170880	MajorDMR-11-53513	2
chrY	16902052	16902093	MajorDMR-11-53514	2
chrY	16940679	16940728	MajorDMR-11-53515	4
chrY	17410422	17410451	MajorDMR-11-53516	2
chrY	17567183	17567389	MajorDMR-11-53517	2
chrY	17616715	17616720	MajorDMR-11-53518	2
chrY	19383324	19383984	MajorDMR-11-53519	4
chrY	21220928	21221071	MajorDMR-11-53520	2
chrY	21583510	21583892	MajorDMR-11-53521	2
chrY	21881994	21882173	MajorDMR-11-53522	3
chrY	21909532	21909661	MajorDMR-11-53523	2
chrY	22886560	22886819	MajorDMR-11-53524	2
chrY	23232539	23232551	MajorDMR-11-53525	2
chrY	23459949	23460447	MajorDMR-11-53526	2
chrY	23471901	23472110	MajorDMR-11-53527	2
chrY	23544900	23545267	MajorDMR-11-53528	2
chrY	23754809	23755308	MajorDMR-11-53529	2
chrY	23861717	23861838	MajorDMR-11-53530	2
chrY	23955559	23955829	MajorDMR-11-53531	2
chrY	23973413	23973630	MajorDMR-11-53532	4
chrY	23976932	23977076	MajorDMR-11-53533	2
chrY	23978375	23978706	MajorDMR-11-53534	4
chrY	23983706	23984030	MajorDMR-11-53535	2
chrY	24411570	24411927	MajorDMR-11-53536	2
chrY	25729982	25730107	MajorDMR-11-53537	2
chrY	27618211	27618683	MajorDMR-11-53538	2
chrY	28596465	28596648	MajorDMR-11-53539	2
chrY	58867444	58867456	MajorDMR-11-53540	2
```
