## Supplementary material for "Single nucleus multi-omics links human cortical cell regulatory genome diversity to disease risk variants": Table S9: Inh_MGE_UNC5B.hyper_dmr.dms2.bed (part 1 of 4)

```
chr1	231417	231504	MajorDMR-12-0	2
chr1	521533	521661	MajorDMR-12-1	2
chr1	540581	540801	MajorDMR-12-2	7
chr1	714861	715511	MajorDMR-12-3	4
chr1	739831	740201	MajorDMR-12-4	2
chr1	746392	746401	MajorDMR-12-5	2
chr1	785540	785803	MajorDMR-12-6	5
chr1	793447	794332	MajorDMR-12-7	9
chr1	816073	816120	MajorDMR-12-8	2
chr1	836996	837097	MajorDMR-12-9	2
chr1	839694	839739	MajorDMR-12-10	2
chr1	840679	841080	MajorDMR-12-11	14
chr1	845363	846152	MajorDMR-12-12	11
chr1	852144	852327	MajorDMR-12-13	2
chr1	853055	853272	MajorDMR-12-14	3
chr1	858428	858875	MajorDMR-12-15	5
chr1	860964	861763	MajorDMR-12-16	12
chr1	870264	871268	MajorDMR-12-17	9
chr1	878208	878417	MajorDMR-12-18	4
chr1	894931	895377	MajorDMR-12-19	6
chr1	901819	902480	MajorDMR-12-20	38
chr1	905680	905771	MajorDMR-12-21	2
chr1	906648	906717	MajorDMR-12-22	2
chr1	911264	912389	MajorDMR-12-23	17
chr1	918499	918527	MajorDMR-12-24	2
chr1	931235	931658	MajorDMR-12-25	4
chr1	933509	934085	MajorDMR-12-26	14
chr1	937639	938044	MajorDMR-12-27	5
chr1	939626	940963	MajorDMR-12-28	19
chr1	950311	950972	MajorDMR-12-29	5
chr1	956514	957078	MajorDMR-12-30	6
chr1	959127	959293	MajorDMR-12-31	4
chr1	960267	961059	MajorDMR-12-32	8
chr1	963472	963717	MajorDMR-12-33	4
chr1	966805	968193	MajorDMR-12-34	8
chr1	969824	970336	MajorDMR-12-35	26
chr1	972658	973262	MajorDMR-12-36	12
chr1	974987	975684	MajorDMR-12-37	21
chr1	976574	977174	MajorDMR-12-38	3
chr1	978448	978471	MajorDMR-12-39	2
chr1	986269	986717	MajorDMR-12-40	4
chr1	991795	992049	MajorDMR-12-41	7
chr1	993374	993441	MajorDMR-12-42	4
chr1	993959	994267	MajorDMR-12-43	3
chr1	995353	996202	MajorDMR-12-44	16
chr1	997593	998386	MajorDMR-12-45	13
chr1	1001847	1002519	MajorDMR-12-46	7
chr1	1003302	1003970	MajorDMR-12-47	13
chr1	1004909	1005385	MajorDMR-12-48	21
chr1	1009476	1009829	MajorDMR-12-49	2
chr1	1011540	1011949	MajorDMR-12-50	5
chr1	1012456	1012922	MajorDMR-12-51	2
chr1	1014056	1016447	MajorDMR-12-52	24
chr1	1022742	1022982	MajorDMR-12-53	9
chr1	1045870	1046379	MajorDMR-12-54	32
chr1	1052615	1053070	MajorDMR-12-55	5
chr1	1057380	1058347	MajorDMR-12-56	13
chr1	1070440	1071117	MajorDMR-12-57	8
chr1	1072375	1073017	MajorDMR-12-58	5
chr1	1093380	1093836	MajorDMR-12-59	9
chr1	1097947	1098253	MajorDMR-12-60	4
chr1	1100021	1100236	MajorDMR-12-61	3
chr1	1136220	1136491	MajorDMR-12-62	9
chr1	1141462	1142573	MajorDMR-12-63	42
chr1	1149230	1149630	MajorDMR-12-64	3
chr1	1160802	1160827	MajorDMR-12-65	2
chr1	1161509	1161723	MajorDMR-12-66	7
chr1	1166117	1166295	MajorDMR-12-67	3
chr1	1168230	1168295	MajorDMR-12-68	2
chr1	1172639	1173623	MajorDMR-12-69	7
chr1	1174998	1175175	MajorDMR-12-70	3
chr1	1180734	1181174	MajorDMR-12-71	2
chr1	1182399	1182691	MajorDMR-12-72	3
chr1	1218194	1218202	MajorDMR-12-73	2
chr1	1225726	1225811	MajorDMR-12-74	3
chr1	1226468	1227751	MajorDMR-12-75	12
chr1	1228480	1229516	MajorDMR-12-76	15
chr1	1234491	1234713	MajorDMR-12-77	4
chr1	1238119	1239752	MajorDMR-12-78	17
chr1	1240692	1240985	MajorDMR-12-79	5
chr1	1242038	1242195	MajorDMR-12-80	5
chr1	1251046	1251333	MajorDMR-12-81	4
chr1	1261484	1261846	MajorDMR-12-82	2
chr1	1267234	1267264	MajorDMR-12-83	3
chr1	1268386	1269056	MajorDMR-12-84	6
chr1	1271439	1271670	MajorDMR-12-85	2
chr1	1278282	1278567	MajorDMR-12-86	2
chr1	1280857	1280938	MajorDMR-12-87	5
chr1	1281605	1281770	MajorDMR-12-88	3
chr1	1286867	1287055	MajorDMR-12-89	5
chr1	1289211	1290546	MajorDMR-12-90	11
chr1	1292360	1293139	MajorDMR-12-91	9
chr1	1293683	1294290	MajorDMR-12-92	3
chr1	1295253	1295342	MajorDMR-12-93	2
chr1	1307357	1307361	MajorDMR-12-94	2
chr1	1337536	1338161	MajorDMR-12-95	5
chr1	1339142	1339439	MajorDMR-12-96	2
chr1	1341810	1341888	MajorDMR-12-97	2
chr1	1353715	1354060	MajorDMR-12-98	2
chr1	1355414	1355998	MajorDMR-12-99	5
chr1	1358093	1358582	MajorDMR-12-100	10
chr1	1362076	1362805	MajorDMR-12-101	12
chr1	1365792	1366394	MajorDMR-12-102	9
chr1	1367961	1370070	MajorDMR-12-103	25
chr1	1370774	1370868	MajorDMR-12-104	5
chr1	1371584	1371704	MajorDMR-12-105	4
chr1	1376194	1376601	MajorDMR-12-106	8
chr1	1391472	1391563	MajorDMR-12-107	2
chr1	1421504	1421551	MajorDMR-12-108	2
chr1	1440505	1440604	MajorDMR-12-109	2
chr1	1446148	1446380	MajorDMR-12-110	5
chr1	1453757	1454173	MajorDMR-12-111	5
chr1	1469150	1469314	MajorDMR-12-112	3
chr1	1471218	1472415	MajorDMR-12-113	7
chr1	1473241	1473253	MajorDMR-12-114	2
chr1	1474795	1474935	MajorDMR-12-115	4
chr1	1476268	1476298	MajorDMR-12-116	2
chr1	1486008	1486168	MajorDMR-12-117	6
chr1	1490279	1490637	MajorDMR-12-118	3
chr1	1503310	1503402	MajorDMR-12-119	3
chr1	1511092	1511203	MajorDMR-12-120	3
chr1	1514759	1514785	MajorDMR-12-121	3
chr1	1521821	1522020	MajorDMR-12-122	2
chr1	1524121	1524532	MajorDMR-12-123	2
chr1	1536154	1536177	MajorDMR-12-124	2
chr1	1546883	1546992	MajorDMR-12-125	2
chr1	1549332	1549340	MajorDMR-12-126	2
chr1	1557673	1557746	MajorDMR-12-127	2
chr1	1564640	1567900	MajorDMR-12-128	138
chr1	1600497	1600523	MajorDMR-12-129	2
chr1	1610116	1610531	MajorDMR-12-130	3
chr1	1633759	1633811	MajorDMR-12-131	2
chr1	1659759	1660558	MajorDMR-12-132	3
chr1	1678631	1678889	MajorDMR-12-133	2
chr1	1695443	1695930	MajorDMR-12-134	11
chr1	1706734	1707414	MajorDMR-12-135	4
chr1	1711660	1711843	MajorDMR-12-136	3
chr1	1713522	1714717	MajorDMR-12-137	13
chr1	1719343	1719964	MajorDMR-12-138	10
chr1	1738727	1739216	MajorDMR-12-139	6
chr1	1751931	1752225	MajorDMR-12-140	3
chr1	1773182	1773473	MajorDMR-12-141	3
chr1	1779140	1779382	MajorDMR-12-142	3
chr1	1790250	1791170	MajorDMR-12-143	8
chr1	1797036	1797444	MajorDMR-12-144	2
chr1	1804517	1804983	MajorDMR-12-145	3
chr1	1823878	1824195	MajorDMR-12-146	7
chr1	1825860	1826685	MajorDMR-12-147	12
chr1	1829170	1829300	MajorDMR-12-148	2
chr1	1830568	1831392	MajorDMR-12-149	7
chr1	1839838	1840105	MajorDMR-12-150	3
chr1	1840949	1841428	MajorDMR-12-151	21
chr1	1845962	1846357	MajorDMR-12-152	2
chr1	1848343	1848373	MajorDMR-12-153	2
chr1	1850148	1850314	MajorDMR-12-154	5
chr1	1851113	1851385	MajorDMR-12-155	11
chr1	1855660	1855709	MajorDMR-12-156	2
chr1	1860861	1860946	MajorDMR-12-157	2
chr1	1875769	1875781	MajorDMR-12-158	2
chr1	1878128	1878227	MajorDMR-12-159	6
chr1	1891205	1891816	MajorDMR-12-160	17
chr1	1902174	1902246	MajorDMR-12-161	3
chr1	1906850	1907225	MajorDMR-12-162	7
chr1	1914039	1915229	MajorDMR-12-163	24
chr1	1920724	1920799	MajorDMR-12-164	6
chr1	1946018	1946431	MajorDMR-12-165	4
chr1	1974096	1974489	MajorDMR-12-166	3
chr1	1975972	1976246	MajorDMR-12-167	6
chr1	1976926	1977090	MajorDMR-12-168	2
chr1	1980637	1981444	MajorDMR-12-169	12
chr1	1982774	1982997	MajorDMR-12-170	12
chr1	2007323	2007772	MajorDMR-12-171	7
chr1	2013480	2014059	MajorDMR-12-172	36
chr1	2016648	2016955	MajorDMR-12-173	3
chr1	2018030	2018297	MajorDMR-12-174	3
chr1	2019367	2019392	MajorDMR-12-175	3
chr1	2020904	2021512	MajorDMR-12-176	3
chr1	2023122	2024473	MajorDMR-12-177	17
chr1	2027103	2027974	MajorDMR-12-178	5
chr1	2035779	2036597	MajorDMR-12-179	7
chr1	2037390	2038857	MajorDMR-12-180	8
chr1	2040175	2040234	MajorDMR-12-181	4
chr1	2047174	2047582	MajorDMR-12-182	8
chr1	2056016	2060306	MajorDMR-12-183	70
chr1	2066616	2067251	MajorDMR-12-184	10
chr1	2069324	2069869	MajorDMR-12-185	11
chr1	2070412	2070618	MajorDMR-12-186	4
chr1	2071146	2071403	MajorDMR-12-187	3
chr1	2084277	2084857	MajorDMR-12-188	21
chr1	2087138	2087206	MajorDMR-12-189	2
chr1	2089304	2090388	MajorDMR-12-190	18
chr1	2105743	2106562	MajorDMR-12-191	25
chr1	2110833	2111306	MajorDMR-12-192	8
chr1	2120391	2120567	MajorDMR-12-193	3
chr1	2121795	2121803	MajorDMR-12-194	2
chr1	2124327	2124664	MajorDMR-12-195	2
chr1	2129756	2131346	MajorDMR-12-196	24
chr1	2138952	2139334	MajorDMR-12-197	7
chr1	2144912	2146623	MajorDMR-12-198	18
chr1	2157822	2158407	MajorDMR-12-199	4
chr1	2178949	2179815	MajorDMR-12-200	4
chr1	2189777	2189785	MajorDMR-12-201	2
chr1	2190408	2191909	MajorDMR-12-202	32
chr1	2203819	2204202	MajorDMR-12-203	3
chr1	2208874	2208966	MajorDMR-12-204	2
chr1	2210773	2211213	MajorDMR-12-205	5
chr1	2218197	2218468	MajorDMR-12-206	3
chr1	2232321	2232331	MajorDMR-12-207	2
chr1	2234820	2235406	MajorDMR-12-208	4
chr1	2236529	2236881	MajorDMR-12-209	8
chr1	2238217	2239320	MajorDMR-12-210	14
chr1	2240784	2241298	MajorDMR-12-211	3
chr1	2243737	2244861	MajorDMR-12-212	8
chr1	2245593	2245803	MajorDMR-12-213	5
chr1	2246731	2246863	MajorDMR-12-214	2
chr1	2254054	2254289	MajorDMR-12-215	6
chr1	2270683	2270778	MajorDMR-12-216	2
chr1	2306819	2306864	MajorDMR-12-217	3
chr1	2313182	2313477	MajorDMR-12-218	3
chr1	2323987	2324228	MajorDMR-12-219	2
chr1	2330485	2330496	MajorDMR-12-220	2
chr1	2363003	2363119	MajorDMR-12-221	2
chr1	2364214	2364223	MajorDMR-12-222	2
chr1	2365819	2365862	MajorDMR-12-223	2
chr1	2369373	2370045	MajorDMR-12-224	20
chr1	2372668	2373429	MajorDMR-12-225	5
chr1	2377157	2377259	MajorDMR-12-226	3
chr1	2383271	2383729	MajorDMR-12-227	2
chr1	2398347	2398381	MajorDMR-12-228	2
chr1	2401121	2401227	MajorDMR-12-229	5
chr1	2403638	2403736	MajorDMR-12-230	3
chr1	2404306	2404476	MajorDMR-12-231	3
chr1	2411796	2412744	MajorDMR-12-232	18
chr1	2413511	2413638	MajorDMR-12-233	3
chr1	2415419	2415571	MajorDMR-12-234	2
chr1	2421117	2421407	MajorDMR-12-235	12
chr1	2421979	2422185	MajorDMR-12-236	8
chr1	2423686	2423724	MajorDMR-12-237	3
chr1	2424714	2425451	MajorDMR-12-238	23
chr1	2435187	2435513	MajorDMR-12-239	12
chr1	2436454	2437216	MajorDMR-12-240	5
chr1	2437893	2438193	MajorDMR-12-241	8
chr1	2450615	2451365	MajorDMR-12-242	19
chr1	2455209	2455568	MajorDMR-12-243	2
chr1	2459727	2462581	MajorDMR-12-244	78
chr1	2463791	2464488	MajorDMR-12-245	18
chr1	2466106	2466168	MajorDMR-12-246	3
chr1	2466825	2467212	MajorDMR-12-247	6
chr1	2472629	2473158	MajorDMR-12-248	4
chr1	2475073	2475440	MajorDMR-12-249	13
chr1	2476133	2476499	MajorDMR-12-250	2
chr1	2477422	2480992	MajorDMR-12-251	65
chr1	2486468	2486561	MajorDMR-12-252	2
chr1	2487386	2488161	MajorDMR-12-253	19
chr1	2509815	2509893	MajorDMR-12-254	3
chr1	2513005	2513014	MajorDMR-12-255	2
chr1	2513866	2514604	MajorDMR-12-256	4
chr1	2515737	2516687	MajorDMR-12-257	8
chr1	2519106	2519261	MajorDMR-12-258	2
chr1	2525360	2525660	MajorDMR-12-259	4
chr1	2538207	2538903	MajorDMR-12-260	4
chr1	2542358	2542655	MajorDMR-12-261	10
chr1	2549532	2550033	MajorDMR-12-262	2
chr1	2559319	2559739	MajorDMR-12-263	4
chr1	2569677	2569942	MajorDMR-12-264	2
chr1	2603903	2603921	MajorDMR-12-265	2
chr1	2617547	2618191	MajorDMR-12-266	3
chr1	2626109	2626521	MajorDMR-12-267	4
chr1	2629728	2630143	MajorDMR-12-268	3
chr1	2706667	2706906	MajorDMR-12-269	8
chr1	2707634	2707900	MajorDMR-12-270	3
chr1	2757232	2757733	MajorDMR-12-271	2
chr1	2764736	2764825	MajorDMR-12-272	2
chr1	2772412	2772772	MajorDMR-12-273	6
chr1	2780652	2781009	MajorDMR-12-274	2
chr1	2791479	2791545	MajorDMR-12-275	2
chr1	2792576	2792846	MajorDMR-12-276	6
chr1	2799563	2799696	MajorDMR-12-277	2
chr1	2827945	2828387	MajorDMR-12-278	30
chr1	2838842	2839221	MajorDMR-12-279	3
chr1	2844653	2845515	MajorDMR-12-280	36
chr1	2866092	2866764	MajorDMR-12-281	16
chr1	2899577	2900177	MajorDMR-12-282	8
chr1	2918224	2918291	MajorDMR-12-283	4
chr1	2928799	2929517	MajorDMR-12-284	21
chr1	2945382	2945632	MajorDMR-12-285	3
chr1	2979658	2980348	MajorDMR-12-286	9
chr1	2983585	2984336	MajorDMR-12-287	18
chr1	2987386	2989712	MajorDMR-12-288	61
chr1	2990507	2990995	MajorDMR-12-289	5
chr1	2995070	2995425	MajorDMR-12-290	8
chr1	3030296	3030730	MajorDMR-12-291	6
chr1	3042344	3042702	MajorDMR-12-292	2
chr1	3051594	3052115	MajorDMR-12-293	4
chr1	3055957	3057122	MajorDMR-12-294	32
chr1	3062140	3062911	MajorDMR-12-295	9
chr1	3070709	3071216	MajorDMR-12-296	9
chr1	3077632	3079097	MajorDMR-12-297	32
chr1	3084466	3085340	MajorDMR-12-298	11
chr1	3086203	3086562	MajorDMR-12-299	10
chr1	3087137	3087758	MajorDMR-12-300	14
chr1	3089543	3089763	MajorDMR-12-301	5
chr1	3100023	3101019	MajorDMR-12-302	11
chr1	3106589	3107066	MajorDMR-12-303	3
chr1	3111824	3112361	MajorDMR-12-304	5
chr1	3128573	3128963	MajorDMR-12-305	9
chr1	3136032	3136239	MajorDMR-12-306	8
chr1	3143964	3143988	MajorDMR-12-307	2
chr1	3157428	3157675	MajorDMR-12-308	3
chr1	3164201	3164353	MajorDMR-12-309	4
chr1	3166455	3166772	MajorDMR-12-310	6
chr1	3175336	3175676	MajorDMR-12-311	4
chr1	3200467	3201034	MajorDMR-12-312	15
chr1	3213078	3213174	MajorDMR-12-313	2
chr1	3229169	3232016	MajorDMR-12-314	51
chr1	3232687	3232803	MajorDMR-12-315	2
chr1	3238874	3238902	MajorDMR-12-316	3
chr1	3239711	3240367	MajorDMR-12-317	32
chr1	3262216	3263065	MajorDMR-12-318	12
chr1	3266423	3266471	MajorDMR-12-319	3
chr1	3282506	3282713	MajorDMR-12-320	2
chr1	3285740	3285852	MajorDMR-12-321	2
chr1	3301167	3301389	MajorDMR-12-322	2
chr1	3309507	3310888	MajorDMR-12-323	30
chr1	3325956	3327323	MajorDMR-12-324	21
chr1	3341628	3341735	MajorDMR-12-325	3
chr1	3369601	3370600	MajorDMR-12-326	13
chr1	3372007	3372029	MajorDMR-12-327	2
chr1	3388128	3388346	MajorDMR-12-328	3
chr1	3394421	3394464	MajorDMR-12-329	2
chr1	3400586	3400672	MajorDMR-12-330	3
chr1	3426931	3427097	MajorDMR-12-331	4
chr1	3431906	3432008	MajorDMR-12-332	4
chr1	3434149	3434194	MajorDMR-12-333	2
chr1	3446010	3446218	MajorDMR-12-334	8
chr1	3447321	3447601	MajorDMR-12-335	6
chr1	3448488	3449112	MajorDMR-12-336	5
chr1	3481986	3482006	MajorDMR-12-337	2
chr1	3504146	3504261	MajorDMR-12-338	3
chr1	3513538	3513614	MajorDMR-12-339	2
chr1	3515118	3515259	MajorDMR-12-340	3
chr1	3524399	3524411	MajorDMR-12-341	2
chr1	3527340	3527461	MajorDMR-12-342	2
chr1	3528363	3528805	MajorDMR-12-343	7
chr1	3535983	3536528	MajorDMR-12-344	5
chr1	3538757	3538910	MajorDMR-12-345	2
chr1	3540178	3540277	MajorDMR-12-346	5
chr1	3542443	3542861	MajorDMR-12-347	2
chr1	3547057	3547680	MajorDMR-12-348	3
chr1	3569455	3569920	MajorDMR-12-349	12
chr1	3600647	3600921	MajorDMR-12-350	10
chr1	3605377	3605593	MajorDMR-12-351	2
chr1	3612282	3612450	MajorDMR-12-352	10
chr1	3614557	3614908	MajorDMR-12-353	8
chr1	3616367	3616798	MajorDMR-12-354	2
chr1	3624053	3624555	MajorDMR-12-355	8
chr1	3625498	3625808	MajorDMR-12-356	4
chr1	3641080	3641447	MajorDMR-12-357	3
chr1	3643992	3644101	MajorDMR-12-358	2
chr1	3662177	3662610	MajorDMR-12-359	4
chr1	3688531	3688627	MajorDMR-12-360	7
chr1	3689358	3689684	MajorDMR-12-361	12
chr1	3691900	3692317	MajorDMR-12-362	3
chr1	3695373	3695660	MajorDMR-12-363	4
chr1	3727418	3727619	MajorDMR-12-364	3
chr1	3733347	3733391	MajorDMR-12-365	2
chr1	3744366	3744795	MajorDMR-12-366	10
chr1	3774765	3775369	MajorDMR-12-367	12
chr1	3808951	3809914	MajorDMR-12-368	22
chr1	3818018	3818081	MajorDMR-12-369	2
chr1	3827852	3827881	MajorDMR-12-370	2
chr1	4000550	4001350	MajorDMR-12-371	16
chr1	4015040	4015055	MajorDMR-12-372	2
chr1	4076706	4076907	MajorDMR-12-373	2
chr1	4078164	4078610	MajorDMR-12-374	4
chr1	4079135	4079589	MajorDMR-12-375	3
chr1	4081458	4081526	MajorDMR-12-376	2
chr1	4087675	4087828	MajorDMR-12-377	8
chr1	4093975	4094055	MajorDMR-12-378	2
chr1	4128353	4128482	MajorDMR-12-379	2
chr1	4160651	4161278	MajorDMR-12-380	5
chr1	4168532	4169091	MajorDMR-12-381	5
chr1	4226922	4227083	MajorDMR-12-382	5
chr1	4231048	4231965	MajorDMR-12-383	20
chr1	4273473	4273813	MajorDMR-12-384	7
chr1	4288276	4288328	MajorDMR-12-385	2
chr1	4330643	4331075	MajorDMR-12-386	8
chr1	4336411	4336901	MajorDMR-12-387	3
chr1	4345496	4345710	MajorDMR-12-388	2
chr1	4363077	4363632	MajorDMR-12-389	5
chr1	4481940	4482755	MajorDMR-12-390	10
chr1	4491056	4491942	MajorDMR-12-391	9
chr1	4508194	4508527	MajorDMR-12-392	9
chr1	4512682	4513403	MajorDMR-12-393	6
chr1	4529020	4529126	MajorDMR-12-394	3
chr1	4544462	4546098	MajorDMR-12-395	9
chr1	4572629	4573104	MajorDMR-12-396	8
chr1	4573870	4574048	MajorDMR-12-397	6
chr1	4588396	4588424	MajorDMR-12-398	2
chr1	4626072	4626614	MajorDMR-12-399	3
chr1	4630887	4631624	MajorDMR-12-400	6
chr1	4662721	4664334	MajorDMR-12-401	14
chr1	4671823	4671902	MajorDMR-12-402	2
chr1	4712830	4713145	MajorDMR-12-403	3
chr1	4749499	4749507	MajorDMR-12-404	2
chr1	4761320	4761334	MajorDMR-12-405	2
chr1	4771492	4771523	MajorDMR-12-406	2
chr1	4828605	4828622	MajorDMR-12-407	2
chr1	4861167	4861856	MajorDMR-12-408	6
chr1	5025990	5026029	MajorDMR-12-409	2
chr1	5060974	5061743	MajorDMR-12-410	5
chr1	5069579	5069632	MajorDMR-12-411	3
chr1	5143315	5143779	MajorDMR-12-412	2
chr1	5191019	5191103	MajorDMR-12-413	2
chr1	5211590	5212073	MajorDMR-12-414	7
chr1	5216690	5216997	MajorDMR-12-415	4
chr1	5280174	5280451	MajorDMR-12-416	6
chr1	5281073	5281361	MajorDMR-12-417	4
chr1	5325830	5325924	MajorDMR-12-418	2
chr1	5354490	5354655	MajorDMR-12-419	3
chr1	5356142	5357191	MajorDMR-12-420	14
chr1	5409316	5409780	MajorDMR-12-421	3
chr1	5451039	5451349	MajorDMR-12-422	4
chr1	5453784	5453938	MajorDMR-12-423	4
chr1	5456823	5457141	MajorDMR-12-424	3
chr1	5483322	5483460	MajorDMR-12-425	2
chr1	5485213	5485766	MajorDMR-12-426	8
chr1	5507625	5507922	MajorDMR-12-427	6
chr1	5515090	5515652	MajorDMR-12-428	12
chr1	5567124	5567494	MajorDMR-12-429	5
chr1	5569842	5570413	MajorDMR-12-430	4
chr1	5582763	5582842	MajorDMR-12-431	3
chr1	5609166	5609261	MajorDMR-12-432	2
chr1	5611767	5611874	MajorDMR-12-433	2
chr1	5677801	5678051	MajorDMR-12-434	2
chr1	5721817	5721931	MajorDMR-12-435	3
chr1	5728185	5728213	MajorDMR-12-436	3
chr1	5740718	5740986	MajorDMR-12-437	3
chr1	5741883	5742071	MajorDMR-12-438	5
chr1	5742738	5742815	MajorDMR-12-439	2
chr1	5748188	5748798	MajorDMR-12-440	15
chr1	5752160	5752292	MajorDMR-12-441	2
chr1	5769834	5769936	MajorDMR-12-442	3
chr1	5804812	5804875	MajorDMR-12-443	2
chr1	5805740	5806930	MajorDMR-12-444	11
chr1	5816971	5818220	MajorDMR-12-445	19
chr1	5830986	5831685	MajorDMR-12-446	22
chr1	5871138	5871885	MajorDMR-12-447	13
chr1	5873727	5874457	MajorDMR-12-448	4
chr1	5890957	5891073	MajorDMR-12-449	6
chr1	5891925	5892567	MajorDMR-12-450	3
chr1	5897102	5897231	MajorDMR-12-451	2
chr1	5921636	5921699	MajorDMR-12-452	2
chr1	5953785	5953811	MajorDMR-12-453	2
chr1	5995607	5995673	MajorDMR-12-454	2
chr1	5997061	5997078	MajorDMR-12-455	2
chr1	6003605	6004256	MajorDMR-12-456	5
chr1	6026916	6028093	MajorDMR-12-457	6
chr1	6040308	6041172	MajorDMR-12-458	17
chr1	6044960	6045387	MajorDMR-12-459	6
chr1	6046284	6046603	MajorDMR-12-460	4
chr1	6047904	6047932	MajorDMR-12-461	2
chr1	6054007	6055125	MajorDMR-12-462	18
chr1	6061768	6061777	MajorDMR-12-463	2
chr1	6062714	6063153	MajorDMR-12-464	3
chr1	6063806	6064095	MajorDMR-12-465	6
chr1	6064643	6064907	MajorDMR-12-466	2
chr1	6067155	6067995	MajorDMR-12-467	28
chr1	6074344	6074836	MajorDMR-12-468	3
chr1	6076392	6076640	MajorDMR-12-469	6
chr1	6085112	6085256	MajorDMR-12-470	3
chr1	6085915	6086321	MajorDMR-12-471	6
chr1	6094798	6096285	MajorDMR-12-472	17
chr1	6097441	6097704	MajorDMR-12-473	3
chr1	6101393	6101757	MajorDMR-12-474	8
chr1	6108609	6109173	MajorDMR-12-475	4
chr1	6118644	6119176	MajorDMR-12-476	5
chr1	6131507	6131660	MajorDMR-12-477	3
chr1	6132241	6132392	MajorDMR-12-478	5
chr1	6133174	6133429	MajorDMR-12-479	4
chr1	6139692	6140912	MajorDMR-12-480	12
chr1	6144703	6145024	MajorDMR-12-481	5
chr1	6146689	6147035	MajorDMR-12-482	2
chr1	6155514	6155755	MajorDMR-12-483	2
chr1	6160452	6160870	MajorDMR-12-484	2
chr1	6161498	6161977	MajorDMR-12-485	4
chr1	6169191	6169376	MajorDMR-12-486	3
chr1	6187452	6188235	MajorDMR-12-487	7
chr1	6196211	6196346	MajorDMR-12-488	2
chr1	6198518	6199164	MajorDMR-12-489	6
chr1	6204634	6206436	MajorDMR-12-490	22
chr1	6207452	6207896	MajorDMR-12-491	2
chr1	6208621	6208732	MajorDMR-12-492	5
chr1	6215693	6216022	MajorDMR-12-493	5
chr1	6217589	6217840	MajorDMR-12-494	3
chr1	6220886	6221246	MajorDMR-12-495	3
chr1	6221985	6222078	MajorDMR-12-496	3
chr1	6222617	6222674	MajorDMR-12-497	2
chr1	6223678	6224609	MajorDMR-12-498	7
chr1	6225142	6226541	MajorDMR-12-499	9
chr1	6227290	6227731	MajorDMR-12-500	5
chr1	6230868	6231315	MajorDMR-12-501	3
chr1	6238063	6238253	MajorDMR-12-502	2
chr1	6240946	6242017	MajorDMR-12-503	7
chr1	6243544	6243929	MajorDMR-12-504	5
chr1	6244573	6245027	MajorDMR-12-505	2
chr1	6264769	6266904	MajorDMR-12-506	61
chr1	6284429	6284458	MajorDMR-12-507	2
chr1	6301914	6302829	MajorDMR-12-508	30
chr1	6304133	6304933	MajorDMR-12-509	8
chr1	6309101	6310173	MajorDMR-12-510	119
chr1	6314137	6314394	MajorDMR-12-511	2
chr1	6328083	6328378	MajorDMR-12-512	3
chr1	6330950	6330957	MajorDMR-12-513	2
chr1	6333420	6333958	MajorDMR-12-514	8
chr1	6338356	6338613	MajorDMR-12-515	2
chr1	6347456	6348384	MajorDMR-12-516	14
chr1	6351693	6352124	MajorDMR-12-517	2
chr1	6389922	6389955	MajorDMR-12-518	2
chr1	6397170	6397556	MajorDMR-12-519	4
chr1	6398855	6398941	MajorDMR-12-520	2
chr1	6400635	6400822	MajorDMR-12-521	4
chr1	6410538	6411089	MajorDMR-12-522	4
chr1	6418855	6418945	MajorDMR-12-523	2
chr1	6420660	6420734	MajorDMR-12-524	5
chr1	6427462	6427721	MajorDMR-12-525	6
chr1	6438431	6438500	MajorDMR-12-526	3
chr1	6445477	6445873	MajorDMR-12-527	7
chr1	6464582	6465377	MajorDMR-12-528	13
chr1	6474279	6474996	MajorDMR-12-529	6
chr1	6478614	6478993	MajorDMR-12-530	11
chr1	6480226	6480918	MajorDMR-12-531	32
chr1	6483430	6484617	MajorDMR-12-532	34
chr1	6485171	6485435	MajorDMR-12-533	15
chr1	6489827	6490632	MajorDMR-12-534	17
chr1	6496968	6496985	MajorDMR-12-535	2
chr1	6497722	6497742	MajorDMR-12-536	2
chr1	6500111	6500432	MajorDMR-12-537	6
chr1	6501019	6501039	MajorDMR-12-538	2
chr1	6507073	6508340	MajorDMR-12-539	44
chr1	6509119	6509345	MajorDMR-12-540	5
chr1	6511545	6512085	MajorDMR-12-541	4
chr1	6514233	6514460	MajorDMR-12-542	12
chr1	6515553	6516204	MajorDMR-12-543	18
chr1	6520136	6520602	MajorDMR-12-544	12
chr1	6525869	6526326	MajorDMR-12-545	12
chr1	6530757	6531168	MajorDMR-12-546	13
chr1	6534418	6536067	MajorDMR-12-547	19
chr1	6545171	6545610	MajorDMR-12-548	15
chr1	6546140	6547221	MajorDMR-12-549	19
chr1	6550494	6552274	MajorDMR-12-550	16
chr1	6553456	6553528	MajorDMR-12-551	2
chr1	6554908	6556922	MajorDMR-12-552	39
chr1	6558496	6559069	MajorDMR-12-553	4
chr1	6562220	6563011	MajorDMR-12-554	28
chr1	6566986	6567249	MajorDMR-12-555	2
chr1	6567835	6568511	MajorDMR-12-556	7
chr1	6570165	6570330	MajorDMR-12-557	2
chr1	6578692	6578967	MajorDMR-12-558	3
chr1	6580109	6580526	MajorDMR-12-559	3
chr1	6647425	6647656	MajorDMR-12-560	3
chr1	6649253	6649645	MajorDMR-12-561	8
chr1	6652638	6652745	MajorDMR-12-562	2
chr1	6664085	6664137	MajorDMR-12-563	6
chr1	6669318	6669888	MajorDMR-12-564	3
chr1	6681944	6681995	MajorDMR-12-565	2
chr1	6696791	6696845	MajorDMR-12-566	2
chr1	6698214	6698668	MajorDMR-12-567	17
chr1	6764204	6764644	MajorDMR-12-568	2
chr1	6787587	6787676	MajorDMR-12-569	2
chr1	6795482	6795691	MajorDMR-12-570	3
chr1	6803753	6804139	MajorDMR-12-571	4
chr1	6821264	6821574	MajorDMR-12-572	3
chr1	6965902	6966229	MajorDMR-12-573	6
chr1	7022064	7023014	MajorDMR-12-574	9
chr1	7023807	7023816	MajorDMR-12-575	3
chr1	7130326	7130361	MajorDMR-12-576	2
chr1	7137447	7138135	MajorDMR-12-577	4
chr1	7225099	7225138	MajorDMR-12-578	2
chr1	7231731	7232016	MajorDMR-12-579	4
chr1	7259158	7259347	MajorDMR-12-580	3
chr1	7278440	7278789	MajorDMR-12-581	4
chr1	7322782	7323681	MajorDMR-12-582	10
chr1	7326229	7326296	MajorDMR-12-583	2
chr1	7351457	7352819	MajorDMR-12-584	13
chr1	7353543	7353986	MajorDMR-12-585	4
chr1	7393804	7394192	MajorDMR-12-586	2
chr1	7401452	7401847	MajorDMR-12-587	9
chr1	7432615	7432912	MajorDMR-12-588	8
chr1	7446851	7447203	MajorDMR-12-589	4
chr1	7448513	7450007	MajorDMR-12-590	19
chr1	7507276	7507369	MajorDMR-12-591	2
chr1	7515395	7515636	MajorDMR-12-592	2
chr1	7517099	7517149	MajorDMR-12-593	6
chr1	7546116	7546190	MajorDMR-12-594	2
chr1	7551534	7551985	MajorDMR-12-595	13
chr1	7554101	7554188	MajorDMR-12-596	2
chr1	7556032	7556365	MajorDMR-12-597	3
chr1	7569277	7569504	MajorDMR-12-598	6
chr1	7581897	7582053	MajorDMR-12-599	2
chr1	7604807	7604932	MajorDMR-12-600	4
chr1	7619204	7619286	MajorDMR-12-601	6
chr1	7641340	7642280	MajorDMR-12-602	15
chr1	7729684	7729950	MajorDMR-12-603	7
chr1	7741507	7741519	MajorDMR-12-604	2
chr1	7763580	7764016	MajorDMR-12-605	2
chr1	7789919	7789937	MajorDMR-12-606	4
chr1	7800561	7801049	MajorDMR-12-607	2
chr1	7820464	7820527	MajorDMR-12-608	2
chr1	7821140	7821550	MajorDMR-12-609	2
chr1	7842701	7843098	MajorDMR-12-610	2
chr1	7889105	7889404	MajorDMR-12-611	3
chr1	7945756	7945827	MajorDMR-12-612	2
chr1	7962737	7962851	MajorDMR-12-613	5
chr1	7976577	7977021	MajorDMR-12-614	3
chr1	7980767	7981007	MajorDMR-12-615	4
chr1	7982108	7982311	MajorDMR-12-616	3
chr1	8002643	8002685	MajorDMR-12-617	3
chr1	8013676	8013858	MajorDMR-12-618	3
chr1	8022394	8022709	MajorDMR-12-619	2
chr1	8037405	8037462	MajorDMR-12-620	2
chr1	8074193	8075064	MajorDMR-12-621	7
chr1	8149547	8150750	MajorDMR-12-622	9
chr1	8173435	8173937	MajorDMR-12-623	4
chr1	8262314	8262374	MajorDMR-12-624	4
chr1	8277269	8277391	MajorDMR-12-625	4
chr1	8343995	8344417	MajorDMR-12-626	3
chr1	8354320	8354411	MajorDMR-12-627	3
chr1	8362385	8362988	MajorDMR-12-628	4
chr1	8394297	8394394	MajorDMR-12-629	8
chr1	8408543	8409066	MajorDMR-12-630	7
chr1	8412351	8412448	MajorDMR-12-631	3
chr1	8413375	8413387	MajorDMR-12-632	2
chr1	8414794	8415418	MajorDMR-12-633	3
chr1	8416159	8416263	MajorDMR-12-634	4
chr1	8420295	8420470	MajorDMR-12-635	2
chr1	8423929	8424296	MajorDMR-12-636	4
chr1	8426216	8427397	MajorDMR-12-637	4
chr1	8429746	8429826	MajorDMR-12-638	2
chr1	8431746	8434606	MajorDMR-12-639	23
chr1	8438861	8439204	MajorDMR-12-640	8
chr1	8441837	8443148	MajorDMR-12-641	15
chr1	8468090	8468954	MajorDMR-12-642	9
chr1	8469476	8469742	MajorDMR-12-643	2
chr1	8472270	8472302	MajorDMR-12-644	2
chr1	8476919	8477915	MajorDMR-12-645	3
chr1	8479296	8479939	MajorDMR-12-646	10
chr1	8480962	8482106	MajorDMR-12-647	8
chr1	8484669	8485377	MajorDMR-12-648	6
chr1	8498536	8499463	MajorDMR-12-649	9
chr1	8509657	8509688	MajorDMR-12-650	2
chr1	8518164	8518232	MajorDMR-12-651	2
chr1	8525563	8525777	MajorDMR-12-652	3
chr1	8568704	8568981	MajorDMR-12-653	2
chr1	8570224	8570451	MajorDMR-12-654	2
chr1	8578004	8578935	MajorDMR-12-655	7
chr1	8657760	8657885	MajorDMR-12-656	2
chr1	8659163	8659421	MajorDMR-12-657	4
chr1	8688799	8689773	MajorDMR-12-658	6
chr1	8698879	8699084	MajorDMR-12-659	6
chr1	8740045	8741158	MajorDMR-12-660	9
chr1	8762350	8762612	MajorDMR-12-661	8
chr1	8765246	8765503	MajorDMR-12-662	2
chr1	8771641	8772009	MajorDMR-12-663	2
chr1	8772699	8772713	MajorDMR-12-664	2
chr1	8788068	8788231	MajorDMR-12-665	4
chr1	8895692	8896571	MajorDMR-12-666	11
chr1	8909013	8909443	MajorDMR-12-667	6
chr1	8917290	8917438	MajorDMR-12-668	2
chr1	8919564	8919956	MajorDMR-12-669	3
chr1	8929408	8929441	MajorDMR-12-670	2
chr1	8931981	8932545	MajorDMR-12-671	9
chr1	8934684	8935453	MajorDMR-12-672	5
chr1	8936487	8937112	MajorDMR-12-673	4
chr1	8939699	8939746	MajorDMR-12-674	3
chr1	8940338	8940521	MajorDMR-12-675	2
chr1	8950013	8950698	MajorDMR-12-676	11
chr1	8977887	8978166	MajorDMR-12-677	2
chr1	9046147	9046578	MajorDMR-12-678	10
chr1	9048090	9048593	MajorDMR-12-679	5
chr1	9065234	9065363	MajorDMR-12-680	8
chr1	9092861	9092921	MajorDMR-12-681	2
chr1	9093911	9093935	MajorDMR-12-682	2
chr1	9099255	9099764	MajorDMR-12-683	12
chr1	9167061	9167478	MajorDMR-12-684	8
chr1	9188514	9188960	MajorDMR-12-685	19
chr1	9189810	9190031	MajorDMR-12-686	5
chr1	9211084	9211739	MajorDMR-12-687	14
chr1	9241517	9242407	MajorDMR-12-688	24
chr1	9243541	9243893	MajorDMR-12-689	7
chr1	9285574	9285724	MajorDMR-12-690	2
chr1	9291623	9292265	MajorDMR-12-691	9
chr1	9294273	9294426	MajorDMR-12-692	3
chr1	9302849	9302968	MajorDMR-12-693	2
chr1	9310367	9311052	MajorDMR-12-694	6
chr1	9311755	9312001	MajorDMR-12-695	2
chr1	9327157	9327477	MajorDMR-12-696	15
chr1	9335338	9335880	MajorDMR-12-697	4
chr1	9339783	9340773	MajorDMR-12-698	13
chr1	9352055	9352547	MajorDMR-12-699	9
chr1	9353891	9353955	MajorDMR-12-700	2
chr1	9354784	9354822	MajorDMR-12-701	2
chr1	9375861	9376011	MajorDMR-12-702	2
chr1	9494384	9494762	MajorDMR-12-703	3
chr1	9499004	9499460	MajorDMR-12-704	3
chr1	9508298	9509718	MajorDMR-12-705	17
chr1	9525293	9526005	MajorDMR-12-706	3
chr1	9535487	9535722	MajorDMR-12-707	8
chr1	9555140	9555762	MajorDMR-12-708	3
chr1	9581966	9582322	MajorDMR-12-709	2
chr1	9589412	9589906	MajorDMR-12-710	7
chr1	9600511	9601078	MajorDMR-12-711	7
chr1	9602643	9603002	MajorDMR-12-712	3
chr1	9615454	9615806	MajorDMR-12-713	5
chr1	9618468	9618545	MajorDMR-12-714	3
chr1	9650260	9650728	MajorDMR-12-715	5
chr1	9664196	9664499	MajorDMR-12-716	8
chr1	9665025	9665203	MajorDMR-12-717	4
chr1	9675703	9675893	MajorDMR-12-718	6
chr1	9687102	9687595	MajorDMR-12-719	6
chr1	9704640	9704666	MajorDMR-12-720	2
chr1	9711330	9711516	MajorDMR-12-721	5
chr1	9712917	9713608	MajorDMR-12-722	12
chr1	9747273	9749169	MajorDMR-12-723	32
chr1	9749873	9750117	MajorDMR-12-724	5
chr1	9750685	9751441	MajorDMR-12-725	5
chr1	9781987	9782136	MajorDMR-12-726	3
chr1	9785119	9785402	MajorDMR-12-727	4
chr1	9788643	9789566	MajorDMR-12-728	14
chr1	9790269	9790900	MajorDMR-12-729	6
chr1	9792287	9792627	MajorDMR-12-730	6
chr1	9796432	9796843	MajorDMR-12-731	6
chr1	9804002	9804248	MajorDMR-12-732	6
chr1	9810397	9810563	MajorDMR-12-733	2
chr1	9815340	9815544	MajorDMR-12-734	3
chr1	9816694	9816908	MajorDMR-12-735	2
chr1	9818779	9819583	MajorDMR-12-736	5
chr1	9826323	9827301	MajorDMR-12-737	7
chr1	9829601	9830083	MajorDMR-12-738	2
chr1	9831745	9832074	MajorDMR-12-739	3
chr1	9835631	9835794	MajorDMR-12-740	2
chr1	9836462	9836539	MajorDMR-12-741	2
chr1	9838173	9838328	MajorDMR-12-742	2
chr1	9841522	9841532	MajorDMR-12-743	2
chr1	9845607	9845761	MajorDMR-12-744	2
chr1	9847499	9847563	MajorDMR-12-745	3
chr1	9848919	9849323	MajorDMR-12-746	4
chr1	9853054	9853302	MajorDMR-12-747	5
chr1	9854025	9854723	MajorDMR-12-748	9
chr1	9856838	9857085	MajorDMR-12-749	2
chr1	9858412	9858973	MajorDMR-12-750	4
chr1	9864463	9865041	MajorDMR-12-751	3
chr1	9866652	9866830	MajorDMR-12-752	2
chr1	9867424	9867758	MajorDMR-12-753	8
chr1	9868292	9868660	MajorDMR-12-754	4
chr1	9871433	9871644	MajorDMR-12-755	2
chr1	9877509	9878445	MajorDMR-12-756	6
chr1	9879708	9879742	MajorDMR-12-757	2
chr1	9880684	9881613	MajorDMR-12-758	7
chr1	9884912	9886076	MajorDMR-12-759	9
chr1	9895665	9896498	MajorDMR-12-760	9
chr1	9902888	9903828	MajorDMR-12-761	18
chr1	9904635	9905113	MajorDMR-12-762	7
chr1	9906148	9906488	MajorDMR-12-763	5
chr1	9908000	9908892	MajorDMR-12-764	9
chr1	9909887	9909896	MajorDMR-12-765	2
chr1	9910785	9911246	MajorDMR-12-766	11
chr1	9912432	9913236	MajorDMR-12-767	6
chr1	9921452	9921713	MajorDMR-12-768	5
chr1	9922429	9922882	MajorDMR-12-769	2
chr1	9923470	9923727	MajorDMR-12-770	4
chr1	9932975	9933114	MajorDMR-12-771	5
chr1	9935416	9935782	MajorDMR-12-772	5
chr1	9951229	9951595	MajorDMR-12-773	2
chr1	9959055	9959236	MajorDMR-12-774	2
chr1	9962301	9962308	MajorDMR-12-775	2
chr1	10002423	10002442	MajorDMR-12-776	3
chr1	10010390	10010659	MajorDMR-12-777	3
chr1	10110874	10110904	MajorDMR-12-778	2
chr1	10126855	10127318	MajorDMR-12-779	4
chr1	10168177	10169732	MajorDMR-12-780	10
chr1	10192920	10192949	MajorDMR-12-781	2
chr1	10213083	10213292	MajorDMR-12-782	2
chr1	10221241	10221875	MajorDMR-12-783	8
chr1	10238799	10238892	MajorDMR-12-784	3
chr1	10239468	10240156	MajorDMR-12-785	14
chr1	10292173	10292392	MajorDMR-12-786	2
chr1	10310959	10310987	MajorDMR-12-787	2
chr1	10327380	10327514	MajorDMR-12-788	3
chr1	10340778	10340876	MajorDMR-12-789	2
chr1	10362272	10362697	MajorDMR-12-790	4
chr1	10396588	10396751	MajorDMR-12-791	2
chr1	10399449	10400131	MajorDMR-12-792	3
chr1	10401180	10401189	MajorDMR-12-793	2
chr1	10402961	10403070	MajorDMR-12-794	2
chr1	10404173	10404397	MajorDMR-12-795	7
chr1	10436470	10436657	MajorDMR-12-796	2
chr1	10437355	10437650	MajorDMR-12-797	4
chr1	10458253	10458263	MajorDMR-12-798	2
chr1	10463625	10463747	MajorDMR-12-799	2
chr1	10510094	10511794	MajorDMR-12-800	12
chr1	10555538	10555670	MajorDMR-12-801	2
chr1	10567334	10567687	MajorDMR-12-802	6
chr1	10570268	10570848	MajorDMR-12-803	3
chr1	10646285	10646291	MajorDMR-12-804	2
chr1	10675160	10676268	MajorDMR-12-805	17
chr1	10694873	10695718	MajorDMR-12-806	6
chr1	10698013	10699767	MajorDMR-12-807	40
chr1	10711541	10711545	MajorDMR-12-808	2
chr1	10740332	10740337	MajorDMR-12-809	2
chr1	10755337	10755458	MajorDMR-12-810	5
chr1	10764867	10764887	MajorDMR-12-811	4
chr1	10769065	10769334	MajorDMR-12-812	3
chr1	10785102	10785938	MajorDMR-12-813	18
chr1	10787868	10788008	MajorDMR-12-814	5
chr1	10803866	10804112	MajorDMR-12-815	6
chr1	10814882	10815016	MajorDMR-12-816	2
chr1	10842564	10843189	MajorDMR-12-817	3
chr1	10848643	10848905	MajorDMR-12-818	7
chr1	10851559	10852131	MajorDMR-12-819	7
chr1	10863217	10863287	MajorDMR-12-820	3
chr1	10864694	10864842	MajorDMR-12-821	2
chr1	10869150	10869576	MajorDMR-12-822	8
chr1	10895895	10896416	MajorDMR-12-823	22
chr1	10924146	10924584	MajorDMR-12-824	12
chr1	10926120	10926513	MajorDMR-12-825	5
chr1	10948306	10949175	MajorDMR-12-826	21
chr1	10960474	10961948	MajorDMR-12-827	19
chr1	10965967	10966193	MajorDMR-12-828	2
chr1	10977402	10977886	MajorDMR-12-829	2
chr1	11003000	11003158	MajorDMR-12-830	4
chr1	11004209	11004561	MajorDMR-12-831	2
chr1	11012256	11012380	MajorDMR-12-832	2
chr1	11021084	11021392	MajorDMR-12-833	5
chr1	11035921	11036110	MajorDMR-12-834	4
chr1	11040203	11041272	MajorDMR-12-835	10
chr1	11073849	11073874	MajorDMR-12-836	2
chr1	11118810	11119080	MajorDMR-12-837	2
chr1	11128158	11128406	MajorDMR-12-838	5
chr1	11129849	11129935	MajorDMR-12-839	2
chr1	11131926	11132718	MajorDMR-12-840	6
chr1	11137545	11137779	MajorDMR-12-841	3
chr1	11210468	11211275	MajorDMR-12-842	4
chr1	11213345	11213848	MajorDMR-12-843	4
chr1	11219419	11219694	MajorDMR-12-844	4
chr1	11238108	11238428	MajorDMR-12-845	2
chr1	11255038	11255102	MajorDMR-12-846	2
chr1	11259395	11259682	MajorDMR-12-847	3
chr1	11375202	11375385	MajorDMR-12-848	3
chr1	11380248	11380478	MajorDMR-12-849	7
chr1	11397695	11398014	MajorDMR-12-850	4
chr1	11399568	11400557	MajorDMR-12-851	6
chr1	11402660	11403008	MajorDMR-12-852	5
chr1	11406272	11406323	MajorDMR-12-853	2
chr1	11415110	11416848	MajorDMR-12-854	21
chr1	11419286	11419557	MajorDMR-12-855	2
chr1	11443740	11443800	MajorDMR-12-856	2
chr1	11452050	11452272	MajorDMR-12-857	4
chr1	11463819	11464187	MajorDMR-12-858	3
chr1	11473366	11473852	MajorDMR-12-859	6
chr1	11499078	11499587	MajorDMR-12-860	7
chr1	11519146	11519391	MajorDMR-12-861	2
chr1	11521534	11522177	MajorDMR-12-862	6
chr1	11535214	11535373	MajorDMR-12-863	2
chr1	11536089	11536574	MajorDMR-12-864	4
chr1	11540529	11541364	MajorDMR-12-865	5
chr1	11542690	11543311	MajorDMR-12-866	15
chr1	11544373	11544708	MajorDMR-12-867	6
chr1	11545425	11545525	MajorDMR-12-868	3
chr1	11546195	11546467	MajorDMR-12-869	3
chr1	11559420	11559571	MajorDMR-12-870	3
chr1	11561400	11561767	MajorDMR-12-871	13
chr1	11567244	11567747	MajorDMR-12-872	4
chr1	11591266	11591925	MajorDMR-12-873	6
chr1	11595161	11595186	MajorDMR-12-874	2
chr1	11610912	11610933	MajorDMR-12-875	2
chr1	11645977	11646056	MajorDMR-12-876	2
chr1	11704656	11704939	MajorDMR-12-877	2
chr1	11708956	11709492	MajorDMR-12-878	5
chr1	11710029	11711011	MajorDMR-12-879	47
chr1	11750299	11750957	MajorDMR-12-880	17
chr1	11752075	11752841	MajorDMR-12-881	37
chr1	11760210	11762961	MajorDMR-12-882	41
chr1	11771307	11771387	MajorDMR-12-883	4
chr1	11775192	11775763	MajorDMR-12-884	15
chr1	11795745	11796005	MajorDMR-12-885	7
chr1	11804462	11804497	MajorDMR-12-886	2
chr1	11850645	11851055	MajorDMR-12-887	2
chr1	11863428	11863695	MajorDMR-12-888	4
chr1	11900337	11901488	MajorDMR-12-889	6
chr1	11902097	11902311	MajorDMR-12-890	3
chr1	11910334	11910507	MajorDMR-12-891	7
chr1	11918770	11919623	MajorDMR-12-892	38
chr1	11950576	11950758	MajorDMR-12-893	3
chr1	11954200	11954284	MajorDMR-12-894	2
chr1	11958497	11959097	MajorDMR-12-895	18
chr1	11973664	11973704	MajorDMR-12-896	2
chr1	11980242	11981270	MajorDMR-12-897	13
chr1	11983403	11984144	MajorDMR-12-898	4
chr1	11984752	11984831	MajorDMR-12-899	2
chr1	11986857	11987185	MajorDMR-12-900	7
chr1	11989883	11990079	MajorDMR-12-901	2
chr1	12027356	12027510	MajorDMR-12-902	2
chr1	12039647	12039715	MajorDMR-12-903	3
chr1	12073744	12073932	MajorDMR-12-904	3
chr1	12100630	12100866	MajorDMR-12-905	4
chr1	12124059	12124625	MajorDMR-12-906	8
chr1	12127659	12128353	MajorDMR-12-907	5
chr1	12139607	12139852	MajorDMR-12-908	4
chr1	12145936	12145947	MajorDMR-12-909	2
chr1	12178643	12178651	MajorDMR-12-910	2
chr1	12193526	12193565	MajorDMR-12-911	2
chr1	12226850	12226894	MajorDMR-12-912	2
chr1	12227505	12227998	MajorDMR-12-913	11
chr1	12244459	12244685	MajorDMR-12-914	4
chr1	12251363	12251806	MajorDMR-12-915	4
chr1	12268958	12269281	MajorDMR-12-916	3
chr1	12373931	12374270	MajorDMR-12-917	2
chr1	12393189	12393391	MajorDMR-12-918	4
chr1	12397997	12398472	MajorDMR-12-919	3
chr1	12399062	12400571	MajorDMR-12-920	6
chr1	12403003	12403045	MajorDMR-12-921	2
chr1	12405013	12405566	MajorDMR-12-922	4
chr1	12430313	12430813	MajorDMR-12-923	5
chr1	12441614	12441833	MajorDMR-12-924	2
chr1	12485992	12486320	MajorDMR-12-925	5
chr1	12498783	12498793	MajorDMR-12-926	2
chr1	12527774	12527899	MajorDMR-12-927	2
chr1	12578872	12579743	MajorDMR-12-928	19
chr1	12592281	12592295	MajorDMR-12-929	2
chr1	12600443	12600464	MajorDMR-12-930	2
chr1	12607203	12607391	MajorDMR-12-931	9
chr1	12609641	12610206	MajorDMR-12-932	15
chr1	12616549	12616676	MajorDMR-12-933	3
chr1	12625149	12625594	MajorDMR-12-934	3
chr1	12651349	12651545	MajorDMR-12-935	6
chr1	12655116	12656559	MajorDMR-12-936	32
chr1	12676238	12676985	MajorDMR-12-937	9
chr1	12678640	12679805	MajorDMR-12-938	23
chr1	12718689	12719050	MajorDMR-12-939	2
chr1	12756987	12757331	MajorDMR-12-940	2
chr1	12763503	12763597	MajorDMR-12-941	2
chr1	12816576	12817013	MajorDMR-12-942	5
chr1	12841873	12841921	MajorDMR-12-943	2
chr1	12862884	12862935	MajorDMR-12-944	2
chr1	12882169	12882590	MajorDMR-12-945	4
chr1	12982211	12982393	MajorDMR-12-946	2
chr1	13358947	13359034	MajorDMR-12-947	2
chr1	13384622	13385005	MajorDMR-12-948	4
chr1	13770283	13770326	MajorDMR-12-949	3
chr1	13805348	13806121	MajorDMR-12-950	6
chr1	13837194	13837208	MajorDMR-12-951	2
chr1	13839088	13839570	MajorDMR-12-952	9
chr1	13840674	13840825	MajorDMR-12-953	3
chr1	13843869	13844076	MajorDMR-12-954	7
chr1	13909686	13911549	MajorDMR-12-955	43
chr1	13912115	13912746	MajorDMR-12-956	12
chr1	13914269	13914367	MajorDMR-12-957	2
chr1	13945725	13946104	MajorDMR-12-958	2
chr1	13949281	13949355	MajorDMR-12-959	2
chr1	14007369	14007387	MajorDMR-12-960	2
chr1	14019794	14020418	MajorDMR-12-961	7
chr1	14027369	14027379	MajorDMR-12-962	3
chr1	14027911	14029091	MajorDMR-12-963	5
chr1	14052488	14052569	MajorDMR-12-964	2
chr1	14061808	14061846	MajorDMR-12-965	3
chr1	14078169	14078591	MajorDMR-12-966	6
chr1	14085605	14085855	MajorDMR-12-967	2
chr1	14086965	14087428	MajorDMR-12-968	2
chr1	14088595	14089661	MajorDMR-12-969	6
chr1	14090540	14090735	MajorDMR-12-970	2
chr1	14093824	14093850	MajorDMR-12-971	2
chr1	14105566	14105707	MajorDMR-12-972	4
chr1	14107478	14107702	MajorDMR-12-973	2
chr1	14111283	14111940	MajorDMR-12-974	4
chr1	14112458	14113673	MajorDMR-12-975	8
chr1	14116349	14116854	MajorDMR-12-976	4
chr1	14119258	14119999	MajorDMR-12-977	9
chr1	14125446	14125467	MajorDMR-12-978	2
chr1	14126774	14127272	MajorDMR-12-979	3
chr1	14127782	14128506	MajorDMR-12-980	9
chr1	14133798	14134346	MajorDMR-12-981	6
chr1	14135050	14135266	MajorDMR-12-982	3
chr1	14145740	14145961	MajorDMR-12-983	6
chr1	14152956	14153090	MajorDMR-12-984	2
chr1	14155037	14155061	MajorDMR-12-985	2
chr1	14200479	14200518	MajorDMR-12-986	2
chr1	14220469	14220473	MajorDMR-12-987	2
chr1	14232347	14232558	MajorDMR-12-988	2
chr1	14256305	14256750	MajorDMR-12-989	2
chr1	14261907	14261993	MajorDMR-12-990	2
chr1	14272805	14272850	MajorDMR-12-991	3
chr1	14281109	14281492	MajorDMR-12-992	4
chr1	14283039	14283254	MajorDMR-12-993	3
chr1	14292189	14292284	MajorDMR-12-994	4
chr1	14329703	14330351	MajorDMR-12-995	3
chr1	14335482	14335491	MajorDMR-12-996	2
chr1	14342523	14344378	MajorDMR-12-997	12
chr1	14409090	14409127	MajorDMR-12-998	2
chr1	14434802	14435004	MajorDMR-12-999	4
chr1	14435521	14435632	MajorDMR-12-1000	3
chr1	14464627	14465659	MajorDMR-12-1001	14
chr1	14466960	14467927	MajorDMR-12-1002	17
chr1	14468517	14469361	MajorDMR-12-1003	9
chr1	14476082	14476397	MajorDMR-12-1004	3
chr1	14491844	14491908	MajorDMR-12-1005	2
chr1	14510816	14511432	MajorDMR-12-1006	7
chr1	14581538	14582513	MajorDMR-12-1007	5
chr1	14636983	14637193	MajorDMR-12-1008	6
chr1	14687587	14687769	MajorDMR-12-1009	4
chr1	14689624	14689854	MajorDMR-12-1010	2
chr1	14691837	14691842	MajorDMR-12-1011	2
chr1	14698253	14698644	MajorDMR-12-1012	4
chr1	14703869	14704054	MajorDMR-12-1013	5
chr1	14751134	14751268	MajorDMR-12-1014	2
chr1	14763979	14764232	MajorDMR-12-1015	5
chr1	14822331	14822926	MajorDMR-12-1016	5
chr1	14824497	14824686	MajorDMR-12-1017	4
chr1	14833221	14834264	MajorDMR-12-1018	10
chr1	14878691	14878989	MajorDMR-12-1019	7
chr1	14897192	14897349	MajorDMR-12-1020	4
chr1	14924076	14924380	MajorDMR-12-1021	3
chr1	14946097	14946916	MajorDMR-12-1022	5
chr1	14952458	14952574	MajorDMR-12-1023	2
chr1	14987079	14987556	MajorDMR-12-1024	8
chr1	14988071	14988159	MajorDMR-12-1025	2
chr1	14988957	14988980	MajorDMR-12-1026	2
chr1	14998643	14998736	MajorDMR-12-1027	2
chr1	15014856	15015428	MajorDMR-12-1028	6
chr1	15016327	15016938	MajorDMR-12-1029	12
chr1	15022474	15022784	MajorDMR-12-1030	2
chr1	15033381	15033596	MajorDMR-12-1031	4
chr1	15034322	15034437	MajorDMR-12-1032	3
chr1	15041872	15042292	MajorDMR-12-1033	3
chr1	15050153	15050524	MajorDMR-12-1034	3
chr1	15058576	15058588	MajorDMR-12-1035	2
chr1	15068171	15069496	MajorDMR-12-1036	12
chr1	15150972	15151192	MajorDMR-12-1037	4
chr1	15151939	15153455	MajorDMR-12-1038	15
chr1	15170259	15170447	MajorDMR-12-1039	3
chr1	15172477	15172526	MajorDMR-12-1040	2
chr1	15178899	15179054	MajorDMR-12-1041	4
chr1	15202353	15202831	MajorDMR-12-1042	6
chr1	15239832	15239934	MajorDMR-12-1043	2
chr1	15240887	15240918	MajorDMR-12-1044	2
chr1	15253770	15253798	MajorDMR-12-1045	2
chr1	15271824	15272327	MajorDMR-12-1046	5
chr1	15275982	15277095	MajorDMR-12-1047	9
chr1	15295006	15295785	MajorDMR-12-1048	9
chr1	15296833	15296875	MajorDMR-12-1049	2
chr1	15297871	15298337	MajorDMR-12-1050	5
chr1	15301286	15301628	MajorDMR-12-1051	3
chr1	15331648	15331848	MajorDMR-12-1052	4
chr1	15341034	15341164	MajorDMR-12-1053	5
chr1	15354588	15355078	MajorDMR-12-1054	4
chr1	15358619	15358814	MajorDMR-12-1055	2
chr1	15359828	15360171	MajorDMR-12-1056	5
chr1	15372401	15372419	MajorDMR-12-1057	2
chr1	15373244	15373688	MajorDMR-12-1058	4
chr1	15387045	15387097	MajorDMR-12-1059	2
chr1	15426074	15427062	MajorDMR-12-1060	5
chr1	15438641	15439079	MajorDMR-12-1061	14
chr1	15480924	15481562	MajorDMR-12-1062	14
chr1	15487271	15487444	MajorDMR-12-1063	5
chr1	15513490	15513706	MajorDMR-12-1064	2
chr1	15533126	15533725	MajorDMR-12-1065	7
chr1	15599365	15599535	MajorDMR-12-1066	5
chr1	15631299	15631909	MajorDMR-12-1067	6
chr1	15642041	15642045	MajorDMR-12-1068	2
chr1	15649871	15650238	MajorDMR-12-1069	2
chr1	15653144	15653693	MajorDMR-12-1070	4
chr1	15654523	15656348	MajorDMR-12-1071	35
chr1	15661832	15661837	MajorDMR-12-1072	2
chr1	15666600	15667012	MajorDMR-12-1073	2
chr1	15697733	15697779	MajorDMR-12-1074	2
chr1	15710739	15711444	MajorDMR-12-1075	23
chr1	15712617	15713153	MajorDMR-12-1076	16
chr1	15733536	15734506	MajorDMR-12-1077	12
chr1	15735242	15735598	MajorDMR-12-1078	4
chr1	15737513	15739616	MajorDMR-12-1079	28
chr1	15742565	15742579	MajorDMR-12-1080	2
chr1	15745223	15745862	MajorDMR-12-1081	8
chr1	15748050	15748125	MajorDMR-12-1082	2
chr1	15751100	15751532	MajorDMR-12-1083	5
chr1	15753385	15753977	MajorDMR-12-1084	19
chr1	15756491	15756649	MajorDMR-12-1085	4
chr1	15759284	15759798	MajorDMR-12-1086	4
chr1	15796007	15796617	MajorDMR-12-1087	3
chr1	15828074	15828117	MajorDMR-12-1088	3
chr1	15840754	15840767	MajorDMR-12-1089	2
chr1	15852345	15852716	MajorDMR-12-1090	2
chr1	15869922	15870799	MajorDMR-12-1091	5
chr1	15877186	15877327	MajorDMR-12-1092	2
chr1	15900110	15900201	MajorDMR-12-1093	4
chr1	15911590	15911797	MajorDMR-12-1094	3
chr1	15929266	15929380	MajorDMR-12-1095	3
chr1	15988238	15988372	MajorDMR-12-1096	2
chr1	16001362	16001589	MajorDMR-12-1097	4
chr1	16012587	16012852	MajorDMR-12-1098	2
chr1	16015116	16015292	MajorDMR-12-1099	3
chr1	16023188	16023890	MajorDMR-12-1100	12
chr1	16027199	16027250	MajorDMR-12-1101	2
chr1	16029776	16029918	MajorDMR-12-1102	3
chr1	16038846	16038877	MajorDMR-12-1103	2
chr1	16044034	16044072	MajorDMR-12-1104	2
chr1	16053616	16053740	MajorDMR-12-1105	2
chr1	16058996	16059959	MajorDMR-12-1106	5
chr1	16061185	16061543	MajorDMR-12-1107	2
chr1	16067571	16068128	MajorDMR-12-1108	9
chr1	16068978	16069338	MajorDMR-12-1109	5
chr1	16084737	16084879	MajorDMR-12-1110	5
chr1	16118252	16118990	MajorDMR-12-1111	3
chr1	16157643	16157678	MajorDMR-12-1112	2
chr1	16163718	16163804	MajorDMR-12-1113	2
chr1	16170076	16170238	MajorDMR-12-1114	3
chr1	16171176	16171343	MajorDMR-12-1115	2
chr1	16178013	16178098	MajorDMR-12-1116	2
chr1	16178716	16178797	MajorDMR-12-1117	2
chr1	16255378	16257510	MajorDMR-12-1118	20
chr1	16265915	16266013	MajorDMR-12-1119	2
chr1	16268456	16268863	MajorDMR-12-1120	16
chr1	16269600	16269686	MajorDMR-12-1121	2
chr1	16275246	16275519	MajorDMR-12-1122	3
chr1	16277586	16277971	MajorDMR-12-1123	4
chr1	16314804	16314996	MajorDMR-12-1124	3
chr1	16343062	16343374	MajorDMR-12-1125	2
chr1	16344857	16344988	MajorDMR-12-1126	2
chr1	16353088	16353807	MajorDMR-12-1127	7
chr1	16374767	16375685	MajorDMR-12-1128	12
chr1	16382962	16382967	MajorDMR-12-1129	2
chr1	16442423	16442477	MajorDMR-12-1130	2
chr1	16471721	16473091	MajorDMR-12-1131	29
chr1	16480969	16481425	MajorDMR-12-1132	7
chr1	16488912	16489124	MajorDMR-12-1133	4
chr1	16493905	16494557	MajorDMR-12-1134	6
chr1	16502583	16503003	MajorDMR-12-1135	4
chr1	16514381	16514738	MajorDMR-12-1136	10
chr1	16515919	16517774	MajorDMR-12-1137	9
chr1	16532696	16533161	MajorDMR-12-1138	10
chr1	16533955	16534032	MajorDMR-12-1139	4
chr1	16538746	16539213	MajorDMR-12-1140	3
chr1	16542460	16544447	MajorDMR-12-1141	28
chr1	16553355	16554781	MajorDMR-12-1142	28
chr1	16574859	16575246	MajorDMR-12-1143	3
chr1	16591042	16591072	MajorDMR-12-1144	2
chr1	16690207	16690350	MajorDMR-12-1145	2
chr1	16713099	16713166	MajorDMR-12-1146	3
chr1	16720025	16720228	MajorDMR-12-1147	4
chr1	16723827	16723896	MajorDMR-12-1148	2
chr1	16735716	16735793	MajorDMR-12-1149	2
chr1	16747083	16747131	MajorDMR-12-1150	2
chr1	16785675	16786250	MajorDMR-12-1151	8
chr1	16800879	16801039	MajorDMR-12-1152	2
chr1	16823366	16823425	MajorDMR-12-1153	2
chr1	16824055	16824099	MajorDMR-12-1154	2
chr1	16826556	16827141	MajorDMR-12-1155	9
chr1	16839520	16840229	MajorDMR-12-1156	7
chr1	16847288	16848100	MajorDMR-12-1157	13
chr1	16859111	16859650	MajorDMR-12-1158	5
chr1	16860522	16863422	MajorDMR-12-1159	37
chr1	16872388	16872477	MajorDMR-12-1160	2
chr1	16874707	16874767	MajorDMR-12-1161	2
chr1	16947540	16947556	MajorDMR-12-1162	2
chr1	16950887	16951018	MajorDMR-12-1163	2
chr1	16974843	16975230	MajorDMR-12-1164	5
chr1	17012328	17012736	MajorDMR-12-1165	18
chr1	17018989	17019298	MajorDMR-12-1166	6
chr1	17020631	17020855	MajorDMR-12-1167	13
chr1	17022996	17023535	MajorDMR-12-1168	22
chr1	17025943	17026028	MajorDMR-12-1169	3
chr1	17027539	17028064	MajorDMR-12-1170	18
chr1	17029343	17030490	MajorDMR-12-1171	11
chr1	17033826	17033888	MajorDMR-12-1172	4
chr1	17034666	17034854	MajorDMR-12-1173	6
chr1	17036646	17037613	MajorDMR-12-1174	16
chr1	17044127	17044329	MajorDMR-12-1175	8
chr1	17085699	17086062	MajorDMR-12-1176	5
chr1	17091869	17092833	MajorDMR-12-1177	15
chr1	17122862	17122988	MajorDMR-12-1178	4
chr1	17186020	17186768	MajorDMR-12-1179	7
chr1	17198709	17199812	MajorDMR-12-1180	32
chr1	17200937	17201975	MajorDMR-12-1181	21
chr1	17215379	17216198	MajorDMR-12-1182	20
chr1	17223145	17223963	MajorDMR-12-1183	9
chr1	17232250	17232439	MajorDMR-12-1184	3
chr1	17236550	17236559	MajorDMR-12-1185	2
chr1	17240067	17240141	MajorDMR-12-1186	2
chr1	17248049	17248710	MajorDMR-12-1187	11
chr1	17275724	17275733	MajorDMR-12-1188	2
chr1	17278532	17278707	MajorDMR-12-1189	2
chr1	17301505	17302155	MajorDMR-12-1190	6
chr1	17306433	17306497	MajorDMR-12-1191	2
chr1	17307180	17307294	MajorDMR-12-1192	4
chr1	17311191	17311553	MajorDMR-12-1193	8
chr1	17325288	17325355	MajorDMR-12-1194	2
chr1	17381161	17381248	MajorDMR-12-1195	3
chr1	17402078	17402159	MajorDMR-12-1196	2
chr1	17425075	17425474	MajorDMR-12-1197	2
chr1	17445198	17445512	MajorDMR-12-1198	8
chr1	17446428	17446769	MajorDMR-12-1199	9
chr1	17475818	17476163	MajorDMR-12-1200	8
chr1	17508640	17508659	MajorDMR-12-1201	3
chr1	17563593	17563918	MajorDMR-12-1202	9
chr1	17567909	17568224	MajorDMR-12-1203	6
chr1	17600852	17600876	MajorDMR-12-1204	2
chr1	17620635	17620852	MajorDMR-12-1205	2
chr1	17642127	17642595	MajorDMR-12-1206	3
chr1	17662611	17663125	MajorDMR-12-1207	9
chr1	17685685	17685784	MajorDMR-12-1208	2
chr1	17703944	17704474	MajorDMR-12-1209	12
chr1	17767122	17767141	MajorDMR-12-1210	2
chr1	17803795	17804196	MajorDMR-12-1211	2
chr1	17811702	17811952	MajorDMR-12-1212	2
chr1	17828915	17829005	MajorDMR-12-1213	4
chr1	17907574	17907608	MajorDMR-12-1214	2
chr1	17962565	17962578	MajorDMR-12-1215	2
chr1	17975078	17975569	MajorDMR-12-1216	2
chr1	17988082	17988343	MajorDMR-12-1217	6
chr1	18022958	18023208	MajorDMR-12-1218	3
chr1	18106980	18107651	MajorDMR-12-1219	7
chr1	18121811	18122859	MajorDMR-12-1220	5
chr1	18125309	18126356	MajorDMR-12-1221	21
chr1	18135632	18135689	MajorDMR-12-1222	2
chr1	18152498	18152808	MajorDMR-12-1223	7
chr1	18199702	18199721	MajorDMR-12-1224	2
chr1	18240594	18240834	MajorDMR-12-1225	5
chr1	18246614	18247968	MajorDMR-12-1226	10
chr1	18249535	18250568	MajorDMR-12-1227	13
chr1	18292904	18293301	MajorDMR-12-1228	6
chr1	18294088	18294572	MajorDMR-12-1229	2
chr1	18334978	18335219	MajorDMR-12-1230	2
chr1	18372402	18372450	MajorDMR-12-1231	2
chr1	18385203	18385645	MajorDMR-12-1232	6
chr1	18386855	18387618	MajorDMR-12-1233	6
chr1	18433514	18433976	MajorDMR-12-1234	9
chr1	18437319	18438806	MajorDMR-12-1235	16
chr1	18440364	18440447	MajorDMR-12-1236	2
chr1	18444601	18445099	MajorDMR-12-1237	14
chr1	18446544	18446613	MajorDMR-12-1238	3
chr1	18460203	18460321	MajorDMR-12-1239	3
chr1	18461318	18461491	MajorDMR-12-1240	2
chr1	18484794	18485004	MajorDMR-12-1241	2
chr1	18492504	18492991	MajorDMR-12-1242	3
chr1	18500796	18500813	MajorDMR-12-1243	2
chr1	18502651	18502661	MajorDMR-12-1244	2
chr1	18504212	18504449	MajorDMR-12-1245	2
chr1	18507800	18507881	MajorDMR-12-1246	2
chr1	18517640	18518376	MajorDMR-12-1247	13
chr1	18524855	18525143	MajorDMR-12-1248	8
chr1	18525911	18526402	MajorDMR-12-1249	15
chr1	18530345	18531047	MajorDMR-12-1250	4
chr1	18538326	18538451	MajorDMR-12-1251	3
chr1	18551759	18552189	MajorDMR-12-1252	4
chr1	18557089	18557515	MajorDMR-12-1253	3
chr1	18565877	18566371	MajorDMR-12-1254	3
chr1	18570248	18570650	MajorDMR-12-1255	4
chr1	18575830	18576108	MajorDMR-12-1256	5
chr1	18589408	18589451	MajorDMR-12-1257	2
chr1	18594612	18594651	MajorDMR-12-1258	2
chr1	18608860	18610846	MajorDMR-12-1259	14
chr1	18646648	18646679	MajorDMR-12-1260	2
chr1	18652627	18653480	MajorDMR-12-1261	8
chr1	18655379	18655390	MajorDMR-12-1262	2
chr1	18659248	18659357	MajorDMR-12-1263	2
chr1	18671370	18671519	MajorDMR-12-1264	3
chr1	18679074	18679498	MajorDMR-12-1265	8
chr1	18710967	18711221	MajorDMR-12-1266	2
chr1	18711941	18712188	MajorDMR-12-1267	6
chr1	18717510	18717911	MajorDMR-12-1268	7
chr1	18838289	18838677	MajorDMR-12-1269	10
chr1	18857600	18857619	MajorDMR-12-1270	2
chr1	18884063	18885693	MajorDMR-12-1271	16
chr1	18907304	18908223	MajorDMR-12-1272	8
chr1	18911497	18911718	MajorDMR-12-1273	4
chr1	18938816	18938830	MajorDMR-12-1274	2
chr1	18955849	18956945	MajorDMR-12-1275	8
chr1	18973444	18974162	MajorDMR-12-1276	4
chr1	18980383	18980675	MajorDMR-12-1277	3
chr1	19043289	19043872	MajorDMR-12-1278	26
chr1	19051805	19052180	MajorDMR-12-1279	5
chr1	19066295	19066692	MajorDMR-12-1280	3
chr1	19074659	19074703	MajorDMR-12-1281	2
chr1	19075372	19075580	MajorDMR-12-1282	4
chr1	19110858	19110950	MajorDMR-12-1283	3
chr1	19129805	19130432	MajorDMR-12-1284	6
chr1	19141330	19141340	MajorDMR-12-1285	2
chr1	19144446	19144596	MajorDMR-12-1286	2
chr1	19175591	19175836	MajorDMR-12-1287	2
chr1	19201825	19202176	MajorDMR-12-1288	7
chr1	19202894	19203375	MajorDMR-12-1289	2
chr1	19206641	19206745	MajorDMR-12-1290	2
chr1	19208884	19209287	MajorDMR-12-1291	10
chr1	19210696	19210971	MajorDMR-12-1292	6
chr1	19233496	19233948	MajorDMR-12-1293	2
chr1	19247870	19248350	MajorDMR-12-1294	2
chr1	19380908	19380954	MajorDMR-12-1295	2
chr1	19381525	19382255	MajorDMR-12-1296	4
chr1	19394228	19394305	MajorDMR-12-1297	2
chr1	19399944	19400103	MajorDMR-12-1298	6
chr1	19401403	19401807	MajorDMR-12-1299	4
chr1	19406187	19406287	MajorDMR-12-1300	2
chr1	19466442	19466452	MajorDMR-12-1301	2
chr1	19476347	19476934	MajorDMR-12-1302	4
chr1	19496021	19496750	MajorDMR-12-1303	5
chr1	19522201	19522549	MajorDMR-12-1304	2
chr1	19559523	19559603	MajorDMR-12-1305	3
chr1	19583847	19584035	MajorDMR-12-1306	4
chr1	19600414	19600933	MajorDMR-12-1307	27
chr1	19614850	19615703	MajorDMR-12-1308	13
chr1	19642490	19642530	MajorDMR-12-1309	2
chr1	19648714	19649129	MajorDMR-12-1310	2
chr1	19664318	19664411	MajorDMR-12-1311	3
chr1	19671310	19672540	MajorDMR-12-1312	8
chr1	19675091	19675464	MajorDMR-12-1313	3
chr1	19691862	19692425	MajorDMR-12-1314	3
chr1	19721039	19721504	MajorDMR-12-1315	2
chr1	19740633	19740763	MajorDMR-12-1316	2
chr1	19752902	19752971	MajorDMR-12-1317	3
chr1	19756071	19757259	MajorDMR-12-1318	8
chr1	19766498	19766541	MajorDMR-12-1319	2
chr1	19772314	19772599	MajorDMR-12-1320	2
chr1	19777654	19777950	MajorDMR-12-1321	3
chr1	19778767	19778939	MajorDMR-12-1322	4
chr1	19806511	19807021	MajorDMR-12-1323	3
chr1	19847659	19847888	MajorDMR-12-1324	2
chr1	19890035	19891285	MajorDMR-12-1325	20
chr1	19969989	19970021	MajorDMR-12-1326	2
chr1	19973883	19975330	MajorDMR-12-1327	12
chr1	19977116	19977388	MajorDMR-12-1328	4
chr1	19978899	19979027	MajorDMR-12-1329	4
chr1	19987782	19988069	MajorDMR-12-1330	2
chr1	19992228	19992456	MajorDMR-12-1331	7
chr1	19995277	19995491	MajorDMR-12-1332	2
chr1	19998760	19999113	MajorDMR-12-1333	4
chr1	20002457	20002682	MajorDMR-12-1334	2
chr1	20015856	20015920	MajorDMR-12-1335	2
chr1	20042064	20042378	MajorDMR-12-1336	5
chr1	20060646	20061455	MajorDMR-12-1337	7
chr1	20062311	20062695	MajorDMR-12-1338	8
chr1	20088861	20088909	MajorDMR-12-1339	2
chr1	20092134	20092231	MajorDMR-12-1340	3
chr1	20098655	20098863	MajorDMR-12-1341	2
chr1	20125985	20126183	MajorDMR-12-1342	6
chr1	20129043	20129117	MajorDMR-12-1343	2
chr1	20204701	20205477	MajorDMR-12-1344	5
chr1	20242923	20243409	MajorDMR-12-1345	2
chr1	20244224	20245007	MajorDMR-12-1346	5
chr1	20248015	20248062	MajorDMR-12-1347	3
chr1	20260990	20261102	MajorDMR-12-1348	2
chr1	20384782	20385648	MajorDMR-12-1349	5
chr1	20404998	20405118	MajorDMR-12-1350	4
chr1	20427312	20428110	MajorDMR-12-1351	6
chr1	20437377	20437509	MajorDMR-12-1352	5
chr1	20444188	20444242	MajorDMR-12-1353	3
chr1	20451420	20451848	MajorDMR-12-1354	5
chr1	20479177	20480145	MajorDMR-12-1355	12
chr1	20492642	20492853	MajorDMR-12-1356	9
chr1	20494736	20495538	MajorDMR-12-1357	12
chr1	20513401	20514045	MajorDMR-12-1358	6
chr1	20514781	20515153	MajorDMR-12-1359	2
chr1	20516079	20516153	MajorDMR-12-1360	3
chr1	20516849	20517562	MajorDMR-12-1361	11
chr1	20521498	20522127	MajorDMR-12-1362	10
chr1	20537846	20538001	MajorDMR-12-1363	3
chr1	20538659	20539812	MajorDMR-12-1364	6
chr1	20542199	20542342	MajorDMR-12-1365	3
chr1	20546112	20546568	MajorDMR-12-1366	4
chr1	20550795	20551269	MajorDMR-12-1367	2
chr1	20554934	20555405	MajorDMR-12-1368	10
chr1	20594787	20595144	MajorDMR-12-1369	2
chr1	20599735	20599857	MajorDMR-12-1370	2
chr1	20602120	20602273	MajorDMR-12-1371	5
chr1	20648170	20648865	MajorDMR-12-1372	12
chr1	20670605	20670839	MajorDMR-12-1373	2
chr1	20679876	20679895	MajorDMR-12-1374	2
chr1	20687841	20688808	MajorDMR-12-1375	6
chr1	20693954	20694359	MajorDMR-12-1376	7
chr1	20700153	20700203	MajorDMR-12-1377	3
chr1	20712015	20713064	MajorDMR-12-1378	10
chr1	20726431	20727394	MajorDMR-12-1379	9
chr1	20728279	20728297	MajorDMR-12-1380	2
chr1	20732322	20732973	MajorDMR-12-1381	3
chr1	20735677	20735927	MajorDMR-12-1382	4
chr1	20736748	20737002	MajorDMR-12-1383	4
chr1	20737714	20737948	MajorDMR-12-1384	3
chr1	20749610	20749770	MajorDMR-12-1385	2
chr1	20753704	20753729	MajorDMR-12-1386	2
chr1	20756979	20758521	MajorDMR-12-1387	16
chr1	20769076	20769742	MajorDMR-12-1388	4
chr1	20770399	20770637	MajorDMR-12-1389	5
chr1	20773070	20773607	MajorDMR-12-1390	5
chr1	20775516	20776370	MajorDMR-12-1391	3
chr1	20788731	20789247	MajorDMR-12-1392	4
chr1	20807532	20807611	MajorDMR-12-1393	3
chr1	20808373	20808985	MajorDMR-12-1394	4
chr1	20813457	20813838	MajorDMR-12-1395	2
chr1	20819264	20819904	MajorDMR-12-1396	6
chr1	20838581	20838774	MajorDMR-12-1397	2
chr1	20856244	20857757	MajorDMR-12-1398	17
chr1	20861370	20861912	MajorDMR-12-1399	6
chr1	20880573	20881001	MajorDMR-12-1400	4
chr1	20884698	20884964	MajorDMR-12-1401	4
chr1	20901760	20901938	MajorDMR-12-1402	8
chr1	20916079	20916428	MajorDMR-12-1403	10
chr1	20940437	20940489	MajorDMR-12-1404	3
chr1	20942678	20943371	MajorDMR-12-1405	16
chr1	20963372	20963398	MajorDMR-12-1406	2
chr1	20966264	20967149	MajorDMR-12-1407	3
chr1	20968583	20968595	MajorDMR-12-1408	2
chr1	20976120	20976173	MajorDMR-12-1409	2
chr1	20980681	20980929	MajorDMR-12-1410	7
chr1	20985002	20985302	MajorDMR-12-1411	4
chr1	20990903	20991152	MajorDMR-12-1412	2
chr1	21008729	21009295	MajorDMR-12-1413	7
chr1	21010823	21011267	MajorDMR-12-1414	2
chr1	21012006	21012404	MajorDMR-12-1415	3
chr1	21013523	21013615	MajorDMR-12-1416	4
chr1	21023727	21023824	MajorDMR-12-1417	2
chr1	21038848	21038955	MajorDMR-12-1418	3
chr1	21054567	21054612	MajorDMR-12-1419	2
chr1	21055981	21057984	MajorDMR-12-1420	26
chr1	21062431	21062564	MajorDMR-12-1421	3
chr1	21122605	21123302	MajorDMR-12-1422	7
chr1	21141305	21141356	MajorDMR-12-1423	3
chr1	21177968	21178468	MajorDMR-12-1424	2
chr1	21211765	21212094	MajorDMR-12-1425	2
chr1	21274471	21274800	MajorDMR-12-1426	6
chr1	21313587	21313694	MajorDMR-12-1427	3
chr1	21332567	21332573	MajorDMR-12-1428	2
chr1	21376730	21376815	MajorDMR-12-1429	2
chr1	21410778	21411019	MajorDMR-12-1430	2
chr1	21427090	21427245	MajorDMR-12-1431	2
chr1	21475086	21475246	MajorDMR-12-1432	4
chr1	21514983	21515068	MajorDMR-12-1433	2
chr1	21519068	21519792	MajorDMR-12-1434	7
chr1	21525397	21525762	MajorDMR-12-1435	3
chr1	21544418	21544736	MajorDMR-12-1436	3
chr1	21547262	21547650	MajorDMR-12-1437	6
chr1	21565826	21566213	MajorDMR-12-1438	5
chr1	21604895	21604910	MajorDMR-12-1439	2
chr1	21610716	21611313	MajorDMR-12-1440	9
chr1	21635526	21635565	MajorDMR-12-1441	2
chr1	21649895	21649927	MajorDMR-12-1442	2
chr1	21651192	21651389	MajorDMR-12-1443	3
chr1	21652307	21652635	MajorDMR-12-1444	8
chr1	21653140	21653653	MajorDMR-12-1445	7
chr1	21658661	21659575	MajorDMR-12-1446	4
chr1	21660812	21662084	MajorDMR-12-1447	22
chr1	21663989	21664139	MajorDMR-12-1448	3
chr1	21665362	21665831	MajorDMR-12-1449	2
chr1	21667652	21667987	MajorDMR-12-1450	4
chr1	21668969	21669398	MajorDMR-12-1451	3
chr1	21670735	21671001	MajorDMR-12-1452	3
chr1	21694820	21695172	MajorDMR-12-1453	2
chr1	21697195	21697536	MajorDMR-12-1454	3
chr1	21714895	21714911	MajorDMR-12-1455	2
chr1	21724511	21724840	MajorDMR-12-1456	11
chr1	21754488	21754521	MajorDMR-12-1457	3
chr1	21763070	21763575	MajorDMR-12-1458	5
chr1	21765171	21765237	MajorDMR-12-1459	2
chr1	21765962	21766162	MajorDMR-12-1460	2
chr1	21767374	21767690	MajorDMR-12-1461	2
chr1	21817398	21817755	MajorDMR-12-1462	3
chr1	21824512	21824635	MajorDMR-12-1463	2
chr1	21835237	21836822	MajorDMR-12-1464	30
chr1	21866490	21866584	MajorDMR-12-1465	2
chr1	21868377	21868524	MajorDMR-12-1466	2
chr1	21873083	21873204	MajorDMR-12-1467	5
chr1	21898808	21899037	MajorDMR-12-1468	4
chr1	21900739	21900871	MajorDMR-12-1469	4
chr1	21901525	21901570	MajorDMR-12-1470	2
chr1	21913573	21913777	MajorDMR-12-1471	6
chr1	21918910	21919209	MajorDMR-12-1472	3
chr1	21934424	21934521	MajorDMR-12-1473	3
chr1	21937446	21937803	MajorDMR-12-1474	3
chr1	21938651	21938656	MajorDMR-12-1475	2
chr1	21945466	21946070	MajorDMR-12-1476	13
chr1	21949199	21949263	MajorDMR-12-1477	2
chr1	21950269	21951707	MajorDMR-12-1478	11
chr1	21952345	21952364	MajorDMR-12-1479	2
chr1	21966515	21966527	MajorDMR-12-1480	2
chr1	21980207	21980622	MajorDMR-12-1481	4
chr1	21991186	21991397	MajorDMR-12-1482	2
chr1	21993131	21993250	MajorDMR-12-1483	2
chr1	21994587	21994621	MajorDMR-12-1484	2
chr1	21996597	21996827	MajorDMR-12-1485	3
chr1	21998352	21998839	MajorDMR-12-1486	7
chr1	22019434	22020194	MajorDMR-12-1487	6
chr1	22091198	22091757	MajorDMR-12-1488	4
chr1	22141125	22141561	MajorDMR-12-1489	8
chr1	22184185	22184286	MajorDMR-12-1490	2
chr1	22201439	22201549	MajorDMR-12-1491	4
chr1	22236250	22236406	MajorDMR-12-1492	2
chr1	22262638	22263271	MajorDMR-12-1493	8
chr1	22264418	22264524	MajorDMR-12-1494	4
chr1	22269460	22269967	MajorDMR-12-1495	4
chr1	22290511	22290930	MajorDMR-12-1496	2
chr1	22310660	22310725	MajorDMR-12-1497	3
chr1	22370952	22371281	MajorDMR-12-1498	4
chr1	22374961	22375156	MajorDMR-12-1499	2
chr1	22381476	22381572	MajorDMR-12-1500	3
chr1	22448287	22448374	MajorDMR-12-1501	2
chr1	22458585	22459323	MajorDMR-12-1502	8
chr1	22460762	22460774	MajorDMR-12-1503	2
chr1	22465140	22465161	MajorDMR-12-1504	2
chr1	22468177	22468494	MajorDMR-12-1505	2
chr1	22470239	22470390	MajorDMR-12-1506	4
chr1	22472434	22472452	MajorDMR-12-1507	2
chr1	22511437	22512130	MajorDMR-12-1508	15
chr1	22531675	22532056	MajorDMR-12-1509	11
chr1	22534859	22534968	MajorDMR-12-1510	6
chr1	22535510	22535552	MajorDMR-12-1511	3
chr1	22580061	22580633	MajorDMR-12-1512	9
chr1	22602400	22602685	MajorDMR-12-1513	8
chr1	22644984	22645322	MajorDMR-12-1514	16
chr1	22655180	22655333	MajorDMR-12-1515	2
chr1	22668567	22668756	MajorDMR-12-1516	3
chr1	22675844	22677969	MajorDMR-12-1517	33
chr1	22710579	22710883	MajorDMR-12-1518	5
chr1	22745878	22746046	MajorDMR-12-1519	5
chr1	22746943	22746967	MajorDMR-12-1520	2
chr1	22777833	22778095	MajorDMR-12-1521	4
chr1	22782269	22782453	MajorDMR-12-1522	2
chr1	22796804	22797011	MajorDMR-12-1523	2
chr1	22844610	22845128	MajorDMR-12-1524	3
chr1	22854248	22854754	MajorDMR-12-1525	4
chr1	22856665	22857100	MajorDMR-12-1526	6
chr1	22859333	22859448	MajorDMR-12-1527	3
chr1	22863106	22863329	MajorDMR-12-1528	2
chr1	22864042	22864477	MajorDMR-12-1529	5
chr1	22874700	22874927	MajorDMR-12-1530	11
chr1	22881320	22881769	MajorDMR-12-1531	10
chr1	22890515	22890974	MajorDMR-12-1532	8
chr1	22929572	22929859	MajorDMR-12-1533	3
chr1	22940503	22940543	MajorDMR-12-1534	2
chr1	22967711	22967993	MajorDMR-12-1535	4
chr1	22992490	22992721	MajorDMR-12-1536	6
chr1	22999952	23000636	MajorDMR-12-1537	8
chr1	23003525	23003831	MajorDMR-12-1538	5
chr1	23004661	23004742	MajorDMR-12-1539	4
chr1	23011866	23012440	MajorDMR-12-1540	6
chr1	23026304	23026330	MajorDMR-12-1541	3
chr1	23036195	23036443	MajorDMR-12-1542	2
chr1	23038457	23039168	MajorDMR-12-1543	14
chr1	23056582	23056770	MajorDMR-12-1544	2
chr1	23076837	23077031	MajorDMR-12-1545	3
chr1	23082665	23082985	MajorDMR-12-1546	2
chr1	23088206	23088255	MajorDMR-12-1547	2
chr1	23100759	23100851	MajorDMR-12-1548	2
chr1	23102805	23102980	MajorDMR-12-1549	3
chr1	23113063	23113404	MajorDMR-12-1550	2
chr1	23115535	23115612	MajorDMR-12-1551	2
chr1	23126485	23127254	MajorDMR-12-1552	19
chr1	23128258	23128428	MajorDMR-12-1553	4
chr1	23135410	23135438	MajorDMR-12-1554	2
chr1	23141231	23142735	MajorDMR-12-1555	22
chr1	23155401	23156449	MajorDMR-12-1556	10
chr1	23162543	23162835	MajorDMR-12-1557	5
chr1	23168060	23168089	MajorDMR-12-1558	2
chr1	23178228	23178267	MajorDMR-12-1559	2
chr1	23181287	23181650	MajorDMR-12-1560	3
chr1	23186922	23187125	MajorDMR-12-1561	4
chr1	23197074	23197138	MajorDMR-12-1562	2
chr1	23240116	23240123	MajorDMR-12-1563	2
chr1	23241974	23243474	MajorDMR-12-1564	21
chr1	23251756	23251899	MajorDMR-12-1565	4
chr1	23256985	23257101	MajorDMR-12-1566	2
chr1	23259987	23260025	MajorDMR-12-1567	2
chr1	23280183	23280503	MajorDMR-12-1568	3
chr1	23290809	23290948	MajorDMR-12-1569	4
chr1	23296063	23296081	MajorDMR-12-1570	2
chr1	23303070	23303426	MajorDMR-12-1571	4
chr1	23365944	23366043	MajorDMR-12-1572	2
chr1	23410399	23410833	MajorDMR-12-1573	2
chr1	23412154	23412532	MajorDMR-12-1574	3
chr1	23495621	23496982	MajorDMR-12-1575	8
chr1	23528749	23528876	MajorDMR-12-1576	4
chr1	23542965	23543316	MajorDMR-12-1577	4
chr1	23544115	23544922	MajorDMR-12-1578	10
chr1	23576034	23576940	MajorDMR-12-1579	7
chr1	23668106	23668311	MajorDMR-12-1580	2
chr1	23671758	23671783	MajorDMR-12-1581	2
chr1	23703772	23703940	MajorDMR-12-1582	5
chr1	23721284	23722079	MajorDMR-12-1583	10
chr1	23735637	23735760	MajorDMR-12-1584	3
chr1	23750388	23751525	MajorDMR-12-1585	21
chr1	23801773	23802561	MajorDMR-12-1586	8
chr1	23809336	23809813	MajorDMR-12-1587	10
chr1	23811476	23811515	MajorDMR-12-1588	4
chr1	23823790	23823848	MajorDMR-12-1589	2
chr1	23866823	23866863	MajorDMR-12-1590	5
chr1	23880525	23881019	MajorDMR-12-1591	11
chr1	23884699	23885505	MajorDMR-12-1592	29
chr1	23886312	23886583	MajorDMR-12-1593	3
chr1	23889626	23889811	MajorDMR-12-1594	3
chr1	23894389	23894469	MajorDMR-12-1595	2
chr1	23895007	23895460	MajorDMR-12-1596	13
chr1	23904080	23904270	MajorDMR-12-1597	4
chr1	23945968	23946605	MajorDMR-12-1598	7
chr1	23961504	23961897	MajorDMR-12-1599	4
chr1	23964274	23964445	MajorDMR-12-1600	2
chr1	23984440	23984444	MajorDMR-12-1601	2
chr1	24071556	24071573	MajorDMR-12-1602	2
chr1	24077851	24077987	MajorDMR-12-1603	3
chr1	24099267	24099473	MajorDMR-12-1604	2
chr1	24119961	24120802	MajorDMR-12-1605	11
chr1	24136328	24136364	MajorDMR-12-1606	2
chr1	24150989	24151177	MajorDMR-12-1607	2
chr1	24152260	24152605	MajorDMR-12-1608	2
chr1	24164491	24164686	MajorDMR-12-1609	4
chr1	24195527	24195692	MajorDMR-12-1610	3
chr1	24208782	24209169	MajorDMR-12-1611	2
chr1	24209970	24210133	MajorDMR-12-1612	2
chr1	24212828	24213000	MajorDMR-12-1613	2
chr1	24226821	24226906	MajorDMR-12-1614	4
chr1	24246740	24246771	MajorDMR-12-1615	2
chr1	24372805	24373211	MajorDMR-12-1616	9
chr1	24397653	24398002	MajorDMR-12-1617	5
chr1	24438569	24439357	MajorDMR-12-1618	12
chr1	24462886	24462901	MajorDMR-12-1619	2
chr1	24468037	24468298	MajorDMR-12-1620	2
chr1	24476477	24477932	MajorDMR-12-1621	23
chr1	24513347	24513673	MajorDMR-12-1622	9
chr1	24514219	24514558	MajorDMR-12-1623	5
chr1	24526491	24526723	MajorDMR-12-1624	2
chr1	24542697	24543126	MajorDMR-12-1625	3
chr1	24548685	24548886	MajorDMR-12-1626	2
chr1	24627398	24627852	MajorDMR-12-1627	2
chr1	24646290	24646378	MajorDMR-12-1628	2
chr1	24648280	24648478	MajorDMR-12-1629	4
chr1	24739676	24740637	MajorDMR-12-1630	27
chr1	24741416	24741834	MajorDMR-12-1631	13
chr1	24742878	24743331	MajorDMR-12-1632	13
chr1	24790208	24790627	MajorDMR-12-1633	8
chr1	24791154	24791194	MajorDMR-12-1634	2
chr1	24818284	24818785	MajorDMR-12-1635	6
chr1	24827962	24828608	MajorDMR-12-1636	6
chr1	24829787	24831038	MajorDMR-12-1637	18
chr1	24840559	24840693	MajorDMR-12-1638	3
chr1	24853771	24853822	MajorDMR-12-1639	3
chr1	24881910	24882403	MajorDMR-12-1640	7
chr1	24913734	24913953	MajorDMR-12-1641	3
chr1	24968181	24968521	MajorDMR-12-1642	4
chr1	24971712	24971892	MajorDMR-12-1643	2
chr1	24978426	24978580	MajorDMR-12-1644	2
chr1	25056718	25057258	MajorDMR-12-1645	3
chr1	25062147	25062335	MajorDMR-12-1646	2
chr1	25070282	25070323	MajorDMR-12-1647	2
chr1	25073116	25073458	MajorDMR-12-1648	11
chr1	25174440	25174467	MajorDMR-12-1649	2
chr1	25175292	25175497	MajorDMR-12-1650	6
chr1	25188829	25189143	MajorDMR-12-1651	2
chr1	25252472	25252697	MajorDMR-12-1652	3
chr1	25254066	25254423	MajorDMR-12-1653	3
chr1	25257673	25257771	MajorDMR-12-1654	2
chr1	25259078	25261894	MajorDMR-12-1655	35
chr1	25295578	25295638	MajorDMR-12-1656	2
chr1	25296799	25297086	MajorDMR-12-1657	5
chr1	25333549	25334360	MajorDMR-12-1658	6
chr1	25340358	25340388	MajorDMR-12-1659	3
chr1	25348932	25349499	MajorDMR-12-1660	10
chr1	25392073	25393070	MajorDMR-12-1661	19
chr1	25428095	25428259	MajorDMR-12-1662	4
chr1	25519842	25519860	MajorDMR-12-1663	2
chr1	25531599	25531891	MajorDMR-12-1664	3
chr1	25566963	25567131	MajorDMR-12-1665	2
chr1	25572048	25572609	MajorDMR-12-1666	6
chr1	25574907	25574990	MajorDMR-12-1667	3
chr1	25586351	25586494	MajorDMR-12-1668	3
chr1	25594730	25595046	MajorDMR-12-1669	6
chr1	25596576	25596911	MajorDMR-12-1670	3
chr1	25605709	25605785	MajorDMR-12-1671	4
chr1	25624504	25625359	MajorDMR-12-1672	4
chr1	25646780	25647076	MajorDMR-12-1673	9
chr1	25656502	25656722	MajorDMR-12-1674	2
chr1	25699921	25699932	MajorDMR-12-1675	2
chr1	25721398	25721558	MajorDMR-12-1676	2
chr1	25761570	25761612	MajorDMR-12-1677	2
chr1	25763539	25763608	MajorDMR-12-1678	2
chr1	25788761	25789285	MajorDMR-12-1679	3
chr1	25833743	25834067	MajorDMR-12-1680	2
chr1	25851226	25851624	MajorDMR-12-1681	5
chr1	25853823	25854129	MajorDMR-12-1682	8
chr1	25869863	25869932	MajorDMR-12-1683	5
chr1	25870703	25870996	MajorDMR-12-1684	7
chr1	25889175	25889423	MajorDMR-12-1685	2
chr1	25892959	25893568	MajorDMR-12-1686	10
chr1	25894359	25894481	MajorDMR-12-1687	2
chr1	25896589	25896860	MajorDMR-12-1688	5
chr1	25899334	25899728	MajorDMR-12-1689	4
chr1	25937234	25937426	MajorDMR-12-1690	2
chr1	25944725	25944894	MajorDMR-12-1691	6
chr1	25946911	25947324	MajorDMR-12-1692	4
chr1	25985482	25985583	MajorDMR-12-1693	3
chr1	26002975	26003183	MajorDMR-12-1694	4
chr1	26010345	26010884	MajorDMR-12-1695	4
chr1	26012784	26013085	MajorDMR-12-1696	11
chr1	26015105	26015143	MajorDMR-12-1697	2
chr1	26022315	26022343	MajorDMR-12-1698	2
chr1	26024131	26024217	MajorDMR-12-1699	3
chr1	26030554	26031364	MajorDMR-12-1700	9
chr1	26038152	26038160	MajorDMR-12-1701	2
chr1	26054259	26054779	MajorDMR-12-1702	4
chr1	26070177	26070184	MajorDMR-12-1703	2
chr1	26074998	26075448	MajorDMR-12-1704	3
chr1	26080516	26081962	MajorDMR-12-1705	21
chr1	26085003	26085108	MajorDMR-12-1706	3
chr1	26092119	26092859	MajorDMR-12-1707	5
chr1	26093379	26093641	MajorDMR-12-1708	8
chr1	26113367	26113913	MajorDMR-12-1709	5
chr1	26123013	26124059	MajorDMR-12-1710	15
chr1	26126259	26126267	MajorDMR-12-1711	2
chr1	26127494	26127745	MajorDMR-12-1712	2
chr1	26132182	26133083	MajorDMR-12-1713	7
chr1	26133844	26134340	MajorDMR-12-1714	11
chr1	26137238	26137315	MajorDMR-12-1715	2
chr1	26145406	26145579	MajorDMR-12-1716	3
chr1	26185187	26185428	MajorDMR-12-1717	4
chr1	26186584	26186721	MajorDMR-12-1718	2
chr1	26218810	26219342	MajorDMR-12-1719	10
chr1	26225009	26225756	MajorDMR-12-1720	8
chr1	26227555	26228134	MajorDMR-12-1721	4
chr1	26233909	26234559	MajorDMR-12-1722	6
chr1	26235715	26236415	MajorDMR-12-1723	11
chr1	26249886	26251149	MajorDMR-12-1724	14
chr1	26253470	26253914	MajorDMR-12-1725	9
chr1	26258946	26260064	MajorDMR-12-1726	13
chr1	26260960	26262668	MajorDMR-12-1727	16
chr1	26263314	26263645	MajorDMR-12-1728	4
chr1	26284883	26285330	MajorDMR-12-1729	2
chr1	26297907	26298054	MajorDMR-12-1730	4
chr1	26325341	26326075	MajorDMR-12-1731	8
chr1	26336279	26336782	MajorDMR-12-1732	4
chr1	26343119	26344477	MajorDMR-12-1733	11
chr1	26346570	26347266	MajorDMR-12-1734	9
chr1	26348778	26350171	MajorDMR-12-1735	24
chr1	26351000	26352300	MajorDMR-12-1736	18
chr1	26353742	26354208	MajorDMR-12-1737	2
chr1	26355225	26355745	MajorDMR-12-1738	6
chr1	26356768	26357001	MajorDMR-12-1739	2
chr1	26371897	26372082	MajorDMR-12-1740	3
chr1	26372894	26373535	MajorDMR-12-1741	13
chr1	26420866	26421492	MajorDMR-12-1742	13
chr1	26481781	26481933	MajorDMR-12-1743	2
chr1	26483134	26483228	MajorDMR-12-1744	3
chr1	26487807	26487980	MajorDMR-12-1745	10
chr1	26491491	26491812	MajorDMR-12-1746	2
chr1	26495177	26495552	MajorDMR-12-1747	2
chr1	26503775	26504418	MajorDMR-12-1748	3
chr1	26527770	26527941	MajorDMR-12-1749	4
chr1	26546951	26547182	MajorDMR-12-1750	6
chr1	26551836	26551863	MajorDMR-12-1751	4
chr1	26602650	26602731	MajorDMR-12-1752	2
chr1	26604888	26604931	MajorDMR-12-1753	2
chr1	26605760	26605914	MajorDMR-12-1754	3
chr1	26608654	26609000	MajorDMR-12-1755	6
chr1	26611357	26611778	MajorDMR-12-1756	5
chr1	26614816	26614821	MajorDMR-12-1757	2
chr1	26644398	26644494	MajorDMR-12-1758	2
chr1	26647546	26648542	MajorDMR-12-1759	7
chr1	26662330	26662683	MajorDMR-12-1760	9
chr1	26663306	26663466	MajorDMR-12-1761	2
chr1	26686230	26687473	MajorDMR-12-1762	30
chr1	26690441	26690579	MajorDMR-12-1763	5
chr1	26712511	26712684	MajorDMR-12-1764	2
chr1	26735381	26739127	MajorDMR-12-1765	45
chr1	26740420	26740718	MajorDMR-12-1766	4
chr1	26756687	26756824	MajorDMR-12-1767	2
chr1	26864369	26864798	MajorDMR-12-1768	2
chr1	26948424	26948643	MajorDMR-12-1769	5
chr1	27043471	27043574	MajorDMR-12-1770	2
chr1	27060743	27061207	MajorDMR-12-1771	2
chr1	27067217	27067253	MajorDMR-12-1772	2
chr1	27113218	27113641	MajorDMR-12-1773	4
chr1	27152452	27152520	MajorDMR-12-1774	2
chr1	27171084	27171290	MajorDMR-12-1775	2
chr1	27192445	27192455	MajorDMR-12-1776	2
chr1	27287176	27287283	MajorDMR-12-1777	2
chr1	27318139	27318295	MajorDMR-12-1778	4
chr1	27319053	27319338	MajorDMR-12-1779	6
chr1	27324461	27324465	MajorDMR-12-1780	2
chr1	27328624	27328867	MajorDMR-12-1781	4
chr1	27338927	27339164	MajorDMR-12-1782	10
chr1	27357822	27357998	MajorDMR-12-1783	3
chr1	27371683	27371743	MajorDMR-12-1784	4
chr1	27394390	27394430	MajorDMR-12-1785	2
chr1	27425117	27426683	MajorDMR-12-1786	12
chr1	27429070	27429276	MajorDMR-12-1787	2
chr1	27432066	27432202	MajorDMR-12-1788	4
chr1	27438744	27439032	MajorDMR-12-1789	3
chr1	27441259	27441350	MajorDMR-12-1790	2
chr1	27462138	27464452	MajorDMR-12-1791	19
chr1	27466666	27466853	MajorDMR-12-1792	3
chr1	27472591	27472622	MajorDMR-12-1793	2
chr1	27524471	27524519	MajorDMR-12-1794	2
chr1	27625315	27625384	MajorDMR-12-1795	5
chr1	27644514	27644811	MajorDMR-12-1796	3
chr1	27668341	27668817	MajorDMR-12-1797	12
chr1	27675755	27676026	MajorDMR-12-1798	5
chr1	27676929	27677922	MajorDMR-12-1799	26
chr1	27683835	27684361	MajorDMR-12-1800	19
chr1	27686365	27687055	MajorDMR-12-1801	12
chr1	27691910	27692225	MajorDMR-12-1802	4
chr1	27729059	27729150	MajorDMR-12-1803	3
chr1	27744992	27745100	MajorDMR-12-1804	3
chr1	27754006	27755804	MajorDMR-12-1805	22
chr1	27757388	27757499	MajorDMR-12-1806	2
chr1	27763885	27764014	MajorDMR-12-1807	2
chr1	27800481	27800633	MajorDMR-12-1808	5
chr1	27823150	27823630	MajorDMR-12-1809	6
chr1	27830717	27831296	MajorDMR-12-1810	9
chr1	27846444	27846496	MajorDMR-12-1811	4
chr1	27847874	27851256	MajorDMR-12-1812	66
chr1	27855040	27855905	MajorDMR-12-1813	8
chr1	27857653	27857693	MajorDMR-12-1814	3
chr1	27862262	27864116	MajorDMR-12-1815	19
chr1	27871938	27872304	MajorDMR-12-1816	5
chr1	27876783	27876859	MajorDMR-12-1817	5
chr1	27882334	27882698	MajorDMR-12-1818	4
chr1	27883575	27884180	MajorDMR-12-1819	6
chr1	27886401	27887633	MajorDMR-12-1820	14
chr1	27888337	27888744	MajorDMR-12-1821	8
chr1	27889280	27889377	MajorDMR-12-1822	3
chr1	27889878	27890496	MajorDMR-12-1823	3
chr1	27895011	27895553	MajorDMR-12-1824	10
chr1	27902801	27902842	MajorDMR-12-1825	2
chr1	27915080	27915317	MajorDMR-12-1826	4
chr1	27915828	27916807	MajorDMR-12-1827	5
chr1	27921518	27922186	MajorDMR-12-1828	6
chr1	27925170	27925347	MajorDMR-12-1829	2
chr1	27926189	27926273	MajorDMR-12-1830	3
chr1	27931166	27931412	MajorDMR-12-1831	3
chr1	27933906	27934193	MajorDMR-12-1832	2
chr1	27935397	27935735	MajorDMR-12-1833	3
chr1	27941266	27941946	MajorDMR-12-1834	7
chr1	27948100	27948132	MajorDMR-12-1835	2
chr1	27951431	27952049	MajorDMR-12-1836	6
chr1	27961102	27961861	MajorDMR-12-1837	14
chr1	27970383	27970593	MajorDMR-12-1838	3
chr1	27989395	27989532	MajorDMR-12-1839	2
chr1	27996466	27996472	MajorDMR-12-1840	2
chr1	28051701	28051772	MajorDMR-12-1841	2
chr1	28184522	28184999	MajorDMR-12-1842	4
chr1	28198829	28199927	MajorDMR-12-1843	26
chr1	28241598	28241766	MajorDMR-12-1844	5
chr1	28243384	28243696	MajorDMR-12-1845	3
chr1	28261397	28262441	MajorDMR-12-1846	18
chr1	28286347	28287140	MajorDMR-12-1847	8
chr1	28287890	28288185	MajorDMR-12-1848	3
chr1	28294268	28294292	MajorDMR-12-1849	2
chr1	28308152	28308709	MajorDMR-12-1850	6
chr1	28417749	28418011	MajorDMR-12-1851	3
chr1	28489317	28489474	MajorDMR-12-1852	5
chr1	28490442	28490661	MajorDMR-12-1853	3
chr1	28499234	28499609	MajorDMR-12-1854	3
chr1	28539950	28540222	MajorDMR-12-1855	2
chr1	28572720	28573500	MajorDMR-12-1856	9
chr1	28585273	28585366	MajorDMR-12-1857	2
chr1	28654986	28655014	MajorDMR-12-1858	2
chr1	28656242	28656275	MajorDMR-12-1859	3
chr1	28782647	28783098	MajorDMR-12-1860	4
chr1	28830849	28830901	MajorDMR-12-1861	2
chr1	28834009	28834176	MajorDMR-12-1862	2
chr1	28844027	28844299	MajorDMR-12-1863	3
chr1	28904819	28904847	MajorDMR-12-1864	2
chr1	28921256	28921397	MajorDMR-12-1865	5
chr1	28975657	28975791	MajorDMR-12-1866	2
chr1	29101687	29102312	MajorDMR-12-1867	14
chr1	29122605	29123235	MajorDMR-12-1868	4
chr1	29150582	29150623	MajorDMR-12-1869	2
chr1	29203391	29203433	MajorDMR-12-1870	3
chr1	29208641	29208655	MajorDMR-12-1871	2
chr1	29240532	29240675	MajorDMR-12-1872	3
chr1	29449447	29450570	MajorDMR-12-1873	16
chr1	29451515	29451748	MajorDMR-12-1874	7
chr1	29463219	29463309	MajorDMR-12-1875	6
chr1	29473629	29473650	MajorDMR-12-1876	2
chr1	29483583	29484404	MajorDMR-12-1877	3
chr1	29549651	29549666	MajorDMR-12-1878	3
chr1	29557865	29558017	MajorDMR-12-1879	2
chr1	29565010	29565251	MajorDMR-12-1880	15
chr1	29572459	29572479	MajorDMR-12-1881	2
chr1	29583966	29584223	MajorDMR-12-1882	2
chr1	29585802	29586282	MajorDMR-12-1883	25
chr1	29586848	29587367	MajorDMR-12-1884	23
chr1	29596123	29596132	MajorDMR-12-1885	2
chr1	29598289	29598478	MajorDMR-12-1886	2
chr1	29609775	29610189	MajorDMR-12-1887	6
chr1	29665800	29665936	MajorDMR-12-1888	3
chr1	29668935	29669143	MajorDMR-12-1889	5
chr1	29682102	29682293	MajorDMR-12-1890	2
chr1	29699752	29699851	MajorDMR-12-1891	2
chr1	29709771	29710712	MajorDMR-12-1892	19
chr1	29723272	29723521	MajorDMR-12-1893	3
chr1	29725017	29725422	MajorDMR-12-1894	3
chr1	29804567	29804978	MajorDMR-12-1895	6
chr1	29817144	29817263	MajorDMR-12-1896	3
chr1	29846946	29847213	MajorDMR-12-1897	2
chr1	29869150	29869475	MajorDMR-12-1898	9
chr1	30141264	30141729	MajorDMR-12-1899	4
chr1	30149949	30150300	MajorDMR-12-1900	5
chr1	30155218	30156111	MajorDMR-12-1901	6
chr1	30162363	30163604	MajorDMR-12-1902	7
chr1	30176677	30176856	MajorDMR-12-1903	4
chr1	30239959	30240645	MajorDMR-12-1904	4
chr1	30265828	30265969	MajorDMR-12-1905	2
chr1	30395150	30395179	MajorDMR-12-1906	2
chr1	30404341	30404675	MajorDMR-12-1907	3
chr1	30427126	30427687	MajorDMR-12-1908	4
chr1	30452381	30452589	MajorDMR-12-1909	4
chr1	30464028	30464054	MajorDMR-12-1910	2
chr1	30533569	30533872	MajorDMR-12-1911	4
chr1	30572810	30573372	MajorDMR-12-1912	7
chr1	30576627	30577359	MajorDMR-12-1913	11
chr1	30582877	30582973	MajorDMR-12-1914	3
chr1	30584490	30584690	MajorDMR-12-1915	3
chr1	30601959	30602102	MajorDMR-12-1916	2
chr1	30652967	30652979	MajorDMR-12-1917	2
chr1	30731891	30732237	MajorDMR-12-1918	5
chr1	30777769	30777981	MajorDMR-12-1919	3
chr1	30815150	30815438	MajorDMR-12-1920	5
chr1	30819252	30819556	MajorDMR-12-1921	2
chr1	30852687	30853097	MajorDMR-12-1922	3
chr1	30879701	30880024	MajorDMR-12-1923	6
chr1	30900629	30900720	MajorDMR-12-1924	2
chr1	30929442	30929681	MajorDMR-12-1925	2
chr1	30979157	30979465	MajorDMR-12-1926	6
chr1	30980265	30980786	MajorDMR-12-1927	3
chr1	30981298	30981716	MajorDMR-12-1928	4
chr1	30995019	30995785	MajorDMR-12-1929	9
chr1	31123768	31124278	MajorDMR-12-1930	5
chr1	31157817	31158859	MajorDMR-12-1931	28
chr1	31178136	31178177	MajorDMR-12-1932	3
chr1	31186280	31186388	MajorDMR-12-1933	3
chr1	31190339	31190752	MajorDMR-12-1934	19
chr1	31204343	31204517	MajorDMR-12-1935	2
chr1	31214193	31214271	MajorDMR-12-1936	4
chr1	31232657	31233132	MajorDMR-12-1937	6
chr1	31250524	31250772	MajorDMR-12-1938	4
chr1	31251538	31251573	MajorDMR-12-1939	2
chr1	31252727	31253500	MajorDMR-12-1940	3
chr1	31274387	31274567	MajorDMR-12-1941	2
chr1	31275126	31275225	MajorDMR-12-1942	2
chr1	31280101	31280712	MajorDMR-12-1943	5
chr1	31282518	31282525	MajorDMR-12-1944	2
chr1	31283608	31283938	MajorDMR-12-1945	4
chr1	31284635	31285088	MajorDMR-12-1946	5
chr1	31288855	31290081	MajorDMR-12-1947	10
chr1	31293366	31293759	MajorDMR-12-1948	6
chr1	31305970	31306008	MajorDMR-12-1949	2
chr1	31311532	31312144	MajorDMR-12-1950	8
chr1	31327020	31327199	MajorDMR-12-1951	7
chr1	31350245	31351037	MajorDMR-12-1952	7
chr1	31352848	31354908	MajorDMR-12-1953	21
chr1	31355528	31355849	MajorDMR-12-1954	2
chr1	31358505	31359011	MajorDMR-12-1955	6
chr1	31360445	31362620	MajorDMR-12-1956	18
chr1	31363375	31363730	MajorDMR-12-1957	2
chr1	31366051	31366729	MajorDMR-12-1958	4
chr1	31367594	31368144	MajorDMR-12-1959	4
chr1	31368687	31369213	MajorDMR-12-1960	6
chr1	31372812	31372936	MajorDMR-12-1961	2
chr1	31375155	31375626	MajorDMR-12-1962	5
chr1	31377255	31377382	MajorDMR-12-1963	3
chr1	31379969	31380748	MajorDMR-12-1964	5
chr1	31381997	31382497	MajorDMR-12-1965	6
chr1	31383132	31383172	MajorDMR-12-1966	4
chr1	31403591	31404543	MajorDMR-12-1967	5
chr1	31425100	31425716	MajorDMR-12-1968	5
chr1	31438852	31439147	MajorDMR-12-1969	8
chr1	31449018	31449109	MajorDMR-12-1970	2
chr1	31484264	31484481	MajorDMR-12-1971	2
chr1	31493926	31493941	MajorDMR-12-1972	2
chr1	31527041	31527757	MajorDMR-12-1973	3
chr1	31532087	31532194	MajorDMR-12-1974	3
chr1	31534977	31535198	MajorDMR-12-1975	3
chr1	31536196	31536601	MajorDMR-12-1976	4
chr1	31600222	31600229	MajorDMR-12-1977	2
chr1	31627418	31627615	MajorDMR-12-1978	5
chr1	31628438	31628550	MajorDMR-12-1979	6
chr1	31635410	31635894	MajorDMR-12-1980	2
chr1	31654927	31655559	MajorDMR-12-1981	13
chr1	31656683	31656822	MajorDMR-12-1982	2
chr1	31671433	31672489	MajorDMR-12-1983	5
chr1	31687873	31688543	MajorDMR-12-1984	5
chr1	31711611	31712084	MajorDMR-12-1985	10
chr1	31739456	31739479	MajorDMR-12-1986	2
chr1	31779421	31779554	MajorDMR-12-1987	2
chr1	31855810	31856160	MajorDMR-12-1988	2
chr1	31885540	31885721	MajorDMR-12-1989	3
chr1	31886646	31887094	MajorDMR-12-1990	16
chr1	31907033	31907355	MajorDMR-12-1991	6
chr1	31955611	31956701	MajorDMR-12-1992	12
chr1	32014341	32014396	MajorDMR-12-1993	3
chr1	32015232	32015489	MajorDMR-12-1994	5
chr1	32029507	32030222	MajorDMR-12-1995	5
chr1	32052363	32052515	MajorDMR-12-1996	2
chr1	32053510	32053547	MajorDMR-12-1997	3
chr1	32054480	32054808	MajorDMR-12-1998	4
chr1	32082833	32083102	MajorDMR-12-1999	9
chr1	32084011	32084181	MajorDMR-12-2000	5
chr1	32087494	32088014	MajorDMR-12-2001	6
chr1	32091977	32093951	MajorDMR-12-2002	34
chr1	32097177	32097337	MajorDMR-12-2003	2
chr1	32104881	32105394	MajorDMR-12-2004	6
chr1	32109567	32109625	MajorDMR-12-2005	2
chr1	32131847	32133395	MajorDMR-12-2006	14
chr1	32134156	32134404	MajorDMR-12-2007	3
chr1	32135033	32135419	MajorDMR-12-2008	5
chr1	32136101	32136190	MajorDMR-12-2009	6
chr1	32138592	32139200	MajorDMR-12-2010	6
chr1	32140304	32141075	MajorDMR-12-2011	5
chr1	32158863	32159063	MajorDMR-12-2012	2
chr1	32172151	32172506	MajorDMR-12-2013	2
chr1	32180113	32181875	MajorDMR-12-2014	14
chr1	32182597	32184152	MajorDMR-12-2015	13
chr1	32189189	32189765	MajorDMR-12-2016	3
chr1	32190957	32191088	MajorDMR-12-2017	5
chr1	32191984	32192093	MajorDMR-12-2018	3
chr1	32198782	32200957	MajorDMR-12-2019	23
chr1	32202203	32203057	MajorDMR-12-2020	22
chr1	32204034	32204064	MajorDMR-12-2021	2
chr1	32205030	32205327	MajorDMR-12-2022	3
chr1	32211421	32212883	MajorDMR-12-2023	22
chr1	32213662	32214929	MajorDMR-12-2024	8
chr1	32216192	32217198	MajorDMR-12-2025	6
chr1	32217746	32219383	MajorDMR-12-2026	22
chr1	32219923	32220317	MajorDMR-12-2027	19
chr1	32222726	32223086	MajorDMR-12-2028	7
chr1	32227619	32228138	MajorDMR-12-2029	7
chr1	32230336	32230916	MajorDMR-12-2030	8
chr1	32235264	32235881	MajorDMR-12-2031	10
chr1	32236687	32237424	MajorDMR-12-2032	7
chr1	32238425	32238661	MajorDMR-12-2033	10
chr1	32247029	32248843	MajorDMR-12-2034	24
chr1	32253685	32253858	MajorDMR-12-2035	3
chr1	32278470	32278475	MajorDMR-12-2036	2
chr1	32281465	32281712	MajorDMR-12-2037	6
chr1	32326240	32326473	MajorDMR-12-2038	6
chr1	32335067	32335269	MajorDMR-12-2039	2
chr1	32346627	32347222	MajorDMR-12-2040	4
chr1	32353708	32354405	MajorDMR-12-2041	5
chr1	32398135	32398258	MajorDMR-12-2042	2
chr1	32404672	32405172	MajorDMR-12-2043	2
chr1	32410036	32410648	MajorDMR-12-2044	5
chr1	32429405	32430169	MajorDMR-12-2045	6
chr1	32481508	32481553	MajorDMR-12-2046	2
chr1	32486034	32486045	MajorDMR-12-2047	2
chr1	32527627	32527925	MajorDMR-12-2048	2
chr1	32531890	32532429	MajorDMR-12-2049	4
chr1	32534049	32534152	MajorDMR-12-2050	2
chr1	32574589	32574896	MajorDMR-12-2051	2
chr1	32587898	32588054	MajorDMR-12-2052	2
chr1	32646558	32647437	MajorDMR-12-2053	9
chr1	32649890	32650139	MajorDMR-12-2054	2
chr1	32651989	32652422	MajorDMR-12-2055	2
chr1	32684707	32684763	MajorDMR-12-2056	2
chr1	32705646	32705695	MajorDMR-12-2057	3
chr1	32707180	32707304	MajorDMR-12-2058	5
chr1	32713929	32714309	MajorDMR-12-2059	7
chr1	32739356	32739430	MajorDMR-12-2060	2
chr1	32740744	32741193	MajorDMR-12-2061	4
chr1	32802299	32802325	MajorDMR-12-2062	2
chr1	32802954	32803085	MajorDMR-12-2063	2
chr1	32816341	32816717	MajorDMR-12-2064	2
chr1	32823264	32823626	MajorDMR-12-2065	4
chr1	32826783	32826998	MajorDMR-12-2066	6
chr1	32828190	32829012	MajorDMR-12-2067	5
chr1	32830738	32831055	MajorDMR-12-2068	2
chr1	32843245	32843319	MajorDMR-12-2069	2
chr1	32866798	32866854	MajorDMR-12-2070	4
chr1	32893004	32893115	MajorDMR-12-2071	4
chr1	32929706	32929829	MajorDMR-12-2072	3
chr1	32931251	32931459	MajorDMR-12-2073	3
chr1	32936048	32936657	MajorDMR-12-2074	10
chr1	32986013	32986636	MajorDMR-12-2075	12
chr1	32994414	32994421	MajorDMR-12-2076	2
chr1	33004452	33004673	MajorDMR-12-2077	2
chr1	33005812	33005863	MajorDMR-12-2078	2
chr1	33078134	33078497	MajorDMR-12-2079	2
chr1	33102560	33102854	MajorDMR-12-2080	3
chr1	33122603	33122632	MajorDMR-12-2081	2
chr1	33169107	33169716	MajorDMR-12-2082	7
chr1	33177871	33178255	MajorDMR-12-2083	9
chr1	33182434	33182611	MajorDMR-12-2084	2
chr1	33199676	33199718	MajorDMR-12-2085	2
chr1	33206895	33207110	MajorDMR-12-2086	5
chr1	33207869	33208143	MajorDMR-12-2087	2
chr1	33227856	33228149	MajorDMR-12-2088	2
chr1	33230900	33231365	MajorDMR-12-2089	10
chr1	33232341	33232880	MajorDMR-12-2090	3
chr1	33237268	33237360	MajorDMR-12-2091	2
chr1	33238618	33238761	MajorDMR-12-2092	2
chr1	33294027	33294660	MajorDMR-12-2093	3
chr1	33327291	33327340	MajorDMR-12-2094	2
chr1	33342392	33342468	MajorDMR-12-2095	2
chr1	33343421	33343814	MajorDMR-12-2096	7
chr1	33347674	33348165	MajorDMR-12-2097	10
chr1	33350258	33351937	MajorDMR-12-2098	18
chr1	33352929	33353528	MajorDMR-12-2099	6
chr1	33357680	33358156	MajorDMR-12-2100	2
chr1	33367415	33367724	MajorDMR-12-2101	7
chr1	33390316	33391156	MajorDMR-12-2102	14
chr1	33391791	33391894	MajorDMR-12-2103	4
chr1	33431090	33431265	MajorDMR-12-2104	2
chr1	33433348	33433688	MajorDMR-12-2105	2
chr1	33473130	33473179	MajorDMR-12-2106	2
chr1	33552244	33552277	MajorDMR-12-2107	3
chr1	33553434	33553500	MajorDMR-12-2108	2
chr1	33561943	33562403	MajorDMR-12-2109	8
chr1	33585719	33585793	MajorDMR-12-2110	2
chr1	33603541	33603613	MajorDMR-12-2111	2
chr1	33626804	33626951	MajorDMR-12-2112	6
chr1	33736852	33736862	MajorDMR-12-2113	3
chr1	33742668	33742722	MajorDMR-12-2114	2
chr1	33761200	33761222	MajorDMR-12-2115	2
chr1	33772146	33772743	MajorDMR-12-2116	23
chr1	33802882	33803172	MajorDMR-12-2117	2
chr1	33803804	33805238	MajorDMR-12-2118	13
chr1	33816090	33816129	MajorDMR-12-2119	4
chr1	33832772	33832992	MajorDMR-12-2120	3
chr1	33854792	33854803	MajorDMR-12-2121	2
chr1	33855357	33855724	MajorDMR-12-2122	3
chr1	33908831	33909052	MajorDMR-12-2123	3
chr1	33934584	33934793	MajorDMR-12-2124	2
chr1	34049178	34049483	MajorDMR-12-2125	3
chr1	34098600	34099105	MajorDMR-12-2126	3
chr1	34100633	34100654	MajorDMR-12-2127	2
chr1	34106044	34106296	MajorDMR-12-2128	4
chr1	34118752	34119302	MajorDMR-12-2129	14
chr1	34120017	34120102	MajorDMR-12-2130	2
chr1	34132487	34132833	MajorDMR-12-2131	2
chr1	34150032	34150458	MajorDMR-12-2132	4
chr1	34204191	34204383	MajorDMR-12-2133	3
chr1	34234679	34235094	MajorDMR-12-2134	2
chr1	34420694	34421092	MajorDMR-12-2135	7
chr1	34423367	34423722	MajorDMR-12-2136	8
chr1	34424596	34424837	MajorDMR-12-2137	2
chr1	34437042	34437648	MajorDMR-12-2138	7
chr1	34438445	34440289	MajorDMR-12-2139	17
chr1	34450747	34451164	MajorDMR-12-2140	4
chr1	34503704	34504227	MajorDMR-12-2141	3
chr1	34526643	34526763	MajorDMR-12-2142	2
chr1	34632216	34632255	MajorDMR-12-2143	2
chr1	34642335	34643099	MajorDMR-12-2144	29
chr1	34654261	34654321	MajorDMR-12-2145	4
chr1	34702886	34703122	MajorDMR-12-2146	4
chr1	34716693	34717015	MajorDMR-12-2147	4
chr1	34731714	34731736	MajorDMR-12-2148	2
chr1	34734266	34734666	MajorDMR-12-2149	2
chr1	34735936	34736202	MajorDMR-12-2150	2
chr1	34774949	34775139	MajorDMR-12-2151	2
chr1	34790755	34790760	MajorDMR-12-2152	2
chr1	34841952	34842252	MajorDMR-12-2153	2
chr1	34945279	34945578	MajorDMR-12-2154	6
chr1	34948359	34948508	MajorDMR-12-2155	3
chr1	34985762	34985930	MajorDMR-12-2156	3
chr1	35027528	35027732	MajorDMR-12-2157	2
chr1	35122461	35122490	MajorDMR-12-2158	2
chr1	35149966	35150392	MajorDMR-12-2159	7
chr1	35177464	35177716	MajorDMR-12-2160	2
chr1	35187016	35188449	MajorDMR-12-2161	8
chr1	35220520	35220688	MajorDMR-12-2162	3
chr1	35247749	35247967	MajorDMR-12-2163	2
chr1	35258501	35258887	MajorDMR-12-2164	21
chr1	35331362	35331548	MajorDMR-12-2165	6
chr1	35335214	35335848	MajorDMR-12-2166	4
chr1	35338987	35338999	MajorDMR-12-2167	2
chr1	35340010	35340458	MajorDMR-12-2168	4
chr1	35350340	35351432	MajorDMR-12-2169	15
chr1	35366274	35366622	MajorDMR-12-2170	2
chr1	35375697	35375758	MajorDMR-12-2171	2
chr1	35442505	35442520	MajorDMR-12-2172	2
chr1	35450024	35450379	MajorDMR-12-2173	2
chr1	35586331	35586822	MajorDMR-12-2174	10
chr1	35626733	35626760	MajorDMR-12-2175	2
chr1	35676106	35676736	MajorDMR-12-2176	13
chr1	35687923	35688053	MajorDMR-12-2177	2
chr1	35908195	35908590	MajorDMR-12-2178	5
chr1	35915309	35915344	MajorDMR-12-2179	2
chr1	35941515	35941561	MajorDMR-12-2180	2
chr1	36003047	36003211	MajorDMR-12-2181	2
chr1	36004736	36005027	MajorDMR-12-2182	2
chr1	36021297	36022008	MajorDMR-12-2183	7
chr1	36028778	36028834	MajorDMR-12-2184	2
chr1	36029411	36029993	MajorDMR-12-2185	4
chr1	36042564	36042880	MajorDMR-12-2186	7
chr1	36043703	36044186	MajorDMR-12-2187	11
chr1	36108360	36108387	MajorDMR-12-2188	2
chr1	36168310	36168336	MajorDMR-12-2189	2
chr1	36172988	36173269	MajorDMR-12-2190	10
chr1	36182362	36182555	MajorDMR-12-2191	2
chr1	36191136	36191779	MajorDMR-12-2192	4
chr1	36213914	36214133	MajorDMR-12-2193	4
chr1	36273085	36273186	MajorDMR-12-2194	3
chr1	36321006	36321149	MajorDMR-12-2195	2
chr1	36350168	36350241	MajorDMR-12-2196	2
chr1	36351772	36352082	MajorDMR-12-2197	2
chr1	36391498	36391526	MajorDMR-12-2198	2
chr1	36457255	36457494	MajorDMR-12-2199	4
chr1	36545972	36546042	MajorDMR-12-2200	2
chr1	36549392	36549466	MajorDMR-12-2201	4
chr1	36550217	36550795	MajorDMR-12-2202	9
chr1	36553730	36554224	MajorDMR-12-2203	3
chr1	36565563	36565617	MajorDMR-12-2204	2
chr1	36590330	36590355	MajorDMR-12-2205	2
chr1	36591089	36591121	MajorDMR-12-2206	3
chr1	36599133	36599334	MajorDMR-12-2207	2
chr1	36615844	36616846	MajorDMR-12-2208	11
chr1	36639893	36640415	MajorDMR-12-2209	4
chr1	36643423	36643700	MajorDMR-12-2210	2
chr1	36644373	36644713	MajorDMR-12-2211	8
chr1	36648812	36648845	MajorDMR-12-2212	3
chr1	36653590	36653937	MajorDMR-12-2213	2
chr1	36665722	36666251	MajorDMR-12-2214	7
chr1	36668431	36668588	MajorDMR-12-2215	4
chr1	36705914	36706199	MajorDMR-12-2216	2
chr1	36768659	36768692	MajorDMR-12-2217	2
chr1	36771713	36772034	MajorDMR-12-2218	7
chr1	36786455	36789380	MajorDMR-12-2219	70
chr1	36790059	36790254	MajorDMR-12-2220	4
chr1	36816271	36817715	MajorDMR-12-2221	17
chr1	36824121	36824684	MajorDMR-12-2222	6
chr1	36825620	36825792	MajorDMR-12-2223	5
chr1	36832188	36832357	MajorDMR-12-2224	2
chr1	36834772	36835128	MajorDMR-12-2225	2
chr1	36839269	36839344	MajorDMR-12-2226	3
chr1	36848030	36848072	MajorDMR-12-2227	2
chr1	36848823	36850129	MajorDMR-12-2228	7
chr1	36861404	36861493	MajorDMR-12-2229	2
chr1	36877646	36878248	MajorDMR-12-2230	3
chr1	36886089	36886909	MajorDMR-12-2231	6
chr1	36905860	36905877	MajorDMR-12-2232	2
chr1	36909747	36910423	MajorDMR-12-2233	5
chr1	36912110	36912589	MajorDMR-12-2234	2
chr1	36947886	36947937	MajorDMR-12-2235	4
chr1	36968188	36968484	MajorDMR-12-2236	2
chr1	37003672	37003723	MajorDMR-12-2237	2
chr1	37019530	37019568	MajorDMR-12-2238	2
chr1	37046313	37046511	MajorDMR-12-2239	2
chr1	37048191	37048603	MajorDMR-12-2240	2
chr1	37049852	37050771	MajorDMR-12-2241	22
chr1	37051460	37052244	MajorDMR-12-2242	8
chr1	37071349	37071954	MajorDMR-12-2243	5
chr1	37072774	37072829	MajorDMR-12-2244	2
chr1	37090497	37091911	MajorDMR-12-2245	23
chr1	37092468	37092842	MajorDMR-12-2246	3
chr1	37115882	37116171	MajorDMR-12-2247	2
chr1	37119519	37119667	MajorDMR-12-2248	4
chr1	37130362	37130500	MajorDMR-12-2249	3
chr1	37135567	37135610	MajorDMR-12-2250	2
chr1	37158600	37159285	MajorDMR-12-2251	14
chr1	37164764	37164985	MajorDMR-12-2252	8
chr1	37168806	37169695	MajorDMR-12-2253	11
chr1	37172015	37172520	MajorDMR-12-2254	11
chr1	37176008	37176129	MajorDMR-12-2255	2
chr1	37179958	37180407	MajorDMR-12-2256	2
chr1	37201497	37203603	MajorDMR-12-2257	35
chr1	37246764	37246994	MajorDMR-12-2258	9
chr1	37255944	37256109	MajorDMR-12-2259	4
chr1	37258814	37259018	MajorDMR-12-2260	2
chr1	37269700	37269885	MajorDMR-12-2261	3
chr1	37275918	37276074	MajorDMR-12-2262	3
chr1	37279767	37279922	MajorDMR-12-2263	5
chr1	37290155	37290369	MajorDMR-12-2264	3
chr1	37295681	37295802	MajorDMR-12-2265	4
chr1	37296494	37297129	MajorDMR-12-2266	4
chr1	37301923	37302449	MajorDMR-12-2267	9
chr1	37311406	37311819	MajorDMR-12-2268	13
chr1	37327107	37327140	MajorDMR-12-2269	2
chr1	37334877	37334931	MajorDMR-12-2270	5
chr1	37336566	37337606	MajorDMR-12-2271	21
chr1	37369690	37370052	MajorDMR-12-2272	2
chr1	37378809	37379414	MajorDMR-12-2273	3
chr1	37389758	37390408	MajorDMR-12-2274	16
chr1	37396902	37397356	MajorDMR-12-2275	2
chr1	37398631	37398781	MajorDMR-12-2276	2
chr1	37407812	37408081	MajorDMR-12-2277	8
chr1	37412615	37413172	MajorDMR-12-2278	4
chr1	37421689	37422282	MajorDMR-12-2279	8
chr1	37426766	37426778	MajorDMR-12-2280	2
chr1	37428696	37429075	MajorDMR-12-2281	13
chr1	37431004	37431012	MajorDMR-12-2282	2
chr1	37434302	37434421	MajorDMR-12-2283	3
chr1	37443177	37443741	MajorDMR-12-2284	7
chr1	37447488	37448545	MajorDMR-12-2285	14
chr1	37475072	37475449	MajorDMR-12-2286	9
chr1	37490973	37491327	MajorDMR-12-2287	5
chr1	37498247	37498964	MajorDMR-12-2288	24
chr1	37500696	37501197	MajorDMR-12-2289	20
chr1	37502272	37503858	MajorDMR-12-2290	28
chr1	37513419	37513503	MajorDMR-12-2291	6
chr1	37525109	37525279	MajorDMR-12-2292	3
chr1	37543473	37544312	MajorDMR-12-2293	17
chr1	37560004	37560024	MajorDMR-12-2294	2
chr1	37598970	37599815	MajorDMR-12-2295	15
chr1	37602444	37603146	MajorDMR-12-2296	9
chr1	37604056	37604283	MajorDMR-12-2297	4
chr1	37704077	37704237	MajorDMR-12-2298	2
chr1	37706455	37706842	MajorDMR-12-2299	13
chr1	37709293	37709335	MajorDMR-12-2300	3
chr1	37721378	37721433	MajorDMR-12-2301	4
chr1	37727296	37727301	MajorDMR-12-2302	2
chr1	37731886	37732047	MajorDMR-12-2303	3
chr1	37759068	37759135	MajorDMR-12-2304	3
chr1	37759875	37760643	MajorDMR-12-2305	17
chr1	37764999	37765007	MajorDMR-12-2306	2
chr1	37773545	37774238	MajorDMR-12-2307	16
chr1	37783517	37784451	MajorDMR-12-2308	12
chr1	37789191	37789671	MajorDMR-12-2309	2
chr1	37857282	37857404	MajorDMR-12-2310	5
chr1	37866285	37866512	MajorDMR-12-2311	4
chr1	37875608	37875955	MajorDMR-12-2312	8
chr1	37876484	37876613	MajorDMR-12-2313	5
chr1	37890869	37891047	MajorDMR-12-2314	2
chr1	37920662	37921066	MajorDMR-12-2315	2
chr1	37939074	37939775	MajorDMR-12-2316	6
chr1	37940465	37940756	MajorDMR-12-2317	13
chr1	37945364	37945478	MajorDMR-12-2318	5
chr1	37965108	37965114	MajorDMR-12-2319	2
chr1	37979053	37979233	MajorDMR-12-2320	2
chr1	38022001	38022604	MajorDMR-12-2321	3
chr1	38062310	38062341	MajorDMR-12-2322	2
chr1	38098934	38099316	MajorDMR-12-2323	5
chr1	38100810	38100838	MajorDMR-12-2324	2
chr1	38155302	38155339	MajorDMR-12-2325	3
chr1	38191907	38192727	MajorDMR-12-2326	9
chr1	38206886	38207597	MajorDMR-12-2327	7
chr1	38219029	38219991	MajorDMR-12-2328	18
chr1	38226972	38227573	MajorDMR-12-2329	18
chr1	38279983	38280219	MajorDMR-12-2330	4
chr1	38405905	38406047	MajorDMR-12-2331	3
chr1	38413037	38413253	MajorDMR-12-2332	2
chr1	38461036	38461541	MajorDMR-12-2333	3
chr1	38462250	38462630	MajorDMR-12-2334	3
chr1	38470242	38470729	MajorDMR-12-2335	13
chr1	38471571	38471599	MajorDMR-12-2336	2
chr1	38492352	38492805	MajorDMR-12-2337	2
chr1	38504884	38505199	MajorDMR-12-2338	4
chr1	38513180	38513461	MajorDMR-12-2339	16
chr1	38516549	38516708	MajorDMR-12-2340	2
chr1	38530039	38530057	MajorDMR-12-2341	3
chr1	38539320	38539473	MajorDMR-12-2342	2
chr1	38579824	38580696	MajorDMR-12-2343	11
chr1	38599394	38600583	MajorDMR-12-2344	24
chr1	38603982	38604477	MajorDMR-12-2345	4
chr1	38605227	38605621	MajorDMR-12-2346	6
chr1	38686827	38687249	MajorDMR-12-2347	5
chr1	38701970	38702081	MajorDMR-12-2348	2
chr1	38749848	38749958	MajorDMR-12-2349	2
chr1	38920880	38920938	MajorDMR-12-2350	2
chr1	38941147	38941154	MajorDMR-12-2351	2
chr1	38941735	38942431	MajorDMR-12-2352	34
chr1	38973473	38973535	MajorDMR-12-2353	2
chr1	38978613	38978898	MajorDMR-12-2354	7
chr1	39013004	39013270	MajorDMR-12-2355	2
chr1	39024566	39025829	MajorDMR-12-2356	20
chr1	39030841	39031205	MajorDMR-12-2357	7
chr1	39043847	39044061	MajorDMR-12-2358	8
chr1	39052440	39052986	MajorDMR-12-2359	5
chr1	39077293	39077694	MajorDMR-12-2360	5
chr1	39122547	39123076	MajorDMR-12-2361	3
chr1	39127786	39128046	MajorDMR-12-2362	4
chr1	39193874	39194065	MajorDMR-12-2363	3
chr1	39249351	39249724	MajorDMR-12-2364	2
chr1	39269207	39269510	MajorDMR-12-2365	2
chr1	39283642	39283684	MajorDMR-12-2366	5
chr1	39491458	39491764	MajorDMR-12-2367	2
chr1	39512765	39513845	MajorDMR-12-2368	7
chr1	39564889	39565018	MajorDMR-12-2369	2
chr1	39567840	39568255	MajorDMR-12-2370	3
chr1	39568880	39568968	MajorDMR-12-2371	2
chr1	39572398	39572550	MajorDMR-12-2372	2
chr1	39598976	39599188	MajorDMR-12-2373	2
chr1	39616662	39617034	MajorDMR-12-2374	2
chr1	39639652	39639713	MajorDMR-12-2375	2
chr1	39703684	39703847	MajorDMR-12-2376	5
chr1	39720684	39720694	MajorDMR-12-2377	2
chr1	39728482	39728533	MajorDMR-12-2378	2
chr1	39873245	39873314	MajorDMR-12-2379	2
chr1	39956203	39956467	MajorDMR-12-2380	7
chr1	39958084	39958397	MajorDMR-12-2381	5
chr1	39960531	39960536	MajorDMR-12-2382	2
chr1	39965402	39965455	MajorDMR-12-2383	2
chr1	39981286	39981524	MajorDMR-12-2384	6
chr1	40005901	40007275	MajorDMR-12-2385	16
chr1	40025169	40025233	MajorDMR-12-2386	5
chr1	40030131	40030188	MajorDMR-12-2387	2
chr1	40040531	40040635	MajorDMR-12-2388	2
chr1	40075376	40075772	MajorDMR-12-2389	6
chr1	40098447	40098888	MajorDMR-12-2390	23
chr1	40105502	40105680	MajorDMR-12-2391	8
chr1	40119114	40119190	MajorDMR-12-2392	3
chr1	40119729	40119758	MajorDMR-12-2393	2
chr1	40143616	40144034	MajorDMR-12-2394	2
chr1	40149661	40150523	MajorDMR-12-2395	19
chr1	40153087	40153768	MajorDMR-12-2396	3
chr1	40154391	40154994	MajorDMR-12-2397	4
chr1	40156255	40156699	MajorDMR-12-2398	6
chr1	40158309	40158485	MajorDMR-12-2399	4
chr1	40166381	40167635	MajorDMR-12-2400	19
chr1	40184689	40184850	MajorDMR-12-2401	4
chr1	40194779	40195096	MajorDMR-12-2402	2
chr1	40198575	40199465	MajorDMR-12-2403	7
chr1	40204195	40204286	MajorDMR-12-2404	2
chr1	40219108	40219894	MajorDMR-12-2405	9
chr1	40236101	40237190	MajorDMR-12-2406	17
chr1	40251290	40251653	MajorDMR-12-2407	4
chr1	40253683	40253812	MajorDMR-12-2408	4
chr1	40255051	40255493	MajorDMR-12-2409	6
chr1	40265027	40265556	MajorDMR-12-2410	4
chr1	40285284	40285774	MajorDMR-12-2411	2
chr1	40308551	40308783	MajorDMR-12-2412	2
chr1	40333291	40333388	MajorDMR-12-2413	2
chr1	40352333	40352444	MajorDMR-12-2414	2
chr1	40353017	40353505	MajorDMR-12-2415	2
chr1	40358501	40358994	MajorDMR-12-2416	5
chr1	40366177	40366681	MajorDMR-12-2417	11
chr1	40385426	40385467	MajorDMR-12-2418	2
chr1	40388148	40388332	MajorDMR-12-2419	4
chr1	40418158	40418480	MajorDMR-12-2420	5
chr1	40419956	40420236	MajorDMR-12-2421	3
chr1	40422503	40422537	MajorDMR-12-2422	2
chr1	40423156	40423554	MajorDMR-12-2423	3
chr1	40426041	40426304	MajorDMR-12-2424	7
chr1	40470377	40470943	MajorDMR-12-2425	4
chr1	40486432	40486622	MajorDMR-12-2426	2
chr1	40510925	40510940	MajorDMR-12-2427	2
chr1	40513354	40513396	MajorDMR-12-2428	2
chr1	40514896	40515072	MajorDMR-12-2429	2
chr1	40515641	40515743	MajorDMR-12-2430	2
chr1	40519306	40519658	MajorDMR-12-2431	3
chr1	40525678	40526418	MajorDMR-12-2432	5
chr1	40542726	40542961	MajorDMR-12-2433	3
chr1	40549904	40550689	MajorDMR-12-2434	9
chr1	40598380	40598539	MajorDMR-12-2435	4
chr1	40710268	40710472	MajorDMR-12-2436	2
chr1	40780879	40781236	MajorDMR-12-2437	10
chr1	40810364	40810554	MajorDMR-12-2438	3
chr1	40829427	40829601	MajorDMR-12-2439	2
chr1	40848819	40849395	MajorDMR-12-2440	4
chr1	40852011	40852197	MajorDMR-12-2441	3
chr1	40862848	40863167	MajorDMR-12-2442	2
chr1	40866147	40866287	MajorDMR-12-2443	2
chr1	40871780	40871835	MajorDMR-12-2444	2
chr1	40887139	40887477	MajorDMR-12-2445	4
chr1	40942165	40942227	MajorDMR-12-2446	2
chr1	40991118	40991176	MajorDMR-12-2447	2
chr1	40996686	40996788	MajorDMR-12-2448	2
chr1	41057410	41058098	MajorDMR-12-2449	5
chr1	41059187	41060020	MajorDMR-12-2450	7
chr1	41077925	41078662	MajorDMR-12-2451	9
chr1	41086454	41086497	MajorDMR-12-2452	3
chr1	41089175	41089343	MajorDMR-12-2453	2
chr1	41090970	41091612	MajorDMR-12-2454	7
chr1	41102305	41103241	MajorDMR-12-2455	10
chr1	41106042	41106803	MajorDMR-12-2456	10
chr1	41114199	41114969	MajorDMR-12-2457	8
chr1	41116010	41117312	MajorDMR-12-2458	13
chr1	41118265	41118593	MajorDMR-12-2459	4
chr1	41119555	41119794	MajorDMR-12-2460	6
chr1	41124659	41125482	MajorDMR-12-2461	7
chr1	41128847	41130427	MajorDMR-12-2462	9
chr1	41226546	41227737	MajorDMR-12-2463	9
chr1	41229005	41230078	MajorDMR-12-2464	5
chr1	41248133	41249103	MajorDMR-12-2465	8
chr1	41250088	41250746	MajorDMR-12-2466	9
chr1	41267865	41268892	MajorDMR-12-2467	10
chr1	41284497	41284800	MajorDMR-12-2468	5
chr1	41311792	41313093	MajorDMR-12-2469	8
chr1	41315179	41315901	MajorDMR-12-2470	5
chr1	41327065	41327241	MajorDMR-12-2471	8
chr1	41328277	41328633	MajorDMR-12-2472	2
chr1	41349740	41350327	MajorDMR-12-2473	11
chr1	41446659	41446671	MajorDMR-12-2474	2
chr1	41467862	41468135	MajorDMR-12-2475	4
chr1	41537626	41537917	MajorDMR-12-2476	2
chr1	41740429	41740828	MajorDMR-12-2477	6
chr1	41748237	41748891	MajorDMR-12-2478	5
chr1	41752338	41752530	MajorDMR-12-2479	3
chr1	41756825	41757058	MajorDMR-12-2480	2
chr1	41828761	41828985	MajorDMR-12-2481	3
chr1	41830093	41830413	MajorDMR-12-2482	8
chr1	41831370	41831810	MajorDMR-12-2483	3
chr1	41832645	41833276	MajorDMR-12-2484	6
chr1	41834565	41834637	MajorDMR-12-2485	3
chr1	41847844	41849131	MajorDMR-12-2486	78
chr1	41851214	41852225	MajorDMR-12-2487	10
chr1	41855320	41856191	MajorDMR-12-2488	14
chr1	41857788	41857807	MajorDMR-12-2489	2
chr1	41861224	41861523	MajorDMR-12-2490	2
chr1	41869697	41869756	MajorDMR-12-2491	2
chr1	41870396	41870409	MajorDMR-12-2492	2
chr1	41889512	41889626	MajorDMR-12-2493	5
chr1	41944718	41944914	MajorDMR-12-2494	5
chr1	41948145	41948244	MajorDMR-12-2495	7
chr1	41949971	41950437	MajorDMR-12-2496	3
chr1	41961477	41961496	MajorDMR-12-2497	3
chr1	41962343	41962452	MajorDMR-12-2498	2
chr1	41971783	41971906	MajorDMR-12-2499	2
chr1	41972948	41973400	MajorDMR-12-2500	11
chr1	41982205	41982544	MajorDMR-12-2501	7
chr1	41983343	41983732	MajorDMR-12-2502	3
chr1	41990907	41991431	MajorDMR-12-2503	6
chr1	42088864	42088948	MajorDMR-12-2504	5
chr1	42091872	42092171	MajorDMR-12-2505	7
chr1	42107902	42108085	MajorDMR-12-2506	4
chr1	42115945	42116101	MajorDMR-12-2507	2
chr1	42118397	42118641	MajorDMR-12-2508	2
chr1	42127111	42127161	MajorDMR-12-2509	2
chr1	42133851	42134004	MajorDMR-12-2510	4
chr1	42138529	42140028	MajorDMR-12-2511	13
chr1	42147714	42147718	MajorDMR-12-2512	2
chr1	42155075	42155675	MajorDMR-12-2513	8
chr1	42177851	42179059	MajorDMR-12-2514	7
chr1	42179746	42179818	MajorDMR-12-2515	3
chr1	42180616	42181095	MajorDMR-12-2516	11
chr1	42182498	42182638	MajorDMR-12-2517	4
chr1	42192686	42193194	MajorDMR-12-2518	5
chr1	42194421	42195137	MajorDMR-12-2519	6
chr1	42198840	42198970	MajorDMR-12-2520	2
chr1	42201373	42201903	MajorDMR-12-2521	5
chr1	42204613	42205004	MajorDMR-12-2522	18
chr1	42206281	42206683	MajorDMR-12-2523	3
chr1	42211477	42211653	MajorDMR-12-2524	2
chr1	42216713	42217104	MajorDMR-12-2525	4
chr1	42308396	42309314	MajorDMR-12-2526	7
chr1	42310083	42310165	MajorDMR-12-2527	2
chr1	42326660	42326723	MajorDMR-12-2528	4
chr1	42327264	42327739	MajorDMR-12-2529	8
chr1	42328545	42329335	MajorDMR-12-2530	8
chr1	42612451	42613010	MajorDMR-12-2531	13
chr1	42631581	42631605	MajorDMR-12-2532	2
chr1	42639795	42639932	MajorDMR-12-2533	4
chr1	42642991	42643444	MajorDMR-12-2534	4
chr1	42829246	42829392	MajorDMR-12-2535	4
chr1	42872724	42872827	MajorDMR-12-2536	2
chr1	42880421	42881007	MajorDMR-12-2537	7
chr1	42885283	42885433	MajorDMR-12-2538	3
chr1	42886309	42886318	MajorDMR-12-2539	2
chr1	42921471	42921585	MajorDMR-12-2540	4
chr1	42929768	42929785	MajorDMR-12-2541	2
chr1	43043455	43043473	MajorDMR-12-2542	2
chr1	43144984	43145645	MajorDMR-12-2543	8
chr1	43206541	43206943	MajorDMR-12-2544	3
chr1	43212894	43212945	MajorDMR-12-2545	2
chr1	43222702	43222797	MajorDMR-12-2546	2
chr1	43251672	43252074	MajorDMR-12-2547	3
chr1	43281677	43281795	MajorDMR-12-2548	3
chr1	43357443	43357522	MajorDMR-12-2549	3
chr1	43407278	43407646	MajorDMR-12-2550	5
chr1	43429379	43429485	MajorDMR-12-2551	2
chr1	43432882	43433265	MajorDMR-12-2552	3
chr1	43473040	43473461	MajorDMR-12-2553	7
chr1	43524305	43524591	MajorDMR-12-2554	2
chr1	43609321	43609650	MajorDMR-12-2555	4
chr1	43613149	43613174	MajorDMR-12-2556	2
chr1	43672231	43672770	MajorDMR-12-2557	9
chr1	43697768	43698393	MajorDMR-12-2558	6
chr1	43703763	43704122	MajorDMR-12-2559	5
chr1	43736125	43736914	MajorDMR-12-2560	7
chr1	43814074	43814083	MajorDMR-12-2561	2
chr1	43815040	43815562	MajorDMR-12-2562	14
chr1	43832772	43832901	MajorDMR-12-2563	6
chr1	43839183	43839372	MajorDMR-12-2564	2
chr1	43848780	43848800	MajorDMR-12-2565	2
chr1	43854408	43854840	MajorDMR-12-2566	2
chr1	43918484	43918988	MajorDMR-12-2567	2
chr1	43966277	43966646	MajorDMR-12-2568	3
chr1	43997990	43998928	MajorDMR-12-2569	8
chr1	44006428	44007664	MajorDMR-12-2570	10
chr1	44011194	44011685	MajorDMR-12-2571	5
chr1	44018671	44018819	MajorDMR-12-2572	5
chr1	44029442	44031124	MajorDMR-12-2573	27
chr1	44032175	44032654	MajorDMR-12-2574	10
chr1	44047741	44047947	MajorDMR-12-2575	2
chr1	44053463	44053529	MajorDMR-12-2576	2
chr1	44080736	44080958	MajorDMR-12-2577	3
chr1	44088192	44088630	MajorDMR-12-2578	11
chr1	44137493	44137603	MajorDMR-12-2579	2
chr1	44152857	44153190	MajorDMR-12-2580	3
chr1	44155061	44155194	MajorDMR-12-2581	2
chr1	44157425	44157774	MajorDMR-12-2582	2
chr1	44170236	44171266	MajorDMR-12-2583	4
chr1	44323989	44324368	MajorDMR-12-2584	3
chr1	44399050	44399678	MajorDMR-12-2585	14
chr1	44435053	44435311	MajorDMR-12-2586	2
chr1	44448608	44448938	MajorDMR-12-2587	9
chr1	44458000	44458411	MajorDMR-12-2588	2
chr1	44460568	44460617	MajorDMR-12-2589	2
chr1	44513362	44514038	MajorDMR-12-2590	8
chr1	44537399	44537674	MajorDMR-12-2591	2
chr1	44540315	44540413	MajorDMR-12-2592	2
chr1	44569240	44569364	MajorDMR-12-2593	4
chr1	44617136	44617560	MajorDMR-12-2594	6
chr1	44685381	44686769	MajorDMR-12-2595	10
chr1	44703749	44704138	MajorDMR-12-2596	8
chr1	44705416	44705591	MajorDMR-12-2597	3
chr1	44736385	44737037	MajorDMR-12-2598	6
chr1	44741590	44741714	MajorDMR-12-2599	3
chr1	44759217	44759837	MajorDMR-12-2600	5
chr1	44766613	44766839	MajorDMR-12-2601	2
chr1	44771740	44771955	MajorDMR-12-2602	2
chr1	44784141	44784275	MajorDMR-12-2603	2
chr1	44870687	44871079	MajorDMR-12-2604	12
chr1	44872917	44873129	MajorDMR-12-2605	2
chr1	44882937	44883753	MajorDMR-12-2606	19
chr1	44938794	44938964	MajorDMR-12-2607	2
chr1	44951160	44951542	MajorDMR-12-2608	4
chr1	44965817	44966920	MajorDMR-12-2609	14
chr1	44973199	44973886	MajorDMR-12-2610	7
chr1	44990322	44990496	MajorDMR-12-2611	4
chr1	45008809	45008916	MajorDMR-12-2612	3
chr1	45060929	45061031	MajorDMR-12-2613	3
chr1	45068555	45068667	MajorDMR-12-2614	4
chr1	45075328	45075351	MajorDMR-12-2615	2
chr1	45098548	45099106	MajorDMR-12-2616	5
chr1	45107112	45107299	MajorDMR-12-2617	4
chr1	45130071	45130182	MajorDMR-12-2618	2
chr1	45142918	45142943	MajorDMR-12-2619	2
chr1	45173679	45173891	MajorDMR-12-2620	9
chr1	45182859	45183978	MajorDMR-12-2621	5
chr1	45187350	45187814	MajorDMR-12-2622	3
chr1	45197273	45197408	MajorDMR-12-2623	4
chr1	45249489	45249542	MajorDMR-12-2624	2
chr1	45251765	45252425	MajorDMR-12-2625	26
chr1	45266944	45266952	MajorDMR-12-2626	2
chr1	45267588	45267781	MajorDMR-12-2627	2
chr1	45273494	45274570	MajorDMR-12-2628	20
chr1	45275969	45276375	MajorDMR-12-2629	5
chr1	45276941	45277021	MajorDMR-12-2630	2
chr1	45284770	45286752	MajorDMR-12-2631	49
chr1	45308227	45308299	MajorDMR-12-2632	4
chr1	45346836	45346949	MajorDMR-12-2633	2
chr1	45350416	45350496	MajorDMR-12-2634	2
chr1	45368453	45368845	MajorDMR-12-2635	5
chr1	45370207	45370255	MajorDMR-12-2636	3
chr1	45410861	45412324	MajorDMR-12-2637	14
chr1	45480593	45481160	MajorDMR-12-2638	5
chr1	45825332	45826033	MajorDMR-12-2639	5
chr1	45954849	45955955	MajorDMR-12-2640	12
chr1	45957315	45957594	MajorDMR-12-2641	3
chr1	45981928	45982032	MajorDMR-12-2642	2
chr1	45984919	45985290	MajorDMR-12-2643	3
chr1	45986159	45986375	MajorDMR-12-2644	5
chr1	45988151	45988168	MajorDMR-12-2645	2
chr1	46015850	46016018	MajorDMR-12-2646	7
chr1	46017085	46017473	MajorDMR-12-2647	4
chr1	46051598	46052289	MajorDMR-12-2648	6
chr1	46055933	46056153	MajorDMR-12-2649	3
chr1	46072653	46072955	MajorDMR-12-2650	2
chr1	46088816	46089195	MajorDMR-12-2651	3
chr1	46145904	46146072	MajorDMR-12-2652	2
chr1	46154635	46154645	MajorDMR-12-2653	3
chr1	46267235	46267463	MajorDMR-12-2654	3
chr1	46502804	46503018	MajorDMR-12-2655	2
chr1	46560515	46560544	MajorDMR-12-2656	3
chr1	46621483	46621989	MajorDMR-12-2657	4
chr1	46632082	46633154	MajorDMR-12-2658	20
chr1	46638927	46639774	MajorDMR-12-2659	7
chr1	46640350	46640667	MajorDMR-12-2660	3
chr1	46668322	46668356	MajorDMR-12-2661	5
chr1	46669647	46670294	MajorDMR-12-2662	9
chr1	46671188	46672196	MajorDMR-12-2663	8
chr1	46684265	46684273	MajorDMR-12-2664	2
chr1	46685246	46685842	MajorDMR-12-2665	12
chr1	46687708	46688315	MajorDMR-12-2666	8
chr1	46689028	46689608	MajorDMR-12-2667	4
chr1	46743518	46743758	MajorDMR-12-2668	2
chr1	46755799	46755828	MajorDMR-12-2669	2
chr1	46805577	46805585	MajorDMR-12-2670	2
chr1	46860768	46861115	MajorDMR-12-2671	8
chr1	46861974	46863047	MajorDMR-12-2672	9
chr1	46867367	46868065	MajorDMR-12-2673	5
chr1	46871873	46872000	MajorDMR-12-2674	6
chr1	46872568	46872795	MajorDMR-12-2675	6
chr1	46879440	46879525	MajorDMR-12-2676	2
chr1	46887462	46887514	MajorDMR-12-2677	2
chr1	46908159	46908769	MajorDMR-12-2678	8
chr1	46912212	46912484	MajorDMR-12-2679	3
chr1	46913674	46913999	MajorDMR-12-2680	10
chr1	46924671	46924736	MajorDMR-12-2681	2
chr1	46939776	46940326	MajorDMR-12-2682	7
chr1	46943101	46943295	MajorDMR-12-2683	6
chr1	46951127	46951816	MajorDMR-12-2684	11
chr1	46953804	46955070	MajorDMR-12-2685	19
chr1	46956540	46957082	MajorDMR-12-2686	5
chr1	46957770	46958811	MajorDMR-12-2687	15
chr1	46959911	46960254	MajorDMR-12-2688	7
chr1	46988230	46988485	MajorDMR-12-2689	4
chr1	46992919	46992929	MajorDMR-12-2690	2
chr1	46993902	46995411	MajorDMR-12-2691	10
chr1	46998663	46999520	MajorDMR-12-2692	13
chr1	47010104	47010243	MajorDMR-12-2693	6
chr1	47015164	47016273	MajorDMR-12-2694	7
chr1	47020202	47020490	MajorDMR-12-2695	4
chr1	47023133	47024282	MajorDMR-12-2696	12
chr1	47035016	47035776	MajorDMR-12-2697	4
chr1	47038504	47038771	MajorDMR-12-2698	2
chr1	47039277	47039358	MajorDMR-12-2699	3
chr1	47050104	47050273	MajorDMR-12-2700	2
chr1	47065624	47066038	MajorDMR-12-2701	2
chr1	47068291	47068585	MajorDMR-12-2702	2
chr1	47153433	47153704	MajorDMR-12-2703	3
chr1	47190841	47191235	MajorDMR-12-2704	3
chr1	47197649	47197747	MajorDMR-12-2705	2
chr1	47213488	47213891	MajorDMR-12-2706	2
chr1	47215595	47216373	MajorDMR-12-2707	8
chr1	47332638	47332704	MajorDMR-12-2708	2
chr1	47341797	47341815	MajorDMR-12-2709	2
chr1	47343795	47344073	MajorDMR-12-2710	2
chr1	47400700	47400771	MajorDMR-12-2711	3
chr1	47456743	47457400	MajorDMR-12-2712	4
chr1	47488933	47488962	MajorDMR-12-2713	2
chr1	47501026	47501227	MajorDMR-12-2714	2
chr1	47506963	47507189	MajorDMR-12-2715	3
chr1	47639726	47639858	MajorDMR-12-2716	2
chr1	47647047	47647077	MajorDMR-12-2717	2
chr1	47648463	47648488	MajorDMR-12-2718	2
chr1	47658398	47658875	MajorDMR-12-2719	5
chr1	47667047	47667063	MajorDMR-12-2720	2
chr1	47689305	47690489	MajorDMR-12-2721	8
chr1	47691832	47692330	MajorDMR-12-2722	12
chr1	47694484	47695029	MajorDMR-12-2723	12
chr1	47701021	47701207	MajorDMR-12-2724	4
chr1	47881566	47881738	MajorDMR-12-2725	2
chr1	47890044	47890085	MajorDMR-12-2726	2
chr1	47897891	47899130	MajorDMR-12-2727	9
chr1	47899981	47902270	MajorDMR-12-2728	20
chr1	47905296	47905826	MajorDMR-12-2729	24
chr1	47908565	47908966	MajorDMR-12-2730	3
chr1	47912893	47913197	MajorDMR-12-2731	2
chr1	47914006	47914277	MajorDMR-12-2732	3
chr1	47914868	47915009	MajorDMR-12-2733	2
chr1	47915746	47916283	MajorDMR-12-2734	10
chr1	47925101	47926093	MajorDMR-12-2735	9
chr1	47960814	47961235	MajorDMR-12-2736	5
chr1	47973565	47973639	MajorDMR-12-2737	2
chr1	47974659	47974760	MajorDMR-12-2738	2
chr1	47998707	47998777	MajorDMR-12-2739	2
chr1	47999406	47999425	MajorDMR-12-2740	2
chr1	48038478	48038625	MajorDMR-12-2741	2
chr1	48058716	48059355	MajorDMR-12-2742	24
chr1	48097451	48097528	MajorDMR-12-2743	2
chr1	48124468	48125241	MajorDMR-12-2744	8
chr1	48173710	48174729	MajorDMR-12-2745	32
chr1	48176517	48177166	MajorDMR-12-2746	18
chr1	48190580	48191269	MajorDMR-12-2747	7
chr1	48225658	48226153	MajorDMR-12-2748	6
chr1	48234789	48235398	MajorDMR-12-2749	4
chr1	48241264	48241316	MajorDMR-12-2750	2
chr1	48406545	48406681	MajorDMR-12-2751	2
chr1	48410416	48410441	MajorDMR-12-2752	2
chr1	48450019	48450182	MajorDMR-12-2753	9
chr1	48452425	48452867	MajorDMR-12-2754	16
chr1	48461859	48462263	MajorDMR-12-2755	10
chr1	48504997	48505220	MajorDMR-12-2756	3
chr1	48518159	48518404	MajorDMR-12-2757	2
chr1	48539652	48539792	MajorDMR-12-2758	2
chr1	48564679	48564725	MajorDMR-12-2759	3
chr1	48595453	48595874	MajorDMR-12-2760	2
chr1	48666335	48666354	MajorDMR-12-2761	2
chr1	48935960	48937251	MajorDMR-12-2762	15
chr1	48963831	48964352	MajorDMR-12-2763	4
chr1	49038369	49038547	MajorDMR-12-2764	2
chr1	49076819	49077774	MajorDMR-12-2765	5
chr1	49092894	49093655	MajorDMR-12-2766	9
chr1	49143147	49143315	MajorDMR-12-2767	4
chr1	49149560	49149900	MajorDMR-12-2768	3
chr1	49157628	49158021	MajorDMR-12-2769	2
chr1	49201705	49202045	MajorDMR-12-2770	3
chr1	49204717	49204929	MajorDMR-12-2771	2
chr1	49212466	49213879	MajorDMR-12-2772	13
chr1	49227819	49227895	MajorDMR-12-2773	4
chr1	49234557	49234889	MajorDMR-12-2774	3
chr1	49237358	49237635	MajorDMR-12-2775	3
chr1	49239154	49239461	MajorDMR-12-2776	3
chr1	49240389	49241940	MajorDMR-12-2777	8
chr1	49243371	49243616	MajorDMR-12-2778	5
chr1	49290787	49290927	MajorDMR-12-2779	7
chr1	49344350	49344969	MajorDMR-12-2780	5
chr1	49381871	49382458	MajorDMR-12-2781	5
chr1	49617410	49617495	MajorDMR-12-2782	2
chr1	49650697	49651628	MajorDMR-12-2783	5
chr1	49652940	49653649	MajorDMR-12-2784	5
chr1	49758912	49759005	MajorDMR-12-2785	2
chr1	49763651	49763831	MajorDMR-12-2786	3
chr1	49993341	49993833	MajorDMR-12-2787	4
chr1	50440989	50441333	MajorDMR-12-2788	2
chr1	50490046	50490179	MajorDMR-12-2789	5
chr1	50506454	50506466	MajorDMR-12-2790	2
chr1	50514307	50514415	MajorDMR-12-2791	3
chr1	50556871	50556897	MajorDMR-12-2792	2
chr1	50571450	50572209	MajorDMR-12-2793	15
chr1	50574203	50574838	MajorDMR-12-2794	9
chr1	50605970	50606158	MajorDMR-12-2795	2
chr1	50617494	50617907	MajorDMR-12-2796	2
chr1	50668644	50669111	MajorDMR-12-2797	4
chr1	50671294	50671325	MajorDMR-12-2798	2
chr1	50672268	50672279	MajorDMR-12-2799	2
chr1	50702716	50703001	MajorDMR-12-2800	7
chr1	50745464	50745664	MajorDMR-12-2801	3
chr1	50797572	50798610	MajorDMR-12-2802	11
chr1	50799519	50799677	MajorDMR-12-2803	5
chr1	50834554	50834590	MajorDMR-12-2804	2
chr1	50882599	50882652	MajorDMR-12-2805	2
chr1	50883349	50884334	MajorDMR-12-2806	14
chr1	50884974	50886468	MajorDMR-12-2807	14
chr1	50887441	50887740	MajorDMR-12-2808	3
chr1	50888246	50888255	MajorDMR-12-2809	2
chr1	50910238	50910243	MajorDMR-12-2810	2
chr1	50984457	50984732	MajorDMR-12-2811	4
chr1	51069090	51069284	MajorDMR-12-2812	3
chr1	51099215	51099456	MajorDMR-12-2813	2
chr1	51248988	51249448	MajorDMR-12-2814	3
chr1	51442317	51442692	MajorDMR-12-2815	5
chr1	51494958	51495077	MajorDMR-12-2816	2
chr1	51602226	51602240	MajorDMR-12-2817	2
chr1	51724389	51724600	MajorDMR-12-2818	2
chr1	51730889	51731326	MajorDMR-12-2819	3
chr1	51755704	51755787	MajorDMR-12-2820	3
chr1	51762354	51762975	MajorDMR-12-2821	6
chr1	51779647	51780060	MajorDMR-12-2822	7
chr1	51796691	51796704	MajorDMR-12-2823	2
chr1	51876600	51877009	MajorDMR-12-2824	2
chr1	51881462	51882219	MajorDMR-12-2825	3
chr1	51983495	51984283	MajorDMR-12-2826	19
chr1	52000744	52001024	MajorDMR-12-2827	3
chr1	52083719	52083741	MajorDMR-12-2828	2
chr1	52135012	52135783	MajorDMR-12-2829	6
chr1	52248635	52248684	MajorDMR-12-2830	2
chr1	52372603	52372914	MajorDMR-12-2831	2
chr1	52412636	52412644	MajorDMR-12-2832	2
chr1	52422352	52422458	MajorDMR-12-2833	3
chr1	52458528	52458946	MajorDMR-12-2834	2
chr1	52472216	52472700	MajorDMR-12-2835	5
chr1	52605557	52605566	MajorDMR-12-2836	2
chr1	52610797	52611306	MajorDMR-12-2837	4
chr1	52682106	52682129	MajorDMR-12-2838	2
chr1	52746928	52747101	MajorDMR-12-2839	6
chr1	52791496	52791683	MajorDMR-12-2840	3
chr1	52799190	52799579	MajorDMR-12-2841	3
chr1	52814479	52814793	MajorDMR-12-2842	3
chr1	52816455	52816969	MajorDMR-12-2843	8
chr1	52834520	52834757	MajorDMR-12-2844	4
chr1	52948352	52948358	MajorDMR-12-2845	2
chr1	53070441	53070455	MajorDMR-12-2846	2
chr1	53098511	53098697	MajorDMR-12-2847	7
chr1	53099301	53099322	MajorDMR-12-2848	2
chr1	53128626	53129703	MajorDMR-12-2849	29
chr1	53163266	53163402	MajorDMR-12-2850	5
chr1	53174933	53175017	MajorDMR-12-2851	3
chr1	53180715	53180956	MajorDMR-12-2852	2
chr1	53236671	53237005	MajorDMR-12-2853	8
chr1	53241466	53241488	MajorDMR-12-2854	2
chr1	53261929	53262195	MajorDMR-12-2855	2
chr1	53308173	53308182	MajorDMR-12-2856	2
chr1	53309418	53309654	MajorDMR-12-2857	8
chr1	53325029	53325229	MajorDMR-12-2858	2
chr1	53386624	53387484	MajorDMR-12-2859	26
chr1	53514190	53514688	MajorDMR-12-2860	3
chr1	53527381	53527552	MajorDMR-12-2861	3
chr1	53528599	53528972	MajorDMR-12-2862	4
chr1	53587446	53587719	MajorDMR-12-2863	2
chr1	53588247	53588341	MajorDMR-12-2864	3
chr1	53595581	53595595	MajorDMR-12-2865	2
chr1	53606094	53606130	MajorDMR-12-2866	2
chr1	53638095	53638729	MajorDMR-12-2867	6
chr1	53647696	53648054	MajorDMR-12-2868	5
chr1	53708202	53708825	MajorDMR-12-2869	4
chr1	53731311	53731455	MajorDMR-12-2870	3
chr1	53752674	53752819	MajorDMR-12-2871	2
chr1	53760069	53760821	MajorDMR-12-2872	13
chr1	53769459	53770197	MajorDMR-12-2873	11
chr1	53771500	53772234	MajorDMR-12-2874	7
chr1	53774268	53774507	MajorDMR-12-2875	6
chr1	53776385	53777646	MajorDMR-12-2876	12
chr1	53778534	53778612	MajorDMR-12-2877	4
chr1	53783017	53783032	MajorDMR-12-2878	2
chr1	53790735	53790758	MajorDMR-12-2879	2
chr1	53794055	53794671	MajorDMR-12-2880	17
chr1	53841345	53841995	MajorDMR-12-2881	5
chr1	53858060	53858270	MajorDMR-12-2882	4
chr1	53881967	53883215	MajorDMR-12-2883	15
chr1	53896106	53896401	MajorDMR-12-2884	2
chr1	53935840	53936263	MajorDMR-12-2885	19
chr1	53943565	53944328	MajorDMR-12-2886	4
chr1	53951182	53951633	MajorDMR-12-2887	12
chr1	53968962	53969445	MajorDMR-12-2888	8
chr1	53971772	53972004	MajorDMR-12-2889	3
chr1	54066317	54066376	MajorDMR-12-2890	2
chr1	54122042	54122061	MajorDMR-12-2891	2
chr1	54147470	54148266	MajorDMR-12-2892	7
chr1	54203160	54203679	MajorDMR-12-2893	16
chr1	54205308	54205704	MajorDMR-12-2894	4
chr1	54361162	54361245	MajorDMR-12-2895	4
chr1	54364753	54364919	MajorDMR-12-2896	2
chr1	54368085	54368180	MajorDMR-12-2897	2
chr1	54448010	54448627	MajorDMR-12-2898	15
chr1	54516100	54516300	MajorDMR-12-2899	5
chr1	54562685	54562716	MajorDMR-12-2900	2
chr1	54565236	54565332	MajorDMR-12-2901	2
chr1	54569116	54569488	MajorDMR-12-2902	7
chr1	54584646	54584849	MajorDMR-12-2903	2
chr1	54586902	54588535	MajorDMR-12-2904	25
chr1	54602993	54603358	MajorDMR-12-2905	2
chr1	54619105	54619447	MajorDMR-12-2906	2
chr1	54639075	54639933	MajorDMR-12-2907	7
chr1	54646774	54646863	MajorDMR-12-2908	2
chr1	54686324	54686554	MajorDMR-12-2909	8
chr1	54688619	54689430	MajorDMR-12-2910	6
chr1	54691464	54694300	MajorDMR-12-2911	35
chr1	54694947	54695417	MajorDMR-12-2912	4
chr1	54696867	54696965	MajorDMR-12-2913	2
chr1	54704379	54704596	MajorDMR-12-2914	5
chr1	54705816	54706340	MajorDMR-12-2915	3
chr1	54715750	54715871	MajorDMR-12-2916	3
chr1	54723325	54723493	MajorDMR-12-2917	2
chr1	54733752	54734494	MajorDMR-12-2918	12
chr1	54737134	54737242	MajorDMR-12-2919	3
chr1	54738283	54739329	MajorDMR-12-2920	21
chr1	54740656	54741151	MajorDMR-12-2921	4
chr1	54746842	54746852	MajorDMR-12-2922	3
chr1	54748274	54748297	MajorDMR-12-2923	2
chr1	54752796	54753713	MajorDMR-12-2924	12
chr1	54754640	54754847	MajorDMR-12-2925	4
chr1	54756434	54757466	MajorDMR-12-2926	14
chr1	54758359	54758565	MajorDMR-12-2927	2
chr1	54763941	54764655	MajorDMR-12-2928	14
chr1	54767382	54767978	MajorDMR-12-2929	5
chr1	54775532	54775878	MajorDMR-12-2930	6
chr1	54776606	54776778	MajorDMR-12-2931	2
chr1	54778679	54779091	MajorDMR-12-2932	7
chr1	54780442	54780830	MajorDMR-12-2933	7
chr1	54789875	54790812	MajorDMR-12-2934	14
chr1	54791432	54792436	MajorDMR-12-2935	18
chr1	54793823	54794572	MajorDMR-12-2936	12
chr1	54795448	54795664	MajorDMR-12-2937	4
chr1	54796600	54797325	MajorDMR-12-2938	9
chr1	54797964	54799090	MajorDMR-12-2939	7
chr1	54800689	54801314	MajorDMR-12-2940	7
chr1	54805980	54806894	MajorDMR-12-2941	12
chr1	54808411	54808757	MajorDMR-12-2942	6
chr1	54816012	54816175	MajorDMR-12-2943	3
chr1	54817448	54817535	MajorDMR-12-2944	3
chr1	54820669	54822959	MajorDMR-12-2945	52
chr1	54824574	54825425	MajorDMR-12-2946	5
chr1	54825981	54826043	MajorDMR-12-2947	2
chr1	54826945	54827224	MajorDMR-12-2948	7
chr1	54830399	54830988	MajorDMR-12-2949	3
chr1	54832660	54833088	MajorDMR-12-2950	2
chr1	54835941	54836485	MajorDMR-12-2951	4
chr1	54837168	54837478	MajorDMR-12-2952	7
chr1	54844237	54844603	MajorDMR-12-2953	5
chr1	54845826	54846186	MajorDMR-12-2954	10
chr1	54852735	54853533	MajorDMR-12-2955	13
chr1	54855937	54857131	MajorDMR-12-2956	27
chr1	54860397	54860445	MajorDMR-12-2957	3
chr1	54862278	54863530	MajorDMR-12-2958	8
chr1	54867420	54867777	MajorDMR-12-2959	3
chr1	54868780	54870810	MajorDMR-12-2960	31
chr1	54882915	54883122	MajorDMR-12-2961	3
chr1	54885438	54885570	MajorDMR-12-2962	2
chr1	54931003	54931408	MajorDMR-12-2963	6
chr1	54940628	54942164	MajorDMR-12-2964	25
chr1	54952649	54952902	MajorDMR-12-2965	2
chr1	54965896	54966216	MajorDMR-12-2966	7
chr1	55007321	55007416	MajorDMR-12-2967	6
chr1	55008079	55008984	MajorDMR-12-2968	15
chr1	55009977	55010062	MajorDMR-12-2969	2
chr1	55013280	55014233	MajorDMR-12-2970	20
chr1	55014943	55015535	MajorDMR-12-2971	7
chr1	55048440	55048787	MajorDMR-12-2972	6
chr1	55093085	55093131	MajorDMR-12-2973	2
chr1	55208169	55208184	MajorDMR-12-2974	2
chr1	55231106	55231394	MajorDMR-12-2975	4
chr1	55241978	55242030	MajorDMR-12-2976	3
chr1	55246713	55247492	MajorDMR-12-2977	6
chr1	55253687	55253766	MajorDMR-12-2978	2
chr1	55258130	55258810	MajorDMR-12-2979	16
chr1	55261322	55261835	MajorDMR-12-2980	3
chr1	55266326	55266471	MajorDMR-12-2981	7
chr1	55271646	55272041	MajorDMR-12-2982	24
chr1	55276141	55276246	MajorDMR-12-2983	2
chr1	55279099	55279417	MajorDMR-12-2984	7
chr1	55316586	55316885	MajorDMR-12-2985	5
chr1	55317683	55318041	MajorDMR-12-2986	3
chr1	55337597	55337751	MajorDMR-12-2987	2
chr1	55341105	55342053	MajorDMR-12-2988	3
chr1	55350019	55350499	MajorDMR-12-2989	2
chr1	55351421	55352129	MajorDMR-12-2990	17
chr1	55353590	55353707	MajorDMR-12-2991	3
chr1	55410653	55410927	MajorDMR-12-2992	3
chr1	55416009	55416861	MajorDMR-12-2993	14
chr1	55434294	55434648	MajorDMR-12-2994	2
chr1	55445806	55446806	MajorDMR-12-2995	11
chr1	55453502	55453925	MajorDMR-12-2996	3
chr1	55462117	55462870	MajorDMR-12-2997	15
chr1	55464529	55464791	MajorDMR-12-2998	2
chr1	55505876	55506761	MajorDMR-12-2999	15
chr1	55515602	55516655	MajorDMR-12-3000	16
chr1	55529947	55530228	MajorDMR-12-3001	9
chr1	55532855	55533802	MajorDMR-12-3002	8
chr1	55534486	55534645	MajorDMR-12-3003	5
chr1	55535914	55536530	MajorDMR-12-3004	10
chr1	55558351	55558366	MajorDMR-12-3005	2
chr1	55594953	55595400	MajorDMR-12-3006	4
chr1	55661045	55661051	MajorDMR-12-3007	2
chr1	55681913	55681954	MajorDMR-12-3008	3
chr1	55731425	55732010	MajorDMR-12-3009	5
chr1	55750475	55750816	MajorDMR-12-3010	3
chr1	55841432	55841468	MajorDMR-12-3011	3
chr1	56041219	56041733	MajorDMR-12-3012	4
chr1	56116274	56116316	MajorDMR-12-3013	2
chr1	56247901	56247997	MajorDMR-12-3014	2
chr1	56305461	56305584	MajorDMR-12-3015	2
chr1	56397054	56397448	MajorDMR-12-3016	4
chr1	56681901	56682109	MajorDMR-12-3017	4
chr1	56967414	56967680	MajorDMR-12-3018	3
chr1	57043035	57043913	MajorDMR-12-3019	13
chr1	57045698	57045747	MajorDMR-12-3020	2
chr1	57075866	57075935	MajorDMR-12-3021	2
chr1	57094823	57095026	MajorDMR-12-3022	2
chr1	57109877	57110074	MajorDMR-12-3023	2
chr1	57210932	57211326	MajorDMR-12-3024	2
chr1	57224639	57224745	MajorDMR-12-3025	2
chr1	57286810	57287070	MajorDMR-12-3026	5
chr1	57297008	57297375	MajorDMR-12-3027	2
chr1	57582891	57583029	MajorDMR-12-3028	2
chr1	57627784	57627997	MajorDMR-12-3029	2
chr1	57787864	57787972	MajorDMR-12-3030	2
chr1	57844336	57844468	MajorDMR-12-3031	2
chr1	57873714	57873830	MajorDMR-12-3032	2
chr1	57958047	57958288	MajorDMR-12-3033	2
chr1	58089000	58089101	MajorDMR-12-3034	2
chr1	58152104	58152158	MajorDMR-12-3035	3
chr1	58192658	58193049	MajorDMR-12-3036	2
chr1	58227378	58227469	MajorDMR-12-3037	2
chr1	58286044	58286629	MajorDMR-12-3038	3
chr1	58325837	58326211	MajorDMR-12-3039	4
chr1	58328088	58328134	MajorDMR-12-3040	2
chr1	58355546	58355741	MajorDMR-12-3041	2
chr1	58364332	58364554	MajorDMR-12-3042	2
chr1	58425442	58425875	MajorDMR-12-3043	8
chr1	58434002	58434424	MajorDMR-12-3044	6
chr1	58526364	58526552	MajorDMR-12-3045	3
chr1	58540325	58540386	MajorDMR-12-3046	2
chr1	58624294	58624391	MajorDMR-12-3047	3
chr1	58628684	58628962	MajorDMR-12-3048	5
chr1	58717520	58718243	MajorDMR-12-3049	3
chr1	58748495	58748563	MajorDMR-12-3050	3
chr1	58896539	58896998	MajorDMR-12-3051	4
chr1	58898551	58898794	MajorDMR-12-3052	7
chr1	58899337	58899483	MajorDMR-12-3053	2
chr1	58905741	58905907	MajorDMR-12-3054	3
chr1	59041963	59043445	MajorDMR-12-3055	29
chr1	59044272	59044606	MajorDMR-12-3056	2
chr1	59050425	59050456	MajorDMR-12-3057	3
chr1	59062715	59062992	MajorDMR-12-3058	2
chr1	59115366	59115440	MajorDMR-12-3059	4
chr1	59175829	59175850	MajorDMR-12-3060	2
chr1	59184030	59184321	MajorDMR-12-3061	2
chr1	59219002	59219212	MajorDMR-12-3062	3
chr1	59221110	59221446	MajorDMR-12-3063	8
chr1	59234741	59235225	MajorDMR-12-3064	13
chr1	59251479	59251541	MajorDMR-12-3065	2
chr1	59280464	59281570	MajorDMR-12-3066	16
chr1	59282534	59282661	MajorDMR-12-3067	2
chr1	59314606	59314953	MajorDMR-12-3068	6
chr1	59348332	59348473	MajorDMR-12-3069	3
chr1	59351771	59351967	MajorDMR-12-3070	5
chr1	59369059	59369260	MajorDMR-12-3071	7
chr1	59369884	59369955	MajorDMR-12-3072	5
chr1	59612305	59613095	MajorDMR-12-3073	12
chr1	59621813	59621911	MajorDMR-12-3074	2
chr1	59622593	59622912	MajorDMR-12-3075	6
chr1	59885260	59885704	MajorDMR-12-3076	4
chr1	60164208	60164409	MajorDMR-12-3077	2
chr1	60173139	60173214	MajorDMR-12-3078	2
chr1	60279758	60279926	MajorDMR-12-3079	4
chr1	60395733	60395759	MajorDMR-12-3080	2
chr1	60432864	60433427	MajorDMR-12-3081	4
chr1	60437463	60437922	MajorDMR-12-3082	2
chr1	60451841	60452409	MajorDMR-12-3083	13
chr1	60496851	60497104	MajorDMR-12-3084	3
chr1	60518026	60518713	MajorDMR-12-3085	6
chr1	60539280	60539697	MajorDMR-12-3086	17
chr1	60554433	60554620	MajorDMR-12-3087	3
chr1	60620338	60620416	MajorDMR-12-3088	2
chr1	60625127	60625206	MajorDMR-12-3089	2
chr1	60688384	60688975	MajorDMR-12-3090	6
chr1	60833318	60833907	MajorDMR-12-3091	11
chr1	60902012	60902041	MajorDMR-12-3092	2
chr1	61085309	61086063	MajorDMR-12-3093	8
chr1	61087885	61088303	MajorDMR-12-3094	3
chr1	61323980	61324957	MajorDMR-12-3095	7
chr1	61330746	61331473	MajorDMR-12-3096	7
chr1	61332033	61334073	MajorDMR-12-3097	26
chr1	61361033	61361651	MajorDMR-12-3098	8
chr1	61362481	61362941	MajorDMR-12-3099	6
chr1	61368954	61370340	MajorDMR-12-3100	9
chr1	61390848	61391207	MajorDMR-12-3101	5
chr1	61401750	61402402	MajorDMR-12-3102	6
chr1	61435678	61436795	MajorDMR-12-3103	12
chr1	61509089	61509406	MajorDMR-12-3104	17
chr1	61511980	61512084	MajorDMR-12-3105	2
chr1	61517357	61517557	MajorDMR-12-3106	3
chr1	61520011	61520424	MajorDMR-12-3107	4
chr1	61522135	61522374	MajorDMR-12-3108	2
chr1	61523577	61523718	MajorDMR-12-3109	3
chr1	61544417	61544440	MajorDMR-12-3110	2
chr1	61545795	61546248	MajorDMR-12-3111	9
chr1	61549482	61549983	MajorDMR-12-3112	4
chr1	61552175	61552589	MajorDMR-12-3113	2
chr1	61556102	61556815	MajorDMR-12-3114	14
chr1	61558410	61558573	MajorDMR-12-3115	4
chr1	61591143	61591224	MajorDMR-12-3116	2
chr1	61606034	61606046	MajorDMR-12-3117	2
chr1	61607234	61608667	MajorDMR-12-3118	6
chr1	61623057	61623236	MajorDMR-12-3119	2
chr1	61639865	61639870	MajorDMR-12-3120	2
chr1	61653103	61653202	MajorDMR-12-3121	3
chr1	61662412	61662952	MajorDMR-12-3122	5
chr1	61706889	61707454	MajorDMR-12-3123	5
chr1	61734498	61734880	MajorDMR-12-3124	4
chr1	61745318	61745351	MajorDMR-12-3125	4
chr1	61901093	61901117	MajorDMR-12-3126	2
chr1	61913470	61913495	MajorDMR-12-3127	2
chr1	61918859	61919405	MajorDMR-12-3128	4
chr1	61948059	61948306	MajorDMR-12-3129	3
chr1	62034921	62035025	MajorDMR-12-3130	2
chr1	62106574	62107777	MajorDMR-12-3131	34
chr1	62299807	62299907	MajorDMR-12-3132	2
chr1	62318223	62318936	MajorDMR-12-3133	6
chr1	62478658	62479056	MajorDMR-12-3134	7
chr1	62489763	62490118	MajorDMR-12-3135	3
chr1	62625566	62625860	MajorDMR-12-3136	2
chr1	62641292	62641314	MajorDMR-12-3137	3
chr1	62660384	62660568	MajorDMR-12-3138	7
chr1	62664185	62664420	MajorDMR-12-3139	3
chr1	62684159	62684626	MajorDMR-12-3140	3
chr1	62706858	62707256	MajorDMR-12-3141	3
chr1	62713189	62713246	MajorDMR-12-3142	4
chr1	62736990	62737004	MajorDMR-12-3143	2
chr1	62744684	62744698	MajorDMR-12-3144	2
chr1	62761461	62762255	MajorDMR-12-3145	10
chr1	62784062	62784399	MajorDMR-12-3146	8
chr1	62801473	62801492	MajorDMR-12-3147	2
chr1	62850545	62851110	MajorDMR-12-3148	3
chr1	62923822	62923901	MajorDMR-12-3149	4
chr1	62993821	62993868	MajorDMR-12-3150	3
chr1	63150706	63150949	MajorDMR-12-3151	2
chr1	63189793	63191077	MajorDMR-12-3152	6
chr1	63266107	63266315	MajorDMR-12-3153	2
chr1	63416854	63417459	MajorDMR-12-3154	6
chr1	63428867	63429039	MajorDMR-12-3155	2
chr1	63539338	63540570	MajorDMR-12-3156	4
chr1	63553711	63553931	MajorDMR-12-3157	6
chr1	63614888	63615091	MajorDMR-12-3158	2
chr1	63742175	63742642	MajorDMR-12-3159	7
chr1	63786217	63786274	MajorDMR-12-3160	2
chr1	63787046	63787084	MajorDMR-12-3161	2
chr1	63795241	63795497	MajorDMR-12-3162	2
chr1	63819665	63819830	MajorDMR-12-3163	3
chr1	63834002	63834297	MajorDMR-12-3164	3
chr1	64060224	64060273	MajorDMR-12-3165	4
chr1	64102580	64102591	MajorDMR-12-3166	2
chr1	64140483	64141341	MajorDMR-12-3167	3
chr1	64157654	64157818	MajorDMR-12-3168	5
chr1	64169382	64169637	MajorDMR-12-3169	3
chr1	64241207	64241499	MajorDMR-12-3170	4
chr1	64358684	64358811	MajorDMR-12-3171	3
chr1	64440680	64441223	MajorDMR-12-3172	7
chr1	64450317	64450645	MajorDMR-12-3173	4
chr1	64470529	64470569	MajorDMR-12-3174	2
chr1	64499645	64500134	MajorDMR-12-3175	3
chr1	64576994	64577128	MajorDMR-12-3176	2
chr1	64602629	64603123	MajorDMR-12-3177	6
chr1	64710929	64711516	MajorDMR-12-3178	3
chr1	64815636	64815967	MajorDMR-12-3179	3
chr1	64935168	64935331	MajorDMR-12-3180	3
chr1	64937149	64937819	MajorDMR-12-3181	11
chr1	64979779	64980141	MajorDMR-12-3182	3
chr1	64982138	64982216	MajorDMR-12-3183	2
chr1	65097080	65097190	MajorDMR-12-3184	2
chr1	65129483	65130382	MajorDMR-12-3185	10
chr1	65144320	65144328	MajorDMR-12-3186	2
chr1	65153829	65153886	MajorDMR-12-3187	2
chr1	65181081	65181222	MajorDMR-12-3188	2
chr1	65212104	65212395	MajorDMR-12-3189	3
chr1	65305977	65306177	MajorDMR-12-3190	2
chr1	65398638	65399611	MajorDMR-12-3191	12
chr1	65430729	65430826	MajorDMR-12-3192	2
chr1	65468016	65468083	MajorDMR-12-3193	2
chr1	65468768	65469226	MajorDMR-12-3194	13
chr1	65493569	65493821	MajorDMR-12-3195	4
chr1	65514297	65514548	MajorDMR-12-3196	4
chr1	65515943	65515976	MajorDMR-12-3197	2
chr1	65518420	65518532	MajorDMR-12-3198	3
chr1	65520616	65520900	MajorDMR-12-3199	2
chr1	65523382	65524302	MajorDMR-12-3200	3
chr1	65526542	65526809	MajorDMR-12-3201	3
chr1	65528274	65528818	MajorDMR-12-3202	4
chr1	65529809	65530662	MajorDMR-12-3203	5
chr1	65531256	65531539	MajorDMR-12-3204	3
chr1	65541128	65541236	MajorDMR-12-3205	2
chr1	65612804	65612981	MajorDMR-12-3206	7
chr1	65615012	65615282	MajorDMR-12-3207	10
chr1	65616441	65616473	MajorDMR-12-3208	2
chr1	65629000	65629007	MajorDMR-12-3209	2
chr1	65631438	65631847	MajorDMR-12-3210	2
chr1	65632886	65633436	MajorDMR-12-3211	3
chr1	65635862	65636764	MajorDMR-12-3212	9
chr1	65637891	65638299	MajorDMR-12-3213	5
chr1	65640533	65642218	MajorDMR-12-3214	21
chr1	65674842	65675199	MajorDMR-12-3215	4
chr1	65719626	65719642	MajorDMR-12-3216	2
chr1	65721459	65723175	MajorDMR-12-3217	13
chr1	65725668	65725789	MajorDMR-12-3218	2
chr1	65733240	65733619	MajorDMR-12-3219	2
chr1	65742688	65742815	MajorDMR-12-3220	2
chr1	65743515	65743902	MajorDMR-12-3221	6
chr1	65744417	65745552	MajorDMR-12-3222	5
chr1	65751134	65751168	MajorDMR-12-3223	2
chr1	65757587	65757763	MajorDMR-12-3224	2
chr1	65770030	65770796	MajorDMR-12-3225	3
chr1	65774245	65774868	MajorDMR-12-3226	3
chr1	65776407	65776951	MajorDMR-12-3227	4
chr1	65787795	65787823	MajorDMR-12-3228	2
chr1	65798987	65799003	MajorDMR-12-3229	2
chr1	65856113	65856205	MajorDMR-12-3230	2
chr1	65885309	65885348	MajorDMR-12-3231	2
chr1	65905856	65905888	MajorDMR-12-3232	2
chr1	65906436	65906441	MajorDMR-12-3233	2
chr1	65909338	65909437	MajorDMR-12-3234	2
chr1	65991773	65991910	MajorDMR-12-3235	3
chr1	66153195	66153845	MajorDMR-12-3236	4
chr1	66156867	66157018	MajorDMR-12-3237	2
chr1	66257414	66257896	MajorDMR-12-3238	8
chr1	66259276	66260409	MajorDMR-12-3239	8
chr1	66279572	66279810	MajorDMR-12-3240	3
chr1	66297731	66298161	MajorDMR-12-3241	2
chr1	66370125	66370374	MajorDMR-12-3242	2
chr1	66385818	66385967	MajorDMR-12-3243	2
chr1	66402929	66403318	MajorDMR-12-3244	3
chr1	66444984	66445076	MajorDMR-12-3245	3
chr1	66445613	66446286	MajorDMR-12-3246	4
chr1	66457771	66460155	MajorDMR-12-3247	19
chr1	66477979	66478310	MajorDMR-12-3248	3
chr1	66556839	66557126	MajorDMR-12-3249	4
chr1	66587216	66587308	MajorDMR-12-3250	2
chr1	66641146	66641300	MajorDMR-12-3251	2
chr1	66673228	66673372	MajorDMR-12-3252	2
chr1	66782577	66782614	MajorDMR-12-3253	3
chr1	66815839	66816009	MajorDMR-12-3254	3
chr1	66818472	66821551	MajorDMR-12-3255	18
chr1	66822847	66822993	MajorDMR-12-3256	2
chr1	66826007	66826218	MajorDMR-12-3257	3
chr1	66837502	66837666	MajorDMR-12-3258	2
chr1	67008922	67009234	MajorDMR-12-3259	2
chr1	67011048	67011203	MajorDMR-12-3260	2
chr1	67011918	67012361	MajorDMR-12-3261	2
chr1	67041614	67041679	MajorDMR-12-3262	4
chr1	67065238	67066218	MajorDMR-12-3263	7
chr1	67071856	67072364	MajorDMR-12-3264	3
chr1	67108286	67108896	MajorDMR-12-3265	4
chr1	67126808	67127257	MajorDMR-12-3266	4
chr1	67142615	67142748	MajorDMR-12-3267	2
chr1	67194952	67195312	MajorDMR-12-3268	3
chr1	67397376	67397435	MajorDMR-12-3269	3
chr1	67442337	67442918	MajorDMR-12-3270	7
chr1	67505204	67505208	MajorDMR-12-3271	2
chr1	67591968	67592115	MajorDMR-12-3272	4
chr1	67600392	67601130	MajorDMR-12-3273	8
chr1	67615031	67615222	MajorDMR-12-3274	5
chr1	67734789	67735139	MajorDMR-12-3275	3
chr1	67772813	67773151	MajorDMR-12-3276	10
chr1	67773981	67774184	MajorDMR-12-3277	6
chr1	67778429	67778548	MajorDMR-12-3278	2
chr1	67780487	67780542	MajorDMR-12-3279	2
chr1	67786100	67786712	MajorDMR-12-3280	3
chr1	67805163	67805431	MajorDMR-12-3281	4
chr1	67810830	67810999	MajorDMR-12-3282	3
chr1	67813534	67814075	MajorDMR-12-3283	9
chr1	67865778	67865938	MajorDMR-12-3284	3
chr1	67875312	67875684	MajorDMR-12-3285	2
chr1	68001196	68001270	MajorDMR-12-3286	2
chr1	68024673	68025390	MajorDMR-12-3287	12
chr1	68027509	68027552	MajorDMR-12-3288	3
chr1	68084275	68085045	MajorDMR-12-3289	9
chr1	68108485	68108594	MajorDMR-12-3290	4
chr1	68140505	68140796	MajorDMR-12-3291	5
chr1	68148428	68149189	MajorDMR-12-3292	4
chr1	68171996	68172088	MajorDMR-12-3293	2
chr1	68176270	68176529	MajorDMR-12-3294	4
chr1	68201728	68202393	MajorDMR-12-3295	11
chr1	68212004	68212200	MajorDMR-12-3296	3
chr1	68214193	68214627	MajorDMR-12-3297	5
chr1	68232206	68232356	MajorDMR-12-3298	2
chr1	68243271	68243486	MajorDMR-12-3299	2
chr1	68299276	68299584	MajorDMR-12-3300	11
chr1	68321636	68321753	MajorDMR-12-3301	2
chr1	68411703	68411937	MajorDMR-12-3302	3
chr1	68457150	68457761	MajorDMR-12-3303	5
chr1	68516452	68516781	MajorDMR-12-3304	5
chr1	68517388	68517545	MajorDMR-12-3305	3
chr1	68578682	68578885	MajorDMR-12-3306	4
chr1	68598593	68598844	MajorDMR-12-3307	2
chr1	68642007	68642133	MajorDMR-12-3308	2
chr1	68667610	68667866	MajorDMR-12-3309	2
chr1	68677595	68677945	MajorDMR-12-3310	4
chr1	68684052	68684724	MajorDMR-12-3311	7
chr1	68687183	68688416	MajorDMR-12-3312	8
chr1	68693074	68693084	MajorDMR-12-3313	2
chr1	68698671	68699453	MajorDMR-12-3314	7
chr1	68808630	68808739	MajorDMR-12-3315	4
chr1	68898817	68899762	MajorDMR-12-3316	7
chr1	68908960	68909062	MajorDMR-12-3317	3
chr1	68951241	68951268	MajorDMR-12-3318	2
chr1	68961785	68962285	MajorDMR-12-3319	4
chr1	69036349	69036906	MajorDMR-12-3320	4
chr1	69050862	69051277	MajorDMR-12-3321	3
chr1	69084496	69084629	MajorDMR-12-3322	2
chr1	69099077	69099283	MajorDMR-12-3323	2
chr1	69170320	69170603	MajorDMR-12-3324	2
chr1	69191145	69191213	MajorDMR-12-3325	2
chr1	69211049	69211305	MajorDMR-12-3326	2
chr1	69303471	69303618	MajorDMR-12-3327	2
chr1	69370306	69370352	MajorDMR-12-3328	2
chr1	69382252	69383223	MajorDMR-12-3329	5
chr1	69421244	69421416	MajorDMR-12-3330	2
chr1	69441445	69441718	MajorDMR-12-3331	2
chr1	69556955	69557085	MajorDMR-12-3332	2
chr1	69569534	69570557	MajorDMR-12-3333	4
chr1	69593932	69594045	MajorDMR-12-3334	3
chr1	69604844	69605270	MajorDMR-12-3335	5
chr1	69663805	69664160	MajorDMR-12-3336	3
chr1	69696580	69696959	MajorDMR-12-3337	2
chr1	69712111	69712559	MajorDMR-12-3338	3
chr1	70032123	70032438	MajorDMR-12-3339	3
chr1	70037142	70037834	MajorDMR-12-3340	5
chr1	70038892	70038989	MajorDMR-12-3341	2
chr1	70042030	70042720	MajorDMR-12-3342	5
chr1	70047230	70047725	MajorDMR-12-3343	2
chr1	70052380	70053304	MajorDMR-12-3344	5
chr1	70057827	70058997	MajorDMR-12-3345	9
chr1	70061164	70061414	MajorDMR-12-3346	2
chr1	70080230	70080364	MajorDMR-12-3347	2
chr1	70093870	70094339	MajorDMR-12-3348	2
chr1	70126870	70126939	MajorDMR-12-3349	2
chr1	70137048	70137501	MajorDMR-12-3350	2
chr1	70154913	70154980	MajorDMR-12-3351	2
chr1	70173085	70173135	MajorDMR-12-3352	2
chr1	70176243	70176674	MajorDMR-12-3353	2
chr1	70178668	70178696	MajorDMR-12-3354	3
chr1	70203775	70204788	MajorDMR-12-3355	5
chr1	70205444	70205925	MajorDMR-12-3356	2
chr1	70220360	70220393	MajorDMR-12-3357	2
chr1	70232695	70232774	MajorDMR-12-3358	3
chr1	70245836	70246052	MajorDMR-12-3359	3
chr1	70299303	70299413	MajorDMR-12-3360	2
chr1	70312008	70312245	MajorDMR-12-3361	3
chr1	70313625	70313656	MajorDMR-12-3362	2
chr1	70314284	70314417	MajorDMR-12-3363	3
chr1	70364925	70365329	MajorDMR-12-3364	2
chr1	70381259	70381418	MajorDMR-12-3365	3
chr1	70442529	70443020	MajorDMR-12-3366	3
chr1	70470410	70470708	MajorDMR-12-3367	2
chr1	70481771	70481829	MajorDMR-12-3368	2
chr1	70488382	70488932	MajorDMR-12-3369	4
chr1	70492560	70492991	MajorDMR-12-3370	2
chr1	70507968	70508119	MajorDMR-12-3371	2
chr1	70537406	70537666	MajorDMR-12-3372	3
chr1	70541664	70541780	MajorDMR-12-3373	3
chr1	70597812	70598965	MajorDMR-12-3374	6
chr1	70613507	70613926	MajorDMR-12-3375	3
chr1	70722759	70722793	MajorDMR-12-3376	3
chr1	70731590	70731892	MajorDMR-12-3377	2
chr1	70798308	70798401	MajorDMR-12-3378	2
chr1	70827612	70827778	MajorDMR-12-3379	2
chr1	70907198	70907503	MajorDMR-12-3380	2
chr1	70908133	70908357	MajorDMR-12-3381	2
chr1	70994518	70994755	MajorDMR-12-3382	5
chr1	71172054	71172745	MajorDMR-12-3383	10
chr1	71274848	71275049	MajorDMR-12-3384	2
chr1	71512224	71512394	MajorDMR-12-3385	11
chr1	71513678	71514012	MajorDMR-12-3386	9
chr1	71519756	71519865	MajorDMR-12-3387	2
chr1	71659038	71659497	MajorDMR-12-3388	2
chr1	71690819	71690982	MajorDMR-12-3389	2
chr1	71728696	71728895	MajorDMR-12-3390	3
chr1	71841649	71841670	MajorDMR-12-3391	2
chr1	71887748	71887926	MajorDMR-12-3392	2
chr1	72014219	72014598	MajorDMR-12-3393	8
chr1	72026860	72027343	MajorDMR-12-3394	4
chr1	72035248	72035563	MajorDMR-12-3395	2
chr1	72053323	72053739	MajorDMR-12-3396	2
chr1	72076387	72076564	MajorDMR-12-3397	2
chr1	72110781	72110820	MajorDMR-12-3398	2
chr1	72155995	72156070	MajorDMR-12-3399	2
chr1	72193873	72194272	MajorDMR-12-3400	2
chr1	72250709	72250911	MajorDMR-12-3401	2
chr1	72297406	72297502	MajorDMR-12-3402	2
chr1	72300381	72300551	MajorDMR-12-3403	3
chr1	72373883	72374203	MajorDMR-12-3404	2
chr1	72477519	72478194	MajorDMR-12-3405	4
chr1	72649997	72650038	MajorDMR-12-3406	2
chr1	72693370	72693534	MajorDMR-12-3407	2
chr1	72715020	72715524	MajorDMR-12-3408	3
chr1	72744076	72744126	MajorDMR-12-3409	2
chr1	72745377	72745786	MajorDMR-12-3410	3
chr1	72751443	72751476	MajorDMR-12-3411	2
chr1	73088897	73089336	MajorDMR-12-3412	3
chr1	73312612	73312978	MajorDMR-12-3413	4
chr1	73377576	73377584	MajorDMR-12-3414	2
chr1	73408042	73408174	MajorDMR-12-3415	3
chr1	73510108	73510173	MajorDMR-12-3416	2
chr1	73531046	73531615	MajorDMR-12-3417	7
chr1	74139435	74139657	MajorDMR-12-3418	2
chr1	74140521	74140880	MajorDMR-12-3419	3
chr1	74297859	74298627	MajorDMR-12-3420	5
chr1	74663486	74663623	MajorDMR-12-3421	3
chr1	74675425	74675909	MajorDMR-12-3422	3
chr1	74936139	74936863	MajorDMR-12-3423	3
chr1	74945983	74946151	MajorDMR-12-3424	2
chr1	74970094	74970195	MajorDMR-12-3425	3
chr1	74970832	74972356	MajorDMR-12-3426	6
chr1	74978383	74978450	MajorDMR-12-3427	2
chr1	74987998	74988195	MajorDMR-12-3428	4
chr1	74999847	75001210	MajorDMR-12-3429	11
chr1	75009196	75009470	MajorDMR-12-3430	2
chr1	75036735	75037454	MajorDMR-12-3431	10
chr1	75114015	75114242	MajorDMR-12-3432	2
chr1	75135332	75135431	MajorDMR-12-3433	2
chr1	75411977	75412043	MajorDMR-12-3434	2
chr1	75590372	75590913	MajorDMR-12-3435	5
chr1	75595213	75595409	MajorDMR-12-3436	3
chr1	75602711	75603342	MajorDMR-12-3437	17
chr1	75633564	75633599	MajorDMR-12-3438	2
chr1	75661811	75661817	MajorDMR-12-3439	2
chr1	75699086	75699326	MajorDMR-12-3440	2
chr1	75804527	75804801	MajorDMR-12-3441	2
chr1	75806465	75806751	MajorDMR-12-3442	2
chr1	75844260	75844295	MajorDMR-12-3443	2
chr1	75865425	75865722	MajorDMR-12-3444	2
chr1	75888856	75889034	MajorDMR-12-3445	4
chr1	75892197	75892459	MajorDMR-12-3446	2
chr1	75938711	75939176	MajorDMR-12-3447	2
chr1	75988303	75988417	MajorDMR-12-3448	3
chr1	76004318	76004437	MajorDMR-12-3449	2
chr1	76031928	76032432	MajorDMR-12-3450	2
chr1	76062246	76062266	MajorDMR-12-3451	2
chr1	76077468	76077833	MajorDMR-12-3452	2
chr1	76078831	76078854	MajorDMR-12-3453	2
chr1	76079378	76079971	MajorDMR-12-3454	6
chr1	76082538	76082897	MajorDMR-12-3455	9
chr1	76189243	76189708	MajorDMR-12-3456	2
chr1	76191805	76191861	MajorDMR-12-3457	2
chr1	76192511	76192766	MajorDMR-12-3458	2
chr1	76193395	76193468	MajorDMR-12-3459	2
chr1	76457273	76457551	MajorDMR-12-3460	3
chr1	76518895	76518990	MajorDMR-12-3461	3
chr1	76558993	76559092	MajorDMR-12-3462	2
chr1	76565194	76565294	MajorDMR-12-3463	2
chr1	76580900	76580922	MajorDMR-12-3464	2
chr1	76608671	76609078	MajorDMR-12-3465	2
chr1	76658173	76658548	MajorDMR-12-3466	2
chr1	76745346	76745381	MajorDMR-12-3467	2
chr1	76747079	76747267	MajorDMR-12-3468	2
chr1	76796769	76796894	MajorDMR-12-3469	3
chr1	76821176	76821334	MajorDMR-12-3470	3
chr1	76888242	76888542	MajorDMR-12-3471	4
chr1	76891397	76891673	MajorDMR-12-3472	2
chr1	76940588	76940607	MajorDMR-12-3473	2
chr1	76977200	76977359	MajorDMR-12-3474	3
chr1	77044295	77044467	MajorDMR-12-3475	2
chr1	77051709	77051978	MajorDMR-12-3476	3
chr1	77097747	77098438	MajorDMR-12-3477	5
chr1	77107563	77107947	MajorDMR-12-3478	2
chr1	77186647	77186785	MajorDMR-12-3479	3
chr1	77229489	77229563	MajorDMR-12-3480	2
chr1	77236802	77237033	MajorDMR-12-3481	2
chr1	77244779	77244886	MajorDMR-12-3482	2
chr1	77247559	77247912	MajorDMR-12-3483	2
chr1	77265463	77265931	MajorDMR-12-3484	2
chr1	77334877	77335629	MajorDMR-12-3485	7
chr1	77336540	77336922	MajorDMR-12-3486	3
chr1	77337577	77337903	MajorDMR-12-3487	2
chr1	77357731	77357895	MajorDMR-12-3488	3
chr1	77371637	77371913	MajorDMR-12-3489	3
chr1	77404074	77404332	MajorDMR-12-3490	2
chr1	77427066	77427335	MajorDMR-12-3491	2
chr1	77462255	77462424	MajorDMR-12-3492	2
chr1	77487683	77487692	MajorDMR-12-3493	2
chr1	77493187	77493676	MajorDMR-12-3494	2
chr1	77503819	77504246	MajorDMR-12-3495	2
chr1	77505570	77505575	MajorDMR-12-3496	2
chr1	77543476	77543876	MajorDMR-12-3497	2
chr1	77740075	77740297	MajorDMR-12-3498	3
chr1	77788266	77788376	MajorDMR-12-3499	2
chr1	77813106	77813525	MajorDMR-12-3500	2
chr1	77878774	77879168	MajorDMR-12-3501	3
chr1	77933074	77933594	MajorDMR-12-3502	3
chr1	78011747	78011759	MajorDMR-12-3503	2
chr1	78013807	78014221	MajorDMR-12-3504	2
chr1	78152860	78153761	MajorDMR-12-3505	8
chr1	78291077	78291149	MajorDMR-12-3506	2
chr1	78441263	78441325	MajorDMR-12-3507	3
chr1	78442553	78442986	MajorDMR-12-3508	4
chr1	78445933	78446591	MajorDMR-12-3509	4
chr1	78511355	78511738	MajorDMR-12-3510	18
chr1	78512422	78512554	MajorDMR-12-3511	4
chr1	78518334	78518673	MajorDMR-12-3512	2
chr1	78695104	78695123	MajorDMR-12-3513	2
chr1	78755546	78755712	MajorDMR-12-3514	2
chr1	78799153	78799462	MajorDMR-12-3515	3
chr1	78887103	78887307	MajorDMR-12-3516	3
chr1	78930124	78930274	MajorDMR-12-3517	2
chr1	78957610	78957780	MajorDMR-12-3518	5
chr1	79019721	79019873	MajorDMR-12-3519	3
chr1	79083456	79083604	MajorDMR-12-3520	2
chr1	79196345	79196354	MajorDMR-12-3521	2
chr1	79350969	79350975	MajorDMR-12-3522	2
chr1	79438489	79438657	MajorDMR-12-3523	2
chr1	79472281	79472644	MajorDMR-12-3524	12
chr1	79511057	79511062	MajorDMR-12-3525	2
chr1	79594784	79595216	MajorDMR-12-3526	2
chr1	79839272	79839474	MajorDMR-12-3527	2
chr1	79962926	79963155	MajorDMR-12-3528	2
chr1	80033963	80034685	MajorDMR-12-3529	3
chr1	80070366	80070427	MajorDMR-12-3530	2
chr1	80159380	80159651	MajorDMR-12-3531	2
chr1	80191917	80192301	MajorDMR-12-3532	3
chr1	80251006	80251422	MajorDMR-12-3533	2
chr1	80268866	80268901	MajorDMR-12-3534	2
chr1	80425092	80425283	MajorDMR-12-3535	2
chr1	80761415	80761970	MajorDMR-12-3536	3
chr1	81048918	81049018	MajorDMR-12-3537	2
chr1	81177524	81177732	MajorDMR-12-3538	3
chr1	81358269	81359101	MajorDMR-12-3539	7
chr1	81610154	81610301	MajorDMR-12-3540	2
chr1	81698192	81698355	MajorDMR-12-3541	2
chr1	81703229	81703437	MajorDMR-12-3542	2
chr1	81874324	81874529	MajorDMR-12-3543	3
chr1	81875728	81875765	MajorDMR-12-3544	2
chr1	81880324	81880710	MajorDMR-12-3545	4
chr1	81889836	81890184	MajorDMR-12-3546	5
chr1	81943823	81944400	MajorDMR-12-3547	6
chr1	82072463	82072467	MajorDMR-12-3548	2
chr1	82136919	82137052	MajorDMR-12-3549	2
chr1	82147983	82148204	MajorDMR-12-3550	3
chr1	82156531	82156774	MajorDMR-12-3551	3
chr1	82161453	82161695	MajorDMR-12-3552	2
chr1	82315243	82315361	MajorDMR-12-3553	2
chr1	82627543	82628241	MajorDMR-12-3554	9
chr1	82680135	82680166	MajorDMR-12-3555	2
chr1	82681055	82681303	MajorDMR-12-3556	2
chr1	82862921	82863124	MajorDMR-12-3557	2
chr1	83031162	83031476	MajorDMR-12-3558	5
chr1	83163621	83163889	MajorDMR-12-3559	3
chr1	83241309	83241382	MajorDMR-12-3560	3
chr1	83252993	83253030	MajorDMR-12-3561	2
chr1	83276300	83276402	MajorDMR-12-3562	2
chr1	83445738	83446138	MajorDMR-12-3563	5
chr1	83448565	83448912	MajorDMR-12-3564	3
chr1	83449520	83450317	MajorDMR-12-3565	5
chr1	83451674	83452122	MajorDMR-12-3566	2
chr1	83460375	83461175	MajorDMR-12-3567	3
chr1	83471760	83471814	MajorDMR-12-3568	2
chr1	83483346	83483427	MajorDMR-12-3569	2
chr1	83617218	83617643	MajorDMR-12-3570	2
chr1	83633120	83633358	MajorDMR-12-3571	2
chr1	84155737	84156297	MajorDMR-12-3572	3
chr1	84227478	84227876	MajorDMR-12-3573	4
chr1	84316168	84316431	MajorDMR-12-3574	2
chr1	84326341	84327041	MajorDMR-12-3575	14
chr1	84328381	84328629	MajorDMR-12-3576	2
chr1	84335846	84336100	MajorDMR-12-3577	2
chr1	84348747	84348787	MajorDMR-12-3578	2
chr1	84373202	84373222	MajorDMR-12-3579	2
chr1	84397545	84397718	MajorDMR-12-3580	2
chr1	84416152	84416253	MajorDMR-12-3581	2
chr1	84432117	84432242	MajorDMR-12-3582	2
chr1	84466370	84466777	MajorDMR-12-3583	3
chr1	84606906	84607253	MajorDMR-12-3584	4
chr1	84632267	84632587	MajorDMR-12-3585	2
chr1	84636980	84637396	MajorDMR-12-3586	2
chr1	84658272	84658479	MajorDMR-12-3587	2
chr1	84730854	84730899	MajorDMR-12-3588	2
chr1	84765129	84765199	MajorDMR-12-3589	2
chr1	84766692	84766783	MajorDMR-12-3590	2
chr1	84768627	84769739	MajorDMR-12-3591	10
chr1	84812304	84813790	MajorDMR-12-3592	13
chr1	84828791	84829072	MajorDMR-12-3593	5
chr1	84841172	84841987	MajorDMR-12-3594	5
chr1	84899969	84900142	MajorDMR-12-3595	2
chr1	84902638	84903444	MajorDMR-12-3596	5
chr1	84908026	84908471	MajorDMR-12-3597	3
chr1	85039257	85039703	MajorDMR-12-3598	7
chr1	85064131	85064271	MajorDMR-12-3599	3
chr1	85064943	85065615	MajorDMR-12-3600	4
chr1	85077410	85077688	MajorDMR-12-3601	4
chr1	85078935	85078997	MajorDMR-12-3602	2
chr1	85085162	85085338	MajorDMR-12-3603	4
chr1	85086351	85086365	MajorDMR-12-3604	2
chr1	85120713	85121613	MajorDMR-12-3605	3
chr1	85129329	85129721	MajorDMR-12-3606	2
chr1	85130667	85130912	MajorDMR-12-3607	2
chr1	85140877	85141312	MajorDMR-12-3608	2
chr1	85151536	85152898	MajorDMR-12-3609	7
chr1	85153770	85154872	MajorDMR-12-3610	8
chr1	85176274	85176604	MajorDMR-12-3611	4
chr1	85177294	85177453	MajorDMR-12-3612	2
chr1	85181250	85181647	MajorDMR-12-3613	2
chr1	85216059	85216161	MajorDMR-12-3614	4
chr1	85219863	85220311	MajorDMR-12-3615	6
chr1	85238546	85238972	MajorDMR-12-3616	2
chr1	85248103	85248346	MajorDMR-12-3617	7
chr1	85276253	85276282	MajorDMR-12-3618	2
chr1	85313078	85313089	MajorDMR-12-3619	2
chr1	85317375	85317656	MajorDMR-12-3620	2
chr1	85350657	85350832	MajorDMR-12-3621	2
chr1	85405062	85405082	MajorDMR-12-3622	2
chr1	85411123	85411172	MajorDMR-12-3623	2
chr1	85464260	85464861	MajorDMR-12-3624	7
chr1	85513031	85513487	MajorDMR-12-3625	6
chr1	85515503	85515749	MajorDMR-12-3626	4
chr1	85603497	85603739	MajorDMR-12-3627	2
chr1	85719883	85720310	MajorDMR-12-3628	2
chr1	85725886	85726494	MajorDMR-12-3629	4
chr1	85773674	85773913	MajorDMR-12-3630	2
chr1	85810067	85810133	MajorDMR-12-3631	2
chr1	85826764	85826864	MajorDMR-12-3632	3
chr1	85931363	85931367	MajorDMR-12-3633	2
chr1	85943159	85943180	MajorDMR-12-3634	2
chr1	85987207	85987529	MajorDMR-12-3635	8
chr1	86000816	86000886	MajorDMR-12-3636	2
chr1	86042093	86042261	MajorDMR-12-3637	10
chr1	86043833	86044638	MajorDMR-12-3638	6
chr1	86045380	86045789	MajorDMR-12-3639	12
chr1	86047048	86047428	MajorDMR-12-3640	6
chr1	86081442	86082023	MajorDMR-12-3641	10
chr1	86264054	86264072	MajorDMR-12-3642	2
chr1	86567559	86567680	MajorDMR-12-3643	2
chr1	86620424	86621019	MajorDMR-12-3644	18
chr1	86622778	86622803	MajorDMR-12-3645	5
chr1	86666834	86667086	MajorDMR-12-3646	3
chr1	86744068	86744269	MajorDMR-12-3647	2
chr1	86895704	86895771	MajorDMR-12-3648	2
chr1	86965532	86965914	MajorDMR-12-3649	3
chr1	86966880	86966969	MajorDMR-12-3650	2
chr1	86968474	86968585	MajorDMR-12-3651	7
chr1	86969702	86970113	MajorDMR-12-3652	3
chr1	86970892	86971390	MajorDMR-12-3653	6
chr1	87056219	87056292	MajorDMR-12-3654	2
chr1	87062184	87062201	MajorDMR-12-3655	2
chr1	87207761	87207820	MajorDMR-12-3656	2
chr1	87239759	87240640	MajorDMR-12-3657	8
chr1	87299329	87299629	MajorDMR-12-3658	5
chr1	87314458	87315127	MajorDMR-12-3659	4
chr1	87334742	87334892	MajorDMR-12-3660	2
chr1	87441558	87442023	MajorDMR-12-3661	2
chr1	87484119	87484175	MajorDMR-12-3662	2
chr1	87589982	87590034	MajorDMR-12-3663	2
chr1	87598009	87598226	MajorDMR-12-3664	14
chr1	87617603	87617986	MajorDMR-12-3665	12
chr1	87635960	87636204	MajorDMR-12-3666	5
chr1	87669750	87670742	MajorDMR-12-3667	6
chr1	87672183	87672402	MajorDMR-12-3668	2
chr1	87678630	87679258	MajorDMR-12-3669	10
chr1	87791658	87792147	MajorDMR-12-3670	3
chr1	87796737	87796763	MajorDMR-12-3671	3
chr1	87798374	87798569	MajorDMR-12-3672	3
chr1	87799171	87800030	MajorDMR-12-3673	6
chr1	87801794	87802760	MajorDMR-12-3674	5
chr1	87808707	87808794	MajorDMR-12-3675	2
chr1	87812145	87812235	MajorDMR-12-3676	3
chr1	87860300	87860364	MajorDMR-12-3677	2
chr1	88150012	88150835	MajorDMR-12-3678	19
chr1	88271751	88272001	MajorDMR-12-3679	2
chr1	88286346	88286615	MajorDMR-12-3680	2
chr1	88315065	88315577	MajorDMR-12-3681	5
chr1	88416218	88416280	MajorDMR-12-3682	3
chr1	88417608	88417782	MajorDMR-12-3683	2
chr1	88419509	88419678	MajorDMR-12-3684	2
chr1	88421520	88422042	MajorDMR-12-3685	6
chr1	88423493	88423883	MajorDMR-12-3686	3
chr1	88433681	88433924	MajorDMR-12-3687	2
chr1	88641387	88641851	MajorDMR-12-3688	5
chr1	88645879	88646556	MajorDMR-12-3689	4
chr1	88693952	88694267	MajorDMR-12-3690	3
chr1	88738668	88738847	MajorDMR-12-3691	2
chr1	88741914	88741981	MajorDMR-12-3692	3
chr1	88758895	88759183	MajorDMR-12-3693	2
chr1	88761974	88762264	MajorDMR-12-3694	2
chr1	88785932	88786238	MajorDMR-12-3695	2
chr1	88798826	88799267	MajorDMR-12-3696	9
chr1	88823271	88823634	MajorDMR-12-3697	2
chr1	88921321	88921474	MajorDMR-12-3698	2
chr1	89083040	89083181	MajorDMR-12-3699	2
chr1	89333528	89333849	MajorDMR-12-3700	3
chr1	89357907	89357958	MajorDMR-12-3701	3
chr1	89457281	89457559	MajorDMR-12-3702	5
chr1	89663912	89664620	MajorDMR-12-3703	4
chr1	89720698	89720779	MajorDMR-12-3704	2
chr1	89727863	89728383	MajorDMR-12-3705	6
chr1	89788217	89788629	MajorDMR-12-3706	2
chr1	89824007	89824211	MajorDMR-12-3707	3
chr1	89830572	89831003	MajorDMR-12-3708	3
chr1	89965121	89965147	MajorDMR-12-3709	2
chr1	89967949	89968276	MajorDMR-12-3710	2
chr1	90023236	90023245	MajorDMR-12-3711	2
chr1	90082168	90082494	MajorDMR-12-3712	2
chr1	90189493	90189806	MajorDMR-12-3713	4
chr1	90204905	90205210	MajorDMR-12-3714	3
chr1	90244654	90244891	MajorDMR-12-3715	2
chr1	90246189	90246526	MajorDMR-12-3716	4
chr1	90298304	90298880	MajorDMR-12-3717	3
chr1	90362898	90362976	MajorDMR-12-3718	2
chr1	90372356	90372668	MajorDMR-12-3719	4
chr1	90374510	90374650	MajorDMR-12-3720	3
chr1	90408375	90408388	MajorDMR-12-3721	2
chr1	90511592	90511887	MajorDMR-12-3722	2
chr1	90653950	90653973	MajorDMR-12-3723	2
chr1	90658402	90658496	MajorDMR-12-3724	3
chr1	90820274	90820436	MajorDMR-12-3725	2
chr1	91030738	91030782	MajorDMR-12-3726	2
chr1	91137455	91137796	MajorDMR-12-3727	2
chr1	91171574	91172085	MajorDMR-12-3728	8
chr1	91172697	91173817	MajorDMR-12-3729	8
chr1	91176080	91176652	MajorDMR-12-3730	7
chr1	91177395	91179064	MajorDMR-12-3731	23
chr1	91192711	91193011	MajorDMR-12-3732	2
chr1	91197626	91197716	MajorDMR-12-3733	2
chr1	91297618	91297677	MajorDMR-12-3734	5
chr1	91301460	91302008	MajorDMR-12-3735	5
chr1	91302869	91303278	MajorDMR-12-3736	4
chr1	91304785	91305797	MajorDMR-12-3737	8
chr1	91306347	91307531	MajorDMR-12-3738	23
chr1	91316249	91316600	MajorDMR-12-3739	9
chr1	91341774	91342018	MajorDMR-12-3740	3
chr1	91347909	91348016	MajorDMR-12-3741	2
chr1	91439941	91440478	MajorDMR-12-3742	3
chr1	91557616	91558273	MajorDMR-12-3743	7
chr1	91630930	91630981	MajorDMR-12-3744	3
chr1	91637423	91637768	MajorDMR-12-3745	8
chr1	91639047	91639192	MajorDMR-12-3746	6
chr1	91852880	91852894	MajorDMR-12-3747	2
chr1	91920997	91921332	MajorDMR-12-3748	2
chr1	91968610	91968839	MajorDMR-12-3749	3
chr1	91978857	91978893	MajorDMR-12-3750	2
chr1	92050567	92050766	MajorDMR-12-3751	4
chr1	92087520	92088437	MajorDMR-12-3752	6
chr1	92192101	92192187	MajorDMR-12-3753	2
chr1	92216106	92216973	MajorDMR-12-3754	6
chr1	92246751	92247161	MajorDMR-12-3755	4
chr1	92247668	92247733	MajorDMR-12-3756	3
chr1	92264312	92264627	MajorDMR-12-3757	2
chr1	92343143	92343559	MajorDMR-12-3758	3
chr1	92349093	92349105	MajorDMR-12-3759	2
chr1	92350429	92350534	MajorDMR-12-3760	2
chr1	92352259	92352456	MajorDMR-12-3761	2
chr1	92392738	92392821	MajorDMR-12-3762	4
chr1	92530325	92530569	MajorDMR-12-3763	2
chr1	92661588	92661797	MajorDMR-12-3764	2
chr1	92662661	92662821	MajorDMR-12-3765	4
chr1	92678049	92678105	MajorDMR-12-3766	3
chr1	92765473	92765501	MajorDMR-12-3767	2
chr1	92885006	92885392	MajorDMR-12-3768	3
chr1	92890466	92890537	MajorDMR-12-3769	2
chr1	92907463	92908042	MajorDMR-12-3770	12
chr1	92945845	92946122	MajorDMR-12-3771	9
chr1	92946922	92947059	MajorDMR-12-3772	3
chr1	92952592	92952642	MajorDMR-12-3773	2
chr1	93249322	93249353	MajorDMR-12-3774	3
chr1	93309240	93309649	MajorDMR-12-3775	2
chr1	93317563	93318324	MajorDMR-12-3776	5
chr1	93324037	93324500	MajorDMR-12-3777	2
chr1	93342889	93342964	MajorDMR-12-3778	3
chr1	93394931	93395511	MajorDMR-12-3779	3
chr1	93407232	93408055	MajorDMR-12-3780	8
chr1	93438597	93439111	MajorDMR-12-3781	3
chr1	93465935	93466490	MajorDMR-12-3782	3
chr1	93644298	93644709	MajorDMR-12-3783	3
chr1	93770274	93770565	MajorDMR-12-3784	2
chr1	94032861	94032991	MajorDMR-12-3785	5
chr1	94041776	94042111	MajorDMR-12-3786	5
chr1	94061478	94061692	MajorDMR-12-3787	3
chr1	94070331	94070454	MajorDMR-12-3788	2
chr1	94074160	94074471	MajorDMR-12-3789	4
chr1	94076418	94076473	MajorDMR-12-3790	4
chr1	94077014	94077437	MajorDMR-12-3791	2
chr1	94078678	94078879	MajorDMR-12-3792	3
chr1	94079551	94080171	MajorDMR-12-3793	8
chr1	94081506	94082004	MajorDMR-12-3794	6
chr1	94082788	94083124	MajorDMR-12-3795	2
chr1	94094863	94094933	MajorDMR-12-3796	2
chr1	94104740	94104789	MajorDMR-12-3797	2
chr1	94106416	94106592	MajorDMR-12-3798	2
chr1	94129893	94131034	MajorDMR-12-3799	9
chr1	94145995	94146664	MajorDMR-12-3800	15
chr1	94147655	94147806	MajorDMR-12-3801	3
chr1	94174491	94174666	MajorDMR-12-3802	2
chr1	94217152	94217500	MajorDMR-12-3803	4
chr1	94234015	94234607	MajorDMR-12-3804	4
chr1	94311158	94311680	MajorDMR-12-3805	5
chr1	94345222	94345717	MajorDMR-12-3806	3
chr1	94375595	94375599	MajorDMR-12-3807	2
chr1	94511165	94511634	MajorDMR-12-3808	13
chr1	94526992	94527135	MajorDMR-12-3809	2
chr1	94571120	94571247	MajorDMR-12-3810	2
chr1	94579627	94580106	MajorDMR-12-3811	5
chr1	94703684	94703921	MajorDMR-12-3812	6
chr1	94712148	94712348	MajorDMR-12-3813	5
chr1	94742528	94742644	MajorDMR-12-3814	2
chr1	94784822	94785784	MajorDMR-12-3815	6
chr1	94792824	94793077	MajorDMR-12-3816	4
chr1	94795764	94795791	MajorDMR-12-3817	2
chr1	94988054	94988165	MajorDMR-12-3818	3
chr1	95006321	95006797	MajorDMR-12-3819	10
chr1	95007946	95008533	MajorDMR-12-3820	4
chr1	95067930	95067951	MajorDMR-12-3821	2
chr1	95257692	95258398	MajorDMR-12-3822	4
chr1	95271816	95272490	MajorDMR-12-3823	3
chr1	95286291	95286776	MajorDMR-12-3824	7
chr1	95320154	95320689	MajorDMR-12-3825	16
chr1	95350008	95350400	MajorDMR-12-3826	6
chr1	95388212	95388564	MajorDMR-12-3827	2
chr1	95390070	95391360	MajorDMR-12-3828	15
chr1	95393241	95393708	MajorDMR-12-3829	8
chr1	95394740	95395132	MajorDMR-12-3830	6
chr1	95467891	95468688	MajorDMR-12-3831	9
chr1	95472443	95472534	MajorDMR-12-3832	2
chr1	95486883	95487041	MajorDMR-12-3833	2
chr1	95489083	95489511	MajorDMR-12-3834	2
chr1	95508853	95509330	MajorDMR-12-3835	3
chr1	95583860	95583945	MajorDMR-12-3836	2
chr1	95698329	95699314	MajorDMR-12-3837	13
chr1	95703503	95703685	MajorDMR-12-3838	3
chr1	95774371	95775251	MajorDMR-12-3839	10
chr1	95786841	95787142	MajorDMR-12-3840	7
chr1	95873127	95874389	MajorDMR-12-3841	17
chr1	95975659	95975856	MajorDMR-12-3842	7
chr1	96070393	96070439	MajorDMR-12-3843	2
chr1	96072945	96073441	MajorDMR-12-3844	5
chr1	96119301	96119579	MajorDMR-12-3845	4
chr1	96120831	96121211	MajorDMR-12-3846	6
chr1	96291367	96291373	MajorDMR-12-3847	2
chr1	96294880	96295009	MajorDMR-12-3848	2
chr1	96372190	96372265	MajorDMR-12-3849	2
chr1	96382168	96382422	MajorDMR-12-3850	2
chr1	96419102	96419199	MajorDMR-12-3851	2
chr1	96821283	96821425	MajorDMR-12-3852	3
chr1	96881905	96882314	MajorDMR-12-3853	6
chr1	96929924	96930037	MajorDMR-12-3854	2
chr1	96939835	96940178	MajorDMR-12-3855	7
chr1	96942797	96943201	MajorDMR-12-3856	8
chr1	96952955	96953090	MajorDMR-12-3857	2
chr1	96953660	96954340	MajorDMR-12-3858	5
chr1	96986292	96987107	MajorDMR-12-3859	6
chr1	97004051	97004466	MajorDMR-12-3860	5
chr1	97033153	97033656	MajorDMR-12-3861	2
chr1	97186463	97186719	MajorDMR-12-3862	4
chr1	97400117	97400445	MajorDMR-12-3863	2
chr1	97405064	97405312	MajorDMR-12-3864	3
chr1	97418029	97418100	MajorDMR-12-3865	2
chr1	97427942	97428729	MajorDMR-12-3866	4
chr1	97432425	97432935	MajorDMR-12-3867	8
chr1	97433881	97434858	MajorDMR-12-3868	4
chr1	97471685	97472167	MajorDMR-12-3869	5
chr1	97554841	97554908	MajorDMR-12-3870	2
chr1	97626700	97626711	MajorDMR-12-3871	2
chr1	98255830	98255983	MajorDMR-12-3872	2
chr1	98262343	98262409	MajorDMR-12-3873	2
chr1	98385443	98385950	MajorDMR-12-3874	5
chr1	98398742	98399561	MajorDMR-12-3875	4
chr1	98449100	98449363	MajorDMR-12-3876	2
chr1	98496593	98496815	MajorDMR-12-3877	2
chr1	98500187	98500399	MajorDMR-12-3878	3
chr1	98501092	98501597	MajorDMR-12-3879	5
chr1	98507929	98508196	MajorDMR-12-3880	2
chr1	98509737	98510848	MajorDMR-12-3881	40
chr1	98511936	98513850	MajorDMR-12-3882	9
chr1	98515251	98516185	MajorDMR-12-3883	6
chr1	98518184	98519124	MajorDMR-12-3884	15
chr1	98520022	98520546	MajorDMR-12-3885	5
chr1	98552607	98552855	MajorDMR-12-3886	2
chr1	98569644	98570047	MajorDMR-12-3887	4
chr1	98644635	98644975	MajorDMR-12-3888	4
chr1	98808682	98808761	MajorDMR-12-3889	2
chr1	98840729	98841046	MajorDMR-12-3890	5
chr1	98933326	98933615	MajorDMR-12-3891	6
chr1	98943731	98944099	MajorDMR-12-3892	4
chr1	99096625	99096658	MajorDMR-12-3893	2
chr1	99128317	99129085	MajorDMR-12-3894	9
chr1	99139924	99141524	MajorDMR-12-3895	8
chr1	99257456	99258612	MajorDMR-12-3896	4
chr1	99376466	99376499	MajorDMR-12-3897	2
chr1	99414786	99415000	MajorDMR-12-3898	2
chr1	99428853	99429125	MajorDMR-12-3899	3
chr1	99429846	99430125	MajorDMR-12-3900	3
chr1	99440592	99441617	MajorDMR-12-3901	5
chr1	99447797	99448110	MajorDMR-12-3902	2
chr1	99464035	99464115	MajorDMR-12-3903	4
chr1	99467325	99467338	MajorDMR-12-3904	2
chr1	99467850	99467970	MajorDMR-12-3905	2
chr1	99468508	99469006	MajorDMR-12-3906	3
chr1	99534836	99535217	MajorDMR-12-3907	2
chr1	99536745	99536760	MajorDMR-12-3908	2
chr1	99537309	99537374	MajorDMR-12-3909	2
chr1	99691249	99691894	MajorDMR-12-3910	5
chr1	99729434	99729461	MajorDMR-12-3911	2
chr1	99731748	99732010	MajorDMR-12-3912	3
chr1	99749716	99749728	MajorDMR-12-3913	2
chr1	99758017	99758129	MajorDMR-12-3914	3
chr1	99841612	99841820	MajorDMR-12-3915	2
chr1	99910450	99910598	MajorDMR-12-3916	2
chr1	99955808	99956192	MajorDMR-12-3917	5
chr1	99999626	99999710	MajorDMR-12-3918	2
chr1	100056459	100056504	MajorDMR-12-3919	2
chr1	100066340	100066658	MajorDMR-12-3920	3
chr1	100111217	100111423	MajorDMR-12-3921	3
chr1	100111992	100112115	MajorDMR-12-3922	2
chr1	100231976	100232195	MajorDMR-12-3923	10
chr1	100818954	100819321	MajorDMR-12-3924	5
chr1	100929382	100930103	MajorDMR-12-3925	7
chr1	100944080	100944099	MajorDMR-12-3926	2
chr1	100994613	100994797	MajorDMR-12-3927	2
chr1	101003239	101003689	MajorDMR-12-3928	3
chr1	101005847	101005885	MajorDMR-12-3929	3
chr1	101189378	101189446	MajorDMR-12-3930	2
chr1	101235443	101235750	MajorDMR-12-3931	3
chr1	101250717	101251413	MajorDMR-12-3932	3
chr1	101260301	101261427	MajorDMR-12-3933	6
chr1	101314252	101314302	MajorDMR-12-3934	2
chr1	101331758	101332052	MajorDMR-12-3935	3
chr1	101416486	101416635	MajorDMR-12-3936	2
chr1	101490440	101490754	MajorDMR-12-3937	2
chr1	101492283	101492313	MajorDMR-12-3938	2
chr1	101602836	101602865	MajorDMR-12-3939	2
chr1	101670318	101670633	MajorDMR-12-3940	2
chr1	101700905	101701886	MajorDMR-12-3941	22
chr1	101704114	101704598	MajorDMR-12-3942	3
chr1	101775398	101775773	MajorDMR-12-3943	7
chr1	101856285	101856413	MajorDMR-12-3944	2
chr1	101885673	101886364	MajorDMR-12-3945	4
chr1	101923567	101923660	MajorDMR-12-3946	2
chr1	101975072	101975513	MajorDMR-12-3947	2
chr1	101985493	101986079	MajorDMR-12-3948	5
chr1	102038863	102038987	MajorDMR-12-3949	2
chr1	102119147	102119219	MajorDMR-12-3950	2
chr1	102210767	102211107	MajorDMR-12-3951	2
chr1	102246605	102247137	MajorDMR-12-3952	4
chr1	102312415	102312672	MajorDMR-12-3953	8
chr1	102341900	102341928	MajorDMR-12-3954	2
chr1	102441386	102441491	MajorDMR-12-3955	2
chr1	102573012	102573378	MajorDMR-12-3956	2
chr1	102748204	102748678	MajorDMR-12-3957	2
chr1	102785640	102786123	MajorDMR-12-3958	2
chr1	102833425	102833637	MajorDMR-12-3959	2
chr1	103088594	103088723	MajorDMR-12-3960	2
chr1	103094024	103094348	MajorDMR-12-3961	2
chr1	103231203	103231318	MajorDMR-12-3962	2
chr1	103363281	103363378	MajorDMR-12-3963	2
chr1	103436121	103436338	MajorDMR-12-3964	3
chr1	103573437	103573572	MajorDMR-12-3965	2
chr1	103574351	103574620	MajorDMR-12-3966	4
chr1	103660748	103660827	MajorDMR-12-3967	2
chr1	104067836	104068156	MajorDMR-12-3968	2
chr1	104410913	104411279	MajorDMR-12-3969	2
chr1	104692107	104692229	MajorDMR-12-3970	2
chr1	105018775	105018874	MajorDMR-12-3971	2
chr1	105044242	105044347	MajorDMR-12-3972	2
chr1	105063187	105063364	MajorDMR-12-3973	2
chr1	105275108	105275367	MajorDMR-12-3974	2
chr1	105715587	105715597	MajorDMR-12-3975	2
chr1	105786141	105786265	MajorDMR-12-3976	4
chr1	105896774	105897466	MajorDMR-12-3977	4
chr1	105928983	105929307	MajorDMR-12-3978	2
chr1	106243434	106243774	MajorDMR-12-3979	3
chr1	106407782	106407978	MajorDMR-12-3980	2
chr1	106428396	106428790	MajorDMR-12-3981	2
chr1	106470964	106471416	MajorDMR-12-3982	3
chr1	106523310	106523732	MajorDMR-12-3983	2
chr1	106810856	106810990	MajorDMR-12-3984	4
chr1	107466637	107467058	MajorDMR-12-3985	2
chr1	107494057	107494139	MajorDMR-12-3986	2
chr1	107527876	107527881	MajorDMR-12-3987	2
chr1	107551873	107552163	MajorDMR-12-3988	4
chr1	107598938	107599042	MajorDMR-12-3989	2
chr1	107682175	107682556	MajorDMR-12-3990	4
chr1	107724220	107724411	MajorDMR-12-3991	3
chr1	108022597	108022870	MajorDMR-12-3992	8
chr1	108481691	108481738	MajorDMR-12-3993	2
chr1	108506240	108506571	MajorDMR-12-3994	3
chr1	108559097	108559413	MajorDMR-12-3995	4
chr1	108592097	108592530	MajorDMR-12-3996	5
chr1	108742098	108742187	MajorDMR-12-3997	2
chr1	109054538	109054884	MajorDMR-12-3998	4
chr1	109101804	109102213	MajorDMR-12-3999	7
chr1	109104532	109104877	MajorDMR-12-4000	2
chr1	109133571	109133852	MajorDMR-12-4001	2
chr1	109152355	109153053	MajorDMR-12-4002	9
chr1	109154853	109154925	MajorDMR-12-4003	3
chr1	109186174	109186369	MajorDMR-12-4004	2
chr1	109204303	109204363	MajorDMR-12-4005	4
chr1	109260473	109261207	MajorDMR-12-4006	12
chr1	109307582	109307663	MajorDMR-12-4007	2
chr1	109357449	109357476	MajorDMR-12-4008	2
chr1	109359834	109360155	MajorDMR-12-4009	7
chr1	109370885	109371259	MajorDMR-12-4010	4
chr1	109373028	109373646	MajorDMR-12-4011	13
chr1	109400815	109401081	MajorDMR-12-4012	2
chr1	109429804	109429810	MajorDMR-12-4013	2
chr1	109505078	109505362	MajorDMR-12-4014	3
chr1	109506617	109506806	MajorDMR-12-4015	2
chr1	109527597	109528098	MajorDMR-12-4016	3
chr1	109544402	109545221	MajorDMR-12-4017	9
chr1	109562466	109562952	MajorDMR-12-4018	3
chr1	109563546	109564170	MajorDMR-12-4019	4
chr1	109610123	109610604	MajorDMR-12-4020	2
chr1	109632294	109632677	MajorDMR-12-4021	2
chr1	109637039	109637975	MajorDMR-12-4022	8
chr1	109646201	109646237	MajorDMR-12-4023	2
chr1	109654229	109655810	MajorDMR-12-4024	15
chr1	109657252	109657583	MajorDMR-12-4025	8
chr1	109659913	109659928	MajorDMR-12-4026	2
chr1	109668703	109669586	MajorDMR-12-4027	5
chr1	109676617	109676665	MajorDMR-12-4028	2
chr1	109677207	109677326	MajorDMR-12-4029	5
chr1	109704160	109704539	MajorDMR-12-4030	3
chr1	109709856	109709969	MajorDMR-12-4031	4
chr1	109711545	109711759	MajorDMR-12-4032	3
chr1	109728924	109729739	MajorDMR-12-4033	10
chr1	109736359	109736422	MajorDMR-12-4034	3
chr1	109744215	109744260	MajorDMR-12-4035	2
chr1	109752124	109752646	MajorDMR-12-4036	3
chr1	109772128	109772145	MajorDMR-12-4037	2
chr1	109782829	109783504	MajorDMR-12-4038	4
chr1	109784077	109785600	MajorDMR-12-4039	15
chr1	109795956	109797602	MajorDMR-12-4040	9
chr1	109798558	109799954	MajorDMR-12-4041	13
chr1	109800515	109801056	MajorDMR-12-4042	4
chr1	109805260	109806715	MajorDMR-12-4043	20
chr1	109809593	109810668	MajorDMR-12-4044	10
chr1	109816793	109818654	MajorDMR-12-4045	9
chr1	109820238	109820913	MajorDMR-12-4046	3
chr1	109824277	109825408	MajorDMR-12-4047	28
chr1	109827486	109827831	MajorDMR-12-4048	7
chr1	109838723	109838858	MajorDMR-12-4049	2
chr1	109846928	109847243	MajorDMR-12-4050	2
chr1	109850094	109850723	MajorDMR-12-4051	8
chr1	109855680	109855827	MajorDMR-12-4052	3
chr1	109856349	109856570	MajorDMR-12-4053	3
chr1	109869631	109870244	MajorDMR-12-4054	6
chr1	109918143	109918393	MajorDMR-12-4055	2
chr1	109933425	109934168	MajorDMR-12-4056	4
chr1	109937461	109937950	MajorDMR-12-4057	8
chr1	109982013	109982424	MajorDMR-12-4058	4
chr1	110029952	110030010	MajorDMR-12-4059	2
chr1	110045557	110045662	MajorDMR-12-4060	2
chr1	110082175	110082309	MajorDMR-12-4061	2
chr1	110160135	110160215	MajorDMR-12-4062	2
chr1	110161941	110162390	MajorDMR-12-4063	6
chr1	110187355	110187527	MajorDMR-12-4064	2
chr1	110230656	110230776	MajorDMR-12-4065	4
chr1	110232838	110233033	MajorDMR-12-4066	3
chr1	110254383	110255146	MajorDMR-12-4067	10
chr1	110309521	110310093	MajorDMR-12-4068	15
chr1	110334681	110335283	MajorDMR-12-4069	3
chr1	110336493	110336836	MajorDMR-12-4070	4
chr1	110406973	110408155	MajorDMR-12-4071	13
chr1	110427573	110427932	MajorDMR-12-4072	2
chr1	110454042	110454366	MajorDMR-12-4073	4
chr1	110536599	110536948	MajorDMR-12-4074	4
chr1	110546699	110546945	MajorDMR-12-4075	4
chr1	110572229	110572359	MajorDMR-12-4076	3
chr1	110596897	110597058	MajorDMR-12-4077	2
chr1	110610440	110611020	MajorDMR-12-4078	28
chr1	110612072	110612939	MajorDMR-12-4079	31
chr1	110627563	110627829	MajorDMR-12-4080	5
chr1	110630688	110630873	MajorDMR-12-4081	5
chr1	110657536	110657722	MajorDMR-12-4082	3
chr1	110672537	110673973	MajorDMR-12-4083	43
chr1	110675879	110676975	MajorDMR-12-4084	12
chr1	110677633	110679046	MajorDMR-12-4085	20
chr1	110685850	110686337	MajorDMR-12-4086	2
chr1	110698573	110698718	MajorDMR-12-4087	2
chr1	110701941	110701953	MajorDMR-12-4088	2
chr1	110702634	110703619	MajorDMR-12-4089	6
chr1	110706452	110706680	MajorDMR-12-4090	3
chr1	110708360	110708865	MajorDMR-12-4091	10
chr1	110713308	110714039	MajorDMR-12-4092	9
chr1	110726206	110727295	MajorDMR-12-4093	4
chr1	110727858	110728341	MajorDMR-12-4094	8
chr1	110730883	110730948	MajorDMR-12-4095	2
chr1	110739065	110740204	MajorDMR-12-4096	6
chr1	110743338	110743815	MajorDMR-12-4097	4
chr1	110751955	110752586	MajorDMR-12-4098	7
chr1	110754157	110756236	MajorDMR-12-4099	45
chr1	110757205	110757985	MajorDMR-12-4100	10
chr1	110771959	110772540	MajorDMR-12-4101	19
chr1	110773048	110773266	MajorDMR-12-4102	4
chr1	110777869	110778269	MajorDMR-12-4103	2
chr1	110780493	110780727	MajorDMR-12-4104	7
chr1	110797547	110798394	MajorDMR-12-4105	9
chr1	110884019	110884207	MajorDMR-12-4106	3
chr1	110933241	110933649	MajorDMR-12-4107	7
chr1	111029566	111029991	MajorDMR-12-4108	2
chr1	111033384	111033882	MajorDMR-12-4109	6
chr1	111037214	111037949	MajorDMR-12-4110	15
chr1	111068547	111069197	MajorDMR-12-4111	8
chr1	111097811	111097833	MajorDMR-12-4112	3
chr1	111113947	111114197	MajorDMR-12-4113	2
chr1	111124229	111124269	MajorDMR-12-4114	3
chr1	111135962	111136006	MajorDMR-12-4115	3
chr1	111151006	111151164	MajorDMR-12-4116	3
chr1	111161603	111162676	MajorDMR-12-4117	6
chr1	111186334	111186785	MajorDMR-12-4118	5
chr1	111205979	111206088	MajorDMR-12-4119	2
chr1	111210358	111211450	MajorDMR-12-4120	6
chr1	111212395	111212581	MajorDMR-12-4121	2
chr1	111218049	111218473	MajorDMR-12-4122	7
chr1	111235499	111236078	MajorDMR-12-4123	4
chr1	111253229	111253449	MajorDMR-12-4124	6
chr1	111256910	111257377	MajorDMR-12-4125	3
chr1	111270149	111270259	MajorDMR-12-4126	2
chr1	111276792	111277230	MajorDMR-12-4127	4
chr1	111292577	111293331	MajorDMR-12-4128	7
chr1	111296474	111296534	MajorDMR-12-4129	2
chr1	111308658	111309044	MajorDMR-12-4130	2
chr1	111315289	111315748	MajorDMR-12-4131	3
chr1	111316792	111317010	MajorDMR-12-4132	2
chr1	111319874	111320087	MajorDMR-12-4133	2
chr1	111323382	111323968	MajorDMR-12-4134	10
chr1	111362099	111362202	MajorDMR-12-4135	2
chr1	111402299	111402546	MajorDMR-12-4136	3
chr1	111422815	111422894	MajorDMR-12-4137	2
chr1	111514622	111514776	MajorDMR-12-4138	2
chr1	111522975	111522986	MajorDMR-12-4139	2
chr1	111574785	111574962	MajorDMR-12-4140	2
chr1	111588046	111588234	MajorDMR-12-4141	2
chr1	111603501	111603627	MajorDMR-12-4142	2
chr1	111637839	111638042	MajorDMR-12-4143	2
chr1	111762491	111762693	MajorDMR-12-4144	3
chr1	111813306	111814147	MajorDMR-12-4145	21
chr1	111833439	111833517	MajorDMR-12-4146	3
chr1	111861296	111861338	MajorDMR-12-4147	2
chr1	112016585	112017032	MajorDMR-12-4148	4
chr1	112058677	112058751	MajorDMR-12-4149	3
chr1	112140206	112140532	MajorDMR-12-4150	2
chr1	112257732	112257796	MajorDMR-12-4151	3
chr1	112262658	112263264	MajorDMR-12-4152	5
chr1	112263820	112264456	MajorDMR-12-4153	5
chr1	112267485	112267713	MajorDMR-12-4154	3
chr1	112271892	112272136	MajorDMR-12-4155	3
chr1	112280918	112280928	MajorDMR-12-4156	2
chr1	112283517	112283697	MajorDMR-12-4157	3
chr1	112288924	112288948	MajorDMR-12-4158	2
chr1	112333679	112334052	MajorDMR-12-4159	2
chr1	112356576	112356920	MajorDMR-12-4160	2
chr1	112380144	112380324	MajorDMR-12-4161	6
chr1	112399578	112400075	MajorDMR-12-4162	8
chr1	112418223	112418636	MajorDMR-12-4163	4
chr1	112423225	112423371	MajorDMR-12-4164	3
chr1	112425820	112425852	MajorDMR-12-4165	2
chr1	112438086	112438861	MajorDMR-12-4166	14
chr1	112445935	112446075	MajorDMR-12-4167	2
chr1	112450180	112450681	MajorDMR-12-4168	2
chr1	112451273	112451953	MajorDMR-12-4169	5
chr1	112491451	112491685	MajorDMR-12-4170	2
chr1	112545259	112545307	MajorDMR-12-4171	4
chr1	112868064	112868559	MajorDMR-12-4172	3
chr1	112879790	112880068	MajorDMR-12-4173	3
chr1	112901588	112901721	MajorDMR-12-4174	2
chr1	112932662	112933293	MajorDMR-12-4175	3
chr1	112936741	112937353	MajorDMR-12-4176	3
chr1	112960390	112961216	MajorDMR-12-4177	4
chr1	112980925	112980945	MajorDMR-12-4178	2
chr1	113000054	113000303	MajorDMR-12-4179	3
chr1	113001520	113001842	MajorDMR-12-4180	4
chr1	113004781	113004824	MajorDMR-12-4181	2
chr1	113008198	113008641	MajorDMR-12-4182	3
chr1	113051957	113052299	MajorDMR-12-4183	14
chr1	113055651	113056152	MajorDMR-12-4184	3
chr1	113157017	113157349	MajorDMR-12-4185	2
chr1	113183261	113183365	MajorDMR-12-4186	3
chr1	113243495	113243752	MajorDMR-12-4187	3
chr1	113247361	113247563	MajorDMR-12-4188	3
chr1	113249367	113249451	MajorDMR-12-4189	5
chr1	113253827	113253952	MajorDMR-12-4190	2
chr1	113261117	113261795	MajorDMR-12-4191	6
chr1	113265573	113265583	MajorDMR-12-4192	2
chr1	113285999	113286175	MajorDMR-12-4193	4
chr1	113287237	113287261	MajorDMR-12-4194	2
chr1	113319509	113319561	MajorDMR-12-4195	2
chr1	113352013	113352176	MajorDMR-12-4196	5
chr1	113393058	113393194	MajorDMR-12-4197	6
chr1	113397173	113397937	MajorDMR-12-4198	22
chr1	113423710	113423739	MajorDMR-12-4199	2
chr1	113425127	113425195	MajorDMR-12-4200	2
chr1	113496692	113496799	MajorDMR-12-4201	2
chr1	113500913	113501098	MajorDMR-12-4202	3
chr1	113541464	113541826	MajorDMR-12-4203	6
chr1	113585259	113585432	MajorDMR-12-4204	5
chr1	113638279	113638635	MajorDMR-12-4205	6
chr1	113683490	113683814	MajorDMR-12-4206	6
chr1	113768835	113769142	MajorDMR-12-4207	6
chr1	113841408	113841794	MajorDMR-12-4208	3
chr1	113846021	113846443	MajorDMR-12-4209	11
chr1	113918567	113918753	MajorDMR-12-4210	2
chr1	113931443	113932205	MajorDMR-12-4211	5
chr1	113934621	113935943	MajorDMR-12-4212	10
chr1	113943768	113944011	MajorDMR-12-4213	3
chr1	113957997	113958213	MajorDMR-12-4214	2
chr1	114084943	114085146	MajorDMR-12-4215	3
chr1	114114843	114114876	MajorDMR-12-4216	2
chr1	114151697	114151801	MajorDMR-12-4217	2
chr1	114158796	114159569	MajorDMR-12-4218	8
chr1	114521896	114522186	MajorDMR-12-4219	4
chr1	114522956	114522988	MajorDMR-12-4220	2
chr1	114526147	114526187	MajorDMR-12-4221	2
chr1	114661221	114661475	MajorDMR-12-4222	7
chr1	114665616	114665990	MajorDMR-12-4223	3
chr1	114668194	114668436	MajorDMR-12-4224	2
chr1	114673195	114673624	MajorDMR-12-4225	2
chr1	114694745	114695158	MajorDMR-12-4226	8
chr1	114697180	114697852	MajorDMR-12-4227	19
chr1	114758194	114758419	MajorDMR-12-4228	4
chr1	114817738	114817749	MajorDMR-12-4229	2
chr1	114825545	114825840	MajorDMR-12-4230	4
chr1	114862291	114862298	MajorDMR-12-4231	2
chr1	114871036	114871293	MajorDMR-12-4232	7
chr1	114881319	114881380	MajorDMR-12-4233	2
chr1	114895442	114896345	MajorDMR-12-4234	11
chr1	115046575	115046820	MajorDMR-12-4235	2
chr1	115054914	115054954	MajorDMR-12-4236	4
chr1	115212117	115212204	MajorDMR-12-4237	3
chr1	115213326	115213826	MajorDMR-12-4238	2
chr1	115293456	115293689	MajorDMR-12-4239	3
chr1	115397408	115397480	MajorDMR-12-4240	3
chr1	115435322	115435526	MajorDMR-12-4241	2
chr1	115444656	115445198	MajorDMR-12-4242	8
chr1	115458446	115458580	MajorDMR-12-4243	2
chr1	115522081	115522461	MajorDMR-12-4244	3
chr1	115610193	115610366	MajorDMR-12-4245	5
chr1	115612007	115612021	MajorDMR-12-4246	2
chr1	115614112	115614515	MajorDMR-12-4247	4
chr1	115616342	115616576	MajorDMR-12-4248	5
chr1	115625565	115626285	MajorDMR-12-4249	5
chr1	115633319	115633395	MajorDMR-12-4250	3
chr1	115641869	115642216	MajorDMR-12-4251	5
chr1	115655567	115655753	MajorDMR-12-4252	3
chr1	115681623	115681847	MajorDMR-12-4253	8
chr1	115732772	115733065	MajorDMR-12-4254	3
chr1	115794322	115794875	MajorDMR-12-4255	3
chr1	115795412	115795467	MajorDMR-12-4256	2
chr1	115881258	115881283	MajorDMR-12-4257	2
chr1	115966599	115966735	MajorDMR-12-4258	3
chr1	116021497	116022222	MajorDMR-12-4259	6
chr1	116049685	116050057	MajorDMR-12-4260	7
chr1	116050799	116050900	MajorDMR-12-4261	3
chr1	116138320	116138831	MajorDMR-12-4262	6
chr1	116184097	116184384	MajorDMR-12-4263	4
chr1	116185650	116185704	MajorDMR-12-4264	3
chr1	116249515	116249723	MajorDMR-12-4265	2
chr1	116260288	116260308	MajorDMR-12-4266	2
chr1	116314319	116314764	MajorDMR-12-4267	5
chr1	116335731	116336040	MajorDMR-12-4268	4
chr1	116350403	116350491	MajorDMR-12-4269	2
chr1	116370719	116370883	MajorDMR-12-4270	6
chr1	116371451	116371896	MajorDMR-12-4271	9
chr1	116380327	116380636	MajorDMR-12-4272	3
chr1	116382732	116383715	MajorDMR-12-4273	6
chr1	116465572	116465578	MajorDMR-12-4274	2
chr1	116519575	116520691	MajorDMR-12-4275	18
chr1	116563446	116563488	MajorDMR-12-4276	2
chr1	116682077	116682189	MajorDMR-12-4277	2
chr1	116706947	116707621	MajorDMR-12-4278	7
chr1	116708403	116709460	MajorDMR-12-4279	7
chr1	116710315	116710839	MajorDMR-12-4280	3
chr1	116711675	116712012	MajorDMR-12-4281	2
chr1	116712801	116713713	MajorDMR-12-4282	5
chr1	116746124	116746273	MajorDMR-12-4283	2
chr1	116852788	116852842	MajorDMR-12-4284	2
chr1	116853884	116854397	MajorDMR-12-4285	3
chr1	116875276	116875310	MajorDMR-12-4286	2
chr1	116888825	116888959	MajorDMR-12-4287	2
chr1	116894804	116894910	MajorDMR-12-4288	2
chr1	116902155	116902549	MajorDMR-12-4289	2
chr1	116917855	116917880	MajorDMR-12-4290	2
chr1	116938575	116938671	MajorDMR-12-4291	3
chr1	116948284	116948345	MajorDMR-12-4292	2
chr1	116961671	116961945	MajorDMR-12-4293	3
chr1	117077061	117077165	MajorDMR-12-4294	3
chr1	117112615	117112941	MajorDMR-12-4295	6
chr1	117113804	117114286	MajorDMR-12-4296	13
chr1	117115807	117115854	MajorDMR-12-4297	2
chr1	117117653	117117658	MajorDMR-12-4298	2
chr1	117122274	117122288	MajorDMR-12-4299	2
chr1	117131579	117132151	MajorDMR-12-4300	3
chr1	117133549	117133561	MajorDMR-12-4301	2
chr1	117138134	117139056	MajorDMR-12-4302	10
chr1	117150894	117151066	MajorDMR-12-4303	2
chr1	117169720	117170276	MajorDMR-12-4304	6
chr1	117171262	117171322	MajorDMR-12-4305	2
chr1	117174993	117175619	MajorDMR-12-4306	7
chr1	117176705	117177131	MajorDMR-12-4307	8
chr1	117179333	117179657	MajorDMR-12-4308	5
chr1	117188620	117190143	MajorDMR-12-4309	18
chr1	117193263	117193485	MajorDMR-12-4310	2
chr1	117195820	117196204	MajorDMR-12-4311	3
chr1	117207612	117209212	MajorDMR-12-4312	16
chr1	117210743	117210815	MajorDMR-12-4313	2
chr1	117214825	117215663	MajorDMR-12-4314	9
chr1	117239663	117239980	MajorDMR-12-4315	4
chr1	117320469	117320828	MajorDMR-12-4316	2
chr1	117367681	117368623	MajorDMR-12-4317	9
chr1	117390311	117390995	MajorDMR-12-4318	12
chr1	117396529	117396696	MajorDMR-12-4319	3
chr1	117397328	117397629	MajorDMR-12-4320	3
chr1	117398165	117398226	MajorDMR-12-4321	2
chr1	117420189	117420194	MajorDMR-12-4322	2
chr1	117424865	117425194	MajorDMR-12-4323	9
chr1	117432087	117432285	MajorDMR-12-4324	2
chr1	117451997	117452366	MajorDMR-12-4325	16
chr1	117453509	117454050	MajorDMR-12-4326	11
chr1	117456825	117456931	MajorDMR-12-4327	2
chr1	117457437	117458895	MajorDMR-12-4328	11
chr1	117459625	117459851	MajorDMR-12-4329	5
chr1	117466097	117466202	MajorDMR-12-4330	2
chr1	117492243	117492450	MajorDMR-12-4331	2
chr1	117493376	117494121	MajorDMR-12-4332	10
chr1	117559836	117559855	MajorDMR-12-4333	2
chr1	117560449	117560479	MajorDMR-12-4334	2
chr1	117575708	117576136	MajorDMR-12-4335	4
chr1	117601563	117602035	MajorDMR-12-4336	3
chr1	117603268	117603595	MajorDMR-12-4337	3
chr1	117612889	117613147	MajorDMR-12-4338	3
chr1	117635549	117636000	MajorDMR-12-4339	5
chr1	117640065	117640157	MajorDMR-12-4340	2
chr1	117663670	117663804	MajorDMR-12-4341	2
chr1	117670903	117671092	MajorDMR-12-4342	3
chr1	117714516	117714914	MajorDMR-12-4343	8
chr1	117828287	117828999	MajorDMR-12-4344	3
chr1	117864558	117864800	MajorDMR-12-4345	2
chr1	117865685	117866131	MajorDMR-12-4346	6
chr1	117882484	117882839	MajorDMR-12-4347	3
chr1	117906562	117906905	MajorDMR-12-4348	3
chr1	117912428	117912463	MajorDMR-12-4349	2
chr1	118077720	118078136	MajorDMR-12-4350	5
chr1	118132985	118133397	MajorDMR-12-4351	2
chr1	118149515	118149670	MajorDMR-12-4352	5
chr1	118155386	118155581	MajorDMR-12-4353	2
chr1	118196819	118196876	MajorDMR-12-4354	3
chr1	118214626	118214837	MajorDMR-12-4355	2
chr1	118224967	118225745	MajorDMR-12-4356	8
chr1	118228714	118228864	MajorDMR-12-4357	4
chr1	118238504	118238929	MajorDMR-12-4358	6
chr1	118296355	118296947	MajorDMR-12-4359	11
chr1	118510294	118510913	MajorDMR-12-4360	4
chr1	118616658	118616966	MajorDMR-12-4361	3
chr1	118626942	118627749	MajorDMR-12-4362	3
chr1	118654037	118654367	MajorDMR-12-4363	2
chr1	118679156	118679651	MajorDMR-12-4364	5
chr1	118727407	118728352	MajorDMR-12-4365	8
chr1	118818429	118818900	MajorDMR-12-4366	3
chr1	118905096	118905227	MajorDMR-12-4367	3
chr1	118909482	118910339	MajorDMR-12-4368	5
chr1	119106978	119107439	MajorDMR-12-4369	2
chr1	119132000	119132085	MajorDMR-12-4370	2
chr1	119158053	119158378	MajorDMR-12-4371	2
chr1	119190332	119190553	MajorDMR-12-4372	2
chr1	119216780	119217002	MajorDMR-12-4373	3
chr1	119267266	119267615	MajorDMR-12-4374	2
chr1	119299178	119299268	MajorDMR-12-4375	2
chr1	119309106	119309591	MajorDMR-12-4376	2
chr1	119364454	119364805	MajorDMR-12-4377	2
chr1	119493471	119493579	MajorDMR-12-4378	2
chr1	119524912	119524964	MajorDMR-12-4379	2
chr1	119536333	119537594	MajorDMR-12-4380	9
chr1	119539892	119540045	MajorDMR-12-4381	5
chr1	119546997	119547145	MajorDMR-12-4382	2
chr1	119548542	119548821	MajorDMR-12-4383	3
chr1	119702693	119702699	MajorDMR-12-4384	2
chr1	120018457	120018725	MajorDMR-12-4385	5
chr1	120030544	120031043	MajorDMR-12-4386	2
chr1	120092464	120092643	MajorDMR-12-4387	2
chr1	120153957	120154730	MajorDMR-12-4388	11
chr1	120160779	120160853	MajorDMR-12-4389	3
chr1	120173853	120174874	MajorDMR-12-4390	39
chr1	120189503	120189711	MajorDMR-12-4391	2
chr1	120196496	120196923	MajorDMR-12-4392	2
chr1	120217585	120218113	MajorDMR-12-4393	3
chr1	120262110	120262192	MajorDMR-12-4394	2
chr1	120281948	120282109	MajorDMR-12-4395	3
chr1	120285091	120285546	MajorDMR-12-4396	2
chr1	120286619	120287066	MajorDMR-12-4397	3
chr1	120300239	120300360	MajorDMR-12-4398	2
chr1	120313736	120313841	MajorDMR-12-4399	2
chr1	120328702	120328908	MajorDMR-12-4400	2
chr1	120413606	120414044	MajorDMR-12-4401	14
chr1	120427431	120427569	MajorDMR-12-4402	2
chr1	120439047	120439155	MajorDMR-12-4403	6
chr1	120490025	120490264	MajorDMR-12-4404	3
chr1	120753278	120753448	MajorDMR-12-4405	2
chr1	120769805	120770085	MajorDMR-12-4406	3
chr1	120861473	120861557	MajorDMR-12-4407	2
chr1	120906395	120906636	MajorDMR-12-4408	4
chr1	120924566	120924936	MajorDMR-12-4409	6
chr1	121107782	121108125	MajorDMR-12-4410	2
chr1	121139263	121139501	MajorDMR-12-4411	2
chr1	121260094	121260685	MajorDMR-12-4412	9
chr1	121425586	121425662	MajorDMR-12-4413	2
chr1	121427631	121427642	MajorDMR-12-4414	2
chr1	121467295	121467371	MajorDMR-12-4415	2
chr1	142570014	142570241	MajorDMR-12-4416	2
chr1	142607320	142607528	MajorDMR-12-4417	2
chr1	142634965	142635357	MajorDMR-12-4418	3
chr1	142659444	142659601	MajorDMR-12-4419	2
chr1	142666777	142666870	MajorDMR-12-4420	2
chr1	142669160	142669562	MajorDMR-12-4421	2
chr1	142685882	142686169	MajorDMR-12-4422	2
chr1	142686949	142686972	MajorDMR-12-4423	2
chr1	142688289	142688669	MajorDMR-12-4424	2
chr1	142694175	142694611	MajorDMR-12-4425	2
chr1	142712529	142713464	MajorDMR-12-4426	5
chr1	142716365	142716437	MajorDMR-12-4427	2
chr1	142717419	142717459	MajorDMR-12-4428	2
chr1	142724262	142724333	MajorDMR-12-4429	2
chr1	142725058	142725252	MajorDMR-12-4430	2
chr1	142729672	142729710	MajorDMR-12-4431	2
chr1	143140412	143141149	MajorDMR-12-4432	3
chr1	143147798	143148264	MajorDMR-12-4433	2
chr1	143173394	143173838	MajorDMR-12-4434	2
chr1	143210583	143210767	MajorDMR-12-4435	2
chr1	143270158	143270426	MajorDMR-12-4436	3
chr1	143278335	143278339	MajorDMR-12-4437	2
chr1	143291215	143291958	MajorDMR-12-4438	3
chr1	143441099	143441132	MajorDMR-12-4439	2
chr1	143500778	143501108	MajorDMR-12-4440	2
chr1	143526126	143526307	MajorDMR-12-4441	2
chr1	143664049	143664532	MajorDMR-12-4442	5
chr1	143972758	143973188	MajorDMR-12-4443	3
chr1	143982265	143982334	MajorDMR-12-4444	3
chr1	143983188	143983198	MajorDMR-12-4445	2
chr1	143998441	143998697	MajorDMR-12-4446	2
chr1	144008936	144009032	MajorDMR-12-4447	3
chr1	144022970	144023024	MajorDMR-12-4448	2
chr1	144045158	144045363	MajorDMR-12-4449	3
chr1	144481144	144481151	MajorDMR-12-4450	2
chr1	144534494	144534597	MajorDMR-12-4451	3
chr1	144535278	144535343	MajorDMR-12-4452	2
chr1	144539051	144539424	MajorDMR-12-4453	4
chr1	144560742	144560976	MajorDMR-12-4454	2
chr1	144567567	144567765	MajorDMR-12-4455	6
chr1	144594577	144594754	MajorDMR-12-4456	3
chr1	144709279	144709642	MajorDMR-12-4457	2
chr1	144873233	144873411	MajorDMR-12-4458	3
chr1	144908404	144908891	MajorDMR-12-4459	2
chr1	144982813	144983617	MajorDMR-12-4460	5
chr1	144984502	144984601	MajorDMR-12-4461	2
chr1	145092329	145092659	MajorDMR-12-4462	5
chr1	145187311	145187534	MajorDMR-12-4463	2
chr1	145385460	145385564	MajorDMR-12-4464	2
chr1	145394667	145395169	MajorDMR-12-4465	8
chr1	145399812	145400001	MajorDMR-12-4466	2
chr1	145415430	145415660	MajorDMR-12-4467	5
chr1	145428072	145428094	MajorDMR-12-4468	2
chr1	145448935	145449178	MajorDMR-12-4469	2
chr1	145452874	145452941	MajorDMR-12-4470	2
chr1	145542191	145542520	MajorDMR-12-4471	2
chr1	145546979	145547008	MajorDMR-12-4472	2
chr1	145548233	145548465	MajorDMR-12-4473	2
chr1	145549492	145549810	MajorDMR-12-4474	3
chr1	145562691	145563258	MajorDMR-12-4475	10
chr1	145585494	145585510	MajorDMR-12-4476	2
chr1	145591740	145591767	MajorDMR-12-4477	2
chr1	145683062	145683324	MajorDMR-12-4478	3
chr1	145705631	145705806	MajorDMR-12-4479	4
chr1	145713179	145714209	MajorDMR-12-4480	23
chr1	145772277	145772410	MajorDMR-12-4481	2
chr1	146008887	146008908	MajorDMR-12-4482	2
chr1	146498978	146499297	MajorDMR-12-4483	2
chr1	146544043	146544178	MajorDMR-12-4484	4
chr1	146548645	146548801	MajorDMR-12-4485	3
chr1	146551734	146552672	MajorDMR-12-4486	8
chr1	146555425	146555609	MajorDMR-12-4487	4
chr1	146570074	146570086	MajorDMR-12-4488	2
chr1	146593632	146594049	MajorDMR-12-4489	2
chr1	146694875	146694981	MajorDMR-12-4490	2
chr1	146696554	146697548	MajorDMR-12-4491	14
chr1	146806117	146806385	MajorDMR-12-4492	4
chr1	146808205	146809269	MajorDMR-12-4493	5
chr1	146884863	146885911	MajorDMR-12-4494	5
chr1	146918441	146918602	MajorDMR-12-4495	2
chr1	146968548	146968737	MajorDMR-12-4496	4
chr1	146976633	146977005	MajorDMR-12-4497	5
chr1	146999595	147000036	MajorDMR-12-4498	7
chr1	147014215	147014799	MajorDMR-12-4499	10
chr1	147016687	147017224	MajorDMR-12-4500	7
chr1	147070425	147070545	MajorDMR-12-4501	4
chr1	147090085	147090112	MajorDMR-12-4502	2
chr1	147099473	147099960	MajorDMR-12-4503	2
chr1	147112702	147112840	MajorDMR-12-4504	5
chr1	147143048	147143259	MajorDMR-12-4505	2
chr1	147172301	147172318	MajorDMR-12-4506	2
chr1	147212429	147212514	MajorDMR-12-4507	2
chr1	147244974	147245765	MajorDMR-12-4508	4
chr1	147258668	147259254	MajorDMR-12-4509	3
chr1	147362500	147363917	MajorDMR-12-4510	12
chr1	147399686	147399761	MajorDMR-12-4511	2
chr1	147551371	147551849	MajorDMR-12-4512	2
chr1	147718823	147719181	MajorDMR-12-4513	3
chr1	147727169	147727512	MajorDMR-12-4514	7
chr1	147737106	147737405	MajorDMR-12-4515	4
chr1	147752025	147752440	MajorDMR-12-4516	2
chr1	147776150	147776288	MajorDMR-12-4517	5
chr1	147781578	147782797	MajorDMR-12-4518	17
chr1	147789531	147790909	MajorDMR-12-4519	15
chr1	147801024	147802278	MajorDMR-12-4520	11
chr1	147807586	147807682	MajorDMR-12-4521	2
chr1	147824998	147826941	MajorDMR-12-4522	18
chr1	147833974	147834056	MajorDMR-12-4523	5
chr1	147851415	147852033	MajorDMR-12-4524	5
chr1	147853909	147853931	MajorDMR-12-4525	2
chr1	147994745	147995481	MajorDMR-12-4526	9
chr1	148001003	148001130	MajorDMR-12-4527	3
chr1	148193493	148193611	MajorDMR-12-4528	2
chr1	148242540	148242564	MajorDMR-12-4529	2
chr1	148248186	148248331	MajorDMR-12-4530	2
chr1	148514669	148514850	MajorDMR-12-4531	3
chr1	148526626	148527044	MajorDMR-12-4532	10
chr1	148527764	148527789	MajorDMR-12-4533	2
chr1	148853631	148853746	MajorDMR-12-4534	2
chr1	148855512	148855675	MajorDMR-12-4535	2
chr1	148928669	148929224	MajorDMR-12-4536	5
chr1	148931087	148931502	MajorDMR-12-4537	4
chr1	149065138	149065462	MajorDMR-12-4538	3
chr1	149101674	149102011	MajorDMR-12-4539	2
chr1	149111451	149111869	MajorDMR-12-4540	2
chr1	149116002	149116597	MajorDMR-12-4541	4
chr1	149128144	149128632	MajorDMR-12-4542	2
chr1	149144675	149144689	MajorDMR-12-4543	3
chr1	149169875	149170065	MajorDMR-12-4544	2
chr1	149212812	149213132	MajorDMR-12-4545	2
chr1	149214810	149215317	MajorDMR-12-4546	4
chr1	149227574	149228048	MajorDMR-12-4547	2
chr1	149231582	149231639	MajorDMR-12-4548	2
chr1	149259341	149259669	MajorDMR-12-4549	3
chr1	149271433	149272188	MajorDMR-12-4550	3
chr1	149284551	149284591	MajorDMR-12-4551	3
chr1	149287627	149287861	MajorDMR-12-4552	7
chr1	149293011	149293266	MajorDMR-12-4553	2
chr1	149293912	149293923	MajorDMR-12-4554	2
chr1	149294454	149294500	MajorDMR-12-4555	2
chr1	149297808	149298050	MajorDMR-12-4556	9
chr1	149299708	149300142	MajorDMR-12-4557	3
chr1	149326708	149326884	MajorDMR-12-4558	3
chr1	149327404	149327645	MajorDMR-12-4559	3
chr1	149361710	149362215	MajorDMR-12-4560	3
chr1	149363804	149363961	MajorDMR-12-4561	2
chr1	149378866	149378892	MajorDMR-12-4562	2
chr1	149380055	149380608	MajorDMR-12-4563	7
chr1	149381294	149381377	MajorDMR-12-4564	2
chr1	149382455	149382926	MajorDMR-12-4565	2
chr1	149398529	149398588	MajorDMR-12-4566	3
chr1	149444042	149444146	MajorDMR-12-4567	3
chr1	149583134	149583663	MajorDMR-12-4568	3
chr1	149604719	149604796	MajorDMR-12-4569	2
chr1	149605858	149606136	MajorDMR-12-4570	2
chr1	149670099	149670653	MajorDMR-12-4571	10
chr1	149671262	149671692	MajorDMR-12-4572	4
chr1	149673262	149674285	MajorDMR-12-4573	15
chr1	149678725	149678957	MajorDMR-12-4574	3
chr1	149680019	149680253	MajorDMR-12-4575	6
chr1	149683483	149685244	MajorDMR-12-4576	31
chr1	149717820	149718672	MajorDMR-12-4577	3
chr1	149719623	149719640	MajorDMR-12-4578	2
chr1	149752978	149753278	MajorDMR-12-4579	3
chr1	149765418	149765704	MajorDMR-12-4580	3
chr1	149782341	149782977	MajorDMR-12-4581	4
chr1	149815353	149815785	MajorDMR-12-4582	4
chr1	149820799	149821630	MajorDMR-12-4583	8
chr1	149860693	149861018	MajorDMR-12-4584	2
chr1	149891031	149891220	MajorDMR-12-4585	4
chr1	149910723	149910789	MajorDMR-12-4586	3
chr1	149969013	149969067	MajorDMR-12-4587	3
chr1	150022923	150023100	MajorDMR-12-4588	3
chr1	150024225	150024301	MajorDMR-12-4589	2
chr1	150033743	150033764	MajorDMR-12-4590	2
chr1	150083927	150084049	MajorDMR-12-4591	4
chr1	150118619	150119618	MajorDMR-12-4592	8
chr1	150134534	150134917	MajorDMR-12-4593	4
chr1	150159892	150160444	MajorDMR-12-4594	6
chr1	150229100	150229612	MajorDMR-12-4595	3
chr1	150231701	150232801	MajorDMR-12-4596	11
chr1	150265895	150265983	MajorDMR-12-4597	3
chr1	150356624	150356775	MajorDMR-12-4598	3
chr1	150520869	150521117	MajorDMR-12-4599	2
chr1	150522006	150524249	MajorDMR-12-4600	23
chr1	150529091	150529118	MajorDMR-12-4601	3
chr1	150533592	150535081	MajorDMR-12-4602	48
chr1	150584095	150584427	MajorDMR-12-4603	6
chr1	150586041	150586321	MajorDMR-12-4604	3
chr1	150592248	150592611	MajorDMR-12-4605	2
chr1	150594643	150595344	MajorDMR-12-4606	3
chr1	150602778	150602955	MajorDMR-12-4607	5
chr1	150780383	150780830	MajorDMR-12-4608	7
chr1	150785683	150785776	MajorDMR-12-4609	3
chr1	150814919	150814942	MajorDMR-12-4610	2
chr1	150849693	150849993	MajorDMR-12-4611	5
chr1	150855229	150855295	MajorDMR-12-4612	2
chr1	150897840	150898297	MajorDMR-12-4613	2
chr1	150943411	150943463	MajorDMR-12-4614	2
chr1	150945787	150946151	MajorDMR-12-4615	3
chr1	150948285	150948380	MajorDMR-12-4616	2
chr1	150986054	150986199	MajorDMR-12-4617	2
chr1	150997041	150997147	MajorDMR-12-4618	4
chr1	151030354	151030736	MajorDMR-12-4619	3
chr1	151034868	151035476	MajorDMR-12-4620	5
chr1	151103406	151105799	MajorDMR-12-4621	78
chr1	151167903	151167939	MajorDMR-12-4622	2
chr1	151168455	151168728	MajorDMR-12-4623	11
chr1	151207146	151207320	MajorDMR-12-4624	2
chr1	151210795	151210919	MajorDMR-12-4625	3
chr1	151228090	151228341	MajorDMR-12-4626	2
chr1	151265359	151265387	MajorDMR-12-4627	2
chr1	151274726	151274773	MajorDMR-12-4628	2
chr1	151297177	151297249	MajorDMR-12-4629	2
chr1	151298665	151299166	MajorDMR-12-4630	5
chr1	151344067	151344240	MajorDMR-12-4631	2
chr1	151380599	151380703	MajorDMR-12-4632	4
chr1	151429743	151430174	MajorDMR-12-4633	2
chr1	151476140	151476171	MajorDMR-12-4634	2
chr1	151512041	151512190	MajorDMR-12-4635	3
chr1	151552159	151552191	MajorDMR-12-4636	2
chr1	151566788	151566792	MajorDMR-12-4637	2
chr1	151580679	151581006	MajorDMR-12-4638	6
chr1	151589131	151589145	MajorDMR-12-4639	2
chr1	151629036	151629226	MajorDMR-12-4640	2
chr1	151665460	151665627	MajorDMR-12-4641	3
chr1	151675610	151675981	MajorDMR-12-4642	2
chr1	151683923	151684101	MajorDMR-12-4643	6
chr1	151686780	151686866	MajorDMR-12-4644	2
chr1	151690468	151690539	MajorDMR-12-4645	2
chr1	151694581	151694804	MajorDMR-12-4646	3
chr1	151699815	151700115	MajorDMR-12-4647	2
chr1	151764488	151764504	MajorDMR-12-4648	2
chr1	151768499	151768665	MajorDMR-12-4649	2
chr1	151771813	151772513	MajorDMR-12-4650	6
chr1	151798665	151798761	MajorDMR-12-4651	2
chr1	151801346	151801890	MajorDMR-12-4652	9
chr1	151802763	151802808	MajorDMR-12-4653	2
chr1	151805240	151805323	MajorDMR-12-4654	2
chr1	151809196	151809490	MajorDMR-12-4655	3
chr1	151811135	151812725	MajorDMR-12-4656	54
chr1	151965187	151965885	MajorDMR-12-4657	21
chr1	151966855	151967071	MajorDMR-12-4658	3
chr1	151969164	151969524	MajorDMR-12-4659	2
chr1	151996677	151996893	MajorDMR-12-4660	3
chr1	152008337	152008860	MajorDMR-12-4661	4
chr1	152016625	152017127	MajorDMR-12-4662	2
chr1	152025017	152026059	MajorDMR-12-4663	5
chr1	152080731	152081198	MajorDMR-12-4664	3
chr1	152097358	152097624	MajorDMR-12-4665	2
chr1	152157881	152158429	MajorDMR-12-4666	6
chr1	152161077	152161340	MajorDMR-12-4667	4
chr1	152260885	152260993	MajorDMR-12-4668	2
chr1	152273148	152273381	MajorDMR-12-4669	2
chr1	152321039	152321438	MajorDMR-12-4670	3
chr1	152369123	152369479	MajorDMR-12-4671	2
chr1	152413464	152413651	MajorDMR-12-4672	6
chr1	152423908	152424003	MajorDMR-12-4673	3
chr1	152430960	152431142	MajorDMR-12-4674	2
chr1	152432933	152433061	MajorDMR-12-4675	4
chr1	152440346	152440852	MajorDMR-12-4676	3
chr1	152453239	152453471	MajorDMR-12-4677	2
chr1	152506126	152506174	MajorDMR-12-4678	2
chr1	152546060	152546070	MajorDMR-12-4679	2
chr1	152570594	152570999	MajorDMR-12-4680	2
chr1	152595298	152596476	MajorDMR-12-4681	18
chr1	152626497	152626847	MajorDMR-12-4682	5
chr1	152640215	152640220	MajorDMR-12-4683	2
chr1	152654101	152654332	MajorDMR-12-4684	2
chr1	152698816	152698988	MajorDMR-12-4685	2
chr1	152809461	152809617	MajorDMR-12-4686	2
chr1	152842341	152842574	MajorDMR-12-4687	2
chr1	152843915	152844069	MajorDMR-12-4688	2
chr1	152859619	152860048	MajorDMR-12-4689	3
chr1	152890539	152890568	MajorDMR-12-4690	2
chr1	152923697	152923762	MajorDMR-12-4691	2
chr1	153018829	153019102	MajorDMR-12-4692	3
chr1	153055451	153055619	MajorDMR-12-4693	2
chr1	153062432	153062767	MajorDMR-12-4694	2
chr1	153162980	153163133	MajorDMR-12-4695	2
chr1	153195786	153195803	MajorDMR-12-4696	3
chr1	153201777	153201896	MajorDMR-12-4697	3
chr1	153210180	153210597	MajorDMR-12-4698	2
chr1	153225881	153225922	MajorDMR-12-4699	2
chr1	153234808	153235163	MajorDMR-12-4700	4
chr1	153325560	153325632	MajorDMR-12-4701	2
chr1	153338320	153338381	MajorDMR-12-4702	2
chr1	153359337	153359395	MajorDMR-12-4703	2
chr1	153377350	153377369	MajorDMR-12-4704	2
chr1	153413494	153413733	MajorDMR-12-4705	3
chr1	153438354	153439210	MajorDMR-12-4706	14
chr1	153461431	153461547	MajorDMR-12-4707	4
chr1	153462679	153463331	MajorDMR-12-4708	9
chr1	153467555	153467599	MajorDMR-12-4709	2
chr1	153483529	153483661	MajorDMR-12-4710	7
chr1	153485542	153485795	MajorDMR-12-4711	2
chr1	153505264	153506578	MajorDMR-12-4712	21
chr1	153508214	153508500	MajorDMR-12-4713	9
chr1	153509057	153509097	MajorDMR-12-4714	2
chr1	153540877	153541444	MajorDMR-12-4715	14
chr1	153544319	153544713	MajorDMR-12-4716	3
chr1	153581871	153581890	MajorDMR-12-4717	2
chr1	153599572	153600203	MajorDMR-12-4718	14
chr1	153602158	153602439	MajorDMR-12-4719	2
chr1	153606019	153606247	MajorDMR-12-4720	3
chr1	153607477	153607491	MajorDMR-12-4721	3
chr1	153633742	153633919	MajorDMR-12-4722	2
chr1	153652280	153652754	MajorDMR-12-4723	7
chr1	153722750	153723382	MajorDMR-12-4724	4
chr1	153750092	153750339	MajorDMR-12-4725	4
chr1	153761475	153762610	MajorDMR-12-4726	9
chr1	153763511	153764486	MajorDMR-12-4727	7
chr1	153767998	153768130	MajorDMR-12-4728	2
chr1	153794102	153794473	MajorDMR-12-4729	4
chr1	153852475	153852536	MajorDMR-12-4730	2
chr1	153856497	153856874	MajorDMR-12-4731	2
chr1	153872027	153872284	MajorDMR-12-4732	2
chr1	153919579	153919862	MajorDMR-12-4733	2
chr1	153946511	153946518	MajorDMR-12-4734	2
chr1	153958534	153958798	MajorDMR-12-4735	7
chr1	153959707	153959853	MajorDMR-12-4736	3
chr1	153967789	153968380	MajorDMR-12-4737	5
chr1	154061849	154061998	MajorDMR-12-4738	2
chr1	154130847	154131065	MajorDMR-12-4739	2
chr1	154149661	154150703	MajorDMR-12-4740	7
chr1	154152631	154152798	MajorDMR-12-4741	2
chr1	154154344	154154376	MajorDMR-12-4742	2
chr1	154171683	154172001	MajorDMR-12-4743	4
chr1	154264024	154264282	MajorDMR-12-4744	6
chr1	154277213	154277366	MajorDMR-12-4745	2
chr1	154300116	154300242	MajorDMR-12-4746	2
chr1	154404296	154404355	MajorDMR-12-4747	2
chr1	154426109	154426128	MajorDMR-12-4748	2
chr1	154439458	154439517	MajorDMR-12-4749	2
chr1	154474088	154474307	MajorDMR-12-4750	8
chr1	154475636	154475689	MajorDMR-12-4751	3
chr1	154506900	154506962	MajorDMR-12-4752	3
chr1	154549741	154549985	MajorDMR-12-4753	2
chr1	154552410	154552883	MajorDMR-12-4754	2
chr1	154559571	154559603	MajorDMR-12-4755	2
chr1	154581793	154582042	MajorDMR-12-4756	2
chr1	154703094	154703802	MajorDMR-12-4757	8
chr1	154724202	154724690	MajorDMR-12-4758	6
chr1	154732761	154733495	MajorDMR-12-4759	21
chr1	154745265	154745664	MajorDMR-12-4760	4
chr1	154763957	154764455	MajorDMR-12-4761	5
chr1	154779916	154780085	MajorDMR-12-4762	2
chr1	154785788	154786528	MajorDMR-12-4763	14
chr1	154805867	154806547	MajorDMR-12-4764	6
chr1	154809907	154810302	MajorDMR-12-4765	4
chr1	154820545	154821947	MajorDMR-12-4766	12
chr1	154828830	154828867	MajorDMR-12-4767	2
chr1	154839425	154839498	MajorDMR-12-4768	4
chr1	154841321	154842304	MajorDMR-12-4769	13
chr1	154850609	154851829	MajorDMR-12-4770	16
chr1	154916398	154916603	MajorDMR-12-4771	2
chr1	154929602	154930016	MajorDMR-12-4772	2
chr1	154931408	154931637	MajorDMR-12-4773	2
chr1	154933232	154933473	MajorDMR-12-4774	4
chr1	154943650	154944446	MajorDMR-12-4775	8
chr1	154944956	154945451	MajorDMR-12-4776	7
chr1	154956926	154957248	MajorDMR-12-4777	6
chr1	154971485	154971499	MajorDMR-12-4778	2
chr1	154976829	154977080	MajorDMR-12-4779	3
chr1	154984608	154985082	MajorDMR-12-4780	6
chr1	154990232	154990337	MajorDMR-12-4781	4
chr1	155022787	155022992	MajorDMR-12-4782	3
chr1	155024761	155025187	MajorDMR-12-4783	3
chr1	155035534	155035878	MajorDMR-12-4784	3
chr1	155036770	155036822	MajorDMR-12-4785	3
chr1	155042925	155043181	MajorDMR-12-4786	4
chr1	155043860	155044477	MajorDMR-12-4787	13
chr1	155054742	155054929	MajorDMR-12-4788	2
chr1	155058355	155058847	MajorDMR-12-4789	9
chr1	155066315	155066934	MajorDMR-12-4790	10
chr1	155098413	155098728	MajorDMR-12-4791	12
chr1	155100431	155100693	MajorDMR-12-4792	11
chr1	155102423	155103148	MajorDMR-12-4793	6
chr1	155114963	155115068	MajorDMR-12-4794	2
chr1	155139220	155139765	MajorDMR-12-4795	3
chr1	155148022	155148076	MajorDMR-12-4796	3
chr1	155157333	155158320	MajorDMR-12-4797	5
chr1	155162890	155163250	MajorDMR-12-4798	4
chr1	155168848	155168930	MajorDMR-12-4799	2
chr1	155176433	155177562	MajorDMR-12-4800	6
chr1	155188192	155188502	MajorDMR-12-4801	3
chr1	155212955	155213327	MajorDMR-12-4802	3
chr1	155220183	155220853	MajorDMR-12-4803	6
chr1	155243813	155243892	MajorDMR-12-4804	2
chr1	155259710	155259782	MajorDMR-12-4805	2
chr1	155274351	155274431	MajorDMR-12-4806	4
chr1	155283087	155283235	MajorDMR-12-4807	3
chr1	155295019	155295182	MajorDMR-12-4808	3
chr1	155298595	155298963	MajorDMR-12-4809	6
chr1	155347807	155348393	MajorDMR-12-4810	3
chr1	155362575	155362722	MajorDMR-12-4811	2
chr1	155375972	155376207	MajorDMR-12-4812	2
chr1	155403408	155404012	MajorDMR-12-4813	11
chr1	155432645	155433044	MajorDMR-12-4814	4
chr1	155444443	155444860	MajorDMR-12-4815	2
chr1	155451718	155452063	MajorDMR-12-4816	3
chr1	155470250	155470616	MajorDMR-12-4817	3
chr1	155488471	155488596	MajorDMR-12-4818	3
chr1	155530155	155530424	MajorDMR-12-4819	3
chr1	155534112	155534234	MajorDMR-12-4820	4
chr1	155568586	155569044	MajorDMR-12-4821	10
chr1	155569884	155569994	MajorDMR-12-4822	4
chr1	155618479	155618833	MajorDMR-12-4823	5
chr1	155621056	155621653	MajorDMR-12-4824	5
chr1	155625144	155625481	MajorDMR-12-4825	6
chr1	155627078	155627396	MajorDMR-12-4826	3
chr1	155688345	155688371	MajorDMR-12-4827	2
chr1	155784828	155784860	MajorDMR-12-4828	2
chr1	155791317	155792607	MajorDMR-12-4829	11
chr1	155804367	155804569	MajorDMR-12-4830	2
chr1	155828480	155828927	MajorDMR-12-4831	4
chr1	155842935	155843237	MajorDMR-12-4832	6
chr1	155846058	155846333	MajorDMR-12-4833	2
chr1	155852822	155852993	MajorDMR-12-4834	2
chr1	155862688	155863238	MajorDMR-12-4835	6
chr1	155875951	155876045	MajorDMR-12-4836	2
chr1	155881845	155882042	MajorDMR-12-4837	2
chr1	155888097	155888171	MajorDMR-12-4838	4
chr1	156043491	156043733	MajorDMR-12-4839	2
chr1	156044421	156044477	MajorDMR-12-4840	2
chr1	156046343	156047124	MajorDMR-12-4841	13
chr1	156051067	156051275	MajorDMR-12-4842	2
chr1	156060806	156060862	MajorDMR-12-4843	2
chr1	156066597	156067047	MajorDMR-12-4844	4
chr1	156073484	156074183	MajorDMR-12-4845	8
chr1	156076984	156077078	MajorDMR-12-4846	2
chr1	156096161	156096293	MajorDMR-12-4847	5
chr1	156098909	156099297	MajorDMR-12-4848	2
chr1	156099935	156100135	MajorDMR-12-4849	2
chr1	156109502	156109796	MajorDMR-12-4850	2
chr1	156111108	156111363	MajorDMR-12-4851	2
chr1	156115702	156116790	MajorDMR-12-4852	11
chr1	156119056	156120867	MajorDMR-12-4853	17
chr1	156130324	156130559	MajorDMR-12-4854	4
chr1	156148613	156149169	MajorDMR-12-4855	3
chr1	156192979	156193156	MajorDMR-12-4856	2
chr1	156215446	156215749	MajorDMR-12-4857	3
chr1	156217605	156218095	MajorDMR-12-4858	3
chr1	156219216	156219311	MajorDMR-12-4859	2
chr1	156232907	156232973	MajorDMR-12-4860	2
chr1	156261004	156262120	MajorDMR-12-4861	31
chr1	156273479	156274058	MajorDMR-12-4862	11
chr1	156326406	156327391	MajorDMR-12-4863	11
chr1	156338772	156339335	MajorDMR-12-4864	9
chr1	156355410	156355606	MajorDMR-12-4865	2
chr1	156357840	156358613	MajorDMR-12-4866	46
chr1	156370476	156370545	MajorDMR-12-4867	5
chr1	156371983	156372774	MajorDMR-12-4868	7
chr1	156376117	156376312	MajorDMR-12-4869	4
chr1	156377238	156378031	MajorDMR-12-4870	7
chr1	156380150	156380809	MajorDMR-12-4871	8
chr1	156382511	156383106	MajorDMR-12-4872	7
chr1	156383945	156383975	MajorDMR-12-4873	3
chr1	156387751	156388344	MajorDMR-12-4874	4
chr1	156389754	156390095	MajorDMR-12-4875	3
chr1	156392182	156392582	MajorDMR-12-4876	4
chr1	156401110	156401320	MajorDMR-12-4877	2
chr1	156404031	156405195	MajorDMR-12-4878	12
chr1	156406903	156407810	MajorDMR-12-4879	12
chr1	156412981	156413359	MajorDMR-12-4880	4
chr1	156433484	156433987	MajorDMR-12-4881	2
chr1	156436324	156436336	MajorDMR-12-4882	2
chr1	156439143	156439346	MajorDMR-12-4883	2
chr1	156442097	156442110	MajorDMR-12-4884	2
chr1	156445177	156446231	MajorDMR-12-4885	16
chr1	156447205	156447523	MajorDMR-12-4886	5
chr1	156450566	156450816	MajorDMR-12-4887	4
chr1	156460527	156460748	MajorDMR-12-4888	3
chr1	156462506	156462680	MajorDMR-12-4889	4
chr1	156463222	156463468	MajorDMR-12-4890	5
chr1	156471756	156471998	MajorDMR-12-4891	12
chr1	156473056	156473424	MajorDMR-12-4892	6
chr1	156475473	156475520	MajorDMR-12-4893	2
chr1	156479467	156479769	MajorDMR-12-4894	7
chr1	156480272	156481025	MajorDMR-12-4895	17
chr1	156516239	156516382	MajorDMR-12-4896	2
chr1	156553823	156554627	MajorDMR-12-4897	3
chr1	156562249	156562578	MajorDMR-12-4898	2
chr1	156578362	156579010	MajorDMR-12-4899	6
chr1	156586093	156586601	MajorDMR-12-4900	6
chr1	156593657	156594210	MajorDMR-12-4901	12
chr1	156627627	156628018	MajorDMR-12-4902	5
chr1	156628732	156630486	MajorDMR-12-4903	12
chr1	156631966	156632505	MajorDMR-12-4904	7
chr1	156637609	156638195	MajorDMR-12-4905	9
chr1	156643583	156643798	MajorDMR-12-4906	2
chr1	156645448	156645557	MajorDMR-12-4907	3
chr1	156661898	156663137	MajorDMR-12-4908	13
chr1	156679441	156679788	MajorDMR-12-4909	4
chr1	156719542	156720071	MajorDMR-12-4910	3
chr1	156767097	156767275	MajorDMR-12-4911	2
chr1	156783415	156783468	MajorDMR-12-4912	2
chr1	156814174	156815905	MajorDMR-12-4913	25
chr1	156818904	156819174	MajorDMR-12-4914	7
chr1	156828804	156829516	MajorDMR-12-4915	13
chr1	156831097	156831226	MajorDMR-12-4916	2
chr1	156861665	156863584	MajorDMR-12-4917	39
chr1	156869961	156869969	MajorDMR-12-4918	2
chr1	156877184	156877213	MajorDMR-12-4919	2
chr1	156877783	156878433	MajorDMR-12-4920	15
chr1	156880143	156880483	MajorDMR-12-4921	7
chr1	156882914	156882951	MajorDMR-12-4922	2
chr1	156890019	156890097	MajorDMR-12-4923	2
chr1	156890781	156890881	MajorDMR-12-4924	3
chr1	156892229	156892237	MajorDMR-12-4925	2
chr1	156892790	156894752	MajorDMR-12-4926	18
chr1	156897199	156897233	MajorDMR-12-4927	3
chr1	157012779	157013160	MajorDMR-12-4928	2
chr1	157044117	157044425	MajorDMR-12-4929	10
chr1	157059349	157059563	MajorDMR-12-4930	2
chr1	157060348	157060579	MajorDMR-12-4931	6
chr1	157092269	157092408	MajorDMR-12-4932	3
chr1	157125525	157126019	MajorDMR-12-4933	5
chr1	157140690	157140702	MajorDMR-12-4934	2
chr1	157141787	157141925	MajorDMR-12-4935	2
chr1	157163240	157163712	MajorDMR-12-4936	7
chr1	157164410	157165222	MajorDMR-12-4937	24
chr1	157166699	157167223	MajorDMR-12-4938	4
chr1	157244676	157244986	MajorDMR-12-4939	3
chr1	157248682	157249332	MajorDMR-12-4940	7
chr1	157281081	157281133	MajorDMR-12-4941	2
chr1	157339737	157340043	MajorDMR-12-4942	4
chr1	157347183	157347296	MajorDMR-12-4943	3
chr1	157441243	157441484	MajorDMR-12-4944	3
chr1	157441992	157442117	MajorDMR-12-4945	3
chr1	157457116	157457126	MajorDMR-12-4946	2
chr1	157475726	157475837	MajorDMR-12-4947	2
chr1	157641602	157641623	MajorDMR-12-4948	2
chr1	157661081	157661454	MajorDMR-12-4949	3
chr1	157847958	157848031	MajorDMR-12-4950	2
chr1	157882558	157883019	MajorDMR-12-4951	2
chr1	157933283	157933462	MajorDMR-12-4952	2
chr1	157938545	157939040	MajorDMR-12-4953	3
chr1	157948535	157949026	MajorDMR-12-4954	8
chr1	157961891	157961948	MajorDMR-12-4955	2
chr1	157963851	157965509	MajorDMR-12-4956	15
chr1	157972756	157973685	MajorDMR-12-4957	5
chr1	157983558	157984530	MajorDMR-12-4958	11
chr1	158007783	158007851	MajorDMR-12-4959	2
chr1	158009333	158009353	MajorDMR-12-4960	2
chr1	158040777	158041862	MajorDMR-12-4961	18
chr1	158082804	158083094	MajorDMR-12-4962	7
chr1	158083697	158083816	MajorDMR-12-4963	2
chr1	158087661	158088226	MajorDMR-12-4964	11
chr1	158091283	158091686	MajorDMR-12-4965	4
chr1	158095217	158095254	MajorDMR-12-4966	4
chr1	158122965	158123285	MajorDMR-12-4967	2
chr1	158147171	158148301	MajorDMR-12-4968	5
chr1	158151430	158151539	MajorDMR-12-4969	6
chr1	158182823	158183031	MajorDMR-12-4970	2
chr1	158300274	158300734	MajorDMR-12-4971	2
chr1	158710092	158710107	MajorDMR-12-4972	2
chr1	158788984	158789405	MajorDMR-12-4973	2
chr1	158924458	158924489	MajorDMR-12-4974	2
chr1	158968887	158970108	MajorDMR-12-4975	16
chr1	158975487	158975784	MajorDMR-12-4976	4
chr1	158976312	158976567	MajorDMR-12-4977	2
chr1	158979646	158979811	MajorDMR-12-4978	2
chr1	159102484	159102499	MajorDMR-12-4979	2
chr1	159119217	159119256	MajorDMR-12-4980	2
chr1	159137980	159138030	MajorDMR-12-4981	2
chr1	159151136	159151640	MajorDMR-12-4982	3
chr1	159157037	159157547	MajorDMR-12-4983	5
chr1	159158243	159158249	MajorDMR-12-4984	2
chr1	159169732	159169920	MajorDMR-12-4985	2
chr1	159173609	159174424	MajorDMR-12-4986	5
chr1	159181178	159181739	MajorDMR-12-4987	6
chr1	159183961	159184216	MajorDMR-12-4988	2
chr1	159439180	159440268	MajorDMR-12-4989	4
chr1	159574901	159575071	MajorDMR-12-4990	2
chr1	159761202	159761553	MajorDMR-12-4991	3
chr1	159768792	159768919	MajorDMR-12-4992	2
chr1	159800035	159800138	MajorDMR-12-4993	3
chr1	159811437	159811467	MajorDMR-12-4994	2
chr1	159825527	159825753	MajorDMR-12-4995	5
chr1	159861334	159861550	MajorDMR-12-4996	3
chr1	159869901	159870135	MajorDMR-12-4997	11
chr1	159886021	159886317	MajorDMR-12-4998	4
chr1	159894192	159894652	MajorDMR-12-4999	8
chr1	159906268	159906288	MajorDMR-12-5000	3
chr1	159912861	159912971	MajorDMR-12-5001	2
chr1	159914856	159914924	MajorDMR-12-5002	4
chr1	159930648	159930845	MajorDMR-12-5003	2
chr1	159976298	159976310	MajorDMR-12-5004	2
chr1	160016496	160016878	MajorDMR-12-5005	8
chr1	160030594	160030862	MajorDMR-12-5006	2
chr1	160040594	160040649	MajorDMR-12-5007	2
chr1	160049841	160050382	MajorDMR-12-5008	3
chr1	160054206	160055014	MajorDMR-12-5009	13
chr1	160062856	160063794	MajorDMR-12-5010	6
chr1	160069971	160070260	MajorDMR-12-5011	4
chr1	160071369	160073325	MajorDMR-12-5012	15
chr1	160073980	160074511	MajorDMR-12-5013	9
chr1	160082144	160082158	MajorDMR-12-5014	2
chr1	160086548	160086959	MajorDMR-12-5015	4
chr1	160087536	160087940	MajorDMR-12-5016	8
chr1	160098017	160098229	MajorDMR-12-5017	3
chr1	160139069	160139446	MajorDMR-12-5018	4
chr1	160163456	160163519	MajorDMR-12-5019	2
chr1	160174156	160174638	MajorDMR-12-5020	2
chr1	160176824	160177234	MajorDMR-12-5021	3
chr1	160181023	160181682	MajorDMR-12-5022	3
chr1	160184084	160184372	MajorDMR-12-5023	2
chr1	160187403	160187685	MajorDMR-12-5024	2
chr1	160222141	160222701	MajorDMR-12-5025	3
chr1	160263352	160264239	MajorDMR-12-5026	5
chr1	160276690	160277371	MajorDMR-12-5027	4
chr1	160329910	160330224	MajorDMR-12-5028	2
chr1	160340625	160340641	MajorDMR-12-5029	2
chr1	160344705	160346847	MajorDMR-12-5030	11
chr1	160369757	160370358	MajorDMR-12-5031	10
chr1	160371110	160372052	MajorDMR-12-5032	13
chr1	160380080	160381384	MajorDMR-12-5033	12
chr1	160398069	160398377	MajorDMR-12-5034	3
chr1	160577114	160577217	MajorDMR-12-5035	2
chr1	160645533	160646060	MajorDMR-12-5036	3
chr1	160692431	160692826	MajorDMR-12-5037	7
chr1	160696752	160696758	MajorDMR-12-5038	2
chr1	160864228	160864330	MajorDMR-12-5039	3
chr1	160902438	160902451	MajorDMR-12-5040	2
chr1	160915038	160915384	MajorDMR-12-5041	2
chr1	160921207	160921339	MajorDMR-12-5042	2
chr1	160951109	160951339	MajorDMR-12-5043	10
chr1	160952026	160952345	MajorDMR-12-5044	6
chr1	160963467	160963676	MajorDMR-12-5045	3
chr1	160989919	160990266	MajorDMR-12-5046	6
chr1	161007602	161008921	MajorDMR-12-5047	58
chr1	161011546	161011593	MajorDMR-12-5048	2
chr1	161088956	161089384	MajorDMR-12-5049	3
chr1	161137237	161137394	MajorDMR-12-5050	3
chr1	161154758	161154768	MajorDMR-12-5051	2
chr1	161160894	161160957	MajorDMR-12-5052	3
chr1	161168116	161169008	MajorDMR-12-5053	8
chr1	161169520	161169575	MajorDMR-12-5054	2
chr1	161283473	161283647	MajorDMR-12-5055	8
chr1	161285510	161285621	MajorDMR-12-5056	3
chr1	161370493	161370770	MajorDMR-12-5057	5
chr1	161390514	161390831	MajorDMR-12-5058	5
chr1	161392129	161392495	MajorDMR-12-5059	8
chr1	161397913	161398550	MajorDMR-12-5060	6
chr1	161399475	161399949	MajorDMR-12-5061	2
chr1	161409435	161410128	MajorDMR-12-5062	5
chr1	161442057	161442137	MajorDMR-12-5063	2
chr1	161442944	161443258	MajorDMR-12-5064	3
chr1	161492833	161493001	MajorDMR-12-5065	3
chr1	161495153	161495479	MajorDMR-12-5066	5
chr1	161499530	161499556	MajorDMR-12-5067	3
chr1	161501763	161501978	MajorDMR-12-5068	12
chr1	161502517	161502591	MajorDMR-12-5069	2
chr1	161509145	161509308	MajorDMR-12-5070	2
chr1	161510219	161510247	MajorDMR-12-5071	2
chr1	161582882	161582951	MajorDMR-12-5072	3
chr1	161585404	161585718	MajorDMR-12-5073	2
chr1	161697573	161697628	MajorDMR-12-5074	2
chr1	161718613	161718741	MajorDMR-12-5075	2
chr1	161746639	161746974	MajorDMR-12-5076	2
chr1	161928389	161928412	MajorDMR-12-5077	2
chr1	161940022	161940350	MajorDMR-12-5078	3
chr1	161993186	161993295	MajorDMR-12-5079	3
chr1	162003445	162003524	MajorDMR-12-5080	3
chr1	162006759	162007113	MajorDMR-12-5081	5
chr1	162035516	162035556	MajorDMR-12-5082	2
chr1	162087821	162088216	MajorDMR-12-5083	3
chr1	162218628	162218874	MajorDMR-12-5084	2
chr1	162249075	162249088	MajorDMR-12-5085	2
chr1	162289728	162289839	MajorDMR-12-5086	5
chr1	162292988	162293022	MajorDMR-12-5087	3
chr1	162294499	162294642	MajorDMR-12-5088	2
chr1	162304888	162305176	MajorDMR-12-5089	4
chr1	162335981	162336004	MajorDMR-12-5090	2
chr1	162532644	162532656	MajorDMR-12-5091	2
chr1	162557309	162557389	MajorDMR-12-5092	3
chr1	162583499	162583755	MajorDMR-12-5093	3
chr1	162633430	162633746	MajorDMR-12-5094	6
chr1	162646063	162646317	MajorDMR-12-5095	2
chr1	162694627	162694734	MajorDMR-12-5096	2
chr1	162768947	162769127	MajorDMR-12-5097	2
chr1	162788177	162788330	MajorDMR-12-5098	2
chr1	162792751	162792808	MajorDMR-12-5099	2
chr1	162794007	162794121	MajorDMR-12-5100	2
chr1	162847912	162848304	MajorDMR-12-5101	2
chr1	162851980	162852270	MajorDMR-12-5102	2
chr1	162865523	162865715	MajorDMR-12-5103	3
chr1	162900881	162901389	MajorDMR-12-5104	4
chr1	162946658	162947194	MajorDMR-12-5105	4
chr1	162980331	162980436	MajorDMR-12-5106	2
chr1	162999095	162999361	MajorDMR-12-5107	3
chr1	163018733	163019015	MajorDMR-12-5108	2
chr1	163025055	163025729	MajorDMR-12-5109	6
chr1	163037783	163038246	MajorDMR-12-5110	3
chr1	163039783	163041040	MajorDMR-12-5111	6
chr1	163041772	163042205	MajorDMR-12-5112	3
chr1	163044673	163044738	MajorDMR-12-5113	2
chr1	163045371	163045684	MajorDMR-12-5114	2
chr1	163132318	163132649	MajorDMR-12-5115	3
chr1	163136753	163136811	MajorDMR-12-5116	2
chr1	163141669	163142716	MajorDMR-12-5117	5
chr1	163143259	163143289	MajorDMR-12-5118	2
chr1	163144592	163145285	MajorDMR-12-5119	14
chr1	163331087	163331570	MajorDMR-12-5120	3
chr1	163367360	163367615	MajorDMR-12-5121	2
chr1	163379873	163380078	MajorDMR-12-5122	2
chr1	163409263	163410604	MajorDMR-12-5123	11
chr1	163411958	163412628	MajorDMR-12-5124	5
chr1	163427252	163427284	MajorDMR-12-5125	2
chr1	163429072	163429354	MajorDMR-12-5126	2
chr1	163662426	163662432	MajorDMR-12-5127	2
chr1	163742477	163742765	MajorDMR-12-5128	2
chr1	163743655	163743917	MajorDMR-12-5129	4
chr1	163939520	163940125	MajorDMR-12-5130	7
chr1	164289824	164290060	MajorDMR-12-5131	2
chr1	164290862	164291071	MajorDMR-12-5132	6
chr1	164409370	164409866	MajorDMR-12-5133	2
chr1	164526685	164526729	MajorDMR-12-5134	2
chr1	164529991	164530950	MajorDMR-12-5135	10
chr1	164532017	164533783	MajorDMR-12-5136	20
chr1	164534392	164537185	MajorDMR-12-5137	17
chr1	164538574	164539484	MajorDMR-12-5138	5
chr1	164543137	164543468	MajorDMR-12-5139	4
chr1	164544732	164546696	MajorDMR-12-5140	73
chr1	164555590	164557457	MajorDMR-12-5141	12
chr1	164557984	164558824	MajorDMR-12-5142	14
chr1	164571117	164571244	MajorDMR-12-5143	2
chr1	164571990	164572251	MajorDMR-12-5144	9
chr1	164583690	164583779	MajorDMR-12-5145	2
chr1	164592800	164593037	MajorDMR-12-5146	6
chr1	164594503	164594884	MajorDMR-12-5147	2
chr1	164598110	164598613	MajorDMR-12-5148	4
chr1	164599393	164599432	MajorDMR-12-5149	2
chr1	164600101	164600486	MajorDMR-12-5150	2
chr1	164603276	164603969	MajorDMR-12-5151	4
chr1	164604525	164605067	MajorDMR-12-5152	14
chr1	164605742	164608209	MajorDMR-12-5153	22
chr1	164609770	164609817	MajorDMR-12-5154	2
chr1	164613785	164614342	MajorDMR-12-5155	6
chr1	164616265	164616723	MajorDMR-12-5156	3
chr1	164617340	164617701	MajorDMR-12-5157	3
chr1	164620543	164621120	MajorDMR-12-5158	11
chr1	164628416	164629043	MajorDMR-12-5159	4
chr1	164638024	164638527	MajorDMR-12-5160	3
chr1	164640029	164640647	MajorDMR-12-5161	3
chr1	164641365	164641687	MajorDMR-12-5162	6
chr1	164658943	164659505	MajorDMR-12-5163	9
chr1	164667677	164667774	MajorDMR-12-5164	2
chr1	164668503	164669743	MajorDMR-12-5165	20
chr1	164672818	164673088	MajorDMR-12-5166	2
chr1	164676403	164677458	MajorDMR-12-5167	8
chr1	164678529	164679609	MajorDMR-12-5168	12
chr1	164680778	164682167	MajorDMR-12-5169	27
chr1	164682835	164683209	MajorDMR-12-5170	3
chr1	164685019	164685491	MajorDMR-12-5171	4
chr1	164690475	164690924	MajorDMR-12-5172	3
chr1	164704834	164705292	MajorDMR-12-5173	2
chr1	164722304	164722331	MajorDMR-12-5174	2
chr1	164722959	164723992	MajorDMR-12-5175	22
chr1	164724831	164725329	MajorDMR-12-5176	4
chr1	164729854	164730155	MajorDMR-12-5177	5
chr1	164736741	164737827	MajorDMR-12-5178	8
chr1	164740502	164741190	MajorDMR-12-5179	4
chr1	164743941	164744301	MajorDMR-12-5180	6
chr1	164749218	164749431	MajorDMR-12-5181	2
chr1	164750120	164750301	MajorDMR-12-5182	4
chr1	164756087	164756460	MajorDMR-12-5183	3
chr1	164757195	164757460	MajorDMR-12-5184	7
chr1	164757980	164757985	MajorDMR-12-5185	2
chr1	164761505	164761743	MajorDMR-12-5186	2
chr1	164770272	164770503	MajorDMR-12-5187	2
chr1	164771173	164771616	MajorDMR-12-5188	2
chr1	164776515	164776625	MajorDMR-12-5189	2
chr1	164793095	164793393	MajorDMR-12-5190	4
chr1	164811033	164811514	MajorDMR-12-5191	9
chr1	164881791	164882019	MajorDMR-12-5192	2
chr1	164895487	164895587	MajorDMR-12-5193	2
chr1	165083535	165083564	MajorDMR-12-5194	2
chr1	165086530	165086903	MajorDMR-12-5195	10
chr1	165098976	165099298	MajorDMR-12-5196	2
chr1	165114056	165114598	MajorDMR-12-5197	8
chr1	165204442	165204517	MajorDMR-12-5198	4
chr1	165205505	165205873	MajorDMR-12-5199	4
chr1	165227236	165227453	MajorDMR-12-5200	2
chr1	165229328	165229526	MajorDMR-12-5201	2
chr1	165324330	165324702	MajorDMR-12-5202	2
chr1	165325927	165326321	MajorDMR-12-5203	12
chr1	165336868	165336985	MajorDMR-12-5204	3
chr1	165338370	165338969	MajorDMR-12-5205	6
chr1	165344934	165345295	MajorDMR-12-5206	7
chr1	165345900	165346095	MajorDMR-12-5207	4
chr1	165372734	165373386	MajorDMR-12-5208	3
chr1	165379492	165379736	MajorDMR-12-5209	2
chr1	165413066	165413944	MajorDMR-12-5210	11
chr1	165482197	165482233	MajorDMR-12-5211	2
chr1	165506941	165507315	MajorDMR-12-5212	7
chr1	165513360	165513496	MajorDMR-12-5213	3
chr1	165566618	165566949	MajorDMR-12-5214	4
chr1	165568065	165568230	MajorDMR-12-5215	2
chr1	165664186	165664836	MajorDMR-12-5216	5
chr1	165747749	165747894	MajorDMR-12-5217	2
chr1	165823455	165823536	MajorDMR-12-5218	2
chr1	165867826	165868219	MajorDMR-12-5219	4
chr1	165869815	165870660	MajorDMR-12-5220	16
chr1	165944268	165944625	MajorDMR-12-5221	2
chr1	166088966	166089183	MajorDMR-12-5222	2
chr1	166113416	166113555	MajorDMR-12-5223	2
chr1	166154284	166154319	MajorDMR-12-5224	2
chr1	166754078	166754143	MajorDMR-12-5225	2
chr1	166809901	166810320	MajorDMR-12-5226	5
chr1	166828036	166828308	MajorDMR-12-5227	3
chr1	166835162	166835361	MajorDMR-12-5228	2
chr1	166853268	166853862	MajorDMR-12-5229	8
chr1	166858130	166858883	MajorDMR-12-5230	6
chr1	166864021	166864152	MajorDMR-12-5231	2
chr1	166870446	166870480	MajorDMR-12-5232	2
chr1	166889872	166890645	MajorDMR-12-5233	52
chr1	166895118	166895822	MajorDMR-12-5234	7
chr1	166914190	166914534	MajorDMR-12-5235	2
chr1	166917206	166917268	MajorDMR-12-5236	2
chr1	166919594	166919840	MajorDMR-12-5237	3
chr1	166921310	166921448	MajorDMR-12-5238	2
chr1	166935957	166936656	MajorDMR-12-5239	4
chr1	166940174	166940560	MajorDMR-12-5240	2
chr1	166941396	166943152	MajorDMR-12-5241	12
chr1	166945308	166945772	MajorDMR-12-5242	7
chr1	167002867	167002966	MajorDMR-12-5243	2
chr1	167013178	167013988	MajorDMR-12-5244	5
chr1	167026325	167026677	MajorDMR-12-5245	5
chr1	167035542	167035823	MajorDMR-12-5246	3
chr1	167075111	167075409	MajorDMR-12-5247	2
chr1	167084542	167085405	MajorDMR-12-5248	8
chr1	167090269	167090407	MajorDMR-12-5249	3
chr1	167091093	167091535	MajorDMR-12-5250	6
chr1	167101756	167101802	MajorDMR-12-5251	2
chr1	167112684	167112710	MajorDMR-12-5252	2
chr1	167135607	167136148	MajorDMR-12-5253	7
chr1	167137658	167138017	MajorDMR-12-5254	5
chr1	167177737	167177780	MajorDMR-12-5255	2
chr1	167188529	167188668	MajorDMR-12-5256	2
chr1	167192320	167193099	MajorDMR-12-5257	5
chr1	167201223	167201456	MajorDMR-12-5258	2
chr1	167224255	167224360	MajorDMR-12-5259	2
chr1	167228003	167228697	MajorDMR-12-5260	5
chr1	167236940	167237129	MajorDMR-12-5261	2
chr1	167242650	167242997	MajorDMR-12-5262	4
chr1	167288985	167289067	MajorDMR-12-5263	3
chr1	167298381	167300054	MajorDMR-12-5264	10
chr1	167314014	167314837	MajorDMR-12-5265	7
chr1	167328905	167329231	MajorDMR-12-5266	3
chr1	167343433	167343880	MajorDMR-12-5267	3
chr1	167349734	167349810	MajorDMR-12-5268	3
chr1	167370691	167370840	MajorDMR-12-5269	3
chr1	167393124	167393144	MajorDMR-12-5270	2
chr1	167396940	167397536	MajorDMR-12-5271	8
chr1	167399423	167400146	MajorDMR-12-5272	8
chr1	167411746	167411901	MajorDMR-12-5273	2
chr1	167423678	167423966	MajorDMR-12-5274	3
chr1	167425428	167425558	MajorDMR-12-5275	2
chr1	167443935	167443967	MajorDMR-12-5276	2
chr1	167481429	167481466	MajorDMR-12-5277	2
chr1	167505597	167505858	MajorDMR-12-5278	5
chr1	167508033	167508152	MajorDMR-12-5279	2
chr1	167512437	167512775	MajorDMR-12-5280	4
chr1	167520304	167520507	MajorDMR-12-5281	3
chr1	167598733	167599326	MajorDMR-12-5282	6
chr1	167604374	167604849	MajorDMR-12-5283	17
chr1	167607339	167607494	MajorDMR-12-5284	2
chr1	167632208	167633401	MajorDMR-12-5285	5
chr1	167651077	167651127	MajorDMR-12-5286	2
chr1	167657601	167658463	MajorDMR-12-5287	6
chr1	167682568	167682825	MajorDMR-12-5288	3
chr1	167772638	167772969	MajorDMR-12-5289	7
chr1	167789278	167789647	MajorDMR-12-5290	11
chr1	167907322	167907905	MajorDMR-12-5291	3
chr1	167974610	167974737	MajorDMR-12-5292	2
chr1	167977925	167978054	MajorDMR-12-5293	2
chr1	168052322	168052459	MajorDMR-12-5294	2
chr1	168053976	168054223	MajorDMR-12-5295	4
chr1	168088050	168088496	MajorDMR-12-5296	4
chr1	168106184	168106207	MajorDMR-12-5297	2
chr1	168194709	168194827	MajorDMR-12-5298	2
chr1	168195800	168196960	MajorDMR-12-5299	23
chr1	168265342	168265351	MajorDMR-12-5300	2
chr1	168341038	168341080	MajorDMR-12-5301	2
chr1	168341708	168341909	MajorDMR-12-5302	3
chr1	168343032	168343946	MajorDMR-12-5303	7
chr1	168356891	168357125	MajorDMR-12-5304	5
chr1	168361525	168361812	MajorDMR-12-5305	5
chr1	168366371	168366796	MajorDMR-12-5306	3
chr1	168372223	168372676	MajorDMR-12-5307	2
chr1	168399768	168399853	MajorDMR-12-5308	2
chr1	168515353	168515491	MajorDMR-12-5309	2
chr1	168543582	168543757	MajorDMR-12-5310	3
chr1	168560181	168560408	MajorDMR-12-5311	6
chr1	168561029	168561065	MajorDMR-12-5312	2
chr1	168561973	168562400	MajorDMR-12-5313	2
chr1	168579145	168579160	MajorDMR-12-5314	2
chr1	168592454	168592604	MajorDMR-12-5315	3
chr1	168678878	168678927	MajorDMR-12-5316	2
chr1	168705730	168706285	MajorDMR-12-5317	4
chr1	168737359	168737383	MajorDMR-12-5318	2
chr1	168812208	168812358	MajorDMR-12-5319	2
chr1	168812955	168813584	MajorDMR-12-5320	4
chr1	168815809	168815839	MajorDMR-12-5321	2
chr1	168817239	168817738	MajorDMR-12-5322	3
chr1	168856617	168856887	MajorDMR-12-5323	3
chr1	168862502	168862853	MajorDMR-12-5324	3
chr1	168889960	168890141	MajorDMR-12-5325	3
chr1	168940136	168940950	MajorDMR-12-5326	9
chr1	168967397	168967685	MajorDMR-12-5327	3
chr1	169014452	169014698	MajorDMR-12-5328	2
chr1	169055906	169056040	MajorDMR-12-5329	2
chr1	169059877	169059934	MajorDMR-12-5330	2
chr1	169060465	169061358	MajorDMR-12-5331	5
chr1	169062151	169062179	MajorDMR-12-5332	3
chr1	169071282	169072886	MajorDMR-12-5333	10
chr1	169102704	169102784	MajorDMR-12-5334	2
chr1	169114219	169114624	MajorDMR-12-5335	5
chr1	169162591	169163045	MajorDMR-12-5336	2
chr1	169326979	169327024	MajorDMR-12-5337	2
chr1	169360350	169360751	MajorDMR-12-5338	3
chr1	169395404	169395477	MajorDMR-12-5339	2
chr1	169429434	169429526	MajorDMR-12-5340	4
chr1	169515528	169516005	MajorDMR-12-5341	3
chr1	169555518	169555806	MajorDMR-12-5342	7
chr1	169619707	169620220	MajorDMR-12-5343	3
chr1	169681312	169681319	MajorDMR-12-5344	2
chr1	169817911	169817955	MajorDMR-12-5345	2
chr1	169884482	169884902	MajorDMR-12-5346	5
chr1	169898145	169898155	MajorDMR-12-5347	2
chr1	170065944	170066053	MajorDMR-12-5348	3
chr1	170253616	170254398	MajorDMR-12-5349	9
chr1	170319647	170319805	MajorDMR-12-5350	2
chr1	170499953	170500228	MajorDMR-12-5351	3
chr1	170555790	170556852	MajorDMR-12-5352	13
chr1	170562790	170563389	MajorDMR-12-5353	3
chr1	170588433	170589097	MajorDMR-12-5354	5
chr1	170616975	170617306	MajorDMR-12-5355	2
chr1	170629516	170630937	MajorDMR-12-5356	13
chr1	170634355	170635240	MajorDMR-12-5357	10
chr1	170635908	170636025	MajorDMR-12-5358	2
chr1	170637424	170637908	MajorDMR-12-5359	13
chr1	170658857	170658932	MajorDMR-12-5360	2
chr1	170663337	170663537	MajorDMR-12-5361	2
chr1	170735142	170735152	MajorDMR-12-5362	2
chr1	170759526	170760307	MajorDMR-12-5363	4
chr1	170851139	170851218	MajorDMR-12-5364	4
chr1	171051034	171051585	MajorDMR-12-5365	8
chr1	171109652	171109772	MajorDMR-12-5366	2
chr1	171111078	171111849	MajorDMR-12-5367	4
chr1	171158012	171158092	MajorDMR-12-5368	4
chr1	171236390	171236614	MajorDMR-12-5369	2
chr1	171283092	171283382	MajorDMR-12-5370	9
chr1	171456723	171457076	MajorDMR-12-5371	2
chr1	171463530	171463831	MajorDMR-12-5372	2
chr1	171500153	171500644	MajorDMR-12-5373	2
chr1	171535790	171536106	MajorDMR-12-5374	5
chr1	171579614	171579760	MajorDMR-12-5375	2
chr1	171614103	171614445	MajorDMR-12-5376	5
chr1	171783885	171783938	MajorDMR-12-5377	2
chr1	171820330	171820380	MajorDMR-12-5378	2
chr1	171847009	171847029	MajorDMR-12-5379	2
chr1	172064752	172065022	MajorDMR-12-5380	2
chr1	172290722	172291090	MajorDMR-12-5381	3
chr1	172292083	172292111	MajorDMR-12-5382	2
chr1	172312427	172312606	MajorDMR-12-5383	2
chr1	172313200	172313226	MajorDMR-12-5384	2
chr1	172327227	172329027	MajorDMR-12-5385	10
chr1	172352273	172352936	MajorDMR-12-5386	4
chr1	172360464	172360670	MajorDMR-12-5387	2
chr1	172368369	172368652	MajorDMR-12-5388	5
chr1	172631932	172632042	MajorDMR-12-5389	4
chr1	172669166	172669208	MajorDMR-12-5390	2
chr1	172956264	172956411	MajorDMR-12-5391	2
chr1	173020235	173020328	MajorDMR-12-5392	2
chr1	173092098	173092592	MajorDMR-12-5393	5
chr1	173159295	173159537	MajorDMR-12-5394	6
chr1	173171809	173171997	MajorDMR-12-5395	2
chr1	173224442	173224667	MajorDMR-12-5396	2
chr1	173447299	173447645	MajorDMR-12-5397	6
chr1	173638166	173638434	MajorDMR-12-5398	2
chr1	173651780	173652097	MajorDMR-12-5399	4
chr1	173821436	173821590	MajorDMR-12-5400	2
chr1	173930314	173930319	MajorDMR-12-5401	2
chr1	173989883	173989912	MajorDMR-12-5402	2
chr1	173992207	173993191	MajorDMR-12-5403	5
chr1	174091392	174091502	MajorDMR-12-5404	2
chr1	174186712	174186817	MajorDMR-12-5405	2
chr1	174232173	174232351	MajorDMR-12-5406	2
chr1	174414962	174415328	MajorDMR-12-5407	6
chr1	174417493	174418216	MajorDMR-12-5408	5
chr1	174488497	174488598	MajorDMR-12-5409	4
chr1	174622205	174622276	MajorDMR-12-5410	3
chr1	174733556	174733566	MajorDMR-12-5411	2
chr1	174738697	174738948	MajorDMR-12-5412	2
chr1	174771604	174771768	MajorDMR-12-5413	2
chr1	174776579	174776858	MajorDMR-12-5414	2
chr1	174846465	174846693	MajorDMR-12-5415	4
chr1	174896688	174897276	MajorDMR-12-5416	3
chr1	174910066	174910119	MajorDMR-12-5417	2
chr1	174911947	174912231	MajorDMR-12-5418	2
chr1	174922859	174923205	MajorDMR-12-5419	6
chr1	174923860	174924301	MajorDMR-12-5420	3
chr1	174927431	174927582	MajorDMR-12-5421	2
chr1	174934289	174934963	MajorDMR-12-5422	4
chr1	174941181	174941193	MajorDMR-12-5423	2
chr1	174951748	174951795	MajorDMR-12-5424	2
chr1	174967659	174967696	MajorDMR-12-5425	2
chr1	174976588	174976676	MajorDMR-12-5426	2
chr1	174979022	174979228	MajorDMR-12-5427	2
chr1	174998658	174998846	MajorDMR-12-5428	5
chr1	175041302	175042486	MajorDMR-12-5429	13
chr1	175102497	175102907	MajorDMR-12-5430	2
chr1	175111221	175111513	MajorDMR-12-5431	2
chr1	175115737	175116131	MajorDMR-12-5432	7
chr1	175120713	175121014	MajorDMR-12-5433	2
chr1	175121610	175121638	MajorDMR-12-5434	2
chr1	175124032	175124211	MajorDMR-12-5435	4
chr1	175161317	175162364	MajorDMR-12-5436	36
chr1	175283112	175283692	MajorDMR-12-5437	3
chr1	175288916	175289274	MajorDMR-12-5438	2
chr1	175343139	175343374	MajorDMR-12-5439	2
chr1	175345309	175345467	MajorDMR-12-5440	3
chr1	175349914	175350255	MajorDMR-12-5441	7
chr1	175359279	175359606	MajorDMR-12-5442	2
chr1	175369199	175369934	MajorDMR-12-5443	7
chr1	175384377	175384402	MajorDMR-12-5444	2
chr1	175386074	175386131	MajorDMR-12-5445	2
chr1	175402993	175403586	MajorDMR-12-5446	8
chr1	175404663	175404913	MajorDMR-12-5447	3
chr1	175414764	175415324	MajorDMR-12-5448	8
chr1	175428955	175429373	MajorDMR-12-5449	5
chr1	175440152	175440504	MajorDMR-12-5450	5
chr1	175446878	175447153	MajorDMR-12-5451	5
chr1	175448732	175448959	MajorDMR-12-5452	5
chr1	175464175	175464386	MajorDMR-12-5453	2
chr1	175464931	175465687	MajorDMR-12-5454	10
chr1	175472620	175473049	MajorDMR-12-5455	11
chr1	175483604	175484075	MajorDMR-12-5456	6
chr1	175547348	175547955	MajorDMR-12-5457	4
chr1	175549117	175549180	MajorDMR-12-5458	2
chr1	175589399	175589779	MajorDMR-12-5459	3
chr1	175591666	175591712	MajorDMR-12-5460	3
chr1	175601444	175601893	MajorDMR-12-5461	2
chr1	175638348	175638458	MajorDMR-12-5462	2
chr1	175652619	175653122	MajorDMR-12-5463	3
chr1	175671434	175671815	MajorDMR-12-5464	2
chr1	175677668	175678369	MajorDMR-12-5465	4
chr1	175682646	175683066	MajorDMR-12-5466	2
chr1	175703552	175704222	MajorDMR-12-5467	10
chr1	175707244	175707276	MajorDMR-12-5468	2
chr1	175709961	175710388	MajorDMR-12-5469	3
chr1	175712812	175713249	MajorDMR-12-5470	4
chr1	175719513	175719623	MajorDMR-12-5471	4
chr1	175724749	175725026	MajorDMR-12-5472	6
chr1	175726700	175726726	MajorDMR-12-5473	3
chr1	175727718	175728053	MajorDMR-12-5474	2
chr1	175740245	175740489	MajorDMR-12-5475	4
chr1	175834379	175835347	MajorDMR-12-5476	9
chr1	175840938	175840942	MajorDMR-12-5477	2
chr1	175847381	175847572	MajorDMR-12-5478	4
chr1	175850305	175850830	MajorDMR-12-5479	4
chr1	175857106	175857947	MajorDMR-12-5480	5
chr1	175861187	175861228	MajorDMR-12-5481	2
chr1	176129919	176130009	MajorDMR-12-5482	2
chr1	176263238	176263394	MajorDMR-12-5483	2
chr1	176300147	176300378	MajorDMR-12-5484	4
chr1	176344000	176344629	MajorDMR-12-5485	5
chr1	176510792	176511122	MajorDMR-12-5486	3
chr1	176521138	176521209	MajorDMR-12-5487	2
chr1	176521815	176522376	MajorDMR-12-5488	4
chr1	176528812	176529510	MajorDMR-12-5489	4
chr1	176625624	176625729	MajorDMR-12-5490	3
chr1	176661302	176661701	MajorDMR-12-5491	3
chr1	176755058	176755309	MajorDMR-12-5492	3
chr1	176770624	176771013	MajorDMR-12-5493	6
chr1	176789399	176789777	MajorDMR-12-5494	5
chr1	176812863	176813548	MajorDMR-12-5495	3
chr1	176827704	176827747	MajorDMR-12-5496	2
chr1	176867236	176867435	MajorDMR-12-5497	4
chr1	176872531	176873781	MajorDMR-12-5498	12
chr1	176909352	176910062	MajorDMR-12-5499	4
chr1	176918288	176918527	MajorDMR-12-5500	3
chr1	176924833	176925053	MajorDMR-12-5501	2
chr1	176953152	176953358	MajorDMR-12-5502	2
chr1	176959063	176959643	MajorDMR-12-5503	3
chr1	176972101	176972435	MajorDMR-12-5504	5
chr1	176986555	176986762	MajorDMR-12-5505	4
chr1	177094050	177094069	MajorDMR-12-5506	2
chr1	177138791	177139246	MajorDMR-12-5507	2
chr1	177143000	177143196	MajorDMR-12-5508	3
chr1	177143742	177143835	MajorDMR-12-5509	2
chr1	177147135	177147265	MajorDMR-12-5510	2
chr1	177150054	177150578	MajorDMR-12-5511	4
chr1	177151585	177151722	MajorDMR-12-5512	3
chr1	177152634	177153203	MajorDMR-12-5513	4
chr1	177158978	177160303	MajorDMR-12-5514	6
chr1	177178411	177178846	MajorDMR-12-5515	4
chr1	177200440	177200564	MajorDMR-12-5516	2
chr1	177204672	177204949	MajorDMR-12-5517	4
chr1	177206915	177208540	MajorDMR-12-5518	11
chr1	177216879	177217259	MajorDMR-12-5519	5
chr1	177217940	177218277	MajorDMR-12-5520	3
chr1	177225524	177225894	MajorDMR-12-5521	3
chr1	177244153	177244334	MajorDMR-12-5522	5
chr1	177250764	177250797	MajorDMR-12-5523	2
chr1	177394326	177396324	MajorDMR-12-5524	11
chr1	177458979	177459395	MajorDMR-12-5525	2
chr1	177702712	177702995	MajorDMR-12-5526	2
chr1	177748453	177748802	MajorDMR-12-5527	2
chr1	177786825	177786872	MajorDMR-12-5528	2
chr1	177827698	177827941	MajorDMR-12-5529	6
chr1	177842246	177842266	MajorDMR-12-5530	2
chr1	177882970	177883041	MajorDMR-12-5531	2
chr1	177897563	177897982	MajorDMR-12-5532	2
chr1	177912836	177913931	MajorDMR-12-5533	8
chr1	177914812	177915762	MajorDMR-12-5534	7
chr1	177922657	177922862	MajorDMR-12-5535	4
chr1	177994198	177994747	MajorDMR-12-5536	3
chr1	178006696	178007373	MajorDMR-12-5537	11
chr1	178022297	178022448	MajorDMR-12-5538	4
chr1	178026507	178027859	MajorDMR-12-5539	17
chr1	178107040	178107199	MajorDMR-12-5540	3
chr1	178190095	178190136	MajorDMR-12-5541	2
chr1	178227805	178227916	MajorDMR-12-5542	2
chr1	178269072	178269383	MajorDMR-12-5543	3
chr1	178310533	178310784	MajorDMR-12-5544	9
chr1	178326365	178326421	MajorDMR-12-5545	2
chr1	178340661	178340676	MajorDMR-12-5546	2
chr1	178342489	178343021	MajorDMR-12-5547	4
chr1	178376906	178377045	MajorDMR-12-5548	4
chr1	178430199	178430533	MajorDMR-12-5549	4
chr1	178446658	178446858	MajorDMR-12-5550	2
chr1	178455879	178456179	MajorDMR-12-5551	9
chr1	178482860	178483206	MajorDMR-12-5552	10
chr1	178498108	178498255	MajorDMR-12-5553	3
chr1	178506191	178506574	MajorDMR-12-5554	5
chr1	178509431	178509682	MajorDMR-12-5555	2
chr1	178577728	178577796	MajorDMR-12-5556	2
chr1	178908134	178908685	MajorDMR-12-5557	12
chr1	178911741	178912243	MajorDMR-12-5558	4
chr1	178922227	178922433	MajorDMR-12-5559	4
chr1	178960798	178960895	MajorDMR-12-5560	3
chr1	178990884	178991632	MajorDMR-12-5561	8
chr1	178996521	178996898	MajorDMR-12-5562	3
chr1	179050633	179050674	MajorDMR-12-5563	2
chr1	179059261	179059272	MajorDMR-12-5564	2
chr1	179136162	179136401	MajorDMR-12-5565	2
chr1	179175748	179176470	MajorDMR-12-5566	7
chr1	179261556	179262423	MajorDMR-12-5567	5
chr1	179264103	179264208	MajorDMR-12-5568	4
chr1	179265027	179265039	MajorDMR-12-5569	2
chr1	179544591	179545459	MajorDMR-12-5570	15
chr1	179560670	179560803	MajorDMR-12-5571	5
chr1	179561499	179561695	MajorDMR-12-5572	2
chr1	179633160	179633562	MajorDMR-12-5573	2
chr1	179659904	179660017	MajorDMR-12-5574	2
chr1	179711546	179712092	MajorDMR-12-5575	11
chr1	179713376	179714136	MajorDMR-12-5576	34
chr1	179727219	179727800	MajorDMR-12-5577	5
chr1	179731064	179731522	MajorDMR-12-5578	5
chr1	179757437	179757630	MajorDMR-12-5579	3
chr1	179778501	179778534	MajorDMR-12-5580	3
chr1	179922931	179923115	MajorDMR-12-5581	3
chr1	180143113	180143863	MajorDMR-12-5582	8
chr1	180152167	180152405	MajorDMR-12-5583	8
chr1	180160599	180160687	MajorDMR-12-5584	2
chr1	180218580	180218667	MajorDMR-12-5585	2
chr1	180240396	180240464	MajorDMR-12-5586	2
chr1	180502787	180503009	MajorDMR-12-5587	3
chr1	180509973	180510497	MajorDMR-12-5588	4
chr1	180511298	180512169	MajorDMR-12-5589	7
chr1	180517995	180518462	MajorDMR-12-5590	5
chr1	180660886	180660916	MajorDMR-12-5591	2
chr1	180811606	180812165	MajorDMR-12-5592	3
chr1	180881162	180881331	MajorDMR-12-5593	8
chr1	180882448	180882682	MajorDMR-12-5594	15
chr1	180897145	180897807	MajorDMR-12-5595	4
chr1	180903807	180904287	MajorDMR-12-5596	3
chr1	180908017	180908336	MajorDMR-12-5597	4
chr1	180918574	180918588	MajorDMR-12-5598	2
chr1	180922635	180922807	MajorDMR-12-5599	3
chr1	180924914	180925175	MajorDMR-12-5600	2
chr1	180942633	180942795	MajorDMR-12-5601	3
chr1	180943528	180943533	MajorDMR-12-5602	2
chr1	180951042	180951685	MajorDMR-12-5603	3
chr1	180957399	180957788	MajorDMR-12-5604	5
chr1	181031936	181032156	MajorDMR-12-5605	2
chr1	181046527	181046945	MajorDMR-12-5606	2
chr1	181059803	181061353	MajorDMR-12-5607	11
chr1	181061914	181062149	MajorDMR-12-5608	2
chr1	181063449	181064055	MajorDMR-12-5609	7
chr1	181068494	181069187	MajorDMR-12-5610	10
chr1	181070784	181070972	MajorDMR-12-5611	2
chr1	181075069	181075347	MajorDMR-12-5612	7
chr1	181086686	181087483	MajorDMR-12-5613	9
chr1	181097830	181097908	MajorDMR-12-5614	2
chr1	181120908	181121024	MajorDMR-12-5615	5
chr1	181122175	181122766	MajorDMR-12-5616	11
chr1	181130753	181130851	MajorDMR-12-5617	2
chr1	181135605	181135609	MajorDMR-12-5618	2
chr1	181148647	181149007	MajorDMR-12-5619	2
chr1	181149781	181149960	MajorDMR-12-5620	4
chr1	181158698	181159022	MajorDMR-12-5621	8
chr1	181159588	181160039	MajorDMR-12-5622	13
chr1	181161276	181161651	MajorDMR-12-5623	8
chr1	181232312	181232563	MajorDMR-12-5624	2
chr1	181281329	181282340	MajorDMR-12-5625	10
chr1	181283705	181285044	MajorDMR-12-5626	14
chr1	181286382	181286601	MajorDMR-12-5627	3
chr1	181287866	181288267	MajorDMR-12-5628	8
chr1	181326047	181326225	MajorDMR-12-5629	5
chr1	181359502	181360076	MajorDMR-12-5630	8
chr1	181379274	181379309	MajorDMR-12-5631	2
chr1	181392915	181393181	MajorDMR-12-5632	2
chr1	181394370	181395015	MajorDMR-12-5633	5
chr1	181438813	181439285	MajorDMR-12-5634	5
chr1	181448958	181448989	MajorDMR-12-5635	3
chr1	181451124	181451490	MajorDMR-12-5636	17
chr1	181452990	181454531	MajorDMR-12-5637	14
chr1	181455375	181455592	MajorDMR-12-5638	4
chr1	181456280	181457389	MajorDMR-12-5639	7
chr1	181458838	181460423	MajorDMR-12-5640	9
chr1	181462461	181462567	MajorDMR-12-5641	2
chr1	181470181	181470322	MajorDMR-12-5642	2
chr1	181472366	181472377	MajorDMR-12-5643	2
chr1	181473452	181473875	MajorDMR-12-5644	4
chr1	181480079	181480162	MajorDMR-12-5645	3
chr1	181486559	181487642	MajorDMR-12-5646	6
chr1	181513479	181513682	MajorDMR-12-5647	2
chr1	181516733	181516974	MajorDMR-12-5648	2
chr1	181519906	181520994	MajorDMR-12-5649	11
chr1	181522710	181522998	MajorDMR-12-5650	3
chr1	181525119	181525307	MajorDMR-12-5651	2
chr1	181526008	181526131	MajorDMR-12-5652	2
chr1	181526713	181526926	MajorDMR-12-5653	2
chr1	181545035	181545503	MajorDMR-12-5654	2
chr1	181546795	181546990	MajorDMR-12-5655	3
chr1	181547680	181548108	MajorDMR-12-5656	2
chr1	181552983	181553038	MajorDMR-12-5657	2
chr1	181557438	181557772	MajorDMR-12-5658	2
chr1	181564436	181564684	MajorDMR-12-5659	3
chr1	181574121	181574616	MajorDMR-12-5660	5
chr1	181578336	181578362	MajorDMR-12-5661	2
chr1	181613012	181613113	MajorDMR-12-5662	2
chr1	181616521	181616773	MajorDMR-12-5663	7
chr1	181645274	181645791	MajorDMR-12-5664	4
chr1	181649626	181649792	MajorDMR-12-5665	6
chr1	181673935	181674048	MajorDMR-12-5666	4
chr1	181682128	181682140	MajorDMR-12-5667	3
chr1	181696011	181696135	MajorDMR-12-5668	2
chr1	181711811	181712230	MajorDMR-12-5669	4
chr1	181713040	181713511	MajorDMR-12-5670	4
chr1	181763574	181763738	MajorDMR-12-5671	2
chr1	181777390	181777747	MajorDMR-12-5672	2
chr1	181781546	181781583	MajorDMR-12-5673	2
chr1	181906256	181906618	MajorDMR-12-5674	5
chr1	181953234	181953519	MajorDMR-12-5675	4
chr1	181955723	181956690	MajorDMR-12-5676	8
chr1	181998470	181998600	MajorDMR-12-5677	6
chr1	182023954	182024032	MajorDMR-12-5678	2
chr1	182025994	182026251	MajorDMR-12-5679	3
chr1	182038164	182038449	MajorDMR-12-5680	3
chr1	182053850	182054084	MajorDMR-12-5681	2
chr1	182083200	182084010	MajorDMR-12-5682	14
chr1	182114567	182114653	MajorDMR-12-5683	2
chr1	182122816	182123021	MajorDMR-12-5684	3
chr1	182142521	182142773	MajorDMR-12-5685	2
chr1	182143526	182144020	MajorDMR-12-5686	3
chr1	182166477	182166785	MajorDMR-12-5687	2
chr1	182248712	182249077	MajorDMR-12-5688	5
chr1	182273205	182273575	MajorDMR-12-5689	3
chr1	182415251	182415423	MajorDMR-12-5690	3
chr1	182583562	182583893	MajorDMR-12-5691	18
chr1	182584401	182585279	MajorDMR-12-5692	28
chr1	182586977	182587611	MajorDMR-12-5693	7
chr1	182620146	182620855	MajorDMR-12-5694	6
chr1	182640676	182641368	MajorDMR-12-5695	13
chr1	182650776	182650911	MajorDMR-12-5696	8
chr1	182652425	182653110	MajorDMR-12-5697	5
chr1	182775220	182775509	MajorDMR-12-5698	2
chr1	182807643	182807963	MajorDMR-12-5699	9
chr1	182810148	182810358	MajorDMR-12-5700	5
chr1	182824422	182824771	MajorDMR-12-5701	3
chr1	182911297	182911641	MajorDMR-12-5702	9
chr1	182921431	182921836	MajorDMR-12-5703	4
chr1	182931823	182931991	MajorDMR-12-5704	5
chr1	182988412	182989100	MajorDMR-12-5705	3
chr1	182996191	182996291	MajorDMR-12-5706	2
chr1	183009139	183009199	MajorDMR-12-5707	2
chr1	183040013	183040404	MajorDMR-12-5708	2
chr1	183149482	183149650	MajorDMR-12-5709	3
chr1	183155193	183155653	MajorDMR-12-5710	12
chr1	183174373	183174411	MajorDMR-12-5711	2
chr1	183203862	183204346	MajorDMR-12-5712	10
chr1	183223020	183223131	MajorDMR-12-5713	2
chr1	183247089	183247406	MajorDMR-12-5714	2
chr1	183256455	183256854	MajorDMR-12-5715	5
chr1	183261288	183261392	MajorDMR-12-5716	2
chr1	183264834	183265045	MajorDMR-12-5717	3
chr1	183267182	183267190	MajorDMR-12-5718	2
chr1	183274105	183274222	MajorDMR-12-5719	3
chr1	183280900	183281048	MajorDMR-12-5720	2
chr1	183297128	183297252	MajorDMR-12-5721	2
chr1	183299500	183300336	MajorDMR-12-5722	3
chr1	183317267	183317923	MajorDMR-12-5723	5
chr1	183318859	183319034	MajorDMR-12-5724	2
chr1	183325829	183326008	MajorDMR-12-5725	2
chr1	183334399	183334980	MajorDMR-12-5726	5
chr1	183445305	183445359	MajorDMR-12-5727	2
chr1	183462012	183462029	MajorDMR-12-5728	2
chr1	183537173	183537321	MajorDMR-12-5729	3
chr1	183592692	183592752	MajorDMR-12-5730	2
chr1	183596638	183596696	MajorDMR-12-5731	2
chr1	183599881	183600433	MajorDMR-12-5732	3
chr1	183601016	183602210	MajorDMR-12-5733	7
chr1	183621955	183622381	MajorDMR-12-5734	2
chr1	183703895	183704114	MajorDMR-12-5735	4
chr1	183803687	183803918	MajorDMR-12-5736	2
chr1	183846526	183846731	MajorDMR-12-5737	5
chr1	183866792	183867086	MajorDMR-12-5738	2
chr1	183901366	183901867	MajorDMR-12-5739	14
chr1	183922267	183922435	MajorDMR-12-5740	2
chr1	183952078	183953556	MajorDMR-12-5741	10
chr1	183960957	183961050	MajorDMR-12-5742	2
chr1	183971365	183971500	MajorDMR-12-5743	2
chr1	183988028	183988459	MajorDMR-12-5744	5
chr1	184002139	184002332	MajorDMR-12-5745	2
chr1	184003041	184003185	MajorDMR-12-5746	2
chr1	184004413	184005420	MajorDMR-12-5747	15
chr1	184007100	184007388	MajorDMR-12-5748	4
chr1	184087088	184087487	MajorDMR-12-5749	5
chr1	184090933	184090991	MajorDMR-12-5750	4
chr1	184110337	184110642	MajorDMR-12-5751	3
chr1	184115257	184115765	MajorDMR-12-5752	7
chr1	184121584	184122313	MajorDMR-12-5753	18
chr1	184135668	184135805	MajorDMR-12-5754	3
chr1	184138747	184138797	MajorDMR-12-5755	2
chr1	184187704	184188067	MajorDMR-12-5756	3
chr1	184191900	184191983	MajorDMR-12-5757	3
chr1	184265577	184266245	MajorDMR-12-5758	10
chr1	184358549	184358887	MajorDMR-12-5759	2
chr1	184368564	184368839	MajorDMR-12-5760	4
chr1	184385969	184386072	MajorDMR-12-5761	2
chr1	184426362	184427061	MajorDMR-12-5762	6
chr1	184455693	184456197	MajorDMR-12-5763	3
chr1	184456811	184456886	MajorDMR-12-5764	2
chr1	184466496	184467216	MajorDMR-12-5765	5
chr1	184473067	184473978	MajorDMR-12-5766	14
chr1	184483250	184483354	MajorDMR-12-5767	2
chr1	184502927	184503803	MajorDMR-12-5768	6
chr1	184505946	184506096	MajorDMR-12-5769	2
chr1	184531645	184531789	MajorDMR-12-5770	3
chr1	184538418	184538590	MajorDMR-12-5771	2
chr1	184546047	184547127	MajorDMR-12-5772	8
chr1	184579534	184580284	MajorDMR-12-5773	7
chr1	184593919	184594026	MajorDMR-12-5774	2
chr1	184618078	184618907	MajorDMR-12-5775	6
chr1	184629318	184629587	MajorDMR-12-5776	2
chr1	184632821	184634773	MajorDMR-12-5777	20
chr1	184641073	184641228	MajorDMR-12-5778	2
chr1	184653633	184654549	MajorDMR-12-5779	15
chr1	184659865	184660680	MajorDMR-12-5780	3
chr1	184664331	184664545	MajorDMR-12-5781	4
chr1	184780178	184780289	MajorDMR-12-5782	2
chr1	184899357	184899760	MajorDMR-12-5783	2
chr1	184942414	184942758	MajorDMR-12-5784	6
chr1	184943727	184943997	MajorDMR-12-5785	3
chr1	184951487	184951598	MajorDMR-12-5786	2
chr1	185013488	185014176	MajorDMR-12-5787	5
chr1	185270438	185270476	MajorDMR-12-5788	2
chr1	185281646	185281743	MajorDMR-12-5789	2
chr1	185457207	185457314	MajorDMR-12-5790	2
chr1	185497545	185497630	MajorDMR-12-5791	2
chr1	185536313	185536349	MajorDMR-12-5792	2
chr1	185615335	185615819	MajorDMR-12-5793	4
chr1	185639241	185639832	MajorDMR-12-5794	7
chr1	185688331	185688371	MajorDMR-12-5795	2
chr1	185702604	185703326	MajorDMR-12-5796	9
chr1	185704018	185704118	MajorDMR-12-5797	2
chr1	185881517	185881592	MajorDMR-12-5798	2
chr1	185929897	185930154	MajorDMR-12-5799	2
chr1	185933793	185934307	MajorDMR-12-5800	4
chr1	186121647	186121950	MajorDMR-12-5801	2
chr1	186124520	186124763	MajorDMR-12-5802	2
chr1	186435259	186435670	MajorDMR-12-5803	3
chr1	186814700	186815372	MajorDMR-12-5804	4
chr1	186828008	186828051	MajorDMR-12-5805	2
chr1	186845347	186845850	MajorDMR-12-5806	6
chr1	186895162	186895190	MajorDMR-12-5807	2
chr1	186917890	186917946	MajorDMR-12-5808	3
chr1	186963291	186963549	MajorDMR-12-5809	2
chr1	187378317	187378600	MajorDMR-12-5810	2
chr1	187411287	187411645	MajorDMR-12-5811	2
chr1	187412593	187412777	MajorDMR-12-5812	3
chr1	187507156	187507253	MajorDMR-12-5813	2
chr1	187657907	187658731	MajorDMR-12-5814	5
chr1	187731425	187731609	MajorDMR-12-5815	3
chr1	187897558	187897630	MajorDMR-12-5816	4
chr1	188282172	188282358	MajorDMR-12-5817	3
chr1	188413470	188413909	MajorDMR-12-5818	5
chr1	188639051	188639098	MajorDMR-12-5819	2
chr1	188643719	188644017	MajorDMR-12-5820	2
chr1	188658843	188658849	MajorDMR-12-5821	2
chr1	188768307	188768658	MajorDMR-12-5822	2
chr1	189756108	189756570	MajorDMR-12-5823	10
chr1	190138158	190138307	MajorDMR-12-5824	2
chr1	190213778	190214257	MajorDMR-12-5825	2
chr1	190298099	190298186	MajorDMR-12-5826	2
chr1	190441435	190442172	MajorDMR-12-5827	5
chr1	190442969	190443097	MajorDMR-12-5828	2
chr1	190443661	190444557	MajorDMR-12-5829	14
chr1	190446160	190446169	MajorDMR-12-5830	2
chr1	190547345	190547889	MajorDMR-12-5831	7
chr1	191006877	191007138	MajorDMR-12-5832	2
chr1	191374709	191374796	MajorDMR-12-5833	2
chr1	191610377	191611292	MajorDMR-12-5834	3
chr1	191740847	191740945	MajorDMR-12-5835	2
chr1	192022778	192022824	MajorDMR-12-5836	2
chr1	192051084	192051100	MajorDMR-12-5837	2
chr1	192312500	192312818	MajorDMR-12-5838	2
chr1	192445864	192446719	MajorDMR-12-5839	13
chr1	192623759	192624219	MajorDMR-12-5840	2
chr1	192647062	192647639	MajorDMR-12-5841	3
chr1	192757386	192757650	MajorDMR-12-5842	9
chr1	192780965	192781312	MajorDMR-12-5843	4
chr1	192799887	192800208	MajorDMR-12-5844	5
chr1	193148259	193148438	MajorDMR-12-5845	2
chr1	193149347	193151156	MajorDMR-12-5846	13
chr1	193317404	193317901	MajorDMR-12-5847	3
chr1	193319648	193319844	MajorDMR-12-5848	3
chr1	193376084	193376120	MajorDMR-12-5849	2
chr1	193426835	193427092	MajorDMR-12-5850	8
chr1	193431875	193432084	MajorDMR-12-5851	3
chr1	193502905	193502996	MajorDMR-12-5852	2
chr1	193558880	193559039	MajorDMR-12-5853	2
chr1	193591108	193591164	MajorDMR-12-5854	2
chr1	193763587	193763664	MajorDMR-12-5855	2
chr1	193769302	193769348	MajorDMR-12-5856	2
chr1	194412200	194412293	MajorDMR-12-5857	3
chr1	194451800	194452298	MajorDMR-12-5858	2
chr1	194653117	194653185	MajorDMR-12-5859	2
chr1	194674589	194675075	MajorDMR-12-5860	3
chr1	194776300	194776440	MajorDMR-12-5861	2
chr1	195064312	195064751	MajorDMR-12-5862	2
chr1	195081329	195081609	MajorDMR-12-5863	2
chr1	195259080	195259199	MajorDMR-12-5864	2
chr1	195296845	195297396	MajorDMR-12-5865	3
chr1	195686928	195687021	MajorDMR-12-5866	2
chr1	195732593	195732708	MajorDMR-12-5867	5
chr1	195758048	195758593	MajorDMR-12-5868	4
chr1	195876717	195877123	MajorDMR-12-5869	2
chr1	195934231	195934290	MajorDMR-12-5870	2
chr1	196003037	196003514	MajorDMR-12-5871	5
chr1	196084922	196084985	MajorDMR-12-5872	2
chr1	196087424	196087434	MajorDMR-12-5873	5
chr1	196178520	196178693	MajorDMR-12-5874	2
chr1	196362949	196362984	MajorDMR-12-5875	2
chr1	196578634	196578793	MajorDMR-12-5876	4
chr1	196596457	196596461	MajorDMR-12-5877	2
chr1	196712493	196712669	MajorDMR-12-5878	4
chr1	196797217	196797287	MajorDMR-12-5879	3
chr1	196846165	196846175	MajorDMR-12-5880	2
chr1	196865685	196865827	MajorDMR-12-5881	3
chr1	196963930	196963981	MajorDMR-12-5882	2
chr1	197114656	197115314	MajorDMR-12-5883	11
chr1	197288595	197288977	MajorDMR-12-5884	2
chr1	197438703	197439139	MajorDMR-12-5885	4
chr1	197440292	197440927	MajorDMR-12-5886	9
chr1	197645002	197645153	MajorDMR-12-5887	3
chr1	197742925	197742967	MajorDMR-12-5888	2
chr1	197890031	197890844	MajorDMR-12-5889	9
chr1	197993859	197993892	MajorDMR-12-5890	2
chr1	198051931	198051954	MajorDMR-12-5891	2
chr1	198087311	198087387	MajorDMR-12-5892	2
chr1	198125391	198125560	MajorDMR-12-5893	6
chr1	198126798	198127737	MajorDMR-12-5894	7
chr1	198203852	198204075	MajorDMR-12-5895	3
chr1	198265257	198265596	MajorDMR-12-5896	3
chr1	198267948	198268039	MajorDMR-12-5897	4
chr1	198301549	198301559	MajorDMR-12-5898	2
chr1	198488809	198488895	MajorDMR-12-5899	2
chr1	198489477	198489712	MajorDMR-12-5900	4
chr1	198500222	198500319	MajorDMR-12-5901	2
chr1	198651029	198651647	MajorDMR-12-5902	5
chr1	198668453	198668739	MajorDMR-12-5903	5
chr1	198741193	198741208	MajorDMR-12-5904	2
chr1	199277147	199277245	MajorDMR-12-5905	3
chr1	199418165	199418193	MajorDMR-12-5906	3
chr1	199542113	199542193	MajorDMR-12-5907	2
chr1	199717005	199717367	MajorDMR-12-5908	4
chr1	199790569	199790681	MajorDMR-12-5909	3
chr1	199828974	199829284	MajorDMR-12-5910	2
chr1	199999329	199999337	MajorDMR-12-5911	2
chr1	200005866	200006585	MajorDMR-12-5912	7
chr1	200007440	200008062	MajorDMR-12-5913	10
chr1	200044569	200045507	MajorDMR-12-5914	9
chr1	200050594	200051174	MajorDMR-12-5915	4
chr1	200142078	200142518	MajorDMR-12-5916	3
chr1	200276631	200276646	MajorDMR-12-5917	2
chr1	200290082	200290552	MajorDMR-12-5918	7
chr1	200326809	200327072	MajorDMR-12-5919	2
chr1	200380633	200380952	MajorDMR-12-5920	4
chr1	200441657	200441874	MajorDMR-12-5921	3
chr1	200457645	200457792	MajorDMR-12-5922	5
chr1	200479525	200479537	MajorDMR-12-5923	2
chr1	200481112	200481941	MajorDMR-12-5924	5
chr1	200640047	200640097	MajorDMR-12-5925	2
chr1	200707496	200707997	MajorDMR-12-5926	3
chr1	200715163	200715199	MajorDMR-12-5927	2
chr1	200835664	200835933	MajorDMR-12-5928	4
chr1	200842220	200843264	MajorDMR-12-5929	20
chr1	200885526	200885545	MajorDMR-12-5930	2
chr1	200934484	200934873	MajorDMR-12-5931	2
chr1	200936719	200937026	MajorDMR-12-5932	2
chr1	200941485	200941731	MajorDMR-12-5933	13
chr1	200943262	200943963	MajorDMR-12-5934	6
chr1	200951237	200951733	MajorDMR-12-5935	6
chr1	200958859	200959350	MajorDMR-12-5936	5
chr1	200959936	200960844	MajorDMR-12-5937	9
chr1	200967290	200967604	MajorDMR-12-5938	2
chr1	200969021	200969089	MajorDMR-12-5939	2
chr1	200974606	200975107	MajorDMR-12-5940	4
chr1	200975912	200976528	MajorDMR-12-5941	5
chr1	200979253	200979656	MajorDMR-12-5942	7
chr1	200982659	200982997	MajorDMR-12-5943	2
chr1	200983632	200983711	MajorDMR-12-5944	4
chr1	200989792	200990690	MajorDMR-12-5945	7
chr1	200994973	200996210	MajorDMR-12-5946	5
chr1	200997538	200997720	MajorDMR-12-5947	3
chr1	200998737	200998762	MajorDMR-12-5948	2
chr1	201005494	201005672	MajorDMR-12-5949	5
chr1	201007675	201008357	MajorDMR-12-5950	12
chr1	201009005	201009201	MajorDMR-12-5951	2
chr1	201012252	201012597	MajorDMR-12-5952	6
chr1	201023198	201023707	MajorDMR-12-5953	13
chr1	201031620	201031844	MajorDMR-12-5954	3
chr1	201033747	201034215	MajorDMR-12-5955	2
chr1	201053005	201053739	MajorDMR-12-5956	6
chr1	201059791	201059830	MajorDMR-12-5957	2
chr1	201061817	201061858	MajorDMR-12-5958	2
chr1	201064187	201064234	MajorDMR-12-5959	2
chr1	201077722	201078049	MajorDMR-12-5960	2
chr1	201084391	201084413	MajorDMR-12-5961	3
chr1	201088557	201088610	MajorDMR-12-5962	5
chr1	201113135	201113699	MajorDMR-12-5963	5
chr1	201132916	201133157	MajorDMR-12-5964	4
chr1	201160931	201160986	MajorDMR-12-5965	2
chr1	201223996	201224287	MajorDMR-12-5966	2
chr1	201228877	201229385	MajorDMR-12-5967	17
chr1	201237769	201238158	MajorDMR-12-5968	8
chr1	201252359	201252407	MajorDMR-12-5969	3
chr1	201253106	201253432	MajorDMR-12-5970	6
chr1	201278777	201278889	MajorDMR-12-5971	7
chr1	201317275	201317369	MajorDMR-12-5972	2
chr1	201346148	201346168	MajorDMR-12-5973	2
chr1	201346767	201346785	MajorDMR-12-5974	2
chr1	201368790	201369017	MajorDMR-12-5975	9
chr1	201377381	201377806	MajorDMR-12-5976	4
chr1	201405157	201405290	MajorDMR-12-5977	2
chr1	201417320	201417471	MajorDMR-12-5978	2
chr1	201420231	201420481	MajorDMR-12-5979	7
chr1	201438793	201439088	MajorDMR-12-5980	6
chr1	201450008	201451480	MajorDMR-12-5981	48
chr1	201472532	201472881	MajorDMR-12-5982	8
chr1	201476475	201476815	MajorDMR-12-5983	5
chr1	201500352	201500591	MajorDMR-12-5984	10
chr1	201504348	201505050	MajorDMR-12-5985	6
chr1	201509285	201509404	MajorDMR-12-5986	2
chr1	201522292	201523107	MajorDMR-12-5987	9
chr1	201555409	201555427	MajorDMR-12-5988	2
chr1	201560777	201561015	MajorDMR-12-5989	4
chr1	201574410	201574717	MajorDMR-12-5990	3
chr1	201579938	201580166	MajorDMR-12-5991	2
chr1	201622058	201622278	MajorDMR-12-5992	3
chr1	201628355	201628408	MajorDMR-12-5993	2
chr1	201628919	201628927	MajorDMR-12-5994	2
chr1	201634154	201634388	MajorDMR-12-5995	5
chr1	201636022	201636083	MajorDMR-12-5996	3
chr1	201641986	201643631	MajorDMR-12-5997	24
chr1	201647975	201648115	MajorDMR-12-5998	4
chr1	201650585	201650642	MajorDMR-12-5999	2
chr1	201656208	201656309	MajorDMR-12-6000	2
chr1	201662393	201662587	MajorDMR-12-6001	3
chr1	201664789	201664995	MajorDMR-12-6002	2
chr1	201665777	201666015	MajorDMR-12-6003	6
chr1	201672834	201672929	MajorDMR-12-6004	3
chr1	201683790	201684175	MajorDMR-12-6005	4
chr1	201712729	201712802	MajorDMR-12-6006	2
chr1	201723509	201723564	MajorDMR-12-6007	2
chr1	201739252	201739360	MajorDMR-12-6008	3
chr1	201762035	201762040	MajorDMR-12-6009	2
chr1	201847005	201847419	MajorDMR-12-6010	4
chr1	201851879	201852273	MajorDMR-12-6011	2
chr1	201858838	201859604	MajorDMR-12-6012	6
chr1	201864887	201865478	MajorDMR-12-6013	6
chr1	201885880	201885896	MajorDMR-12-6014	2
chr1	201910753	201910809	MajorDMR-12-6015	2
chr1	201915009	201916635	MajorDMR-12-6016	9
chr1	201942055	201942076	MajorDMR-12-6017	2
chr1	201951250	201951442	MajorDMR-12-6018	3
chr1	201966237	201966273	MajorDMR-12-6019	2
chr1	201976464	201976710	MajorDMR-12-6020	2
chr1	201979447	201979455	MajorDMR-12-6021	2
chr1	202070364	202070654	MajorDMR-12-6022	2
chr1	202099337	202100154	MajorDMR-12-6023	19
chr1	202102421	202102449	MajorDMR-12-6024	2
chr1	202124030	202124711	MajorDMR-12-6025	11
chr1	202153854	202154322	MajorDMR-12-6026	4
chr1	202155794	202156332	MajorDMR-12-6027	4
chr1	202158056	202158330	MajorDMR-12-6028	6
chr1	202162063	202162872	MajorDMR-12-6029	10
chr1	202179680	202179764	MajorDMR-12-6030	5
chr1	202183316	202184161	MajorDMR-12-6031	5
chr1	202192331	202193038	MajorDMR-12-6032	6
chr1	202216922	202217580	MajorDMR-12-6033	5
chr1	202218761	202219221	MajorDMR-12-6034	4
chr1	202281363	202281426	MajorDMR-12-6035	2
chr1	202284770	202285246	MajorDMR-12-6036	3
chr1	202322152	202322182	MajorDMR-12-6037	2
chr1	202331285	202331300	MajorDMR-12-6038	2
chr1	202334441	202334738	MajorDMR-12-6039	2
chr1	202336327	202336561	MajorDMR-12-6040	2
chr1	202371200	202371445	MajorDMR-12-6041	2
chr1	202372522	202372582	MajorDMR-12-6042	2
chr1	202443101	202443521	MajorDMR-12-6043	2
chr1	202475010	202475519	MajorDMR-12-6044	3
chr1	202514158	202514332	MajorDMR-12-6045	2
chr1	202538181	202538268	MajorDMR-12-6046	2
chr1	202569360	202569445	MajorDMR-12-6047	2
chr1	202585011	202585117	MajorDMR-12-6048	2
chr1	202592396	202593179	MajorDMR-12-6049	7
chr1	202594639	202594896	MajorDMR-12-6050	14
chr1	202611345	202611488	MajorDMR-12-6051	3
chr1	202613245	202613613	MajorDMR-12-6052	11
chr1	202631339	202631450	MajorDMR-12-6053	4
chr1	202656634	202656876	MajorDMR-12-6054	3
chr1	202678741	202679057	MajorDMR-12-6055	6
chr1	202689194	202689449	MajorDMR-12-6056	9
chr1	202775398	202775610	MajorDMR-12-6057	2
chr1	202778390	202779306	MajorDMR-12-6058	9
chr1	202781380	202781767	MajorDMR-12-6059	2
chr1	202817354	202817493	MajorDMR-12-6060	2
chr1	202831284	202831569	MajorDMR-12-6061	2
chr1	202854383	202854704	MajorDMR-12-6062	2
chr1	202855507	202855639	MajorDMR-12-6063	2
chr1	202870766	202871066	MajorDMR-12-6064	2
chr1	202977660	202978033	MajorDMR-12-6065	2
chr1	202993697	202994374	MajorDMR-12-6066	4
chr1	202996676	202997180	MajorDMR-12-6067	2
chr1	202998522	202998540	MajorDMR-12-6068	2
chr1	203015633	203015818	MajorDMR-12-6069	2
chr1	203033579	203033682	MajorDMR-12-6070	3
chr1	203044624	203045260	MajorDMR-12-6071	4
chr1	203086763	203087445	MajorDMR-12-6072	19
chr1	203095451	203096658	MajorDMR-12-6073	13
chr1	203097643	203099894	MajorDMR-12-6074	26
chr1	203100579	203100732	MajorDMR-12-6075	2
chr1	203102901	203103712	MajorDMR-12-6076	11
chr1	203104657	203105406	MajorDMR-12-6077	5
chr1	203110113	203110440	MajorDMR-12-6078	4
chr1	203115869	203115930	MajorDMR-12-6079	3
chr1	203116631	203116787	MajorDMR-12-6080	4
chr1	203118581	203118657	MajorDMR-12-6081	2
chr1	203120141	203120164	MajorDMR-12-6082	2
chr1	203122160	203122475	MajorDMR-12-6083	3
chr1	203133081	203133277	MajorDMR-12-6084	3
chr1	203136611	203136954	MajorDMR-12-6085	7
chr1	203141434	203142026	MajorDMR-12-6086	4
chr1	203155307	203156521	MajorDMR-12-6087	9
chr1	203159318	203159497	MajorDMR-12-6088	6
chr1	203169239	203169328	MajorDMR-12-6089	2
chr1	203220140	203220274	MajorDMR-12-6090	2
chr1	203240028	203240480	MajorDMR-12-6091	5
chr1	203242087	203242630	MajorDMR-12-6092	6
chr1	203243629	203244164	MajorDMR-12-6093	9
chr1	203246413	203247469	MajorDMR-12-6094	7
chr1	203248011	203248213	MajorDMR-12-6095	6
chr1	203255363	203256478	MajorDMR-12-6096	15
chr1	203258902	203260283	MajorDMR-12-6097	7
chr1	203275312	203275522	MajorDMR-12-6098	5
chr1	203276343	203276945	MajorDMR-12-6099	8
chr1	203277592	203278045	MajorDMR-12-6100	3
chr1	203278761	203278944	MajorDMR-12-6101	2
chr1	203295701	203296061	MajorDMR-12-6102	2
chr1	203297120	203297712	MajorDMR-12-6103	8
chr1	203304678	203304768	MajorDMR-12-6104	3
chr1	203307576	203307802	MajorDMR-12-6105	3
chr1	203311642	203312178	MajorDMR-12-6106	5
chr1	203320222	203320542	MajorDMR-12-6107	7
chr1	203331786	203331835	MajorDMR-12-6108	2
chr1	203377853	203377857	MajorDMR-12-6109	2
chr1	203408399	203408833	MajorDMR-12-6110	3
chr1	203409675	203410198	MajorDMR-12-6111	9
chr1	203432853	203433384	MajorDMR-12-6112	6
chr1	203444510	203446293	MajorDMR-12-6113	16
chr1	203449253	203450145	MajorDMR-12-6114	4
chr1	203456612	203457366	MajorDMR-12-6115	17
chr1	203460509	203462262	MajorDMR-12-6116	18
chr1	203473832	203473963	MajorDMR-12-6117	5
chr1	203474588	203474624	MajorDMR-12-6118	2
chr1	203482110	203482416	MajorDMR-12-6119	2
chr1	203483220	203483745	MajorDMR-12-6120	7
chr1	203491604	203491633	MajorDMR-12-6121	3
chr1	203525022	203526145	MajorDMR-12-6122	17
chr1	203526707	203527881	MajorDMR-12-6123	8
chr1	203540933	203541680	MajorDMR-12-6124	14
chr1	203561526	203561550	MajorDMR-12-6125	2
chr1	203566414	203567348	MajorDMR-12-6126	17
chr1	203595047	203599155	MajorDMR-12-6127	88
chr1	203606972	203607401	MajorDMR-12-6128	3
chr1	203619508	203619874	MajorDMR-12-6129	16
chr1	203641251	203642001	MajorDMR-12-6130	14
chr1	203643187	203644034	MajorDMR-12-6131	8
chr1	203670614	203670981	MajorDMR-12-6132	3
chr1	203712326	203713785	MajorDMR-12-6133	11
chr1	203738403	203738800	MajorDMR-12-6134	8
chr1	203812665	203812978	MajorDMR-12-6135	2
chr1	203829774	203830241	MajorDMR-12-6136	12
chr1	203840785	203840794	MajorDMR-12-6137	2
chr1	203907290	203907381	MajorDMR-12-6138	2
chr1	204006595	204006621	MajorDMR-12-6139	3
chr1	204041759	204041815	MajorDMR-12-6140	3
chr1	204044312	204044638	MajorDMR-12-6141	4
chr1	204096274	204096301	MajorDMR-12-6142	2
chr1	204098218	204098850	MajorDMR-12-6143	19
chr1	204119394	204120718	MajorDMR-12-6144	29
chr1	204121488	204122031	MajorDMR-12-6145	7
chr1	204158190	204158521	MajorDMR-12-6146	8
chr1	204159451	204159833	MajorDMR-12-6147	12
chr1	204160805	204160938	MajorDMR-12-6148	2
chr1	204176383	204176807	MajorDMR-12-6149	7
chr1	204182956	204183861	MajorDMR-12-6150	7
chr1	204186690	204187309	MajorDMR-12-6151	6
chr1	204189241	204189539	MajorDMR-12-6152	4
chr1	204192315	204192557	MajorDMR-12-6153	5
chr1	204213016	204213612	MajorDMR-12-6154	3
chr1	204215921	204216073	MajorDMR-12-6155	4
chr1	204217560	204217828	MajorDMR-12-6156	2
chr1	204219383	204219850	MajorDMR-12-6157	7
chr1	204221042	204221269	MajorDMR-12-6158	3
chr1	204224415	204225444	MajorDMR-12-6159	5
chr1	204226364	204227679	MajorDMR-12-6160	27
chr1	204231299	204231501	MajorDMR-12-6161	3
chr1	204232435	204233442	MajorDMR-12-6162	11
chr1	204236358	204236726	MajorDMR-12-6163	2
chr1	204237920	204238030	MajorDMR-12-6164	2
chr1	204241180	204242056	MajorDMR-12-6165	7
chr1	204245281	204248411	MajorDMR-12-6166	44
chr1	204249396	204249796	MajorDMR-12-6167	5
chr1	204256148	204256442	MajorDMR-12-6168	6
chr1	204257577	204258666	MajorDMR-12-6169	8
chr1	204262051	204262100	MajorDMR-12-6170	4
chr1	204265673	204266253	MajorDMR-12-6171	8
chr1	204270392	204270987	MajorDMR-12-6172	6
chr1	204276391	204277942	MajorDMR-12-6173	14
chr1	204285257	204285669	MajorDMR-12-6174	3
chr1	204288320	204288427	MajorDMR-12-6175	2
chr1	204291337	204291694	MajorDMR-12-6176	2
chr1	204296291	204296709	MajorDMR-12-6177	3
chr1	204298581	204298872	MajorDMR-12-6178	2
chr1	204302109	204302234	MajorDMR-12-6179	2
chr1	204302958	204303024	MajorDMR-12-6180	2
chr1	204314356	204314726	MajorDMR-12-6181	2
chr1	204317145	204318278	MajorDMR-12-6182	10
chr1	204318996	204319909	MajorDMR-12-6183	9
chr1	204321115	204321777	MajorDMR-12-6184	3
chr1	204325156	204325185	MajorDMR-12-6185	2
chr1	204326168	204327638	MajorDMR-12-6186	28
chr1	204336621	204337151	MajorDMR-12-6187	5
chr1	204346755	204346818	MajorDMR-12-6188	3
chr1	204347577	204347642	MajorDMR-12-6189	4
chr1	204373152	204373254	MajorDMR-12-6190	2
chr1	204388014	204388077	MajorDMR-12-6191	2
chr1	204401169	204401223	MajorDMR-12-6192	3
chr1	204408011	204408075	MajorDMR-12-6193	2
chr1	204424244	204424671	MajorDMR-12-6194	6
chr1	204449826	204450017	MajorDMR-12-6195	3
chr1	204529155	204529352	MajorDMR-12-6196	4
chr1	204536400	204536473	MajorDMR-12-6197	2
chr1	204586803	204587239	MajorDMR-12-6198	6
chr1	204606767	204607170	MajorDMR-12-6199	7
chr1	204612549	204612610	MajorDMR-12-6200	2
chr1	204629355	204629776	MajorDMR-12-6201	4
chr1	204632665	204633971	MajorDMR-12-6202	6
chr1	204639522	204640082	MajorDMR-12-6203	7
chr1	204641676	204642154	MajorDMR-12-6204	8
chr1	204642705	204643165	MajorDMR-12-6205	4
chr1	204643773	204644183	MajorDMR-12-6206	9
chr1	204646652	204647294	MajorDMR-12-6207	8
chr1	204648494	204648838	MajorDMR-12-6208	3
chr1	204650986	204651472	MajorDMR-12-6209	2
chr1	204652224	204652414	MajorDMR-12-6210	4
chr1	204660744	204660774	MajorDMR-12-6211	2
chr1	204675572	204676585	MajorDMR-12-6212	16
chr1	204682763	204682776	MajorDMR-12-6213	2
chr1	204684079	204684846	MajorDMR-12-6214	3
chr1	204692474	204692667	MajorDMR-12-6215	3
chr1	204706060	204706317	MajorDMR-12-6216	2
chr1	204720669	204720941	MajorDMR-12-6217	4
chr1	204733071	204733402	MajorDMR-12-6218	7
chr1	204759246	204759483	MajorDMR-12-6219	2
chr1	204760916	204761115	MajorDMR-12-6220	4
chr1	204788767	204788886	MajorDMR-12-6221	2
chr1	204841369	204841662	MajorDMR-12-6222	4
chr1	204848418	204848543	MajorDMR-12-6223	4
chr1	204878302	204878506	MajorDMR-12-6224	2
chr1	204891775	204892563	MajorDMR-12-6225	8
chr1	204893209	204893881	MajorDMR-12-6226	4
chr1	204896913	204897558	MajorDMR-12-6227	5
chr1	204907049	204907314	MajorDMR-12-6228	3
chr1	204910312	204911368	MajorDMR-12-6229	6
chr1	204919192	204919703	MajorDMR-12-6230	8
chr1	204928431	204929053	MajorDMR-12-6231	5
chr1	204931075	204931361	MajorDMR-12-6232	3
chr1	204934716	204934970	MajorDMR-12-6233	2
chr1	204944339	204944844	MajorDMR-12-6234	3
chr1	204946675	204947008	MajorDMR-12-6235	2
chr1	204955637	204956229	MajorDMR-12-6236	3
chr1	204961086	204962393	MajorDMR-12-6237	18
chr1	204973459	204973751	MajorDMR-12-6238	3
chr1	204983984	204984386	MajorDMR-12-6239	9
chr1	205010553	205010611	MajorDMR-12-6240	2
chr1	205014419	205014526	MajorDMR-12-6241	2
chr1	205041479	205041911	MajorDMR-12-6242	4
chr1	205042838	205042855	MajorDMR-12-6243	2
chr1	205045085	205045203	MajorDMR-12-6244	2
chr1	205077972	205077980	MajorDMR-12-6245	2
chr1	205144761	205145022	MajorDMR-12-6246	2
chr1	205195508	205195650	MajorDMR-12-6247	3
chr1	205200097	205200136	MajorDMR-12-6248	3
chr1	205206840	205207089	MajorDMR-12-6249	2
chr1	205215505	205215975	MajorDMR-12-6250	4
chr1	205216530	205216688	MajorDMR-12-6251	2
chr1	205240206	205240648	MajorDMR-12-6252	6
chr1	205270453	205271111	MajorDMR-12-6253	11
chr1	205283297	205283314	MajorDMR-12-6254	2
chr1	205289454	205289869	MajorDMR-12-6255	12
chr1	205291055	205291090	MajorDMR-12-6256	2
chr1	205338827	205339335	MajorDMR-12-6257	4
chr1	205342524	205342724	MajorDMR-12-6258	3
chr1	205345260	205345536	MajorDMR-12-6259	5
chr1	205392199	205392292	MajorDMR-12-6260	3
chr1	205393952	205394767	MajorDMR-12-6261	11
chr1	205399437	205399706	MajorDMR-12-6262	4
chr1	205400234	205400475	MajorDMR-12-6263	3
chr1	205424839	205425008	MajorDMR-12-6264	8
chr1	205426446	205427056	MajorDMR-12-6265	7
chr1	205454633	205455141	MajorDMR-12-6266	3
chr1	205470157	205470250	MajorDMR-12-6267	2
chr1	205474220	205474997	MajorDMR-12-6268	5
chr1	205497378	205497745	MajorDMR-12-6269	2
chr1	205498417	205498576	MajorDMR-12-6270	11
chr1	205501853	205501870	MajorDMR-12-6271	3
chr1	205512444	205512895	MajorDMR-12-6272	6
chr1	205517370	205517580	MajorDMR-12-6273	5
chr1	205537449	205537892	MajorDMR-12-6274	10
chr1	205538743	205539323	MajorDMR-12-6275	12
chr1	205546526	205547335	MajorDMR-12-6276	6
chr1	205549205	205549385	MajorDMR-12-6277	2
chr1	205557822	205558137	MajorDMR-12-6278	4
chr1	205560146	205560247	MajorDMR-12-6279	2
chr1	205562094	205562202	MajorDMR-12-6280	2
chr1	205562836	205563163	MajorDMR-12-6281	2
chr1	205564379	205564482	MajorDMR-12-6282	3
chr1	205567116	205567327	MajorDMR-12-6283	4
chr1	205599664	205599836	MajorDMR-12-6284	2
chr1	205602711	205603041	MajorDMR-12-6285	3
chr1	205605918	205606263	MajorDMR-12-6286	4
chr1	205617285	205617379	MajorDMR-12-6287	3
chr1	205628071	205628548	MajorDMR-12-6288	2
chr1	205638783	205638930	MajorDMR-12-6289	2
chr1	205650466	205650475	MajorDMR-12-6290	2
chr1	205662812	205663252	MajorDMR-12-6291	3
chr1	205682552	205682671	MajorDMR-12-6292	2
chr1	205882791	205882997	MajorDMR-12-6293	4
chr1	205900213	205900415	MajorDMR-12-6294	2
chr1	206078437	206078605	MajorDMR-12-6295	3
chr1	206087546	206087741	MajorDMR-12-6296	3
chr1	206206943	206207016	MajorDMR-12-6297	2
chr1	206209981	206210140	MajorDMR-12-6298	2
chr1	206223049	206223500	MajorDMR-12-6299	8
chr1	206224052	206224335	MajorDMR-12-6300	2
chr1	206264795	206264809	MajorDMR-12-6301	2
chr1	206273380	206273555	MajorDMR-12-6302	2
chr1	206310432	206310879	MajorDMR-12-6303	5
chr1	206507865	206508073	MajorDMR-12-6304	3
chr1	206553676	206553782	MajorDMR-12-6305	2
chr1	206573183	206573573	MajorDMR-12-6306	3
chr1	206577280	206577695	MajorDMR-12-6307	2
chr1	206620457	206620462	MajorDMR-12-6308	2
chr1	206628918	206629615	MajorDMR-12-6309	6
chr1	206637347	206638069	MajorDMR-12-6310	10
chr1	206640429	206641178	MajorDMR-12-6311	10
chr1	206644057	206644826	MajorDMR-12-6312	11
chr1	206663306	206663531	MajorDMR-12-6313	5
chr1	206674359	206675133	MajorDMR-12-6314	8
chr1	206679351	206679656	MajorDMR-12-6315	7
chr1	206680199	206680212	MajorDMR-12-6316	2
chr1	206681382	206682341	MajorDMR-12-6317	11
chr1	206685184	206685949	MajorDMR-12-6318	6
chr1	206713528	206713825	MajorDMR-12-6319	4
chr1	206717986	206718244	MajorDMR-12-6320	3
chr1	206727829	206727834	MajorDMR-12-6321	2
chr1	206728939	206729460	MajorDMR-12-6322	6
chr1	206730998	206731054	MajorDMR-12-6323	2
chr1	206732236	206733484	MajorDMR-12-6324	6
chr1	206754921	206755253	MajorDMR-12-6325	6
chr1	206756679	206757077	MajorDMR-12-6326	6
chr1	206760568	206761367	MajorDMR-12-6327	3
chr1	206763919	206764057	MajorDMR-12-6328	2
chr1	206765398	206766485	MajorDMR-12-6329	5
chr1	206804487	206804681	MajorDMR-12-6330	3
chr1	206807056	206807381	MajorDMR-12-6331	3
chr1	206808201	206808251	MajorDMR-12-6332	4
chr1	206809547	206810355	MajorDMR-12-6333	8
chr1	206832467	206833153	MajorDMR-12-6334	15
chr1	206836638	206838220	MajorDMR-12-6335	22
chr1	206857520	206857718	MajorDMR-12-6336	2
chr1	206879944	206880491	MajorDMR-12-6337	6
chr1	206896267	206896536	MajorDMR-12-6338	6
chr1	207082478	207082549	MajorDMR-12-6339	2
chr1	207083335	207083502	MajorDMR-12-6340	3
chr1	207129512	207129606	MajorDMR-12-6341	2
chr1	207178458	207178538	MajorDMR-12-6342	4
chr1	207191640	207191750	MajorDMR-12-6343	4
chr1	207198437	207198521	MajorDMR-12-6344	6
chr1	207199802	207199835	MajorDMR-12-6345	2
chr1	207225477	207225773	MajorDMR-12-6346	4
chr1	207405863	207406143	MajorDMR-12-6347	3
chr1	207490493	207490504	MajorDMR-12-6348	2
chr1	207597084	207597546	MajorDMR-12-6349	3
chr1	207627371	207627533	MajorDMR-12-6350	2
chr1	207628542	207628594	MajorDMR-12-6351	2
chr1	207669291	207670407	MajorDMR-12-6352	10
chr1	207752850	207752937	MajorDMR-12-6353	3
chr1	207755207	207755349	MajorDMR-12-6354	2
chr1	207764707	207764874	MajorDMR-12-6355	3
chr1	207802282	207802367	MajorDMR-12-6356	2
chr1	207819131	207819135	MajorDMR-12-6357	2
chr1	207842500	207842727	MajorDMR-12-6358	6
chr1	207845936	207846253	MajorDMR-12-6359	4
chr1	207926784	207927139	MajorDMR-12-6360	3
chr1	207963938	207964109	MajorDMR-12-6361	2
chr1	207970218	207970222	MajorDMR-12-6362	2
chr1	207971894	207972353	MajorDMR-12-6363	4
chr1	207973162	207973490	MajorDMR-12-6364	5
chr1	207975213	207975265	MajorDMR-12-6365	2
chr1	207976786	207977133	MajorDMR-12-6366	2
chr1	207977715	207977902	MajorDMR-12-6367	3
chr1	207981260	207981398	MajorDMR-12-6368	5
chr1	207984306	207984448	MajorDMR-12-6369	2
chr1	207991637	207991693	MajorDMR-12-6370	3
chr1	208040051	208040069	MajorDMR-12-6371	2
chr1	208041088	208041125	MajorDMR-12-6372	2
chr1	208042812	208042982	MajorDMR-12-6373	2
chr1	208083695	208084072	MajorDMR-12-6374	6
chr1	208084662	208085044	MajorDMR-12-6375	2
chr1	208093498	208093508	MajorDMR-12-6376	2
chr1	208132327	208132393	MajorDMR-12-6377	5
chr1	208133036	208133220	MajorDMR-12-6378	9
chr1	208137435	208137559	MajorDMR-12-6379	3
chr1	208144058	208144309	MajorDMR-12-6380	2
chr1	208164307	208164937	MajorDMR-12-6381	13
chr1	208171251	208171507	MajorDMR-12-6382	4
chr1	208202003	208202089	MajorDMR-12-6383	2
chr1	208204456	208205081	MajorDMR-12-6384	6
chr1	208217277	208217382	MajorDMR-12-6385	4
chr1	208219492	208219675	MajorDMR-12-6386	3
chr1	208220863	208221060	MajorDMR-12-6387	2
chr1	208228335	208228724	MajorDMR-12-6388	7
chr1	208244669	208244976	MajorDMR-12-6389	3
chr1	208252393	208252503	MajorDMR-12-6390	6
chr1	208253874	208256871	MajorDMR-12-6391	22
chr1	208258363	208258667	MajorDMR-12-6392	2
chr1	208259855	208260291	MajorDMR-12-6393	4
chr1	208263747	208263843	MajorDMR-12-6394	2
chr1	208271740	208272483	MajorDMR-12-6395	7
chr1	208274137	208274241	MajorDMR-12-6396	3
chr1	208275037	208275265	MajorDMR-12-6397	2
chr1	208291426	208291441	MajorDMR-12-6398	2
chr1	208300863	208301210	MajorDMR-12-6399	3
chr1	208305657	208305717	MajorDMR-12-6400	2
chr1	208318977	208319042	MajorDMR-12-6401	2
chr1	208328219	208329048	MajorDMR-12-6402	4
chr1	208332831	208333885	MajorDMR-12-6403	9
chr1	208338101	208338221	MajorDMR-12-6404	5
chr1	208343774	208343961	MajorDMR-12-6405	4
chr1	208345894	208346191	MajorDMR-12-6406	2
chr1	208347752	208348212	MajorDMR-12-6407	2
chr1	208353371	208354149	MajorDMR-12-6408	8
chr1	208359434	208359771	MajorDMR-12-6409	2
chr1	208360844	208361256	MajorDMR-12-6410	3
chr1	208362868	208363221	MajorDMR-12-6411	2
chr1	208364427	208364776	MajorDMR-12-6412	3
chr1	208376578	208378319	MajorDMR-12-6413	10
chr1	208385023	208385033	MajorDMR-12-6414	2
chr1	208391253	208392083	MajorDMR-12-6415	5
chr1	208393087	208393302	MajorDMR-12-6416	4
chr1	208394230	208394620	MajorDMR-12-6417	2
chr1	208396085	208396641	MajorDMR-12-6418	5
chr1	208397351	208397915	MajorDMR-12-6419	10
chr1	208409987	208410962	MajorDMR-12-6420	8
chr1	208411491	208412586	MajorDMR-12-6421	10
chr1	208413118	208413977	MajorDMR-12-6422	8
chr1	208414633	208414764	MajorDMR-12-6423	2
chr1	208415352	208416102	MajorDMR-12-6424	4
chr1	208421153	208421982	MajorDMR-12-6425	10
chr1	208422646	208422848	MajorDMR-12-6426	4
chr1	208425204	208426284	MajorDMR-12-6427	17
chr1	208440837	208443706	MajorDMR-12-6428	29
chr1	208444412	208444591	MajorDMR-12-6429	2
chr1	208445600	208445724	MajorDMR-12-6430	2
chr1	208453677	208453733	MajorDMR-12-6431	4
chr1	208454365	208454601	MajorDMR-12-6432	5
chr1	208513401	208513827	MajorDMR-12-6433	3
chr1	208587061	208587134	MajorDMR-12-6434	2
chr1	208624550	208624685	MajorDMR-12-6435	2
chr1	208701393	208703683	MajorDMR-12-6436	18
chr1	208707634	208708085	MajorDMR-12-6437	5
chr1	208725096	208725278	MajorDMR-12-6438	2
chr1	208749739	208750120	MajorDMR-12-6439	4
chr1	208772180	208772554	MajorDMR-12-6440	3
chr1	208804619	208805332	MajorDMR-12-6441	8
chr1	208821799	208821930	MajorDMR-12-6442	3
chr1	209212849	209213446	MajorDMR-12-6443	4
chr1	209279668	209280101	MajorDMR-12-6444	9
chr1	209331157	209331789	MajorDMR-12-6445	5
chr1	209335878	209336172	MajorDMR-12-6446	3
chr1	209364079	209364249	MajorDMR-12-6447	4
chr1	209380176	209380670	MajorDMR-12-6448	3
chr1	209381712	209381756	MajorDMR-12-6449	2
chr1	209404922	209405284	MajorDMR-12-6450	3
chr1	209430186	209430627	MajorDMR-12-6451	12
chr1	209500019	209500466	MajorDMR-12-6452	8
chr1	209527490	209527980	MajorDMR-12-6453	4
chr1	209542808	209542904	MajorDMR-12-6454	3
chr1	209605523	209605938	MajorDMR-12-6455	6
chr1	209606871	209607287	MajorDMR-12-6456	2
chr1	209608045	209609214	MajorDMR-12-6457	6
chr1	209683540	209683612	MajorDMR-12-6458	2
chr1	209708236	209708288	MajorDMR-12-6459	2
chr1	209727087	209727123	MajorDMR-12-6460	2
chr1	209749789	209750440	MajorDMR-12-6461	4
chr1	209756765	209758968	MajorDMR-12-6462	17
chr1	209759537	209759843	MajorDMR-12-6463	3
chr1	209761784	209762072	MajorDMR-12-6464	2
chr1	209769957	209770048	MajorDMR-12-6465	2
chr1	209775402	209775751	MajorDMR-12-6466	3
chr1	209781257	209781950	MajorDMR-12-6467	7
chr1	209782522	209783237	MajorDMR-12-6468	11
chr1	209786428	209786849	MajorDMR-12-6469	2
chr1	209787944	209788224	MajorDMR-12-6470	2
chr1	209791387	209792059	MajorDMR-12-6471	7
chr1	209794641	209795555	MajorDMR-12-6472	4
chr1	209796538	209797141	MajorDMR-12-6473	9
chr1	209798005	209798771	MajorDMR-12-6474	4
chr1	209800772	209801480	MajorDMR-12-6475	7
chr1	209848283	209848524	MajorDMR-12-6476	2
chr1	209849083	209849624	MajorDMR-12-6477	5
chr1	209859238	209859512	MajorDMR-12-6478	2
chr1	209877969	209878179	MajorDMR-12-6479	4
chr1	209915710	209916711	MajorDMR-12-6480	6
chr1	209920995	209921549	MajorDMR-12-6481	22
chr1	209960472	209961376	MajorDMR-12-6482	3
chr1	209978889	209979757	MajorDMR-12-6483	14
chr1	210035984	210036312	MajorDMR-12-6484	6
chr1	210043219	210043587	MajorDMR-12-6485	2
chr1	210145255	210145636	MajorDMR-12-6486	5
chr1	210157512	210157696	MajorDMR-12-6487	3
chr1	210395762	210395921	MajorDMR-12-6488	2
chr1	210405106	210405275	MajorDMR-12-6489	2
chr1	210407583	210408265	MajorDMR-12-6490	14
chr1	210410528	210410750	MajorDMR-12-6491	3
chr1	210411497	210411519	MajorDMR-12-6492	2
chr1	210425359	210425534	MajorDMR-12-6493	2
chr1	210426159	210426284	MajorDMR-12-6494	2
chr1	210445913	210446198	MajorDMR-12-6495	2
chr1	210465413	210466285	MajorDMR-12-6496	10
chr1	210501531	210501926	MajorDMR-12-6497	7
chr1	210502913	210503291	MajorDMR-12-6498	8
chr1	210534251	210534680	MajorDMR-12-6499	3
chr1	210580908	210580957	MajorDMR-12-6500	2
chr1	210619903	210620018	MajorDMR-12-6501	2
chr1	210756653	210756933	MajorDMR-12-6502	5
chr1	210760220	210760423	MajorDMR-12-6503	3
chr1	210762407	210762635	MajorDMR-12-6504	2
chr1	210776589	210776653	MajorDMR-12-6505	2
chr1	210885423	210885806	MajorDMR-12-6506	3
chr1	210910106	210910128	MajorDMR-12-6507	2
chr1	210929102	210929370	MajorDMR-12-6508	4
chr1	211015935	211016419	MajorDMR-12-6509	2
chr1	211025562	211025675	MajorDMR-12-6510	2
chr1	211055784	211056144	MajorDMR-12-6511	5
chr1	211075880	211075891	MajorDMR-12-6512	2
chr1	211081890	211082033	MajorDMR-12-6513	3
chr1	211124862	211124940	MajorDMR-12-6514	3
chr1	211126700	211127120	MajorDMR-12-6515	9
chr1	211158797	211159277	MajorDMR-12-6516	2
chr1	211207220	211207515	MajorDMR-12-6517	3
chr1	211308831	211309032	MajorDMR-12-6518	2
chr1	211454775	211455226	MajorDMR-12-6519	3
chr1	211572028	211572524	MajorDMR-12-6520	2
chr1	211589761	211590232	MajorDMR-12-6521	2
chr1	211643640	211643674	MajorDMR-12-6522	3
chr1	211652396	211652527	MajorDMR-12-6523	10
chr1	211663129	211663453	MajorDMR-12-6524	4
chr1	211665437	211665452	MajorDMR-12-6525	2
chr1	211688768	211688775	MajorDMR-12-6526	2
chr1	211702703	211703113	MajorDMR-12-6527	11
chr1	211704930	211705764	MajorDMR-12-6528	7
chr1	211746546	211747198	MajorDMR-12-6529	3
chr1	211784442	211784928	MajorDMR-12-6530	7
chr1	211786952	211787401	MajorDMR-12-6531	2
chr1	211803553	211803910	MajorDMR-12-6532	5
chr1	211817281	211817455	MajorDMR-12-6533	2
chr1	211828418	211828912	MajorDMR-12-6534	3
chr1	211900060	211900242	MajorDMR-12-6535	2
chr1	211909734	211909977	MajorDMR-12-6536	5
chr1	212048501	212048592	MajorDMR-12-6537	2
chr1	212575489	212575725	MajorDMR-12-6538	3
chr1	212587114	212587342	MajorDMR-12-6539	5
chr1	212607023	212607067	MajorDMR-12-6540	2
chr1	212626100	212626223	MajorDMR-12-6541	2
chr1	212626743	212627045	MajorDMR-12-6542	3
chr1	212631273	212631361	MajorDMR-12-6543	2
chr1	212643401	212643955	MajorDMR-12-6544	17
chr1	212687431	212688870	MajorDMR-12-6545	40
chr1	212731225	212731691	MajorDMR-12-6546	5
chr1	212761272	212761638	MajorDMR-12-6547	5
chr1	212778721	212780164	MajorDMR-12-6548	15
chr1	212782927	212783466	MajorDMR-12-6549	5
chr1	212823768	212823775	MajorDMR-12-6550	2
chr1	212841197	212841636	MajorDMR-12-6551	8
chr1	212844761	212845451	MajorDMR-12-6552	12
chr1	212872224	212872556	MajorDMR-12-6553	10
chr1	212874829	212874942	MajorDMR-12-6554	2
chr1	212948198	212948241	MajorDMR-12-6555	2
chr1	213088587	213088916	MajorDMR-12-6556	3
chr1	213089962	213090663	MajorDMR-12-6557	21
chr1	213125177	213125498	MajorDMR-12-6558	3
chr1	213126077	213126135	MajorDMR-12-6559	3
chr1	213155661	213156298	MajorDMR-12-6560	3
chr1	213340099	213340301	MajorDMR-12-6561	5
chr1	213454982	213455232	MajorDMR-12-6562	5
chr1	213500023	213500127	MajorDMR-12-6563	2
chr1	213547835	213548009	MajorDMR-12-6564	3
chr1	213554405	213555460	MajorDMR-12-6565	23
chr1	213562569	213563065	MajorDMR-12-6566	24
chr1	213567871	213568214	MajorDMR-12-6567	3
chr1	213591868	213592311	MajorDMR-12-6568	3
chr1	213697242	213697502	MajorDMR-12-6569	2
chr1	213898549	213898839	MajorDMR-12-6570	8
chr1	214078699	214078958	MajorDMR-12-6571	11
chr1	214152908	214153688	MajorDMR-12-6572	10
chr1	214155510	214156384	MajorDMR-12-6573	8
chr1	214157050	214157418	MajorDMR-12-6574	9
chr1	214158539	214160171	MajorDMR-12-6575	24
chr1	214162776	214164003	MajorDMR-12-6576	12
chr1	214172101	214172436	MajorDMR-12-6577	3
chr1	214249267	214250319	MajorDMR-12-6578	14
chr1	214296510	214296874	MajorDMR-12-6579	5
chr1	214387762	214388162	MajorDMR-12-6580	5
chr1	214397715	214398602	MajorDMR-12-6581	7
chr1	214414574	214414602	MajorDMR-12-6582	2
chr1	214434986	214435394	MajorDMR-12-6583	11
chr1	214445064	214445696	MajorDMR-12-6584	4
chr1	214476555	214477231	MajorDMR-12-6585	6
chr1	214502369	214502898	MajorDMR-12-6586	4
chr1	214511107	214511155	MajorDMR-12-6587	3
chr1	214523607	214524091	MajorDMR-12-6588	3
chr1	214535566	214535761	MajorDMR-12-6589	2
chr1	214537829	214538255	MajorDMR-12-6590	12
chr1	214568470	214568530	MajorDMR-12-6591	2
chr1	214614644	214614916	MajorDMR-12-6592	3
chr1	214620295	214620306	MajorDMR-12-6593	2
chr1	214625813	214625929	MajorDMR-12-6594	4
chr1	214637267	214637904	MajorDMR-12-6595	10
chr1	214724000	214724441	MajorDMR-12-6596	10
chr1	214725791	214726123	MajorDMR-12-6597	9
chr1	214777123	214777253	MajorDMR-12-6598	2
chr1	214809726	214809962	MajorDMR-12-6599	2
chr1	214890747	214890991	MajorDMR-12-6600	2
chr1	215021108	215021624	MajorDMR-12-6601	3
chr1	215056070	215056214	MajorDMR-12-6602	2
chr1	215069036	215069076	MajorDMR-12-6603	2
chr1	215071718	215072128	MajorDMR-12-6604	5
chr1	215175903	215175995	MajorDMR-12-6605	3
chr1	215257271	215257329	MajorDMR-12-6606	2
chr1	215277699	215277901	MajorDMR-12-6607	3
chr1	215311436	215311512	MajorDMR-12-6608	2
chr1	215477771	215477995	MajorDMR-12-6609	3
chr1	215671002	215671067	MajorDMR-12-6610	3
chr1	215673487	215673517	MajorDMR-12-6611	2
chr1	215690880	215691446	MajorDMR-12-6612	4
chr1	215824225	215824637	MajorDMR-12-6613	4
chr1	215883590	215884136	MajorDMR-12-6614	5
chr1	216030402	216030927	MajorDMR-12-6615	3
chr1	216061096	216061605	MajorDMR-12-6616	3
chr1	216130972	216131803	MajorDMR-12-6617	5
chr1	216221249	216221480	MajorDMR-12-6618	2
chr1	216227828	216228259	MajorDMR-12-6619	10
chr1	216356580	216357647	MajorDMR-12-6620	10
chr1	216484134	216484414	MajorDMR-12-6621	2
chr1	216676074	216676558	MajorDMR-12-6622	5
chr1	216740076	216740513	MajorDMR-12-6623	2
chr1	216769448	216769829	MajorDMR-12-6624	6
chr1	216860608	216860693	MajorDMR-12-6625	2
chr1	216862205	216862376	MajorDMR-12-6626	2
chr1	216874353	216874371	MajorDMR-12-6627	2
chr1	216879657	216880026	MajorDMR-12-6628	3
chr1	216896405	216896471	MajorDMR-12-6629	2
chr1	216897537	216897677	MajorDMR-12-6630	5
chr1	216924352	216924514	MajorDMR-12-6631	2
chr1	216939165	216939502	MajorDMR-12-6632	8
chr1	217067885	217067997	MajorDMR-12-6633	3
chr1	217157329	217157606	MajorDMR-12-6634	4
chr1	217307266	217307789	MajorDMR-12-6635	16
chr1	217309291	217313625	MajorDMR-12-6636	91
chr1	217361456	217361707	MajorDMR-12-6637	2
chr1	217517453	217517516	MajorDMR-12-6638	2
chr1	217833919	217834253	MajorDMR-12-6639	2
chr1	218030527	218030711	MajorDMR-12-6640	2
chr1	218093643	218093902	MajorDMR-12-6641	3
chr1	218098340	218098472	MajorDMR-12-6642	5
chr1	218102635	218102777	MajorDMR-12-6643	4
chr1	218156287	218156817	MajorDMR-12-6644	5
chr1	218200638	218200667	MajorDMR-12-6645	2
chr1	218329979	218330203	MajorDMR-12-6646	10
chr1	218337201	218337549	MajorDMR-12-6647	2
chr1	218339620	218339967	MajorDMR-12-6648	3
chr1	218472758	218472842	MajorDMR-12-6649	2
chr1	218478632	218478709	MajorDMR-12-6650	2
chr1	218490600	218490791	MajorDMR-12-6651	3
chr1	218523350	218523672	MajorDMR-12-6652	3
chr1	218524557	218524915	MajorDMR-12-6653	4
chr1	218553632	218554434	MajorDMR-12-6654	3
chr1	218575436	218575485	MajorDMR-12-6655	2
chr1	218583281	218583748	MajorDMR-12-6656	4
chr1	218585674	218585840	MajorDMR-12-6657	3
chr1	218761680	218762721	MajorDMR-12-6658	12
chr1	218770002	218770212	MajorDMR-12-6659	2
chr1	218788688	218789155	MajorDMR-12-6660	2
chr1	218845159	218845255	MajorDMR-12-6661	3
chr1	218847912	218848305	MajorDMR-12-6662	2
chr1	218867523	218868391	MajorDMR-12-6663	6
chr1	218956547	218956726	MajorDMR-12-6664	2
chr1	219115973	219116065	MajorDMR-12-6665	2
chr1	219294352	219294994	MajorDMR-12-6666	6
chr1	219296526	219296698	MajorDMR-12-6667	4
chr1	219347886	219348553	MajorDMR-12-6668	4
chr1	219477818	219477833	MajorDMR-12-6669	2
chr1	219557115	219557214	MajorDMR-12-6670	2
chr1	219761212	219761742	MajorDMR-12-6671	3
chr1	219799565	219799685	MajorDMR-12-6672	3
chr1	219834071	219835290	MajorDMR-12-6673	14
chr1	219839554	219839783	MajorDMR-12-6674	4
chr1	219958229	219959102	MajorDMR-12-6675	4
chr1	219978708	219978735	MajorDMR-12-6676	2
chr1	220055400	220055545	MajorDMR-12-6677	4
chr1	220084180	220084223	MajorDMR-12-6678	2
chr1	220100703	220101116	MajorDMR-12-6679	6
chr1	220102200	220102224	MajorDMR-12-6680	2
chr1	220186771	220186951	MajorDMR-12-6681	2
chr1	220201787	220201984	MajorDMR-12-6682	3
chr1	220266798	220266996	MajorDMR-12-6683	3
chr1	220318937	220318962	MajorDMR-12-6684	2
chr1	220427639	220427839	MajorDMR-12-6685	2
chr1	220512878	220512908	MajorDMR-12-6686	2
chr1	220514745	220514902	MajorDMR-12-6687	2
chr1	220516341	220516564	MajorDMR-12-6688	3
chr1	220573758	220573862	MajorDMR-12-6689	2
chr1	220583050	220583494	MajorDMR-12-6690	3
chr1	220699641	220700514	MajorDMR-12-6691	9
chr1	220706274	220706327	MajorDMR-12-6692	3
chr1	220724164	220724419	MajorDMR-12-6693	2
chr1	220725795	220725940	MajorDMR-12-6694	2
chr1	220752744	220752882	MajorDMR-12-6695	2
chr1	220827277	220827378	MajorDMR-12-6696	2
chr1	220827972	220828437	MajorDMR-12-6697	3
chr1	220864065	220865274	MajorDMR-12-6698	25
chr1	220870107	220870531	MajorDMR-12-6699	7
chr1	220874150	220874768	MajorDMR-12-6700	3
chr1	220906696	220906901	MajorDMR-12-6701	3
chr1	220920833	220920946	MajorDMR-12-6702	2
chr1	220923415	220923921	MajorDMR-12-6703	8
chr1	220930758	220930909	MajorDMR-12-6704	2
chr1	220941415	220941444	MajorDMR-12-6705	2
chr1	220959555	220959571	MajorDMR-12-6706	2
chr1	220962452	220962504	MajorDMR-12-6707	2
chr1	220983347	220983802	MajorDMR-12-6708	5
chr1	221047429	221047546	MajorDMR-12-6709	2
chr1	221050223	221051983	MajorDMR-12-6710	38
chr1	221054011	221054801	MajorDMR-12-6711	6
chr1	221055648	221055965	MajorDMR-12-6712	6
chr1	221057498	221057574	MajorDMR-12-6713	6
chr1	221058189	221058392	MajorDMR-12-6714	2
chr1	221060294	221061042	MajorDMR-12-6715	9
chr1	221068009	221068335	MajorDMR-12-6716	4
chr1	221069767	221069814	MajorDMR-12-6717	2
chr1	221376949	221377018	MajorDMR-12-6718	2
chr1	221401215	221401490	MajorDMR-12-6719	8
chr1	221476801	221476832	MajorDMR-12-6720	2
chr1	221785668	221785711	MajorDMR-12-6721	2
chr1	221810827	221811058	MajorDMR-12-6722	3
chr1	221817661	221817697	MajorDMR-12-6723	2
chr1	222003113	222003221	MajorDMR-12-6724	4
chr1	222182645	222182902	MajorDMR-12-6725	2
chr1	222187416	222187554	MajorDMR-12-6726	2
chr1	222307660	222307707	MajorDMR-12-6727	2
chr1	222765562	222765650	MajorDMR-12-6728	2
chr1	222884241	222884432	MajorDMR-12-6729	3
chr1	222911939	222912371	MajorDMR-12-6730	2
chr1	222966187	222966747	MajorDMR-12-6731	4
chr1	222987449	222988013	MajorDMR-12-6732	9
chr1	223074433	223074461	MajorDMR-12-6733	2
chr1	223242285	223242340	MajorDMR-12-6734	2
chr1	223247896	223248425	MajorDMR-12-6735	4
chr1	223249908	223249941	MajorDMR-12-6736	2
chr1	223254571	223255396	MajorDMR-12-6737	10
chr1	223260557	223261536	MajorDMR-12-6738	6
chr1	223263120	223263715	MajorDMR-12-6739	3
chr1	223297156	223297207	MajorDMR-12-6740	3
chr1	223302650	223303162	MajorDMR-12-6741	22
chr1	223307612	223307875	MajorDMR-12-6742	3
chr1	223316926	223317215	MajorDMR-12-6743	2
chr1	223406824	223408157	MajorDMR-12-6744	10
chr1	223503481	223503895	MajorDMR-12-6745	3
chr1	223513316	223513355	MajorDMR-12-6746	2
chr1	223515314	223515319	MajorDMR-12-6747	2
chr1	223517025	223517282	MajorDMR-12-6748	3
chr1	223566277	223566619	MajorDMR-12-6749	3
chr1	223567168	223567213	MajorDMR-12-6750	3
chr1	223652750	223653308	MajorDMR-12-6751	3
chr1	223705198	223705349	MajorDMR-12-6752	4
chr1	223708681	223708830	MajorDMR-12-6753	5
chr1	223819734	223819936	MajorDMR-12-6754	2
chr1	223840364	223841042	MajorDMR-12-6755	17
chr1	223884137	223884339	MajorDMR-12-6756	2
chr1	223904224	223904382	MajorDMR-12-6757	5
chr1	224032108	224032653	MajorDMR-12-6758	3
chr1	224034569	224034614	MajorDMR-12-6759	2
chr1	224047862	224048224	MajorDMR-12-6760	2
chr1	224085860	224086114	MajorDMR-12-6761	3
chr1	224087586	224087613	MajorDMR-12-6762	2
chr1	224181227	224181695	MajorDMR-12-6763	7
chr1	224210411	224210463	MajorDMR-12-6764	2
chr1	224217058	224217512	MajorDMR-12-6765	3
chr1	224218802	224219062	MajorDMR-12-6766	3
chr1	224223935	224224050	MajorDMR-12-6767	2
chr1	224231883	224232166	MajorDMR-12-6768	3
chr1	224232669	224232792	MajorDMR-12-6769	5
chr1	224320485	224320501	MajorDMR-12-6770	2
chr1	224326347	224326587	MajorDMR-12-6771	2
chr1	224528446	224528460	MajorDMR-12-6772	2
chr1	224565177	224565291	MajorDMR-12-6773	2
chr1	224567944	224568235	MajorDMR-12-6774	2
chr1	224593158	224593352	MajorDMR-12-6775	2
chr1	224686423	224686597	MajorDMR-12-6776	2
chr1	224728927	224728943	MajorDMR-12-6777	2
chr1	224803305	224803513	MajorDMR-12-6778	7
chr1	224805442	224807046	MajorDMR-12-6779	25
chr1	224808559	224808674	MajorDMR-12-6780	3
chr1	224819460	224819756	MajorDMR-12-6781	3
chr1	224840111	224840180	MajorDMR-12-6782	3
chr1	224861040	224861190	MajorDMR-12-6783	2
chr1	224871813	224871939	MajorDMR-12-6784	4
chr1	224877166	224877716	MajorDMR-12-6785	9
chr1	224884963	224885015	MajorDMR-12-6786	2
chr1	224885663	224886132	MajorDMR-12-6787	7
chr1	224921168	224921272	MajorDMR-12-6788	4
chr1	224924805	224925311	MajorDMR-12-6789	17
chr1	224927697	224928247	MajorDMR-12-6790	7
chr1	224931288	224931830	MajorDMR-12-6791	6
chr1	224938854	224939482	MajorDMR-12-6792	5
chr1	224947838	224947854	MajorDMR-12-6793	2
chr1	224988262	224988440	MajorDMR-12-6794	7
chr1	225005787	225005802	MajorDMR-12-6795	2
chr1	225040202	225040956	MajorDMR-12-6796	9
chr1	225082681	225082801	MajorDMR-12-6797	2
chr1	225613942	225614262	MajorDMR-12-6798	2
chr1	225630763	225630782	MajorDMR-12-6799	2
chr1	225648080	225648150	MajorDMR-12-6800	2
chr1	225669356	225670980	MajorDMR-12-6801	18
chr1	225675978	225677051	MajorDMR-12-6802	10
chr1	225714676	225714903	MajorDMR-12-6803	3
chr1	225818705	225819149	MajorDMR-12-6804	3
chr1	225845562	225845600	MajorDMR-12-6805	2
chr1	225865320	225865607	MajorDMR-12-6806	5
chr1	225923477	225924460	MajorDMR-12-6807	9
chr1	225954691	225955581	MajorDMR-12-6808	9
chr1	225998707	225998912	MajorDMR-12-6809	9
chr1	226036112	226036586	MajorDMR-12-6810	12
chr1	226039638	226039811	MajorDMR-12-6811	4
chr1	226057814	226057855	MajorDMR-12-6812	2
chr1	226058781	226058822	MajorDMR-12-6813	2
chr1	226075362	226075568	MajorDMR-12-6814	6
chr1	226098914	226099347	MajorDMR-12-6815	12
chr1	226102877	226103363	MajorDMR-12-6816	2
chr1	226105556	226105694	MajorDMR-12-6817	2
chr1	226127112	226127523	MajorDMR-12-6818	9
chr1	226150068	226150300	MajorDMR-12-6819	3
chr1	226179814	226179876	MajorDMR-12-6820	2
chr1	226185642	226185987	MajorDMR-12-6821	2
chr1	226187875	226188175	MajorDMR-12-6822	3
chr1	226287873	226287884	MajorDMR-12-6823	2
chr1	226296851	226297314	MajorDMR-12-6824	6
chr1	226298881	226300331	MajorDMR-12-6825	14
chr1	226314934	226315113	MajorDMR-12-6826	6
chr1	226315645	226315809	MajorDMR-12-6827	3
chr1	226322845	226322893	MajorDMR-12-6828	6
chr1	226328738	226328898	MajorDMR-12-6829	2
chr1	226369801	226369887	MajorDMR-12-6830	2
chr1	226411056	226411229	MajorDMR-12-6831	7
chr1	226411793	226411930	MajorDMR-12-6832	2
chr1	226543548	226543766	MajorDMR-12-6833	3
chr1	226606698	226607349	MajorDMR-12-6834	11
chr1	226611637	226612874	MajorDMR-12-6835	8
chr1	226624785	226625039	MajorDMR-12-6836	3
chr1	226662457	226663115	MajorDMR-12-6837	6
chr1	226666621	226666695	MajorDMR-12-6838	2
chr1	226681710	226682363	MajorDMR-12-6839	15
chr1	226683877	226684533	MajorDMR-12-6840	6
chr1	226685995	226686676	MajorDMR-12-6841	8
chr1	226723600	226723613	MajorDMR-12-6842	2
chr1	226735409	226735443	MajorDMR-12-6843	3
chr1	226737777	226739775	MajorDMR-12-6844	21
chr1	226741833	226742101	MajorDMR-12-6845	2
chr1	226754696	226755209	MajorDMR-12-6846	4
chr1	226755885	226756486	MajorDMR-12-6847	6
chr1	226764506	226765341	MajorDMR-12-6848	9
chr1	226788199	226788821	MajorDMR-12-6849	3
chr1	226791676	226792256	MajorDMR-12-6850	6
chr1	226796448	226796947	MajorDMR-12-6851	5
chr1	226797599	226797791	MajorDMR-12-6852	6
chr1	226799104	226799145	MajorDMR-12-6853	2
chr1	226821652	226821737	MajorDMR-12-6854	2
chr1	226825482	226825804	MajorDMR-12-6855	5
chr1	226828530	226828599	MajorDMR-12-6856	4
chr1	226844410	226844444	MajorDMR-12-6857	2
chr1	226845676	226846392	MajorDMR-12-6858	3
chr1	226849735	226849761	MajorDMR-12-6859	2
chr1	226874602	226874746	MajorDMR-12-6860	2
chr1	226875726	226876105	MajorDMR-12-6861	3
chr1	226878418	226878526	MajorDMR-12-6862	3
chr1	226880277	226880973	MajorDMR-12-6863	4
chr1	226883327	226883491	MajorDMR-12-6864	4
chr1	226923812	226924705	MajorDMR-12-6865	42
chr1	226926790	226927328	MajorDMR-12-6866	12
chr1	226939568	226939825	MajorDMR-12-6867	4
chr1	226975720	226976145	MajorDMR-12-6868	3
chr1	227002574	227003061	MajorDMR-12-6869	3
chr1	227015263	227016123	MajorDMR-12-6870	13
chr1	227128603	227128952	MajorDMR-12-6871	2
chr1	227130155	227131069	MajorDMR-12-6872	5
chr1	227173845	227173986	MajorDMR-12-6873	2
chr1	227174666	227174902	MajorDMR-12-6874	3
chr1	227180606	227180751	MajorDMR-12-6875	2
chr1	227181745	227182368	MajorDMR-12-6876	11
chr1	227253252	227253362	MajorDMR-12-6877	2
chr1	227503165	227503924	MajorDMR-12-6878	7
chr1	227504562	227504836	MajorDMR-12-6879	5
chr1	227580506	227580653	MajorDMR-12-6880	2
chr1	227586496	227586686	MajorDMR-12-6881	2
chr1	227598929	227599014	MajorDMR-12-6882	2
chr1	227622805	227623017	MajorDMR-12-6883	2
chr1	227635301	227635598	MajorDMR-12-6884	2
chr1	227657380	227657623	MajorDMR-12-6885	4
chr1	227661976	227662241	MajorDMR-12-6886	4
chr1	227746110	227749303	MajorDMR-12-6887	93
chr1	227883572	227883792	MajorDMR-12-6888	2
chr1	227907245	227907646	MajorDMR-12-6889	2
chr1	227938050	227938643	MajorDMR-12-6890	6
chr1	227974019	227974187	MajorDMR-12-6891	2
chr1	227976692	227977163	MajorDMR-12-6892	6
chr1	227982182	227982845	MajorDMR-12-6893	7
chr1	228008211	228008656	MajorDMR-12-6894	2
chr1	228074438	228074930	MajorDMR-12-6895	6
chr1	228075537	228075865	MajorDMR-12-6896	10
chr1	228136255	228136769	MajorDMR-12-6897	13
chr1	228191853	228193836	MajorDMR-12-6898	28
chr1	228196508	228196757	MajorDMR-12-6899	2
chr1	228208915	228209290	MajorDMR-12-6900	6
chr1	228225764	228226127	MajorDMR-12-6901	9
chr1	228248712	228248970	MajorDMR-12-6902	7
chr1	228254297	228254377	MajorDMR-12-6903	2
chr1	228255960	228257289	MajorDMR-12-6904	8
chr1	228288657	228289080	MajorDMR-12-6905	2
chr1	228291469	228291530	MajorDMR-12-6906	2
chr1	228292190	228292411	MajorDMR-12-6907	2
chr1	228318613	228318898	MajorDMR-12-6908	2
chr1	228329096	228329586	MajorDMR-12-6909	4
chr1	228330625	228330676	MajorDMR-12-6910	3
chr1	228336281	228336425	MajorDMR-12-6911	3
chr1	228337326	228337367	MajorDMR-12-6912	3
chr1	228337886	228339178	MajorDMR-12-6913	18
chr1	228345601	228346632	MajorDMR-12-6914	25
chr1	228349180	228349284	MajorDMR-12-6915	2
chr1	228350003	228350227	MajorDMR-12-6916	3
chr1	228362204	228362218	MajorDMR-12-6917	2
chr1	228399877	228400164	MajorDMR-12-6918	8
chr1	228401692	228402284	MajorDMR-12-6919	16
chr1	228413380	228413387	MajorDMR-12-6920	2
chr1	228415103	228415235	MajorDMR-12-6921	3
chr1	228463155	228463465	MajorDMR-12-6922	17
chr1	228464033	228464757	MajorDMR-12-6923	14
chr1	228483628	228483762	MajorDMR-12-6924	2
chr1	228494612	228494822	MajorDMR-12-6925	4
chr1	228503556	228503691	MajorDMR-12-6926	5
chr1	228562665	228562933	MajorDMR-12-6927	7
chr1	228580409	228581704	MajorDMR-12-6928	10
chr1	228588377	228588869	MajorDMR-12-6929	2
chr1	228592896	228593172	MajorDMR-12-6930	3
chr1	228602663	228603658	MajorDMR-12-6931	13
chr1	228604801	228604954	MajorDMR-12-6932	2
chr1	228650985	228651377	MajorDMR-12-6933	6
chr1	228682454	228682493	MajorDMR-12-6934	2
chr1	228687853	228689104	MajorDMR-12-6935	13
chr1	228696227	228696394	MajorDMR-12-6936	2
chr1	228707402	228707540	MajorDMR-12-6937	2
chr1	228715490	228715780	MajorDMR-12-6938	2
chr1	228736430	228736671	MajorDMR-12-6939	2
chr1	228741792	228741864	MajorDMR-12-6940	2
chr1	228784103	228784127	MajorDMR-12-6941	2
chr1	228827609	228827822	MajorDMR-12-6942	2
chr1	228870524	228870630	MajorDMR-12-6943	3
chr1	228871958	228872451	MajorDMR-12-6944	18
chr1	228890512	228891219	MajorDMR-12-6945	5
chr1	228938333	228938499	MajorDMR-12-6946	2
chr1	228965910	228966396	MajorDMR-12-6947	8
chr1	228969706	228969744	MajorDMR-12-6948	4
chr1	228996200	228996615	MajorDMR-12-6949	2
chr1	229036021	229036852	MajorDMR-12-6950	10
chr1	229082182	229082487	MajorDMR-12-6951	2
chr1	229122364	229122941	MajorDMR-12-6952	6
chr1	229125260	229125349	MajorDMR-12-6953	2
chr1	229139232	229139536	MajorDMR-12-6954	2
chr1	229155864	229155872	MajorDMR-12-6955	2
chr1	229184089	229184194	MajorDMR-12-6956	3
chr1	229194260	229194750	MajorDMR-12-6957	5
chr1	229195610	229195766	MajorDMR-12-6958	5
chr1	229200966	229200985	MajorDMR-12-6959	2
chr1	229227833	229227848	MajorDMR-12-6960	2
chr1	229275109	229275316	MajorDMR-12-6961	2
chr1	229340973	229341688	MajorDMR-12-6962	15
chr1	229419101	229419886	MajorDMR-12-6963	4
chr1	229446620	229447054	MajorDMR-12-6964	4
chr1	229461495	229461798	MajorDMR-12-6965	5
chr1	229471111	229472359	MajorDMR-12-6966	7
chr1	229474589	229475309	MajorDMR-12-6967	4
chr1	229476808	229476928	MajorDMR-12-6968	2
chr1	229479522	229479540	MajorDMR-12-6969	3
chr1	229499736	229500151	MajorDMR-12-6970	2
chr1	229514796	229514986	MajorDMR-12-6971	2
chr1	229524650	229525304	MajorDMR-12-6972	6
chr1	229542986	229544601	MajorDMR-12-6973	23
chr1	229545294	229546344	MajorDMR-12-6974	14
chr1	229547524	229547680	MajorDMR-12-6975	3
chr1	229566491	229567518	MajorDMR-12-6976	15
chr1	229568350	229569102	MajorDMR-12-6977	34
chr1	229569669	229570684	MajorDMR-12-6978	31
chr1	229583757	229585138	MajorDMR-12-6979	5
chr1	229594002	229594068	MajorDMR-12-6980	2
chr1	229596951	229597112	MajorDMR-12-6981	2
chr1	229670710	229670895	MajorDMR-12-6982	4
chr1	229695349	229695384	MajorDMR-12-6983	2
chr1	229807905	229808236	MajorDMR-12-6984	2
chr1	229902108	229902355	MajorDMR-12-6985	3
chr1	229914739	229915104	MajorDMR-12-6986	5
chr1	229972115	229972772	MajorDMR-12-6987	9
chr1	230033156	230033533	MajorDMR-12-6988	8
chr1	230049788	230049795	MajorDMR-12-6989	2
chr1	230077848	230077873	MajorDMR-12-6990	2
chr1	230121451	230121640	MajorDMR-12-6991	5
chr1	230193004	230193268	MajorDMR-12-6992	5
chr1	230202075	230202109	MajorDMR-12-6993	2
chr1	230262951	230263031	MajorDMR-12-6994	2
chr1	230289551	230289703	MajorDMR-12-6995	2
chr1	230301311	230301776	MajorDMR-12-6996	2
chr1	230303511	230303933	MajorDMR-12-6997	2
chr1	230341641	230342245	MajorDMR-12-6998	4
chr1	230344256	230344687	MajorDMR-12-6999	7
chr1	230345858	230346329	MajorDMR-12-7000	3
chr1	230348690	230348701	MajorDMR-12-7001	2
chr1	230367597	230368400	MajorDMR-12-7002	16
chr1	230384270	230384876	MajorDMR-12-7003	6
chr1	230385564	230387045	MajorDMR-12-7004	13
chr1	230404710	230405121	MajorDMR-12-7005	3
chr1	230406370	230407013	MajorDMR-12-7006	9
chr1	230449550	230450683	MajorDMR-12-7007	5
chr1	230454065	230454309	MajorDMR-12-7008	4
chr1	230457690	230458963	MajorDMR-12-7009	15
chr1	230463037	230464311	MajorDMR-12-7010	7
chr1	230467930	230470164	MajorDMR-12-7011	22
chr1	230471854	230472161	MajorDMR-12-7012	2
chr1	230480766	230480806	MajorDMR-12-7013	2
chr1	230482979	230483192	MajorDMR-12-7014	2
chr1	230484426	230484997	MajorDMR-12-7015	8
chr1	230489096	230489674	MajorDMR-12-7016	4
chr1	230491233	230492060	MajorDMR-12-7017	6
chr1	230492998	230493497	MajorDMR-12-7018	12
chr1	230494000	230494062	MajorDMR-12-7019	2
chr1	230495787	230496440	MajorDMR-12-7020	3
chr1	230497889	230497934	MajorDMR-12-7021	2
chr1	230500295	230500522	MajorDMR-12-7022	3
chr1	230502535	230503395	MajorDMR-12-7023	7
chr1	230504056	230504539	MajorDMR-12-7024	5
chr1	230505517	230506056	MajorDMR-12-7025	7
chr1	230508107	230508288	MajorDMR-12-7026	5
chr1	230511699	230512739	MajorDMR-12-7027	7
chr1	230513272	230513338	MajorDMR-12-7028	2
chr1	230516691	230517966	MajorDMR-12-7029	17
chr1	230519765	230519947	MajorDMR-12-7030	3
chr1	230520753	230522766	MajorDMR-12-7031	8
chr1	230523628	230524112	MajorDMR-12-7032	3
chr1	230526936	230527283	MajorDMR-12-7033	4
chr1	230527788	230529216	MajorDMR-12-7034	10
chr1	230533591	230533984	MajorDMR-12-7035	2
chr1	230534583	230536321	MajorDMR-12-7036	26
chr1	230537102	230537974	MajorDMR-12-7037	9
chr1	230549009	230549825	MajorDMR-12-7038	7
chr1	230550413	230551419	MajorDMR-12-7039	8
chr1	230558439	230558851	MajorDMR-12-7040	4
chr1	230562946	230563261	MajorDMR-12-7041	5
chr1	230565451	230565478	MajorDMR-12-7042	2
chr1	230600533	230600818	MajorDMR-12-7043	4
chr1	230630943	230631106	MajorDMR-12-7044	3
chr1	230676360	230676460	MajorDMR-12-7045	4
chr1	230686030	230686493	MajorDMR-12-7046	2
chr1	230697409	230697556	MajorDMR-12-7047	4
chr1	230699457	230699667	MajorDMR-12-7048	3
chr1	230703997	230704469	MajorDMR-12-7049	4
chr1	230757304	230757335	MajorDMR-12-7050	2
chr1	230766476	230766514	MajorDMR-12-7051	2
chr1	230779597	230780235	MajorDMR-12-7052	6
chr1	230814826	230815315	MajorDMR-12-7053	5
chr1	230816448	230816461	MajorDMR-12-7054	2
chr1	230817314	230819335	MajorDMR-12-7055	9
chr1	230828542	230828566	MajorDMR-12-7056	2
chr1	230833090	230833666	MajorDMR-12-7057	5
chr1	230849855	230850148	MajorDMR-12-7058	7
chr1	230879818	230880129	MajorDMR-12-7059	3
chr1	230888054	230888381	MajorDMR-12-7060	5
chr1	230889021	230889968	MajorDMR-12-7061	13
chr1	230905160	230905230	MajorDMR-12-7062	4
chr1	230908721	230908906	MajorDMR-12-7063	2
chr1	230930332	230930399	MajorDMR-12-7064	2
chr1	230942995	230943183	MajorDMR-12-7065	4
chr1	230943772	230944311	MajorDMR-12-7066	6
chr1	230959238	230959877	MajorDMR-12-7067	7
chr1	230967905	230967921	MajorDMR-12-7068	2
chr1	230974998	230975202	MajorDMR-12-7069	7
chr1	230976762	230976840	MajorDMR-12-7070	2
chr1	230985188	230985733	MajorDMR-12-7071	6
chr1	230987281	230987390	MajorDMR-12-7072	2
chr1	230994592	230995226	MajorDMR-12-7073	5
chr1	231000429	231000873	MajorDMR-12-7074	5
chr1	231001606	231002528	MajorDMR-12-7075	5
chr1	231017772	231017804	MajorDMR-12-7076	2
chr1	231053906	231054045	MajorDMR-12-7077	2
chr1	231100573	231100782	MajorDMR-12-7078	2
chr1	231162967	231163553	MajorDMR-12-7079	15
chr1	231176719	231177029	MajorDMR-12-7080	4
chr1	231199227	231199671	MajorDMR-12-7081	2
chr1	231220182	231220210	MajorDMR-12-7082	2
chr1	231296404	231296660	MajorDMR-12-7083	9
chr1	231299449	231299712	MajorDMR-12-7084	6
chr1	231314207	231314391	MajorDMR-12-7085	4
chr1	231319809	231319923	MajorDMR-12-7086	3
chr1	231323364	231323524	MajorDMR-12-7087	4
chr1	231346977	231347371	MajorDMR-12-7088	3
chr1	231351148	231351480	MajorDMR-12-7089	9
chr1	231361883	231362796	MajorDMR-12-7090	11
chr1	231451733	231451841	MajorDMR-12-7091	2
chr1	231475187	231475624	MajorDMR-12-7092	9
chr1	231543930	231544504	MajorDMR-12-7093	5
chr1	231545836	231546056	MajorDMR-12-7094	2
chr1	231549928	231550411	MajorDMR-12-7095	2
chr1	231558770	231559059	MajorDMR-12-7096	2
chr1	231726065	231726376	MajorDMR-12-7097	5
chr1	231761687	231761846	MajorDMR-12-7098	4
chr1	231763185	231763327	MajorDMR-12-7099	9
chr1	231764001	231764424	MajorDMR-12-7100	3
chr1	231827597	231827609	MajorDMR-12-7101	3
chr1	231935175	231935184	MajorDMR-12-7102	2
chr1	231997713	231998158	MajorDMR-12-7103	3
chr1	232059082	232060442	MajorDMR-12-7104	22
chr1	232064684	232064896	MajorDMR-12-7105	2
chr1	232073161	232073344	MajorDMR-12-7106	3
chr1	232246492	232246811	MajorDMR-12-7107	2
chr1	232310288	232310347	MajorDMR-12-7108	2
chr1	232355143	232355149	MajorDMR-12-7109	2
chr1	232363287	232363315	MajorDMR-12-7110	2
chr1	232388459	232388481	MajorDMR-12-7111	2
chr1	232469320	232470122	MajorDMR-12-7112	7
chr1	232489883	232489995	MajorDMR-12-7113	2
chr1	232505466	232505650	MajorDMR-12-7114	4
chr1	232520735	232521219	MajorDMR-12-7115	5
chr1	232568275	232568460	MajorDMR-12-7116	2
chr1	232571694	232572038	MajorDMR-12-7117	3
chr1	232579747	232579810	MajorDMR-12-7118	2
chr1	232586899	232587299	MajorDMR-12-7119	3
chr1	232592454	232592773	MajorDMR-12-7120	2
chr1	232636247	232636467	MajorDMR-12-7121	2
chr1	232644319	232644895	MajorDMR-12-7122	7
chr1	232646042	232646202	MajorDMR-12-7123	2
chr1	232652355	232652362	MajorDMR-12-7124	2
chr1	232654992	232655464	MajorDMR-12-7125	10
chr1	232659432	232659896	MajorDMR-12-7126	2
chr1	232689298	232689323	MajorDMR-12-7127	2
chr1	232744407	232744447	MajorDMR-12-7128	2
chr1	232877512	232877694	MajorDMR-12-7129	2
chr1	232949619	232949915	MajorDMR-12-7130	2
chr1	233116499	233117503	MajorDMR-12-7131	6
chr1	233155677	233156483	MajorDMR-12-7132	7
chr1	233248708	233249315	MajorDMR-12-7133	3
chr1	233293615	233293772	MajorDMR-12-7134	2
chr1	233345340	233345393	MajorDMR-12-7135	2
chr1	233382858	233382899	MajorDMR-12-7136	3
chr1	233462574	233462898	MajorDMR-12-7137	2
chr1	233464685	233464768	MajorDMR-12-7138	3
chr1	233523189	233523247	MajorDMR-12-7139	2
chr1	233632046	233632380	MajorDMR-12-7140	2
chr1	233679159	233679700	MajorDMR-12-7141	6
chr1	233705847	233706672	MajorDMR-12-7142	6
chr1	233709521	233709671	MajorDMR-12-7143	2
chr1	233717766	233717958	MajorDMR-12-7144	2
chr1	233733907	233733947	MajorDMR-12-7145	2
chr1	233748724	233748985	MajorDMR-12-7146	2
chr1	233750548	233753342	MajorDMR-12-7147	40
chr1	233755653	233755707	MajorDMR-12-7148	2
chr1	233758605	233758774	MajorDMR-12-7149	2
chr1	233767163	233768015	MajorDMR-12-7150	6
chr1	233768662	233768776	MajorDMR-12-7151	2
chr1	233770338	233770710	MajorDMR-12-7152	2
chr1	233774305	233774670	MajorDMR-12-7153	7
chr1	233775484	233775544	MajorDMR-12-7154	2
chr1	233781552	233781584	MajorDMR-12-7155	2
chr1	233791662	233792160	MajorDMR-12-7156	3
chr1	233799434	233800032	MajorDMR-12-7157	9
chr1	233801039	233801641	MajorDMR-12-7158	4
chr1	233804116	233804794	MajorDMR-12-7159	5
chr1	233813569	233813957	MajorDMR-12-7160	2
chr1	233823121	233823141	MajorDMR-12-7161	2
chr1	233932136	233932254	MajorDMR-12-7162	2
chr1	233949264	233949288	MajorDMR-12-7163	2
chr1	233955062	233955360	MajorDMR-12-7164	2
chr1	234000956	234001305	MajorDMR-12-7165	3
chr1	234039760	234040046	MajorDMR-12-7166	5
chr1	234041335	234042545	MajorDMR-12-7167	32
chr1	234109418	234109480	MajorDMR-12-7168	2
chr1	234129569	234129792	MajorDMR-12-7169	2
chr1	234215675	234215876	MajorDMR-12-7170	2
chr1	234219320	234219352	MajorDMR-12-7171	2
chr1	234229449	234230065	MajorDMR-12-7172	7
chr1	234250835	234251059	MajorDMR-12-7173	3
chr1	234299170	234299577	MajorDMR-12-7174	2
chr1	234310806	234311275	MajorDMR-12-7175	4
chr1	234341673	234342236	MajorDMR-12-7176	3
chr1	234370649	234370721	MajorDMR-12-7177	2
chr1	234408749	234409473	MajorDMR-12-7178	5
chr1	234415313	234415459	MajorDMR-12-7179	3
chr1	234417546	234418061	MajorDMR-12-7180	9
chr1	234429014	234429061	MajorDMR-12-7181	2
chr1	234430004	234430543	MajorDMR-12-7182	13
chr1	234431227	234431241	MajorDMR-12-7183	2
chr1	234438744	234439223	MajorDMR-12-7184	4
chr1	234445432	234446348	MajorDMR-12-7185	9
chr1	234452907	234452980	MajorDMR-12-7186	2
chr1	234462392	234462620	MajorDMR-12-7187	6
chr1	234507997	234508361	MajorDMR-12-7188	3
chr1	234545005	234545630	MajorDMR-12-7189	5
chr1	234549818	234549927	MajorDMR-12-7190	2
chr1	234573564	234573690	MajorDMR-12-7191	3
chr1	234586261	234586297	MajorDMR-12-7192	2
chr1	234590795	234590896	MajorDMR-12-7193	4
chr1	234610157	234611004	MajorDMR-12-7194	5
chr1	234611950	234612354	MajorDMR-12-7195	2
chr1	234613584	234613794	MajorDMR-12-7196	2
chr1	234631045	234631134	MajorDMR-12-7197	3
chr1	234636105	234636645	MajorDMR-12-7198	3
chr1	234669273	234669710	MajorDMR-12-7199	7
chr1	234672523	234672784	MajorDMR-12-7200	5
chr1	234678438	234678443	MajorDMR-12-7201	2
chr1	234681016	234681683	MajorDMR-12-7202	8
chr1	234689977	234690120	MajorDMR-12-7203	5
chr1	234690679	234691035	MajorDMR-12-7204	2
chr1	234718136	234718987	MajorDMR-12-7205	6
chr1	234747218	234747868	MajorDMR-12-7206	8
chr1	234757585	234757671	MajorDMR-12-7207	2
chr1	234811127	234811392	MajorDMR-12-7208	3
chr1	234828781	234828948	MajorDMR-12-7209	3
chr1	234833025	234833485	MajorDMR-12-7210	4
chr1	234856829	234856938	MajorDMR-12-7211	3
chr1	234857658	234858588	MajorDMR-12-7212	16
chr1	234862703	234863120	MajorDMR-12-7213	2
chr1	234871265	234872431	MajorDMR-12-7214	14
chr1	234873499	234873639	MajorDMR-12-7215	4
chr1	234878641	234878716	MajorDMR-12-7216	2
chr1	234879338	234880049	MajorDMR-12-7217	14
chr1	234881750	234882508	MajorDMR-12-7218	3
chr1	234905928	234906151	MajorDMR-12-7219	2
chr1	234908184	234908686	MajorDMR-12-7220	6
chr1	234947669	234947781	MajorDMR-12-7221	3
chr1	234952220	234952688	MajorDMR-12-7222	17
chr1	234978757	234978815	MajorDMR-12-7223	4
chr1	234990150	234990221	MajorDMR-12-7224	2
chr1	234992863	234992941	MajorDMR-12-7225	2
chr1	235005726	235005737	MajorDMR-12-7226	2
chr1	235092859	235093241	MajorDMR-12-7227	3
chr1	235105223	235105227	MajorDMR-12-7228	2
chr1	235116336	235116757	MajorDMR-12-7229	8
chr1	235133050	235134052	MajorDMR-12-7230	13
chr1	235147645	235147931	MajorDMR-12-7231	9
chr1	235183886	235183929	MajorDMR-12-7232	3
chr1	235246607	235246931	MajorDMR-12-7233	6
chr1	235247470	235247477	MajorDMR-12-7234	2
chr1	235257201	235257215	MajorDMR-12-7235	2
chr1	235267031	235267383	MajorDMR-12-7236	2
chr1	235299613	235299908	MajorDMR-12-7237	4
chr1	235323752	235323868	MajorDMR-12-7238	3
chr1	235353455	235353656	MajorDMR-12-7239	3
chr1	235362897	235362987	MajorDMR-12-7240	2
chr1	235411676	235411858	MajorDMR-12-7241	3
chr1	235559661	235559669	MajorDMR-12-7242	2
chr1	235575570	235575585	MajorDMR-12-7243	2
chr1	235669125	235669138	MajorDMR-12-7244	2
chr1	235747008	235747448	MajorDMR-12-7245	3
chr1	235795681	235796188	MajorDMR-12-7246	6
chr1	235814486	235814506	MajorDMR-12-7247	2
chr1	235818029	235818132	MajorDMR-12-7248	2
chr1	235860001	235860341	MajorDMR-12-7249	2
chr1	235874053	235874164	MajorDMR-12-7250	3
chr1	235902644	235902937	MajorDMR-12-7251	2
chr1	235973160	235973537	MajorDMR-12-7252	2
chr1	235998719	235998774	MajorDMR-12-7253	3
chr1	236016314	236016384	MajorDMR-12-7254	2
chr1	236044540	236044773	MajorDMR-12-7255	2
chr1	236046569	236046994	MajorDMR-12-7256	10
chr1	236051588	236051844	MajorDMR-12-7257	5
chr1	236072040	236072261	MajorDMR-12-7258	3
chr1	236100375	236100559	MajorDMR-12-7259	3
chr1	236134825	236134885	MajorDMR-12-7260	3
chr1	236214731	236216056	MajorDMR-12-7261	17
chr1	236227213	236227411	MajorDMR-12-7262	6
chr1	236228954	236229066	MajorDMR-12-7263	2
chr1	236266600	236266654	MajorDMR-12-7264	3
chr1	236272724	236273194	MajorDMR-12-7265	9
chr1	236304352	236304504	MajorDMR-12-7266	3
chr1	236307436	236308522	MajorDMR-12-7267	9
chr1	236448766	236448959	MajorDMR-12-7268	2
chr1	236559437	236559805	MajorDMR-12-7269	10
chr1	236579597	236579705	MajorDMR-12-7270	2
chr1	236635412	236635710	MajorDMR-12-7271	4
chr1	236653154	236653534	MajorDMR-12-7272	2
chr1	236661497	236661877	MajorDMR-12-7273	2
chr1	236666484	236666865	MajorDMR-12-7274	4
chr1	236686617	236686888	MajorDMR-12-7275	4
chr1	236708787	236709224	MajorDMR-12-7276	2
chr1	236848452	236848506	MajorDMR-12-7277	2
chr1	236849277	236849392	MajorDMR-12-7278	4
chr1	236850309	236851558	MajorDMR-12-7279	14
chr1	236853504	236853563	MajorDMR-12-7280	3
chr1	236855748	236856363	MajorDMR-12-7281	12
chr1	236865480	236866309	MajorDMR-12-7282	3
chr1	236922430	236922800	MajorDMR-12-7283	2
chr1	237017193	237017592	MajorDMR-12-7284	2
chr1	237021659	237021811	MajorDMR-12-7285	3
chr1	237052192	237052710	MajorDMR-12-7286	9
chr1	237088750	237088958	MajorDMR-12-7287	3
chr1	237102322	237102768	MajorDMR-12-7288	4
chr1	237111131	237111378	MajorDMR-12-7289	4
chr1	237115204	237116509	MajorDMR-12-7290	15
chr1	237117173	237117549	MajorDMR-12-7291	2
chr1	237141972	237143320	MajorDMR-12-7292	20
chr1	237144103	237144231	MajorDMR-12-7293	5
chr1	237161920	237162026	MajorDMR-12-7294	2
chr1	237169299	237169303	MajorDMR-12-7295	2
chr1	237176430	237176662	MajorDMR-12-7296	6
chr1	237204601	237205099	MajorDMR-12-7297	2
chr1	237207200	237208400	MajorDMR-12-7298	17
chr1	237209585	237210160	MajorDMR-12-7299	4
chr1	237222297	237222732	MajorDMR-12-7300	4
chr1	237246537	237246714	MajorDMR-12-7301	3
chr1	237247463	237248880	MajorDMR-12-7302	5
chr1	237258660	237258838	MajorDMR-12-7303	4
chr1	237262063	237262312	MajorDMR-12-7304	3
chr1	237269284	237269626	MajorDMR-12-7305	3
chr1	237271783	237272384	MajorDMR-12-7306	6
chr1	237278773	237279420	MajorDMR-12-7307	3
chr1	237303158	237303470	MajorDMR-12-7308	4
chr1	237309549	237309837	MajorDMR-12-7309	7
chr1	237317456	237317747	MajorDMR-12-7310	5
chr1	237326130	237326164	MajorDMR-12-7311	2
chr1	237330080	237330434	MajorDMR-12-7312	3
chr1	237333654	237333830	MajorDMR-12-7313	3
chr1	237348591	237349068	MajorDMR-12-7314	4
chr1	237349656	237349702	MajorDMR-12-7315	2
chr1	237354802	237354926	MajorDMR-12-7316	6
chr1	237374511	237374812	MajorDMR-12-7317	2
chr1	237382981	237383920	MajorDMR-12-7318	11
chr1	237385307	237385354	MajorDMR-12-7319	2
chr1	237394046	237394447	MajorDMR-12-7320	2
chr1	237396023	237396506	MajorDMR-12-7321	4
chr1	237415494	237416747	MajorDMR-12-7322	6
chr1	237417797	237418029	MajorDMR-12-7323	3
chr1	237433756	237433824	MajorDMR-12-7324	2
chr1	237444905	237444948	MajorDMR-12-7325	2
chr1	237486926	237487140	MajorDMR-12-7326	3
chr1	237490559	237490948	MajorDMR-12-7327	3
chr1	237557062	237557206	MajorDMR-12-7328	2
chr1	237559669	237560030	MajorDMR-12-7329	2
chr1	237580388	237580412	MajorDMR-12-7330	2
chr1	237634240	237634590	MajorDMR-12-7331	4
chr1	237636810	237637411	MajorDMR-12-7332	5
chr1	237705954	237705967	MajorDMR-12-7333	2
chr1	237720411	237720536	MajorDMR-12-7334	3
chr1	237723701	237724181	MajorDMR-12-7335	2
chr1	237726067	237726186	MajorDMR-12-7336	2
chr1	237731621	237732743	MajorDMR-12-7337	12
chr1	237785167	237785346	MajorDMR-12-7338	2
chr1	237795117	237795225	MajorDMR-12-7339	2
chr1	237833351	237833576	MajorDMR-12-7340	2
chr1	237834284	237834312	MajorDMR-12-7341	2
chr1	237836814	237837090	MajorDMR-12-7342	2
chr1	237868516	237869084	MajorDMR-12-7343	5
chr1	237899999	237900090	MajorDMR-12-7344	3
chr1	237911460	237911605	MajorDMR-12-7345	2
chr1	237956520	237956695	MajorDMR-12-7346	3
chr1	237963345	237963374	MajorDMR-12-7347	2
chr1	237965034	237965314	MajorDMR-12-7348	5
chr1	237977645	237977784	MajorDMR-12-7349	2
chr1	237980488	237980752	MajorDMR-12-7350	2
chr1	237996258	237996595	MajorDMR-12-7351	5
chr1	238014361	238014431	MajorDMR-12-7352	2
chr1	238274806	238275088	MajorDMR-12-7353	3
chr1	238395366	238395685	MajorDMR-12-7354	5
chr1	238415313	238415882	MajorDMR-12-7355	4
chr1	238421017	238421094	MajorDMR-12-7356	2
chr1	238558555	238558690	MajorDMR-12-7357	3
chr1	238564660	238565131	MajorDMR-12-7358	2
chr1	238673396	238673436	MajorDMR-12-7359	2
chr1	238835582	238835893	MajorDMR-12-7360	4
chr1	238916459	238917051	MajorDMR-12-7361	3
chr1	238930609	238930773	MajorDMR-12-7362	2
chr1	239057991	239058047	MajorDMR-12-7363	2
chr1	239154811	239155159	MajorDMR-12-7364	4
chr1	239225223	239225228	MajorDMR-12-7365	2
chr1	239261261	239261660	MajorDMR-12-7366	3
chr1	239291404	239291976	MajorDMR-12-7367	3
chr1	239292708	239292861	MajorDMR-12-7368	2
chr1	239342027	239342329	MajorDMR-12-7369	3
chr1	239376105	239376550	MajorDMR-12-7370	6
chr1	239416531	239416559	MajorDMR-12-7371	2
chr1	239456871	239457011	MajorDMR-12-7372	2
chr1	239470400	239470536	MajorDMR-12-7373	2
chr1	239509029	239509052	MajorDMR-12-7374	2
chr1	239524800	239524862	MajorDMR-12-7375	2
chr1	239552127	239552386	MajorDMR-12-7376	8
chr1	239556740	239557009	MajorDMR-12-7377	4
chr1	239574178	239574235	MajorDMR-12-7378	2
chr1	239621324	239621669	MajorDMR-12-7379	4
chr1	239647302	239647465	MajorDMR-12-7380	3
chr1	239703411	239703573	MajorDMR-12-7381	2
chr1	239707615	239708205	MajorDMR-12-7382	8
chr1	239781319	239781329	MajorDMR-12-7383	2
chr1	239791978	239792478	MajorDMR-12-7384	2
chr1	239797625	239797677	MajorDMR-12-7385	2
chr1	239894471	239894814	MajorDMR-12-7386	2
chr1	239924785	239925252	MajorDMR-12-7387	3
chr1	239966952	239967199	MajorDMR-12-7388	2
chr1	239971116	239971472	MajorDMR-12-7389	2
chr1	239973301	239973354	MajorDMR-12-7390	2
chr1	239977569	239977837	MajorDMR-12-7391	4
chr1	239979627	239980094	MajorDMR-12-7392	2
chr1	239995962	239996224	MajorDMR-12-7393	3
chr1	239996890	239997180	MajorDMR-12-7394	5
chr1	239999293	239999632	MajorDMR-12-7395	2
chr1	240004143	240004247	MajorDMR-12-7396	3
chr1	240021504	240021699	MajorDMR-12-7397	2
chr1	240031114	240031535	MajorDMR-12-7398	6
chr1	240049494	240050141	MajorDMR-12-7399	4
chr1	240057084	240057188	MajorDMR-12-7400	2
chr1	240073117	240073381	MajorDMR-12-7401	2
chr1	240075831	240076118	MajorDMR-12-7402	5
chr1	240078098	240078652	MajorDMR-12-7403	6
chr1	240206049	240206078	MajorDMR-12-7404	2
chr1	240206756	240206999	MajorDMR-12-7405	4
chr1	240219818	240220192	MajorDMR-12-7406	4
chr1	240221509	240221621	MajorDMR-12-7407	2
chr1	240257320	240257574	MajorDMR-12-7408	2
chr1	240260059	240260396	MajorDMR-12-7409	2
chr1	240262147	240262274	MajorDMR-12-7410	2
chr1	240264326	240265067	MajorDMR-12-7411	7
chr1	240270278	240270489	MajorDMR-12-7412	2
chr1	240280173	240280278	MajorDMR-12-7413	3
chr1	240286354	240286554	MajorDMR-12-7414	6
chr1	240291939	240292082	MajorDMR-12-7415	2
chr1	240311075	240311474	MajorDMR-12-7416	3
chr1	240314482	240314895	MajorDMR-12-7417	2
chr1	240316448	240316646	MajorDMR-12-7418	2
chr1	240334329	240334614	MajorDMR-12-7419	2
chr1	240337030	240337441	MajorDMR-12-7420	2
chr1	240349151	240349176	MajorDMR-12-7421	2
chr1	240361646	240362355	MajorDMR-12-7422	9
chr1	240371387	240371493	MajorDMR-12-7423	2
chr1	240372100	240372148	MajorDMR-12-7424	2
chr1	240376078	240376143	MajorDMR-12-7425	2
chr1	240377134	240377218	MajorDMR-12-7426	4
chr1	240382381	240382785	MajorDMR-12-7427	4
chr1	240397392	240397510	MajorDMR-12-7428	2
chr1	240437324	240437766	MajorDMR-12-7429	4
chr1	240445924	240446049	MajorDMR-12-7430	3
chr1	240453305	240453319	MajorDMR-12-7431	2
chr1	240457148	240457308	MajorDMR-12-7432	2
chr1	240463646	240464139	MajorDMR-12-7433	3
chr1	240473186	240473532	MajorDMR-12-7434	3
chr1	240500736	240501228	MajorDMR-12-7435	3
chr1	240550534	240550569	MajorDMR-12-7436	2
chr1	240559081	240559595	MajorDMR-12-7437	4
chr1	240562763	240563320	MajorDMR-12-7438	6
chr1	240565750	240565876	MajorDMR-12-7439	2
chr1	240577092	240577278	MajorDMR-12-7440	2
chr1	240586581	240586754	MajorDMR-12-7441	2
chr1	240609635	240610078	MajorDMR-12-7442	4
chr1	240623325	240623427	MajorDMR-12-7443	2
chr1	240632045	240632250	MajorDMR-12-7444	5
chr1	240656210	240656816	MajorDMR-12-7445	11
chr1	240664167	240664228	MajorDMR-12-7446	2
chr1	240746853	240746942	MajorDMR-12-7447	3
chr1	240760345	240760827	MajorDMR-12-7448	12
chr1	240773942	240774863	MajorDMR-12-7449	12
chr1	240776161	240776212	MajorDMR-12-7450	4
chr1	240819519	240820036	MajorDMR-12-7451	5
chr1	240824053	240824198	MajorDMR-12-7452	5
chr1	240855270	240855785	MajorDMR-12-7453	3
chr1	240886323	240886348	MajorDMR-12-7454	2
chr1	240974252	240974695	MajorDMR-12-7455	2
chr1	240998651	240998902	MajorDMR-12-7456	4
chr1	241000580	241000592	MajorDMR-12-7457	2
chr1	241010613	241010892	MajorDMR-12-7458	2
chr1	241017747	241018124	MajorDMR-12-7459	6
chr1	241051450	241051499	MajorDMR-12-7460	2
chr1	241067168	241067364	MajorDMR-12-7461	2
chr1	241076294	241076333	MajorDMR-12-7462	3
chr1	241148500	241148526	MajorDMR-12-7463	2
chr1	241154345	241154567	MajorDMR-12-7464	2
chr1	241184780	241184844	MajorDMR-12-7465	3
chr1	241190669	241191026	MajorDMR-12-7466	2
chr1	241201493	241201691	MajorDMR-12-7467	2
chr1	241214668	241215053	MajorDMR-12-7468	3
chr1	241237856	241238629	MajorDMR-12-7469	6
chr1	241240860	241240903	MajorDMR-12-7470	2
chr1	241242175	241243051	MajorDMR-12-7471	11
chr1	241265082	241265180	MajorDMR-12-7472	2
chr1	241282528	241283029	MajorDMR-12-7473	2
chr1	241288754	241289133	MajorDMR-12-7474	2
chr1	241294348	241294379	MajorDMR-12-7475	2
chr1	241307607	241308314	MajorDMR-12-7476	11
chr1	241350229	241350335	MajorDMR-12-7477	2
chr1	241350851	241351169	MajorDMR-12-7478	2
chr1	241376096	241376731	MajorDMR-12-7479	6
chr1	241401099	241401288	MajorDMR-12-7480	2
chr1	241438635	241439115	MajorDMR-12-7481	4
chr1	241453603	241453916	MajorDMR-12-7482	5
chr1	241462408	241463308	MajorDMR-12-7483	8
chr1	241471189	241471284	MajorDMR-12-7484	2
chr1	241473143	241473887	MajorDMR-12-7485	7
chr1	241474649	241475010	MajorDMR-12-7486	3
chr1	241479063	241479313	MajorDMR-12-7487	2
chr1	241480921	241481225	MajorDMR-12-7488	3
chr1	241488893	241489212	MajorDMR-12-7489	2
chr1	241499485	241500054	MajorDMR-12-7490	3
chr1	241500921	241500996	MajorDMR-12-7491	2
chr1	241504276	241504433	MajorDMR-12-7492	2
chr1	241507522	241507925	MajorDMR-12-7493	3
chr1	241515452	241516328	MajorDMR-12-7494	4
chr1	241518948	241519214	MajorDMR-12-7495	2
chr1	241561381	241561831	MajorDMR-12-7496	2
chr1	241586682	241586815	MajorDMR-12-7497	2
chr1	241634298	241634607	MajorDMR-12-7498	5
chr1	241696858	241697072	MajorDMR-12-7499	2
chr1	241715147	241715271	MajorDMR-12-7500	2
chr1	241750030	241750679	MajorDMR-12-7501	14
chr1	241763933	241763970	MajorDMR-12-7502	2
chr1	241768748	241769188	MajorDMR-12-7503	2
chr1	241773389	241773640	MajorDMR-12-7504	6
chr1	241775723	241776037	MajorDMR-12-7505	3
chr1	241785813	241786716	MajorDMR-12-7506	7
chr1	241801848	241802409	MajorDMR-12-7507	5
chr1	241827678	241827763	MajorDMR-12-7508	2
chr1	241837225	241837476	MajorDMR-12-7509	5
chr1	241858726	241858976	MajorDMR-12-7510	4
chr1	241878633	241879488	MajorDMR-12-7511	10
chr1	241911903	241913048	MajorDMR-12-7512	9
chr1	241914933	241915091	MajorDMR-12-7513	4
chr1	241992242	241992480	MajorDMR-12-7514	4
chr1	242161715	242162104	MajorDMR-12-7515	17
chr1	242231293	242231763	MajorDMR-12-7516	4
chr1	242405844	242406565	MajorDMR-12-7517	8
chr1	242749045	242749066	MajorDMR-12-7518	2
chr1	242811864	242811899	MajorDMR-12-7519	2
chr1	242886747	242887436	MajorDMR-12-7520	3
chr1	242902319	242902554	MajorDMR-12-7521	2
chr1	242925230	242925235	MajorDMR-12-7522	2
chr1	242989821	242990210	MajorDMR-12-7523	5
chr1	242998658	242999040	MajorDMR-12-7524	3
chr1	243053545	243054455	MajorDMR-12-7525	44
chr1	243100186	243100666	MajorDMR-12-7526	3
chr1	243164313	243165039	MajorDMR-12-7527	3
chr1	243260731	243261165	MajorDMR-12-7528	5
chr1	243261862	243262038	MajorDMR-12-7529	6
chr1	243346073	243346600	MajorDMR-12-7530	3
chr1	243354881	243355468	MajorDMR-12-7531	3
chr1	243375298	243375565	MajorDMR-12-7532	3
chr1	243388523	243388716	MajorDMR-12-7533	3
chr1	243415846	243416134	MajorDMR-12-7534	2
chr1	243518741	243518789	MajorDMR-12-7535	3
chr1	243534633	243534901	MajorDMR-12-7536	3
chr1	243543839	243543925	MajorDMR-12-7537	2
chr1	243585227	243585231	MajorDMR-12-7538	2
chr1	243624213	243624702	MajorDMR-12-7539	6
chr1	243633464	243634833	MajorDMR-12-7540	20
chr1	243637330	243637916	MajorDMR-12-7541	7
chr1	243644938	243646444	MajorDMR-12-7542	12
chr1	243646964	243647195	MajorDMR-12-7543	4
chr1	243654387	243654707	MajorDMR-12-7544	4
chr1	243655581	243655588	MajorDMR-12-7545	2
chr1	243658968	243659899	MajorDMR-12-7546	17
chr1	243687762	243688070	MajorDMR-12-7547	3
chr1	243876314	243876448	MajorDMR-12-7548	2
chr1	243926936	243927171	MajorDMR-12-7549	2
chr1	243934129	243934428	MajorDMR-12-7550	2
chr1	243956354	243956493	MajorDMR-12-7551	2
chr1	243968389	243968425	MajorDMR-12-7552	2
chr1	244011333	244011614	MajorDMR-12-7553	2
chr1	244080044	244080448	MajorDMR-12-7554	6
chr1	244088208	244088382	MajorDMR-12-7555	3
chr1	244094505	244094936	MajorDMR-12-7556	4
chr1	244105474	244106242	MajorDMR-12-7557	7
chr1	244106975	244107011	MajorDMR-12-7558	3
chr1	244107784	244108295	MajorDMR-12-7559	8
chr1	244123428	244123758	MajorDMR-12-7560	3
chr1	244175038	244175743	MajorDMR-12-7561	10
chr1	244210160	244210248	MajorDMR-12-7562	2
chr1	244213499	244213619	MajorDMR-12-7563	6
chr1	244214936	244218936	MajorDMR-12-7564	59
chr1	244219710	244221261	MajorDMR-12-7565	12
chr1	244222497	244223332	MajorDMR-12-7566	3
chr1	244225247	244225687	MajorDMR-12-7567	3
chr1	244226914	244227419	MajorDMR-12-7568	4
chr1	244229350	244229681	MajorDMR-12-7569	4
chr1	244240569	244241255	MajorDMR-12-7570	20
chr1	244251281	244251640	MajorDMR-12-7571	2
chr1	244263749	244264963	MajorDMR-12-7572	21
chr1	244284845	244285097	MajorDMR-12-7573	2
chr1	244300254	244300378	MajorDMR-12-7574	2
chr1	244301135	244301255	MajorDMR-12-7575	2
chr1	244302586	244303343	MajorDMR-12-7576	9
chr1	244334748	244335823	MajorDMR-12-7577	9
chr1	244385508	244385594	MajorDMR-12-7578	2
chr1	244393963	244394040	MajorDMR-12-7579	2
chr1	244395463	244395468	MajorDMR-12-7580	2
chr1	244462495	244462606	MajorDMR-12-7581	4
chr1	244545815	244545875	MajorDMR-12-7582	2
chr1	244552290	244552376	MajorDMR-12-7583	2
chr1	244569155	244569622	MajorDMR-12-7584	3
chr1	244573353	244573675	MajorDMR-12-7585	5
chr1	244574944	244575872	MajorDMR-12-7586	7
chr1	244758339	244758814	MajorDMR-12-7587	5
chr1	244815191	244815489	MajorDMR-12-7588	7
chr1	244892736	244893443	MajorDMR-12-7589	13
chr1	244894323	244894366	MajorDMR-12-7590	3
chr1	244914410	244914898	MajorDMR-12-7591	6
chr1	244924683	244924979	MajorDMR-12-7592	11
chr1	244964642	244964732	MajorDMR-12-7593	5
chr1	245002763	245002977	MajorDMR-12-7594	2
chr1	245041385	245041497	MajorDMR-12-7595	2
chr1	245084153	245084382	MajorDMR-12-7596	2
chr1	245117410	245117850	MajorDMR-12-7597	2
chr1	245127395	245127825	MajorDMR-12-7598	10
chr1	245182178	245182403	MajorDMR-12-7599	2
chr1	245292701	245293585	MajorDMR-12-7600	9
chr1	245329614	245330217	MajorDMR-12-7601	9
chr1	245337089	245337278	MajorDMR-12-7602	6
chr1	245432482	245432488	MajorDMR-12-7603	2
chr1	245461816	245462460	MajorDMR-12-7604	14
chr1	245494044	245494126	MajorDMR-12-7605	3
chr1	245629090	245629825	MajorDMR-12-7606	7
chr1	245641294	245641730	MajorDMR-12-7607	3
chr1	245713725	245713810	MajorDMR-12-7608	3
chr1	245723373	245723667	MajorDMR-12-7609	2
chr1	245753171	245753634	MajorDMR-12-7610	9
chr1	245762512	245763034	MajorDMR-12-7611	7
chr1	245812703	245812777	MajorDMR-12-7612	4
chr1	245815299	245816758	MajorDMR-12-7613	16
chr1	245843156	245843962	MajorDMR-12-7614	12
chr1	245851115	245852058	MajorDMR-12-7615	69
chr1	245935221	245935515	MajorDMR-12-7616	3
chr1	245937965	245938083	MajorDMR-12-7617	2
chr1	245974415	245974505	MajorDMR-12-7618	2
chr1	245986537	245986967	MajorDMR-12-7619	3
chr1	245988622	245988686	MajorDMR-12-7620	2
chr1	246007827	246007946	MajorDMR-12-7621	2
chr1	246021460	246022072	MajorDMR-12-7622	4
chr1	246120513	246120783	MajorDMR-12-7623	3
chr1	246149926	246150570	MajorDMR-12-7624	8
chr1	246175845	246176045	MajorDMR-12-7625	5
chr1	246198720	246198942	MajorDMR-12-7626	3
chr1	246235194	246235593	MajorDMR-12-7627	2
chr1	246239430	246239538	MajorDMR-12-7628	2
chr1	246373839	246374613	MajorDMR-12-7629	11
chr1	246453222	246453593	MajorDMR-12-7630	4
chr1	246713172	246713204	MajorDMR-12-7631	2
chr1	246714863	246714887	MajorDMR-12-7632	2
chr1	246736898	246737104	MajorDMR-12-7633	4
chr1	246804753	246805284	MajorDMR-12-7634	3
chr1	246843256	246844691	MajorDMR-12-7635	16
chr1	246845732	246845829	MajorDMR-12-7636	2
chr1	246853278	246853442	MajorDMR-12-7637	2
chr1	246854853	246854907	MajorDMR-12-7638	2
chr1	246859891	246860167	MajorDMR-12-7639	2
chr1	246888893	246889071	MajorDMR-12-7640	5
chr1	246917084	246917445	MajorDMR-12-7641	4
chr1	246932758	246932847	MajorDMR-12-7642	2
chr1	246948201	246948895	MajorDMR-12-7643	10
chr1	246952214	246952511	MajorDMR-12-7644	21
chr1	246982877	246982987	MajorDMR-12-7645	4
chr1	246999595	246999674	MajorDMR-12-7646	2
chr1	247001390	247001582	MajorDMR-12-7647	2
chr1	247007334	247007441	MajorDMR-12-7648	3
chr1	247085007	247085093	MajorDMR-12-7649	2
chr1	247095960	247096028	MajorDMR-12-7650	2
chr1	247098677	247098918	MajorDMR-12-7651	3
chr1	247134689	247134830	MajorDMR-12-7652	2
chr1	247253191	247253686	MajorDMR-12-7653	3
chr1	247273747	247274587	MajorDMR-12-7654	17
chr1	247275561	247275840	MajorDMR-12-7655	6
chr1	247339851	247339871	MajorDMR-12-7656	2
chr1	247361697	247361976	MajorDMR-12-7657	2
chr1	247407002	247407209	MajorDMR-12-7658	3
chr1	247500630	247500720	MajorDMR-12-7659	2
chr1	247501387	247501502	MajorDMR-12-7660	6
chr1	247510813	247511742	MajorDMR-12-7661	27
chr1	247524479	247524618	MajorDMR-12-7662	5
chr1	247534171	247534592	MajorDMR-12-7663	3
chr1	247536457	247537370	MajorDMR-12-7664	16
chr1	247605372	247605813	MajorDMR-12-7665	5
chr1	247617912	247618035	MajorDMR-12-7666	2
chr1	247659704	247659930	MajorDMR-12-7667	2
chr1	247681101	247681940	MajorDMR-12-7668	16
chr1	247694154	247694482	MajorDMR-12-7669	3
chr1	247704047	247704119	MajorDMR-12-7670	3
chr1	247723457	247723730	MajorDMR-12-7671	2
chr1	247725635	247725857	MajorDMR-12-7672	5
chr1	247728608	247728700	MajorDMR-12-7673	3
chr1	247740000	247740285	MajorDMR-12-7674	3
chr1	247802638	247803045	MajorDMR-12-7675	9
chr1	247811143	247811873	MajorDMR-12-7676	4
chr1	247878450	247878516	MajorDMR-12-7677	2
chr1	247975486	247975709	MajorDMR-12-7678	2
chr1	248048126	248048223	MajorDMR-12-7679	2
chr1	248066962	248067047	MajorDMR-12-7680	2
chr1	248069662	248069872	MajorDMR-12-7681	7
chr1	248242264	248242858	MajorDMR-12-7682	3
chr1	248269980	248270357	MajorDMR-12-7683	2
chr1	248329166	248329198	MajorDMR-12-7684	2
chr1	248352521	248352558	MajorDMR-12-7685	2
chr1	248358000	248358032	MajorDMR-12-7686	2
chr1	248414641	248414792	MajorDMR-12-7687	2
chr1	248429070	248429547	MajorDMR-12-7688	2
chr1	248451522	248452429	MajorDMR-12-7689	3
chr1	248490279	248490747	MajorDMR-12-7690	2
chr1	248524235	248524338	MajorDMR-12-7691	2
chr1	248564942	248565073	MajorDMR-12-7692	2
chr1	248605788	248605995	MajorDMR-12-7693	2
chr1	248609182	248609260	MajorDMR-12-7694	2
chr1	248616136	248616262	MajorDMR-12-7695	2
chr1	248622496	248622770	MajorDMR-12-7696	3
chr1	248628178	248628585	MajorDMR-12-7697	2
chr1	248640344	248640466	MajorDMR-12-7698	2
chr1	248734216	248734300	MajorDMR-12-7699	2
chr1	248739692	248739835	MajorDMR-12-7700	2
chr1	248781523	248782666	MajorDMR-12-7701	7
chr1	248786106	248786156	MajorDMR-12-7702	2
chr1	248815558	248815571	MajorDMR-12-7703	2
chr1	248822593	248822837	MajorDMR-12-7704	2
chr1	248894209	248894304	MajorDMR-12-7705	2
chr1	248898230	248898536	MajorDMR-12-7706	2
chr1	248903004	248903131	MajorDMR-12-7707	2
chr1	249176312	249176406	MajorDMR-12-7708	2
chr1	249221144	249221591	MajorDMR-12-7709	6
chr10	79846	79894	MajorDMR-12-7710	2
chr10	94979	95274	MajorDMR-12-7711	5
chr10	119496	120252	MajorDMR-12-7712	3
chr10	125222	125248	MajorDMR-12-7713	2
chr10	287533	288048	MajorDMR-12-7714	4
chr10	304156	304325	MajorDMR-12-7715	3
chr10	384439	385539	MajorDMR-12-7716	24
chr10	404598	404620	MajorDMR-12-7717	2
chr10	415113	415653	MajorDMR-12-7718	8
chr10	416226	416354	MajorDMR-12-7719	6
chr10	420442	420537	MajorDMR-12-7720	3
chr10	426612	427212	MajorDMR-12-7721	3
chr10	433938	434637	MajorDMR-12-7722	3
chr10	438015	438246	MajorDMR-12-7723	2
chr10	442740	443030	MajorDMR-12-7724	5
chr10	475455	475810	MajorDMR-12-7725	2
chr10	502725	502732	MajorDMR-12-7726	2
chr10	571740	572430	MajorDMR-12-7727	3
chr10	587845	588376	MajorDMR-12-7728	3
chr10	589110	590411	MajorDMR-12-7729	8
chr10	608448	608506	MajorDMR-12-7730	2
chr10	618022	618467	MajorDMR-12-7731	7
chr10	646944	646997	MajorDMR-12-7732	2
chr10	647588	647830	MajorDMR-12-7733	4
chr10	661620	661731	MajorDMR-12-7734	2
chr10	669578	669588	MajorDMR-12-7735	2
chr10	679456	680042	MajorDMR-12-7736	12
chr10	685747	685965	MajorDMR-12-7737	7
chr10	707234	707278	MajorDMR-12-7738	2
chr10	739290	740025	MajorDMR-12-7739	3
chr10	772373	772446	MajorDMR-12-7740	3
chr10	774914	775108	MajorDMR-12-7741	2
chr10	780244	780924	MajorDMR-12-7742	5
chr10	788630	789088	MajorDMR-12-7743	5
chr10	821032	821671	MajorDMR-12-7744	8
chr10	824649	824881	MajorDMR-12-7745	2
chr10	830398	830420	MajorDMR-12-7746	2
chr10	834734	835731	MajorDMR-12-7747	19
chr10	857975	858448	MajorDMR-12-7748	2
chr10	924518	924666	MajorDMR-12-7749	6
chr10	947300	947739	MajorDMR-12-7750	3
chr10	1110243	1110320	MajorDMR-12-7751	2
chr10	1142749	1143435	MajorDMR-12-7752	3
chr10	1144666	1145235	MajorDMR-12-7753	3
chr10	1160700	1161083	MajorDMR-12-7754	4
chr10	1163841	1165116	MajorDMR-12-7755	8
chr10	1206885	1207500	MajorDMR-12-7756	6
chr10	1208270	1208658	MajorDMR-12-7757	3
chr10	1216317	1216443	MajorDMR-12-7758	3
chr10	1233635	1233695	MajorDMR-12-7759	2
chr10	1245240	1245333	MajorDMR-12-7760	4
chr10	1276340	1277214	MajorDMR-12-7761	10
chr10	1281180	1282703	MajorDMR-12-7762	9
chr10	1290846	1291379	MajorDMR-12-7763	5
chr10	1298109	1298164	MajorDMR-12-7764	2
chr10	1298962	1299804	MajorDMR-12-7765	3
chr10	1309949	1309961	MajorDMR-12-7766	2
chr10	1327480	1327540	MajorDMR-12-7767	2
chr10	1334930	1335038	MajorDMR-12-7768	4
chr10	1335704	1336424	MajorDMR-12-7769	9
chr10	1339616	1340908	MajorDMR-12-7770	14
chr10	1344627	1344740	MajorDMR-12-7771	5
chr10	1350603	1350611	MajorDMR-12-7772	2
chr10	1367078	1367873	MajorDMR-12-7773	10
chr10	1368438	1368793	MajorDMR-12-7774	3
chr10	1370217	1370555	MajorDMR-12-7775	3
chr10	1371356	1371391	MajorDMR-12-7776	3
chr10	1381606	1381987	MajorDMR-12-7777	2
chr10	1385569	1385636	MajorDMR-12-7778	2
chr10	1396943	1397322	MajorDMR-12-7779	2
chr10	1402859	1403160	MajorDMR-12-7780	2
chr10	1405011	1406204	MajorDMR-12-7781	17
chr10	1410942	1411417	MajorDMR-12-7782	4
chr10	1419933	1420130	MajorDMR-12-7783	3
chr10	1421921	1422830	MajorDMR-12-7784	9
chr10	1447182	1447481	MajorDMR-12-7785	4
chr10	1461777	1462557	MajorDMR-12-7786	4
chr10	1463264	1463840	MajorDMR-12-7787	4
chr10	1505571	1505580	MajorDMR-12-7788	2
chr10	1506364	1507525	MajorDMR-12-7789	9
chr10	1517146	1518909	MajorDMR-12-7790	10
chr10	1524919	1526273	MajorDMR-12-7791	18
chr10	1531220	1531284	MajorDMR-12-7792	3
chr10	1559086	1559353	MajorDMR-12-7793	4
chr10	1568598	1569060	MajorDMR-12-7794	11
chr10	1595546	1596109	MajorDMR-12-7795	7
chr10	1601811	1602109	MajorDMR-12-7796	3
chr10	1617972	1618008	MajorDMR-12-7797	2
chr10	1619895	1620747	MajorDMR-12-7798	8
chr10	1621399	1622270	MajorDMR-12-7799	11
chr10	1628764	1629209	MajorDMR-12-7800	5
chr10	1633918	1634043	MajorDMR-12-7801	2
chr10	1636696	1637051	MajorDMR-12-7802	10
chr10	1643854	1643870	MajorDMR-12-7803	2
chr10	1650476	1650854	MajorDMR-12-7804	2
chr10	1654445	1654591	MajorDMR-12-7805	4
chr10	1658502	1658763	MajorDMR-12-7806	3
chr10	1659656	1659934	MajorDMR-12-7807	2
chr10	1671865	1672180	MajorDMR-12-7808	3
chr10	1677732	1677809	MajorDMR-12-7809	5
chr10	1679424	1679483	MajorDMR-12-7810	2
chr10	1683783	1683881	MajorDMR-12-7811	3
chr10	1686176	1687050	MajorDMR-12-7812	25
chr10	1694497	1694720	MajorDMR-12-7813	7
chr10	1706154	1707017	MajorDMR-12-7814	13
chr10	1715847	1715868	MajorDMR-12-7815	2
chr10	1726376	1726514	MajorDMR-12-7816	2
chr10	1729510	1730339	MajorDMR-12-7817	13
chr10	1758133	1758387	MajorDMR-12-7818	11
chr10	1760517	1760898	MajorDMR-12-7819	3
chr10	1764337	1764363	MajorDMR-12-7820	2
chr10	1774782	1775167	MajorDMR-12-7821	14
chr10	1776083	1776643	MajorDMR-12-7822	4
chr10	1778254	1779100	MajorDMR-12-7823	5
chr10	1781153	1782399	MajorDMR-12-7824	13
chr10	1797895	1798113	MajorDMR-12-7825	4
chr10	1804317	1804625	MajorDMR-12-7826	5
chr10	1805841	1805993	MajorDMR-12-7827	2
chr10	1820586	1820919	MajorDMR-12-7828	4
chr10	1848019	1848126	MajorDMR-12-7829	2
chr10	1864817	1864976	MajorDMR-12-7830	2
chr10	1914573	1914729	MajorDMR-12-7831	4
chr10	1921306	1921393	MajorDMR-12-7832	2
chr10	1985293	1985673	MajorDMR-12-7833	6
chr10	2010943	2011168	MajorDMR-12-7834	8
chr10	2022835	2022879	MajorDMR-12-7835	2
chr10	2024192	2024399	MajorDMR-12-7836	2
chr10	2061202	2061372	MajorDMR-12-7837	2
chr10	2067790	2068107	MajorDMR-12-7838	4
chr10	2111132	2111722	MajorDMR-12-7839	6
chr10	2128285	2128603	MajorDMR-12-7840	5
chr10	2164231	2164751	MajorDMR-12-7841	6
chr10	2227995	2228085	MajorDMR-12-7842	5
chr10	2254654	2255192	MajorDMR-12-7843	5
chr10	2279230	2279341	MajorDMR-12-7844	3
chr10	2293907	2293933	MajorDMR-12-7845	2
chr10	2320805	2320843	MajorDMR-12-7846	3
chr10	2327537	2327870	MajorDMR-12-7847	6
chr10	2328416	2328515	MajorDMR-12-7848	4
chr10	2337065	2337210	MajorDMR-12-7849	2
chr10	2373411	2373667	MajorDMR-12-7850	3
chr10	2383125	2383919	MajorDMR-12-7851	10
chr10	2520211	2520711	MajorDMR-12-7852	2
chr10	2528679	2529552	MajorDMR-12-7853	6
chr10	2543544	2544081	MajorDMR-12-7854	6
chr10	2546269	2546288	MajorDMR-12-7855	2
chr10	2559717	2559941	MajorDMR-12-7856	4
chr10	2578887	2578985	MajorDMR-12-7857	2
chr10	2580908	2580932	MajorDMR-12-7858	2
chr10	2582926	2583437	MajorDMR-12-7859	3
chr10	2607575	2607613	MajorDMR-12-7860	2
chr10	2612300	2612496	MajorDMR-12-7861	4
chr10	2634781	2635083	MajorDMR-12-7862	3
chr10	2640062	2640303	MajorDMR-12-7863	4
chr10	2807819	2808457	MajorDMR-12-7864	7
chr10	2814868	2815861	MajorDMR-12-7865	24
chr10	2840638	2840749	MajorDMR-12-7866	2
chr10	2879986	2880122	MajorDMR-12-7867	3
chr10	2932226	2932278	MajorDMR-12-7868	3
chr10	2970549	2970681	MajorDMR-12-7869	5
chr10	2981199	2981359	MajorDMR-12-7870	2
chr10	3067493	3067538	MajorDMR-12-7871	2
chr10	3085186	3085541	MajorDMR-12-7872	4
chr10	3087472	3088211	MajorDMR-12-7873	13
chr10	3096670	3096919	MajorDMR-12-7874	6
chr10	3108455	3109130	MajorDMR-12-7875	22
chr10	3137358	3139002	MajorDMR-12-7876	23
chr10	3144971	3145558	MajorDMR-12-7877	13
chr10	3146517	3147714	MajorDMR-12-7878	31
chr10	3149408	3149886	MajorDMR-12-7879	3
chr10	3153928	3154218	MajorDMR-12-7880	3
chr10	3165806	3165954	MajorDMR-12-7881	2
chr10	3177728	3177861	MajorDMR-12-7882	2
chr10	3182565	3182709	MajorDMR-12-7883	6
chr10	3191332	3191425	MajorDMR-12-7884	3
chr10	3252741	3252828	MajorDMR-12-7885	2
chr10	3257513	3257852	MajorDMR-12-7886	4
chr10	3279416	3281922	MajorDMR-12-7887	42
chr10	3282514	3284384	MajorDMR-12-7888	39
chr10	3290927	3291298	MajorDMR-12-7889	3
chr10	3313038	3313792	MajorDMR-12-7890	16
chr10	3323105	3323719	MajorDMR-12-7891	6
chr10	3334914	3335012	MajorDMR-12-7892	3
chr10	3336152	3336163	MajorDMR-12-7893	2
chr10	3337385	3337543	MajorDMR-12-7894	2
chr10	3367075	3367128	MajorDMR-12-7895	4
chr10	3369080	3369285	MajorDMR-12-7896	2
chr10	3389380	3389869	MajorDMR-12-7897	2
chr10	3395269	3396300	MajorDMR-12-7898	5
chr10	3514337	3515153	MajorDMR-12-7899	9
chr10	3524547	3524626	MajorDMR-12-7900	3
chr10	3527269	3528726	MajorDMR-12-7901	20
chr10	3559023	3559247	MajorDMR-12-7902	3
chr10	3571545	3572054	MajorDMR-12-7903	4
chr10	3584308	3584690	MajorDMR-12-7904	2
chr10	3630639	3631130	MajorDMR-12-7905	5
chr10	3710646	3711049	MajorDMR-12-7906	8
chr10	3735757	3736324	MajorDMR-12-7907	3
chr10	3741811	3742442	MajorDMR-12-7908	5
chr10	3771921	3772009	MajorDMR-12-7909	4
chr10	3797242	3797818	MajorDMR-12-7910	3
chr10	3817508	3817724	MajorDMR-12-7911	4
chr10	3819280	3819701	MajorDMR-12-7912	3
chr10	3821160	3821496	MajorDMR-12-7913	2
chr10	3822378	3824894	MajorDMR-12-7914	32
chr10	3828474	3829007	MajorDMR-12-7915	5
chr10	3845544	3846726	MajorDMR-12-7916	15
chr10	3847514	3847616	MajorDMR-12-7917	2
chr10	3894559	3894969	MajorDMR-12-7918	5
chr10	3915983	3916404	MajorDMR-12-7919	3
chr10	3977337	3977660	MajorDMR-12-7920	6
chr10	3991101	3992131	MajorDMR-12-7921	7
chr10	4001718	4002097	MajorDMR-12-7922	6
chr10	4028091	4028731	MajorDMR-12-7923	9
chr10	4055796	4056004	MajorDMR-12-7924	8
chr10	4066362	4066367	MajorDMR-12-7925	2
chr10	4077433	4078028	MajorDMR-12-7926	6
chr10	4103954	4103974	MajorDMR-12-7927	2
chr10	4123935	4124099	MajorDMR-12-7928	2
chr10	4125867	4126245	MajorDMR-12-7929	4
chr10	4128499	4128638	MajorDMR-12-7930	3
chr10	4183657	4183678	MajorDMR-12-7931	2
chr10	4218776	4218894	MajorDMR-12-7932	2
chr10	4223434	4223611	MajorDMR-12-7933	3
chr10	4283925	4284220	MajorDMR-12-7934	4
chr10	4288780	4289163	MajorDMR-12-7935	2
chr10	4313391	4313486	MajorDMR-12-7936	2
chr10	4338443	4338501	MajorDMR-12-7937	2
chr10	4471982	4471998	MajorDMR-12-7938	2
chr10	4493761	4493803	MajorDMR-12-7939	2
chr10	4607925	4607937	MajorDMR-12-7940	2
chr10	4706062	4706188	MajorDMR-12-7941	2
chr10	4809577	4809892	MajorDMR-12-7942	2
chr10	4825147	4825491	MajorDMR-12-7943	2
chr10	4826694	4827301	MajorDMR-12-7944	3
chr10	4857533	4857543	MajorDMR-12-7945	2
chr10	4868067	4868299	MajorDMR-12-7946	3
chr10	4894192	4894701	MajorDMR-12-7947	3
chr10	5005709	5006231	MajorDMR-12-7948	4
chr10	5024390	5024548	MajorDMR-12-7949	3
chr10	5045808	5046098	MajorDMR-12-7950	4
chr10	5159091	5159187	MajorDMR-12-7951	3
chr10	5243189	5243347	MajorDMR-12-7952	2
chr10	5375796	5375912	MajorDMR-12-7953	2
chr10	5378529	5378537	MajorDMR-12-7954	2
chr10	5406871	5407120	MajorDMR-12-7955	4
chr10	5411499	5411822	MajorDMR-12-7956	3
chr10	5412800	5412814	MajorDMR-12-7957	2
chr10	5438612	5439457	MajorDMR-12-7958	4
chr10	5455460	5455562	MajorDMR-12-7959	3
chr10	5476000	5476077	MajorDMR-12-7960	2
chr10	5546009	5546013	MajorDMR-12-7961	2
chr10	5555029	5555368	MajorDMR-12-7962	4
chr10	5568341	5568611	MajorDMR-12-7963	2
chr10	5577516	5577736	MajorDMR-12-7964	2
chr10	5601216	5601925	MajorDMR-12-7965	5
chr10	5617315	5617662	MajorDMR-12-7966	5
chr10	5619711	5619722	MajorDMR-12-7967	2
chr10	5625542	5625845	MajorDMR-12-7968	8
chr10	5627627	5627805	MajorDMR-12-7969	4
chr10	5658502	5658522	MajorDMR-12-7970	3
chr10	5665208	5665279	MajorDMR-12-7971	2
chr10	5670712	5671021	MajorDMR-12-7972	4
chr10	5671890	5671931	MajorDMR-12-7973	2
chr10	5722838	5722952	MajorDMR-12-7974	2
chr10	5794024	5794362	MajorDMR-12-7975	3
chr10	5818140	5818404	MajorDMR-12-7976	4
chr10	5818922	5819014	MajorDMR-12-7977	2
chr10	5882481	5882625	MajorDMR-12-7978	2
chr10	5915425	5916284	MajorDMR-12-7979	5
chr10	5986487	5986656	MajorDMR-12-7980	2
chr10	5991335	5991645	MajorDMR-12-7981	6
chr10	6117263	6117278	MajorDMR-12-7982	2
chr10	6125062	6125806	MajorDMR-12-7983	13
chr10	6162769	6162832	MajorDMR-12-7984	2
chr10	6163588	6163901	MajorDMR-12-7985	2
chr10	6166859	6167012	MajorDMR-12-7986	3
chr10	6183591	6183639	MajorDMR-12-7987	2
chr10	6193119	6193170	MajorDMR-12-7988	2
chr10	6199851	6200045	MajorDMR-12-7989	2
chr10	6206569	6207156	MajorDMR-12-7990	6
chr10	6234179	6234491	MajorDMR-12-7991	4
chr10	6237601	6238011	MajorDMR-12-7992	2
chr10	6250490	6251197	MajorDMR-12-7993	12
chr10	6262316	6262550	MajorDMR-12-7994	3
chr10	6270053	6270460	MajorDMR-12-7995	8
chr10	6278363	6278612	MajorDMR-12-7996	4
chr10	6317153	6317409	MajorDMR-12-7997	6
chr10	6322671	6323082	MajorDMR-12-7998	2
chr10	6380419	6380683	MajorDMR-12-7999	2
chr10	6424647	6424764	MajorDMR-12-8000	2
chr10	6444377	6444701	MajorDMR-12-8001	3
chr10	6448328	6448715	MajorDMR-12-8002	3
chr10	6487888	6488084	MajorDMR-12-8003	4
chr10	6621173	6621714	MajorDMR-12-8004	4
chr10	6637897	6637988	MajorDMR-12-8005	2
chr10	6642463	6642489	MajorDMR-12-8006	2
chr10	6645332	6645418	MajorDMR-12-8007	2
chr10	6691498	6691516	MajorDMR-12-8008	2
chr10	6692081	6692755	MajorDMR-12-8009	6
chr10	6711397	6711747	MajorDMR-12-8010	3
chr10	6722502	6723035	MajorDMR-12-8011	4
chr10	6736767	6736898	MajorDMR-12-8012	3
chr10	6753069	6754061	MajorDMR-12-8013	20
chr10	6772053	6772123	MajorDMR-12-8014	4
chr10	6780016	6780623	MajorDMR-12-8015	12
chr10	6783687	6783875	MajorDMR-12-8016	2
chr10	6808059	6808713	MajorDMR-12-8017	9
chr10	6821047	6821441	MajorDMR-12-8018	3
chr10	6828598	6828951	MajorDMR-12-8019	9
chr10	6962481	6962828	MajorDMR-12-8020	3
chr10	6970312	6971603	MajorDMR-12-8021	14
chr10	7020363	7020377	MajorDMR-12-8022	2
chr10	7026671	7027777	MajorDMR-12-8023	9
chr10	7029604	7029951	MajorDMR-12-8024	6
chr10	7041928	7042275	MajorDMR-12-8025	5
chr10	7069366	7069985	MajorDMR-12-8026	4
chr10	7136762	7136944	MajorDMR-12-8027	3
chr10	7142051	7142123	MajorDMR-12-8028	2
chr10	7160178	7160436	MajorDMR-12-8029	4
chr10	7175597	7175643	MajorDMR-12-8030	2
chr10	7230596	7230894	MajorDMR-12-8031	4
chr10	7305769	7306322	MajorDMR-12-8032	6
chr10	7382287	7382593	MajorDMR-12-8033	3
chr10	7448870	7449813	MajorDMR-12-8034	5
chr10	7453657	7455187	MajorDMR-12-8035	28
chr10	7464907	7465888	MajorDMR-12-8036	5
chr10	7475096	7476543	MajorDMR-12-8037	19
chr10	7517152	7518331	MajorDMR-12-8038	12
chr10	7557337	7557347	MajorDMR-12-8039	2
chr10	7568044	7568293	MajorDMR-12-8040	3
chr10	7605708	7605988	MajorDMR-12-8041	2
chr10	7614113	7614359	MajorDMR-12-8042	4
chr10	7707772	7708175	MajorDMR-12-8043	7
chr10	7709732	7710105	MajorDMR-12-8044	15
chr10	7798470	7798598	MajorDMR-12-8045	2
chr10	8068982	8069084	MajorDMR-12-8046	2
chr10	8075756	8075876	MajorDMR-12-8047	2
chr10	8093039	8093299	MajorDMR-12-8048	4
chr10	8098035	8099336	MajorDMR-12-8049	19
chr10	8100113	8100645	MajorDMR-12-8050	11
chr10	8101846	8102918	MajorDMR-12-8051	7
chr10	8104619	8106741	MajorDMR-12-8052	14
chr10	8117287	8118084	MajorDMR-12-8053	15
chr10	8231413	8231603	MajorDMR-12-8054	2
chr10	8328957	8329366	MajorDMR-12-8055	2
chr10	8340985	8341121	MajorDMR-12-8056	6
chr10	8354727	8355116	MajorDMR-12-8057	4
chr10	8442301	8442433	MajorDMR-12-8058	3
chr10	8486674	8486911	MajorDMR-12-8059	6
chr10	8546302	8546510	MajorDMR-12-8060	2
chr10	8573014	8573612	MajorDMR-12-8061	9
chr10	8663758	8663784	MajorDMR-12-8062	2
chr10	8867511	8868100	MajorDMR-12-8063	5
chr10	8915348	8915564	MajorDMR-12-8064	3
chr10	8963415	8964611	MajorDMR-12-8065	9
chr10	9022143	9022265	MajorDMR-12-8066	2
chr10	9285935	9285990	MajorDMR-12-8067	3
chr10	9498394	9498749	MajorDMR-12-8068	5
chr10	9587130	9587648	MajorDMR-12-8069	4
chr10	9590081	9590386	MajorDMR-12-8070	3
chr10	9651211	9651463	MajorDMR-12-8071	2
chr10	9655431	9655911	MajorDMR-12-8072	7
chr10	9719870	9720424	MajorDMR-12-8073	4
chr10	9875611	9875734	MajorDMR-12-8074	2
chr10	9895669	9896046	MajorDMR-12-8075	4
chr10	9910271	9910809	MajorDMR-12-8076	4
chr10	9940771	9941145	MajorDMR-12-8077	3
chr10	9963555	9964521	MajorDMR-12-8078	9
chr10	9985847	9986258	MajorDMR-12-8079	2
chr10	9996361	9996875	MajorDMR-12-8080	6
chr10	10034737	10035225	MajorDMR-12-8081	9
chr10	10036227	10036334	MajorDMR-12-8082	3
chr10	10095829	10095897	MajorDMR-12-8083	3
chr10	10199135	10199394	MajorDMR-12-8084	2
chr10	10207077	10207624	MajorDMR-12-8085	3
chr10	10219981	10219987	MajorDMR-12-8086	2
chr10	10250085	10250268	MajorDMR-12-8087	5
chr10	10275471	10275687	MajorDMR-12-8088	2
chr10	10277180	10277270	MajorDMR-12-8089	2
chr10	10312166	10312788	MajorDMR-12-8090	4
chr10	10321968	10322071	MajorDMR-12-8091	2
chr10	10334521	10334624	MajorDMR-12-8092	2
chr10	10335547	10336541	MajorDMR-12-8093	8
chr10	10337457	10338019	MajorDMR-12-8094	7
chr10	10344508	10345294	MajorDMR-12-8095	3
chr10	10372568	10372759	MajorDMR-12-8096	4
chr10	10374919	10375037	MajorDMR-12-8097	2
chr10	10375725	10375760	MajorDMR-12-8098	2
chr10	10387961	10389079	MajorDMR-12-8099	8
chr10	10401439	10401446	MajorDMR-12-8100	2
chr10	10403723	10403866	MajorDMR-12-8101	3
chr10	10404815	10405146	MajorDMR-12-8102	3
chr10	10408394	10408746	MajorDMR-12-8103	2
chr10	10460389	10460554	MajorDMR-12-8104	3
chr10	10463305	10463794	MajorDMR-12-8105	6
chr10	10473920	10475039	MajorDMR-12-8106	14
chr10	10478618	10478974	MajorDMR-12-8107	2
chr10	10483792	10484215	MajorDMR-12-8108	2
chr10	10498064	10498476	MajorDMR-12-8109	5
chr10	10504286	10505251	MajorDMR-12-8110	13
chr10	10506078	10506365	MajorDMR-12-8111	2
chr10	10518125	10518254	MajorDMR-12-8112	2
chr10	10523690	10524060	MajorDMR-12-8113	2
chr10	10527742	10527809	MajorDMR-12-8114	2
chr10	10556254	10557144	MajorDMR-12-8115	6
chr10	10558624	10559206	MajorDMR-12-8116	4
chr10	10562494	10562710	MajorDMR-12-8117	3
chr10	10587755	10588265	MajorDMR-12-8118	5
chr10	10593827	10594036	MajorDMR-12-8119	3
chr10	10606194	10606682	MajorDMR-12-8120	5
chr10	10629360	10629475	MajorDMR-12-8121	2
chr10	10633630	10634257	MajorDMR-12-8122	9
chr10	10647781	10647988	MajorDMR-12-8123	5
chr10	10655798	10656556	MajorDMR-12-8124	4
chr10	10666308	10666869	MajorDMR-12-8125	8
chr10	10668375	10669051	MajorDMR-12-8126	3
chr10	10671677	10672067	MajorDMR-12-8127	2
chr10	10673008	10673204	MajorDMR-12-8128	3
chr10	10686364	10686591	MajorDMR-12-8129	3
chr10	10703192	10703333	MajorDMR-12-8130	3
chr10	10704375	10705105	MajorDMR-12-8131	3
chr10	10707882	10708266	MajorDMR-12-8132	4
chr10	10709266	10709952	MajorDMR-12-8133	6
chr10	10725076	10725448	MajorDMR-12-8134	5
chr10	10740746	10741018	MajorDMR-12-8135	2
chr10	10756226	10756409	MajorDMR-12-8136	4
chr10	10775175	10775747	MajorDMR-12-8137	5
chr10	10776352	10777503	MajorDMR-12-8138	4
chr10	10787012	10787502	MajorDMR-12-8139	2
chr10	10788193	10788399	MajorDMR-12-8140	2
chr10	10792994	10793260	MajorDMR-12-8141	3
chr10	10800194	10800427	MajorDMR-12-8142	2
chr10	10802678	10802692	MajorDMR-12-8143	2
chr10	10829538	10829720	MajorDMR-12-8144	3
chr10	10834342	10835152	MajorDMR-12-8145	5
chr10	10837079	10837178	MajorDMR-12-8146	2
chr10	10838862	10840716	MajorDMR-12-8147	26
chr10	10872198	10872693	MajorDMR-12-8148	2
chr10	10888092	10889754	MajorDMR-12-8149	7
chr10	10912681	10913474	MajorDMR-12-8150	8
chr10	10920717	10920801	MajorDMR-12-8151	3
chr10	10922794	10923696	MajorDMR-12-8152	7
chr10	10928455	10929925	MajorDMR-12-8153	15
chr10	10933460	10933531	MajorDMR-12-8154	2
chr10	10934455	10934733	MajorDMR-12-8155	3
chr10	10953135	10953579	MajorDMR-12-8156	5
chr10	10954122	10954162	MajorDMR-12-8157	2
chr10	10964007	10964710	MajorDMR-12-8158	5
chr10	10983194	10983494	MajorDMR-12-8159	2
chr10	11038933	11039526	MajorDMR-12-8160	5
chr10	11046226	11046680	MajorDMR-12-8161	5
chr10	11050968	11052722	MajorDMR-12-8162	12
chr10	11054449	11056165	MajorDMR-12-8163	13
chr10	11057059	11057121	MajorDMR-12-8164	2
chr10	11057853	11058248	MajorDMR-12-8165	2
chr10	11061725	11062857	MajorDMR-12-8166	10
chr10	11063492	11065897	MajorDMR-12-8167	22
chr10	11067381	11067495	MajorDMR-12-8168	2
chr10	11070348	11070672	MajorDMR-12-8169	3
chr10	11071438	11072004	MajorDMR-12-8170	3
chr10	11073528	11073561	MajorDMR-12-8171	2
chr10	11076613	11076874	MajorDMR-12-8172	3
chr10	11078252	11078729	MajorDMR-12-8173	2
chr10	11079675	11080172	MajorDMR-12-8174	4
chr10	11085550	11086288	MajorDMR-12-8175	5
chr10	11087862	11089539	MajorDMR-12-8176	30
chr10	11091888	11092598	MajorDMR-12-8177	6
chr10	11095553	11096307	MajorDMR-12-8178	4
chr10	11099035	11100110	MajorDMR-12-8179	10
chr10	11101024	11101881	MajorDMR-12-8180	4
chr10	11105672	11105883	MajorDMR-12-8181	2
chr10	11106824	11108058	MajorDMR-12-8182	7
chr10	11110545	11110649	MajorDMR-12-8183	2
chr10	11111353	11111791	MajorDMR-12-8184	3
chr10	11113121	11113837	MajorDMR-12-8185	7
chr10	11115328	11116061	MajorDMR-12-8186	7
chr10	11119036	11119127	MajorDMR-12-8187	5
chr10	11120364	11120995	MajorDMR-12-8188	4
chr10	11123432	11123586	MajorDMR-12-8189	2
chr10	11127893	11128722	MajorDMR-12-8190	13
chr10	11133295	11133529	MajorDMR-12-8191	2
chr10	11134816	11134970	MajorDMR-12-8192	3
chr10	11136000	11136716	MajorDMR-12-8193	9
chr10	11137311	11138635	MajorDMR-12-8194	16
chr10	11140326	11141006	MajorDMR-12-8195	10
chr10	11144472	11145426	MajorDMR-12-8196	7
chr10	11146978	11147150	MajorDMR-12-8197	3
chr10	11148353	11148563	MajorDMR-12-8198	3
chr10	11152328	11153652	MajorDMR-12-8199	14
chr10	11155549	11155814	MajorDMR-12-8200	2
chr10	11159851	11160135	MajorDMR-12-8201	2
chr10	11161843	11161891	MajorDMR-12-8202	2
chr10	11162789	11163021	MajorDMR-12-8203	6
chr10	11163574	11164571	MajorDMR-12-8204	8
chr10	11168067	11168628	MajorDMR-12-8205	3
chr10	11174370	11175088	MajorDMR-12-8206	6
chr10	11176238	11176827	MajorDMR-12-8207	6
chr10	11183492	11183952	MajorDMR-12-8208	2
chr10	11185031	11185622	MajorDMR-12-8209	7
chr10	11186895	11187829	MajorDMR-12-8210	8
chr10	11188553	11190788	MajorDMR-12-8211	18
chr10	11191484	11192345	MajorDMR-12-8212	12
chr10	11197147	11197496	MajorDMR-12-8213	3
chr10	11201321	11201953	MajorDMR-12-8214	8
chr10	11203339	11203546	MajorDMR-12-8215	3
chr10	11204957	11205795	MajorDMR-12-8216	8
chr10	11208125	11211023	MajorDMR-12-8217	19
chr10	11212261	11213850	MajorDMR-12-8218	10
chr10	11214526	11215972	MajorDMR-12-8219	20
chr10	11217156	11218128	MajorDMR-12-8220	8
chr10	11218749	11218965	MajorDMR-12-8221	4
chr10	11219566	11222459	MajorDMR-12-8222	34
chr10	11223749	11224347	MajorDMR-12-8223	10
chr10	11225232	11225808	MajorDMR-12-8224	3
chr10	11231086	11231107	MajorDMR-12-8225	2
chr10	11231769	11232643	MajorDMR-12-8226	5
chr10	11233619	11233801	MajorDMR-12-8227	4
chr10	11234882	11235513	MajorDMR-12-8228	6
chr10	11236850	11237644	MajorDMR-12-8229	11
chr10	11238169	11238269	MajorDMR-12-8230	5
chr10	11239075	11240050	MajorDMR-12-8231	11
chr10	11240724	11240793	MajorDMR-12-8232	2
chr10	11246268	11247456	MajorDMR-12-8233	15
chr10	11247967	11248934	MajorDMR-12-8234	6
chr10	11249449	11249533	MajorDMR-12-8235	2
chr10	11250473	11254768	MajorDMR-12-8236	25
chr10	11259186	11259730	MajorDMR-12-8237	4
chr10	11260369	11260497	MajorDMR-12-8238	3
chr10	11261181	11261628	MajorDMR-12-8239	4
chr10	11262167	11262207	MajorDMR-12-8240	2
chr10	11264650	11265438	MajorDMR-12-8241	6
chr10	11266041	11266174	MajorDMR-12-8242	2
chr10	11266979	11269363	MajorDMR-12-8243	18
chr10	11271435	11272068	MajorDMR-12-8244	3
chr10	11280318	11281212	MajorDMR-12-8245	6
chr10	11284115	11284375	MajorDMR-12-8246	2
chr10	11284878	11285854	MajorDMR-12-8247	12
chr10	11286615	11287062	MajorDMR-12-8248	7
chr10	11291162	11292969	MajorDMR-12-8249	13
chr10	11293695	11295671	MajorDMR-12-8250	14
chr10	11296789	11296797	MajorDMR-12-8251	2
chr10	11298098	11299593	MajorDMR-12-8252	11
chr10	11300196	11303588	MajorDMR-12-8253	28
chr10	11304322	11304680	MajorDMR-12-8254	3
chr10	11305663	11306129	MajorDMR-12-8255	2
chr10	11307090	11307913	MajorDMR-12-8256	8
chr10	11308455	11308498	MajorDMR-12-8257	3
chr10	11311592	11313024	MajorDMR-12-8258	19
chr10	11314432	11314528	MajorDMR-12-8259	4
chr10	11316406	11316736	MajorDMR-12-8260	3
chr10	11317559	11318715	MajorDMR-12-8261	11
chr10	11319504	11322018	MajorDMR-12-8262	19
chr10	11328654	11329013	MajorDMR-12-8263	2
chr10	11330273	11331783	MajorDMR-12-8264	15
chr10	11340153	11340462	MajorDMR-12-8265	2
chr10	11342171	11344987	MajorDMR-12-8266	26
chr10	11356061	11356387	MajorDMR-12-8267	2
chr10	11359089	11359238	MajorDMR-12-8268	2
chr10	11359786	11360463	MajorDMR-12-8269	4
chr10	11367995	11368453	MajorDMR-12-8270	4
chr10	11369044	11370130	MajorDMR-12-8271	14
chr10	11371271	11371559	MajorDMR-12-8272	5
chr10	11373927	11373986	MajorDMR-12-8273	2
chr10	11374625	11374937	MajorDMR-12-8274	3
chr10	11376758	11377666	MajorDMR-12-8275	10
chr10	11378194	11380647	MajorDMR-12-8276	19
chr10	11381310	11382056	MajorDMR-12-8277	12
chr10	11483165	11483257	MajorDMR-12-8278	2
chr10	11489825	11489844	MajorDMR-12-8279	2
chr10	11507354	11507414	MajorDMR-12-8280	2
chr10	11525718	11525725	MajorDMR-12-8281	2
chr10	11552745	11552878	MajorDMR-12-8282	3
chr10	11611385	11611909	MajorDMR-12-8283	7
chr10	11670151	11670244	MajorDMR-12-8284	2
chr10	11719943	11720581	MajorDMR-12-8285	5
chr10	11724842	11725323	MajorDMR-12-8286	11
chr10	11726747	11726830	MajorDMR-12-8287	2
chr10	11727887	11728212	MajorDMR-12-8288	5
chr10	11733041	11733923	MajorDMR-12-8289	22
chr10	11754914	11756064	MajorDMR-12-8290	16
chr10	11767022	11767544	MajorDMR-12-8291	6
chr10	11783844	11785063	MajorDMR-12-8292	23
chr10	11834909	11835084	MajorDMR-12-8293	8
chr10	11841504	11841684	MajorDMR-12-8294	2
chr10	11865977	11866276	MajorDMR-12-8295	3
chr10	11917053	11917546	MajorDMR-12-8296	7
chr10	11948852	11948899	MajorDMR-12-8297	2
chr10	11958093	11958111	MajorDMR-12-8298	2
chr10	12083283	12083607	MajorDMR-12-8299	2
chr10	12098887	12098968	MajorDMR-12-8300	2
chr10	12145803	12145986	MajorDMR-12-8301	2
chr10	12171020	12171055	MajorDMR-12-8302	3
chr10	12230921	12232369	MajorDMR-12-8303	12
chr10	12257093	12257281	MajorDMR-12-8304	3
chr10	12262307	12262587	MajorDMR-12-8305	3
chr10	12283993	12284190	MajorDMR-12-8306	7
chr10	12313086	12313168	MajorDMR-12-8307	3
chr10	12365045	12365509	MajorDMR-12-8308	8
chr10	12394714	12394759	MajorDMR-12-8309	2
chr10	12397528	12398405	MajorDMR-12-8310	4
chr10	12423671	12423956	MajorDMR-12-8311	3
chr10	12430927	12430977	MajorDMR-12-8312	2
chr10	12432840	12433649	MajorDMR-12-8313	8
chr10	12438376	12439426	MajorDMR-12-8314	7
chr10	12444910	12445186	MajorDMR-12-8315	3
chr10	12456460	12457012	MajorDMR-12-8316	7
chr10	12461443	12461669	MajorDMR-12-8317	4
chr10	12471973	12472628	MajorDMR-12-8318	3
chr10	12484306	12484723	MajorDMR-12-8319	4
chr10	12490771	12490787	MajorDMR-12-8320	2
chr10	12504878	12505174	MajorDMR-12-8321	3
chr10	12526910	12528020	MajorDMR-12-8322	9
chr10	12541089	12541899	MajorDMR-12-8323	7
chr10	12549764	12550265	MajorDMR-12-8324	10
chr10	12552408	12553172	MajorDMR-12-8325	9
chr10	12556195	12556234	MajorDMR-12-8326	2
chr10	12573410	12573748	MajorDMR-12-8327	5
chr10	12580588	12580810	MajorDMR-12-8328	3
chr10	12582477	12582785	MajorDMR-12-8329	2
chr10	12608675	12608944	MajorDMR-12-8330	3
chr10	12625078	12625465	MajorDMR-12-8331	4
chr10	12631426	12631435	MajorDMR-12-8332	2
chr10	12633010	12633097	MajorDMR-12-8333	2
chr10	12639937	12640034	MajorDMR-12-8334	2
chr10	12644666	12644820	MajorDMR-12-8335	4
chr10	12647540	12647864	MajorDMR-12-8336	2
chr10	12659202	12659871	MajorDMR-12-8337	9
chr10	12671030	12671500	MajorDMR-12-8338	3
chr10	12679739	12680443	MajorDMR-12-8339	10
chr10	12682105	12682755	MajorDMR-12-8340	6
chr10	12687530	12687789	MajorDMR-12-8341	5
chr10	12688421	12688796	MajorDMR-12-8342	4
chr10	12692900	12693202	MajorDMR-12-8343	3
chr10	12716394	12716427	MajorDMR-12-8344	2
chr10	12742093	12742264	MajorDMR-12-8345	3
chr10	12749829	12750369	MajorDMR-12-8346	5
chr10	12751135	12751925	MajorDMR-12-8347	4
chr10	12753177	12753452	MajorDMR-12-8348	5
chr10	12770237	12770949	MajorDMR-12-8349	16
chr10	12783189	12783828	MajorDMR-12-8350	6
chr10	12788456	12788672	MajorDMR-12-8351	2
chr10	12802624	12802632	MajorDMR-12-8352	2
chr10	12810855	12811502	MajorDMR-12-8353	6
chr10	12814216	12814672	MajorDMR-12-8354	11
chr10	12819920	12820211	MajorDMR-12-8355	3
chr10	12822641	12823139	MajorDMR-12-8356	3
chr10	12824685	12824710	MajorDMR-12-8357	2
chr10	12829397	12829646	MajorDMR-12-8358	3
chr10	12837487	12838642	MajorDMR-12-8359	17
chr10	12864540	12865553	MajorDMR-12-8360	9
chr10	12873064	12873367	MajorDMR-12-8361	5
chr10	12875283	12875302	MajorDMR-12-8362	2
chr10	12876455	12876468	MajorDMR-12-8363	2
chr10	12877912	12877984	MajorDMR-12-8364	3
chr10	12886736	12887399	MajorDMR-12-8365	4
chr10	12890681	12890710	MajorDMR-12-8366	3
chr10	12917285	12917388	MajorDMR-12-8367	2
chr10	12928454	12928856	MajorDMR-12-8368	2
chr10	12948121	12948140	MajorDMR-12-8369	2
chr10	12961654	12961748	MajorDMR-12-8370	3
chr10	12966332	12966428	MajorDMR-12-8371	2
chr10	13003459	13004030	MajorDMR-12-8372	4
chr10	13035794	13035932	MajorDMR-12-8373	2
chr10	13037303	13037860	MajorDMR-12-8374	3
chr10	13042989	13043314	MajorDMR-12-8375	11
chr10	13098456	13098763	MajorDMR-12-8376	2
chr10	13130000	13130034	MajorDMR-12-8377	2
chr10	13134188	13134797	MajorDMR-12-8378	3
chr10	13140638	13141007	MajorDMR-12-8379	4
chr10	13143285	13143418	MajorDMR-12-8380	2
chr10	13159050	13159104	MajorDMR-12-8381	2
chr10	13160257	13160593	MajorDMR-12-8382	2
chr10	13188839	13188928	MajorDMR-12-8383	2
chr10	13200502	13200533	MajorDMR-12-8384	4
chr10	13275641	13275917	MajorDMR-12-8385	2
chr10	13344825	13345131	MajorDMR-12-8386	3
chr10	13356958	13357323	MajorDMR-12-8387	6
chr10	13380589	13380847	MajorDMR-12-8388	3
chr10	13424790	13425682	MajorDMR-12-8389	12
chr10	13432692	13432802	MajorDMR-12-8390	3
chr10	13481561	13482901	MajorDMR-12-8391	10
chr10	13569699	13570194	MajorDMR-12-8392	3
chr10	13650328	13650615	MajorDMR-12-8393	3
chr10	13675178	13675187	MajorDMR-12-8394	2
chr10	13675847	13676154	MajorDMR-12-8395	3
chr10	13687451	13687543	MajorDMR-12-8396	2
chr10	13693118	13693522	MajorDMR-12-8397	4
chr10	13694894	13696362	MajorDMR-12-8398	7
chr10	13697048	13697358	MajorDMR-12-8399	4
chr10	13700479	13701597	MajorDMR-12-8400	20
chr10	13702482	13702727	MajorDMR-12-8401	3
chr10	13703252	13703746	MajorDMR-12-8402	8
chr10	13704571	13704576	MajorDMR-12-8403	2
chr10	13725836	13727974	MajorDMR-12-8404	21
chr10	13728523	13728890	MajorDMR-12-8405	5
chr10	13732340	13732838	MajorDMR-12-8406	5
chr10	13738067	13738178	MajorDMR-12-8407	2
chr10	13741327	13741476	MajorDMR-12-8408	2
chr10	13742948	13743048	MajorDMR-12-8409	2
chr10	13744778	13745222	MajorDMR-12-8410	6
chr10	13747858	13750813	MajorDMR-12-8411	40
chr10	13752211	13752703	MajorDMR-12-8412	12
chr10	13753407	13753440	MajorDMR-12-8413	2
chr10	13759776	13760532	MajorDMR-12-8414	23
chr10	13762194	13762873	MajorDMR-12-8415	5
chr10	13763763	13764149	MajorDMR-12-8416	3
chr10	13772349	13772544	MajorDMR-12-8417	5
chr10	13773863	13773889	MajorDMR-12-8418	2
chr10	13778419	13778978	MajorDMR-12-8419	6
chr10	13788922	13788982	MajorDMR-12-8420	2
chr10	13796949	13797146	MajorDMR-12-8421	2
chr10	13798615	13799746	MajorDMR-12-8422	11
chr10	13815884	13815968	MajorDMR-12-8423	3
chr10	13818918	13818935	MajorDMR-12-8424	2
chr10	13820021	13820221	MajorDMR-12-8425	2
chr10	13825833	13826318	MajorDMR-12-8426	2
chr10	13829122	13830075	MajorDMR-12-8427	9
chr10	13833439	13833815	MajorDMR-12-8428	4
chr10	13863116	13863137	MajorDMR-12-8429	2
chr10	13864283	13864569	MajorDMR-12-8430	2
chr10	13865163	13865972	MajorDMR-12-8431	10
chr10	13896953	13897298	MajorDMR-12-8432	4
chr10	13899616	13899654	MajorDMR-12-8433	3
chr10	13902230	13902449	MajorDMR-12-8434	2
chr10	13913922	13915002	MajorDMR-12-8435	16
chr10	13925623	13926040	MajorDMR-12-8436	5
chr10	13929913	13930034	MajorDMR-12-8437	2
chr10	13934394	13934462	MajorDMR-12-8438	3
chr10	13946061	13946408	MajorDMR-12-8439	5
chr10	13958933	13959021	MajorDMR-12-8440	2
chr10	13970641	13970800	MajorDMR-12-8441	2
chr10	13986762	13987124	MajorDMR-12-8442	3
chr10	13997690	13997711	MajorDMR-12-8443	2
chr10	13998893	13999074	MajorDMR-12-8444	3
chr10	14001680	14002334	MajorDMR-12-8445	6
chr10	14013663	14013765	MajorDMR-12-8446	3
chr10	14019517	14020012	MajorDMR-12-8447	2
chr10	14026684	14027018	MajorDMR-12-8448	5
chr10	14035041	14035297	MajorDMR-12-8449	3
chr10	14044131	14044726	MajorDMR-12-8450	5
chr10	14051444	14052624	MajorDMR-12-8451	24
chr10	14058189	14058514	MajorDMR-12-8452	4
chr10	14062104	14062127	MajorDMR-12-8453	2
chr10	14074646	14074698	MajorDMR-12-8454	2
chr10	14077622	14077692	MajorDMR-12-8455	2
chr10	14098608	14098740	MajorDMR-12-8456	3
chr10	14105718	14106429	MajorDMR-12-8457	3
chr10	14114711	14114844	MajorDMR-12-8458	2
chr10	14125685	14126189	MajorDMR-12-8459	4
chr10	14127698	14127748	MajorDMR-12-8460	2
chr10	14130290	14130471	MajorDMR-12-8461	2
chr10	14131256	14131741	MajorDMR-12-8462	6
chr10	14136094	14136240	MajorDMR-12-8463	3
chr10	14158221	14158326	MajorDMR-12-8464	4
chr10	14165243	14165270	MajorDMR-12-8465	2
chr10	14170558	14170702	MajorDMR-12-8466	2
chr10	14183945	14185130	MajorDMR-12-8467	5
chr10	14192748	14192993	MajorDMR-12-8468	3
chr10	14195883	14196621	MajorDMR-12-8469	9
chr10	14204946	14205769	MajorDMR-12-8470	5
chr10	14216922	14216932	MajorDMR-12-8471	2
chr10	14222412	14222728	MajorDMR-12-8472	7
chr10	14226871	14227576	MajorDMR-12-8473	7
chr10	14233513	14233585	MajorDMR-12-8474	3
chr10	14257626	14257811	MajorDMR-12-8475	4
chr10	14264248	14264335	MajorDMR-12-8476	2
chr10	14265850	14266092	MajorDMR-12-8477	2
chr10	14276442	14276500	MajorDMR-12-8478	3
chr10	14282148	14282743	MajorDMR-12-8479	14
chr10	14283592	14284072	MajorDMR-12-8480	2
chr10	14289533	14290093	MajorDMR-12-8481	7
chr10	14301784	14302243	MajorDMR-12-8482	5
chr10	14304909	14305410	MajorDMR-12-8483	5
chr10	14310503	14311779	MajorDMR-12-8484	6
chr10	14320641	14320720	MajorDMR-12-8485	2
chr10	14337902	14338126	MajorDMR-12-8486	2
chr10	14345273	14346562	MajorDMR-12-8487	10
chr10	14349238	14349266	MajorDMR-12-8488	2
chr10	14349994	14351023	MajorDMR-12-8489	6
chr10	14365397	14365798	MajorDMR-12-8490	3
chr10	14368389	14372029	MajorDMR-12-8491	33
chr10	14372595	14373168	MajorDMR-12-8492	9
chr10	14402733	14402928	MajorDMR-12-8493	4
chr10	14413070	14414037	MajorDMR-12-8494	9
chr10	14414702	14415429	MajorDMR-12-8495	4
chr10	14421291	14421585	MajorDMR-12-8496	2
chr10	14445975	14446256	MajorDMR-12-8497	4
chr10	14447415	14447500	MajorDMR-12-8498	6
chr10	14449130	14449717	MajorDMR-12-8499	6
chr10	14452499	14452633	MajorDMR-12-8500	2
chr10	14465637	14466023	MajorDMR-12-8501	3
chr10	14520434	14520468	MajorDMR-12-8502	2
chr10	14529073	14530094	MajorDMR-12-8503	13
chr10	14539511	14539604	MajorDMR-12-8504	4
chr10	14576503	14576649	MajorDMR-12-8505	4
chr10	14578753	14579106	MajorDMR-12-8506	8
chr10	14585253	14585327	MajorDMR-12-8507	3
chr10	14630070	14630478	MajorDMR-12-8508	6
chr10	14644083	14644576	MajorDMR-12-8509	8
chr10	14645178	14645419	MajorDMR-12-8510	6
chr10	14647372	14647406	MajorDMR-12-8511	3
chr10	14689958	14690937	MajorDMR-12-8512	14
chr10	14695348	14695387	MajorDMR-12-8513	2
chr10	14715768	14715800	MajorDMR-12-8514	2
chr10	14779373	14780084	MajorDMR-12-8515	11
chr10	14919143	14919213	MajorDMR-12-8516	3
chr10	15017879	15018006	MajorDMR-12-8517	2
chr10	15038117	15038376	MajorDMR-12-8518	4
chr10	15126899	15127124	MajorDMR-12-8519	2
chr10	15131238	15131244	MajorDMR-12-8520	2
chr10	15140261	15140285	MajorDMR-12-8521	2
chr10	15182660	15183938	MajorDMR-12-8522	25
chr10	15224641	15224727	MajorDMR-12-8523	2
chr10	15237865	15238174	MajorDMR-12-8524	2
chr10	15238900	15239053	MajorDMR-12-8525	2
chr10	15244144	15244190	MajorDMR-12-8526	2
chr10	15264045	15265727	MajorDMR-12-8527	22
chr10	15296129	15297460	MajorDMR-12-8528	12
chr10	15322642	15323085	MajorDMR-12-8529	5
chr10	15335475	15337569	MajorDMR-12-8530	21
chr10	15341118	15341926	MajorDMR-12-8531	3
chr10	15343209	15343297	MajorDMR-12-8532	2
chr10	15353728	15356554	MajorDMR-12-8533	35
chr10	15358753	15358893	MajorDMR-12-8534	3
chr10	15365722	15365797	MajorDMR-12-8535	2
chr10	15386821	15387190	MajorDMR-12-8536	7
chr10	15388486	15389011	MajorDMR-12-8537	5
chr10	15410178	15411147	MajorDMR-12-8538	6
chr10	15413489	15413821	MajorDMR-12-8539	3
chr10	15427966	15428308	MajorDMR-12-8540	5
chr10	15429065	15429375	MajorDMR-12-8541	2
chr10	15435619	15435698	MajorDMR-12-8542	3
chr10	15627439	15627537	MajorDMR-12-8543	2
chr10	15666819	15667446	MajorDMR-12-8544	3
chr10	15677885	15678467	MajorDMR-12-8545	5
chr10	15712830	15713227	MajorDMR-12-8546	2
chr10	15737983	15738146	MajorDMR-12-8547	5
chr10	15790045	15790350	MajorDMR-12-8548	4
chr10	15899956	15900249	MajorDMR-12-8549	2
chr10	15909927	15910166	MajorDMR-12-8550	2
chr10	15944929	15945056	MajorDMR-12-8551	4
chr10	15948709	15948841	MajorDMR-12-8552	2
chr10	16103668	16103937	MajorDMR-12-8553	2
chr10	16142834	16142902	MajorDMR-12-8554	2
chr10	16224602	16225026	MajorDMR-12-8555	5
chr10	16273150	16273405	MajorDMR-12-8556	3
chr10	16273938	16274263	MajorDMR-12-8557	4
chr10	16300290	16300922	MajorDMR-12-8558	4
chr10	16322628	16322668	MajorDMR-12-8559	2
chr10	16417279	16417559	MajorDMR-12-8560	4
chr10	16425988	16426591	MajorDMR-12-8561	17
chr10	16478314	16479508	MajorDMR-12-8562	22
chr10	16527185	16527424	MajorDMR-12-8563	2
chr10	16560762	16561964	MajorDMR-12-8564	21
chr10	16564101	16564188	MajorDMR-12-8565	2
chr10	16587198	16587424	MajorDMR-12-8566	5
chr10	16620061	16620525	MajorDMR-12-8567	2
chr10	16625567	16625675	MajorDMR-12-8568	3
chr10	16634501	16634755	MajorDMR-12-8569	4
chr10	16635801	16636272	MajorDMR-12-8570	2
chr10	16650666	16650677	MajorDMR-12-8571	2
chr10	16653086	16653925	MajorDMR-12-8572	7
chr10	16654554	16655506	MajorDMR-12-8573	8
chr10	16704792	16705184	MajorDMR-12-8574	3
chr10	16740123	16740145	MajorDMR-12-8575	2
chr10	16759894	16759898	MajorDMR-12-8576	2
chr10	16870453	16870891	MajorDMR-12-8577	3
chr10	16874560	16875181	MajorDMR-12-8578	8
chr10	17028288	17028322	MajorDMR-12-8579	2
chr10	17034594	17035066	MajorDMR-12-8580	6
chr10	17038373	17039008	MajorDMR-12-8581	4
chr10	17067524	17067966	MajorDMR-12-8582	6
chr10	17071434	17072085	MajorDMR-12-8583	9
chr10	17180879	17180900	MajorDMR-12-8584	2
chr10	17181477	17181840	MajorDMR-12-8585	2
chr10	17241368	17242765	MajorDMR-12-8586	8
chr10	17243879	17244193	MajorDMR-12-8587	3
chr10	17269601	17270301	MajorDMR-12-8588	13
chr10	17280810	17280951	MajorDMR-12-8589	2
chr10	17299667	17300392	MajorDMR-12-8590	6
chr10	17328614	17328922	MajorDMR-12-8591	2
chr10	17389902	17390160	MajorDMR-12-8592	4
chr10	17418160	17418178	MajorDMR-12-8593	2
chr10	17473195	17473853	MajorDMR-12-8594	5
chr10	17494308	17494517	MajorDMR-12-8595	4
chr10	17495133	17495548	MajorDMR-12-8596	4
chr10	17550397	17550691	MajorDMR-12-8597	2
chr10	17658462	17658537	MajorDMR-12-8598	2
chr10	17659982	17660192	MajorDMR-12-8599	4
chr10	17687182	17687216	MajorDMR-12-8600	3
chr10	18026224	18026283	MajorDMR-12-8601	2
chr10	18126038	18126059	MajorDMR-12-8602	3
chr10	18212561	18212865	MajorDMR-12-8603	4
chr10	18278452	18278864	MajorDMR-12-8604	6
chr10	18294508	18294941	MajorDMR-12-8605	2
chr10	18297712	18297930	MajorDMR-12-8606	3
chr10	18299275	18299564	MajorDMR-12-8607	2
chr10	18348823	18349105	MajorDMR-12-8608	2
chr10	18393225	18393374	MajorDMR-12-8609	2
chr10	18428683	18428810	MajorDMR-12-8610	2
chr10	18430275	18431424	MajorDMR-12-8611	20
chr10	18448186	18448524	MajorDMR-12-8612	10
chr10	18453747	18454001	MajorDMR-12-8613	4
chr10	18468504	18469333	MajorDMR-12-8614	9
chr10	18491711	18493297	MajorDMR-12-8615	17
chr10	18503891	18504263	MajorDMR-12-8616	2
chr10	18505411	18505489	MajorDMR-12-8617	2
chr10	18527610	18528143	MajorDMR-12-8618	5
chr10	18541181	18541359	MajorDMR-12-8619	5
chr10	18549490	18549842	MajorDMR-12-8620	3
chr10	18551135	18551242	MajorDMR-12-8621	2
chr10	18579644	18579883	MajorDMR-12-8622	3
chr10	18593526	18593702	MajorDMR-12-8623	5
chr10	18597676	18597958	MajorDMR-12-8624	3
chr10	18601776	18602306	MajorDMR-12-8625	6
chr10	18629283	18630162	MajorDMR-12-8626	14
chr10	18657351	18657855	MajorDMR-12-8627	2
chr10	18666422	18666684	MajorDMR-12-8628	2
chr10	18690764	18690981	MajorDMR-12-8629	9
chr10	18691691	18692372	MajorDMR-12-8630	5
chr10	18693668	18693741	MajorDMR-12-8631	2
chr10	18712248	18712421	MajorDMR-12-8632	2
chr10	18713302	18713851	MajorDMR-12-8633	3
chr10	18727431	18727960	MajorDMR-12-8634	10
chr10	18744926	18744948	MajorDMR-12-8635	2
chr10	18750684	18750750	MajorDMR-12-8636	3
chr10	18787014	18787377	MajorDMR-12-8637	2
chr10	18790302	18790373	MajorDMR-12-8638	2
chr10	18794629	18794947	MajorDMR-12-8639	7
chr10	18822025	18822102	MajorDMR-12-8640	2
chr10	18832244	18832269	MajorDMR-12-8641	2
chr10	18833922	18834283	MajorDMR-12-8642	3
chr10	18834925	18835454	MajorDMR-12-8643	4
chr10	18836758	18837123	MajorDMR-12-8644	4
chr10	18907926	18908258	MajorDMR-12-8645	4
chr10	18932990	18933075	MajorDMR-12-8646	2
chr10	18937742	18937962	MajorDMR-12-8647	2
chr10	18938659	18938863	MajorDMR-12-8648	5
chr10	19002067	19002336	MajorDMR-12-8649	2
chr10	19082922	19083182	MajorDMR-12-8650	3
chr10	19385756	19385785	MajorDMR-12-8651	2
chr10	19517640	19517727	MajorDMR-12-8652	2
chr10	19607947	19608309	MajorDMR-12-8653	2
chr10	19636713	19636726	MajorDMR-12-8654	2
chr10	19777868	19778092	MajorDMR-12-8655	12
chr10	20045928	20046152	MajorDMR-12-8656	3
chr10	20066868	20066970	MajorDMR-12-8657	2
chr10	20077178	20077441	MajorDMR-12-8658	3
chr10	20103376	20104252	MajorDMR-12-8659	8
chr10	20106606	20107430	MajorDMR-12-8660	13
chr10	20132362	20132780	MajorDMR-12-8661	2
chr10	20241195	20241380	MajorDMR-12-8662	3
chr10	20303935	20303974	MajorDMR-12-8663	2
chr10	20373965	20374068	MajorDMR-12-8664	2
chr10	20389095	20389269	MajorDMR-12-8665	2
chr10	20576631	20577372	MajorDMR-12-8666	10
chr10	20587940	20588083	MajorDMR-12-8667	2
chr10	20602856	20602952	MajorDMR-12-8668	3
chr10	20632150	20632269	MajorDMR-12-8669	2
chr10	20885654	20885909	MajorDMR-12-8670	3
chr10	20963785	20964047	MajorDMR-12-8671	2
chr10	21065729	21066008	MajorDMR-12-8672	2
chr10	21144505	21144563	MajorDMR-12-8673	3
chr10	21244451	21244882	MajorDMR-12-8674	2
chr10	21346516	21346578	MajorDMR-12-8675	4
chr10	21350932	21351011	MajorDMR-12-8676	3
chr10	21378889	21378922	MajorDMR-12-8677	2
chr10	21388015	21389176	MajorDMR-12-8678	6
chr10	21402038	21402475	MajorDMR-12-8679	2
chr10	21434653	21434832	MajorDMR-12-8680	2
chr10	21450255	21450417	MajorDMR-12-8681	2
chr10	21460155	21460772	MajorDMR-12-8682	5
chr10	21463753	21464738	MajorDMR-12-8683	13
chr10	21485519	21486013	MajorDMR-12-8684	4
chr10	21491930	21492508	MajorDMR-12-8685	5
chr10	21493478	21493541	MajorDMR-12-8686	2
chr10	21529949	21530325	MajorDMR-12-8687	3
chr10	21581315	21582499	MajorDMR-12-8688	6
chr10	21604002	21604130	MajorDMR-12-8689	3
chr10	21688347	21688812	MajorDMR-12-8690	6
chr10	21741123	21741536	MajorDMR-12-8691	3
chr10	21783345	21783653	MajorDMR-12-8692	4
chr10	21788834	21789367	MajorDMR-12-8693	5
chr10	21797806	21797841	MajorDMR-12-8694	3
chr10	21798734	21798982	MajorDMR-12-8695	9
chr10	21807165	21807170	MajorDMR-12-8696	2
chr10	21807724	21809393	MajorDMR-12-8697	21
chr10	21813500	21814131	MajorDMR-12-8698	12
chr10	21816509	21816831	MajorDMR-12-8699	2
chr10	21817566	21817939	MajorDMR-12-8700	3
chr10	21821845	21821925	MajorDMR-12-8701	3
chr10	21840056	21840396	MajorDMR-12-8702	5
chr10	21845527	21845849	MajorDMR-12-8703	2
chr10	21950669	21951077	MajorDMR-12-8704	2
chr10	22028088	22028653	MajorDMR-12-8705	7
chr10	22040182	22040735	MajorDMR-12-8706	5
chr10	22278413	22278550	MajorDMR-12-8707	3
chr10	22291267	22291512	MajorDMR-12-8708	2
chr10	22426308	22426315	MajorDMR-12-8709	2
chr10	22540129	22540286	MajorDMR-12-8710	3
chr10	22542279	22542714	MajorDMR-12-8711	12
chr10	22569139	22569162	MajorDMR-12-8712	2
chr10	22574244	22574316	MajorDMR-12-8713	2
chr10	22603979	22604211	MajorDMR-12-8714	2
chr10	22606052	22606153	MajorDMR-12-8715	3
chr10	22608673	22608948	MajorDMR-12-8716	3
chr10	22613760	22613787	MajorDMR-12-8717	2
chr10	22622993	22623431	MajorDMR-12-8718	7
chr10	22626455	22627442	MajorDMR-12-8719	6
chr10	22725506	22725639	MajorDMR-12-8720	2
chr10	22726857	22727311	MajorDMR-12-8721	4
chr10	22754291	22754624	MajorDMR-12-8722	3
chr10	22763538	22764666	MajorDMR-12-8723	7
chr10	22765439	22765742	MajorDMR-12-8724	3
chr10	22766667	22766779	MajorDMR-12-8725	2
chr10	22768369	22769112	MajorDMR-12-8726	6
chr10	22795060	22795251	MajorDMR-12-8727	4
chr10	22801972	22802006	MajorDMR-12-8728	2
chr10	22802955	22803084	MajorDMR-12-8729	4
chr10	23001262	23001331	MajorDMR-12-8730	2
chr10	23144033	23144279	MajorDMR-12-8731	2
chr10	23201479	23201711	MajorDMR-12-8732	5
chr10	23216547	23216728	MajorDMR-12-8733	5
chr10	23273224	23273365	MajorDMR-12-8734	2
chr10	23287194	23287805	MajorDMR-12-8735	7
chr10	23336756	23336771	MajorDMR-12-8736	2
chr10	23385578	23386149	MajorDMR-12-8737	6
chr10	23446570	23446814	MajorDMR-12-8738	2
chr10	23463616	23464064	MajorDMR-12-8739	19
chr10	23475267	23475506	MajorDMR-12-8740	2
chr10	23478529	23480191	MajorDMR-12-8741	12
chr10	23480813	23481252	MajorDMR-12-8742	2
chr10	23484555	23484891	MajorDMR-12-8743	5
chr10	23487398	23488292	MajorDMR-12-8744	8
chr10	23580498	23580850	MajorDMR-12-8745	7
chr10	23583464	23583519	MajorDMR-12-8746	2
chr10	23620065	23620072	MajorDMR-12-8747	2
chr10	23632435	23632810	MajorDMR-12-8748	17
chr10	23634156	23634397	MajorDMR-12-8749	9
chr10	23634920	23634945	MajorDMR-12-8750	2
chr10	23785835	23785849	MajorDMR-12-8751	2
chr10	23984972	23985369	MajorDMR-12-8752	8
chr10	23991812	23992117	MajorDMR-12-8753	11
chr10	24119229	24119387	MajorDMR-12-8754	2
chr10	24158276	24158370	MajorDMR-12-8755	2
chr10	24175020	24175469	MajorDMR-12-8756	2
chr10	24297717	24298303	MajorDMR-12-8757	5
chr10	24299401	24299590	MajorDMR-12-8758	3
chr10	24303288	24303576	MajorDMR-12-8759	2
chr10	24331001	24331456	MajorDMR-12-8760	8
chr10	24373725	24373874	MajorDMR-12-8761	3
chr10	24406666	24407557	MajorDMR-12-8762	21
chr10	24447714	24447784	MajorDMR-12-8763	2
chr10	24451325	24451341	MajorDMR-12-8764	2
chr10	24485711	24485969	MajorDMR-12-8765	3
chr10	24498569	24499641	MajorDMR-12-8766	15
chr10	24504383	24504754	MajorDMR-12-8767	2
chr10	24512823	24512924	MajorDMR-12-8768	2
chr10	24527043	24528816	MajorDMR-12-8769	24
chr10	24539136	24539431	MajorDMR-12-8770	4
chr10	24545079	24545716	MajorDMR-12-8771	3
chr10	24549024	24549176	MajorDMR-12-8772	2
chr10	24595521	24596181	MajorDMR-12-8773	7
chr10	24608521	24608554	MajorDMR-12-8774	2
chr10	24629194	24630306	MajorDMR-12-8775	5
chr10	24633950	24634257	MajorDMR-12-8776	4
chr10	24663178	24663653	MajorDMR-12-8777	3
chr10	24704828	24706286	MajorDMR-12-8778	15
chr10	24728986	24729195	MajorDMR-12-8779	4
chr10	24757343	24757627	MajorDMR-12-8780	3
chr10	24780138	24780855	MajorDMR-12-8781	3
chr10	24785233	24785990	MajorDMR-12-8782	10
chr10	24791080	24791142	MajorDMR-12-8783	2
chr10	24792932	24793267	MajorDMR-12-8784	2
chr10	24808249	24808257	MajorDMR-12-8785	2
chr10	24808805	24809134	MajorDMR-12-8786	8
chr10	24823013	24823250	MajorDMR-12-8787	4
chr10	24845802	24846418	MajorDMR-12-8788	4
chr10	24847002	24847014	MajorDMR-12-8789	2
chr10	24863037	24863373	MajorDMR-12-8790	3
chr10	24885305	24885711	MajorDMR-12-8791	7
chr10	24888420	24888527	MajorDMR-12-8792	2
chr10	24905261	24905701	MajorDMR-12-8793	2
chr10	24906670	24908805	MajorDMR-12-8794	21
chr10	24912700	24912705	MajorDMR-12-8795	2
chr10	24953854	24954061	MajorDMR-12-8796	3
chr10	24958571	24958675	MajorDMR-12-8797	2
chr10	25000572	25000969	MajorDMR-12-8798	3
chr10	25001475	25004384	MajorDMR-12-8799	11
chr10	25005187	25005468	MajorDMR-12-8800	2
chr10	25006113	25007593	MajorDMR-12-8801	12
chr10	25008141	25008627	MajorDMR-12-8802	2
chr10	25016657	25016951	MajorDMR-12-8803	2
chr10	25033941	25034130	MajorDMR-12-8804	3
chr10	25034977	25035683	MajorDMR-12-8805	7
chr10	25079216	25079244	MajorDMR-12-8806	2
chr10	25080177	25080262	MajorDMR-12-8807	2
chr10	25083141	25083533	MajorDMR-12-8808	2
chr10	25089021	25089057	MajorDMR-12-8809	2
chr10	25097982	25098498	MajorDMR-12-8810	3
chr10	25100820	25101420	MajorDMR-12-8811	15
chr10	25102925	25103059	MajorDMR-12-8812	3
chr10	25114443	25114698	MajorDMR-12-8813	2
chr10	25136990	25139040	MajorDMR-12-8814	17
chr10	25140536	25140921	MajorDMR-12-8815	12
chr10	25146016	25146447	MajorDMR-12-8816	3
chr10	25154714	25154975	MajorDMR-12-8817	3
chr10	25156204	25156566	MajorDMR-12-8818	5
chr10	25159856	25160474	MajorDMR-12-8819	6
chr10	25161436	25161458	MajorDMR-12-8820	2
chr10	25162297	25162431	MajorDMR-12-8821	3
chr10	25171309	25171426	MajorDMR-12-8822	6
chr10	25236191	25236517	MajorDMR-12-8823	4
chr10	25239297	25239761	MajorDMR-12-8824	4
chr10	25240345	25240895	MajorDMR-12-8825	4
chr10	25242251	25242748	MajorDMR-12-8826	4
chr10	25303972	25304584	MajorDMR-12-8827	5
chr10	25349135	25349183	MajorDMR-12-8828	3
chr10	25370012	25370252	MajorDMR-12-8829	8
chr10	25402095	25402778	MajorDMR-12-8830	9
chr10	25414043	25414696	MajorDMR-12-8831	9
chr10	25511520	25511559	MajorDMR-12-8832	2
chr10	25516185	25516204	MajorDMR-12-8833	2
chr10	25521523	25522004	MajorDMR-12-8834	5
chr10	25557471	25557585	MajorDMR-12-8835	2
chr10	25686899	25687317	MajorDMR-12-8836	2
chr10	25722500	25722520	MajorDMR-12-8837	7
chr10	25725568	25725603	MajorDMR-12-8838	2
chr10	25736410	25736429	MajorDMR-12-8839	2
chr10	25765291	25765705	MajorDMR-12-8840	3
chr10	25770427	25770625	MajorDMR-12-8841	3
chr10	25771597	25771667	MajorDMR-12-8842	2
chr10	25772441	25773191	MajorDMR-12-8843	7
chr10	25814988	25815417	MajorDMR-12-8844	2
chr10	25950719	25950732	MajorDMR-12-8845	2
chr10	25955341	25955352	MajorDMR-12-8846	2
chr10	25978444	25978645	MajorDMR-12-8847	3
chr10	25981743	25981812	MajorDMR-12-8848	2
chr10	25990783	25990916	MajorDMR-12-8849	2
chr10	26049733	26050062	MajorDMR-12-8850	2
chr10	26055558	26056039	MajorDMR-12-8851	10
chr10	26100009	26100325	MajorDMR-12-8852	3
chr10	26113169	26113558	MajorDMR-12-8853	2
chr10	26117595	26117888	MajorDMR-12-8854	5
chr10	26138993	26139589	MajorDMR-12-8855	5
chr10	26177670	26177736	MajorDMR-12-8856	2
chr10	26190873	26191036	MajorDMR-12-8857	4
chr10	26222736	26222946	MajorDMR-12-8858	8
chr10	26224227	26224454	MajorDMR-12-8859	2
chr10	26230364	26230387	MajorDMR-12-8860	3
chr10	26255890	26256247	MajorDMR-12-8861	2
chr10	26329336	26329476	MajorDMR-12-8862	2
chr10	26335440	26335485	MajorDMR-12-8863	3
chr10	26396011	26396389	MajorDMR-12-8864	2
chr10	26420668	26421071	MajorDMR-12-8865	2
chr10	26500607	26504260	MajorDMR-12-8866	110
chr10	26506210	26506305	MajorDMR-12-8867	2
chr10	26507145	26509803	MajorDMR-12-8868	27
chr10	26510331	26510957	MajorDMR-12-8869	10
chr10	26531037	26532561	MajorDMR-12-8870	14
chr10	26533073	26533080	MajorDMR-12-8871	2
chr10	26543558	26543858	MajorDMR-12-8872	4
chr10	26546788	26546876	MajorDMR-12-8873	4
chr10	26547381	26547497	MajorDMR-12-8874	3
chr10	26557429	26559206	MajorDMR-12-8875	18
chr10	26574418	26574444	MajorDMR-12-8876	2
chr10	26580682	26581470	MajorDMR-12-8877	15
chr10	26584716	26584903	MajorDMR-12-8878	2
chr10	26602358	26602422	MajorDMR-12-8879	2
chr10	26616023	26616167	MajorDMR-12-8880	2
chr10	26642466	26642806	MajorDMR-12-8881	3
chr10	26680581	26681313	MajorDMR-12-8882	27
chr10	26727061	26728336	MajorDMR-12-8883	29
chr10	26780941	26780971	MajorDMR-12-8884	2
chr10	26829469	26830052	MajorDMR-12-8885	4
chr10	26846630	26846742	MajorDMR-12-8886	2
chr10	26867356	26867471	MajorDMR-12-8887	2
chr10	26892438	26892445	MajorDMR-12-8888	2
chr10	26905804	26905877	MajorDMR-12-8889	2
chr10	26971047	26971054	MajorDMR-12-8890	2
chr10	26973915	26973949	MajorDMR-12-8891	2
chr10	26984248	26984731	MajorDMR-12-8892	2
chr10	26985552	26985798	MajorDMR-12-8893	4
chr10	27012645	27012851	MajorDMR-12-8894	3
chr10	27014483	27014965	MajorDMR-12-8895	2
chr10	27027831	27028093	MajorDMR-12-8896	3
chr10	27032245	27032671	MajorDMR-12-8897	2
chr10	27059185	27059237	MajorDMR-12-8898	3
chr10	27060397	27060554	MajorDMR-12-8899	2
chr10	27099371	27099547	MajorDMR-12-8900	3
chr10	27170869	27171403	MajorDMR-12-8901	4
chr10	27180067	27180073	MajorDMR-12-8902	3
chr10	27181629	27181801	MajorDMR-12-8903	6
chr10	27220267	27220534	MajorDMR-12-8904	5
chr10	27223161	27223346	MajorDMR-12-8905	3
chr10	27235270	27235802	MajorDMR-12-8906	10
chr10	27434063	27434273	MajorDMR-12-8907	2
chr10	27436665	27436860	MajorDMR-12-8908	4
chr10	27540916	27541822	MajorDMR-12-8909	17
chr10	27548288	27548712	MajorDMR-12-8910	17
chr10	27643597	27643871	MajorDMR-12-8911	5
chr10	27702773	27703118	MajorDMR-12-8912	3
chr10	27772080	27772169	MajorDMR-12-8913	2
chr10	27842265	27842331	MajorDMR-12-8914	2
chr10	27909710	27910593	MajorDMR-12-8915	9
chr10	27948897	27949393	MajorDMR-12-8916	3
chr10	27968652	27969575	MajorDMR-12-8917	5
chr10	28016981	28017156	MajorDMR-12-8918	2
chr10	28020372	28020688	MajorDMR-12-8919	2
chr10	28029980	28030852	MajorDMR-12-8920	35
chr10	28035406	28036408	MajorDMR-12-8921	17
chr10	28048856	28049095	MajorDMR-12-8922	2
chr10	28070500	28070695	MajorDMR-12-8923	4
chr10	28146668	28146847	MajorDMR-12-8924	3
chr10	28182385	28182486	MajorDMR-12-8925	2
chr10	28188632	28188661	MajorDMR-12-8926	2
chr10	28288182	28288193	MajorDMR-12-8927	2
chr10	28449966	28450539	MajorDMR-12-8928	7
chr10	28506757	28507151	MajorDMR-12-8929	5
chr10	28539409	28539526	MajorDMR-12-8930	2
chr10	28552434	28552684	MajorDMR-12-8931	5
chr10	28585160	28585497	MajorDMR-12-8932	2
chr10	28598716	28598851	MajorDMR-12-8933	2
chr10	28606817	28607208	MajorDMR-12-8934	3
chr10	28656275	28656987	MajorDMR-12-8935	8
chr10	28664397	28664440	MajorDMR-12-8936	2
chr10	28682679	28683575	MajorDMR-12-8937	4
chr10	28721145	28721377	MajorDMR-12-8938	3
chr10	28746713	28746814	MajorDMR-12-8939	4
chr10	28768426	28768746	MajorDMR-12-8940	4
chr10	28791558	28791623	MajorDMR-12-8941	2
chr10	28820706	28820879	MajorDMR-12-8942	2
chr10	28849551	28849879	MajorDMR-12-8943	3
chr10	28854098	28854136	MajorDMR-12-8944	2
chr10	28893978	28894342	MajorDMR-12-8945	3
chr10	28916273	28916426	MajorDMR-12-8946	2
chr10	28917138	28917394	MajorDMR-12-8947	3
chr10	28953153	28953343	MajorDMR-12-8948	2
chr10	28956974	28957105	MajorDMR-12-8949	6
chr10	28958984	28959006	MajorDMR-12-8950	2
chr10	28967646	28967835	MajorDMR-12-8951	3
chr10	28968888	28969417	MajorDMR-12-8952	9
chr10	28979031	28979248	MajorDMR-12-8953	3
chr10	29085991	29086246	MajorDMR-12-8954	2
chr10	29195293	29195495	MajorDMR-12-8955	2
chr10	29213662	29214362	MajorDMR-12-8956	20
chr10	29228576	29229261	MajorDMR-12-8957	15
chr10	29232046	29232537	MajorDMR-12-8958	4
chr10	29264833	29265137	MajorDMR-12-8959	6
chr10	29300094	29300480	MajorDMR-12-8960	3
chr10	29330629	29330987	MajorDMR-12-8961	8
chr10	29345687	29345812	MajorDMR-12-8962	2
chr10	29346893	29347327	MajorDMR-12-8963	4
chr10	29419053	29419073	MajorDMR-12-8964	2
chr10	29516432	29516448	MajorDMR-12-8965	2
chr10	29607586	29607993	MajorDMR-12-8966	6
chr10	29633561	29633590	MajorDMR-12-8967	2
chr10	29772954	29773471	MajorDMR-12-8968	7
chr10	29785377	29785676	MajorDMR-12-8969	7
chr10	29843704	29844082	MajorDMR-12-8970	8
chr10	29892013	29892130	MajorDMR-12-8971	2
chr10	29977228	29977625	MajorDMR-12-8972	5
chr10	29978192	29978339	MajorDMR-12-8973	3
chr10	30184456	30185152	MajorDMR-12-8974	7
chr10	30215129	30215801	MajorDMR-12-8975	6
chr10	30286627	30287632	MajorDMR-12-8976	4
chr10	30306611	30307139	MajorDMR-12-8977	10
chr10	30308005	30308023	MajorDMR-12-8978	2
chr10	30316148	30317349	MajorDMR-12-8979	15
chr10	30318344	30318973	MajorDMR-12-8980	7
chr10	30323809	30323994	MajorDMR-12-8981	4
chr10	30325538	30325677	MajorDMR-12-8982	2
chr10	30328607	30329026	MajorDMR-12-8983	4
chr10	30332238	30332561	MajorDMR-12-8984	2
chr10	30335014	30335429	MajorDMR-12-8985	6
chr10	30337340	30337371	MajorDMR-12-8986	2
chr10	30338115	30338338	MajorDMR-12-8987	2
chr10	30339475	30340316	MajorDMR-12-8988	5
chr10	30345838	30346093	MajorDMR-12-8989	2
chr10	30346788	30347754	MajorDMR-12-8990	17
chr10	30348646	30348864	MajorDMR-12-8991	3
chr10	30349404	30349893	MajorDMR-12-8992	4
chr10	30364793	30364808	MajorDMR-12-8993	2
chr10	30378225	30378324	MajorDMR-12-8994	4
chr10	30379540	30380254	MajorDMR-12-8995	5
chr10	30381479	30381627	MajorDMR-12-8996	3
chr10	30385474	30386194	MajorDMR-12-8997	6
chr10	30387416	30387861	MajorDMR-12-8998	3
chr10	30400644	30400733	MajorDMR-12-8999	3
chr10	30403932	30404766	MajorDMR-12-9000	12
chr10	30657115	30657289	MajorDMR-12-9001	6
chr10	30681436	30681897	MajorDMR-12-9002	5
chr10	30704654	30704744	MajorDMR-12-9003	3
chr10	30724009	30724769	MajorDMR-12-9004	10
chr10	30778402	30778496	MajorDMR-12-9005	2
chr10	30842932	30843053	MajorDMR-12-9006	6
chr10	30921167	30921662	MajorDMR-12-9007	2
chr10	30944998	30945463	MajorDMR-12-9008	3
chr10	30989304	30989518	MajorDMR-12-9009	4
chr10	31008944	31009189	MajorDMR-12-9010	2
chr10	31026100	31026110	MajorDMR-12-9011	2
chr10	31040035	31040827	MajorDMR-12-9012	4
chr10	31072330	31072422	MajorDMR-12-9013	2
chr10	31100629	31100874	MajorDMR-12-9014	6
chr10	31116806	31117358	MajorDMR-12-9015	6
chr10	31124120	31124246	MajorDMR-12-9016	3
chr10	31129484	31129910	MajorDMR-12-9017	2
chr10	31353497	31353681	MajorDMR-12-9018	2
chr10	31446335	31446698	MajorDMR-12-9019	3
chr10	31498543	31498748	MajorDMR-12-9020	4
chr10	31631957	31632038	MajorDMR-12-9021	2
chr10	31888779	31889248	MajorDMR-12-9022	4
chr10	31891364	31891596	MajorDMR-12-9023	5
chr10	31938742	31939270	MajorDMR-12-9024	9
chr10	31966924	31967662	MajorDMR-12-9025	5
chr10	31995875	31997588	MajorDMR-12-9026	17
chr10	32046761	32046865	MajorDMR-12-9027	2
chr10	32125445	32125667	MajorDMR-12-9028	4
chr10	32219266	32219982	MajorDMR-12-9029	7
chr10	32229733	32229888	MajorDMR-12-9030	2
chr10	32233513	32233687	MajorDMR-12-9031	2
chr10	32236860	32237073	MajorDMR-12-9032	4
chr10	32301118	32301260	MajorDMR-12-9033	2
chr10	32342117	32343070	MajorDMR-12-9034	3
chr10	32458538	32458801	MajorDMR-12-9035	5
chr10	32475994	32476503	MajorDMR-12-9036	4
chr10	32581510	32581527	MajorDMR-12-9037	2
chr10	32582709	32582902	MajorDMR-12-9038	2
chr10	32682920	32682990	MajorDMR-12-9039	2
chr10	32706584	32707039	MajorDMR-12-9040	2
chr10	33404986	33405369	MajorDMR-12-9041	4
chr10	33411014	33411293	MajorDMR-12-9042	10
chr10	33454967	33455389	MajorDMR-12-9043	5
chr10	33469370	33469911	MajorDMR-12-9044	4
chr10	33486124	33486518	MajorDMR-12-9045	4
chr10	33500114	33500576	MajorDMR-12-9046	7
chr10	33561644	33561902	MajorDMR-12-9047	6
chr10	33562828	33563113	MajorDMR-12-9048	3
chr10	33593632	33593894	MajorDMR-12-9049	3
chr10	33619272	33619935	MajorDMR-12-9050	4
chr10	33621420	33621726	MajorDMR-12-9051	2
chr10	33622331	33622820	MajorDMR-12-9052	4
chr10	33670873	33671347	MajorDMR-12-9053	5
chr10	33798230	33798425	MajorDMR-12-9054	3
chr10	33844272	33844303	MajorDMR-12-9055	2
chr10	33845723	33845775	MajorDMR-12-9056	3
chr10	33950827	33951561	MajorDMR-12-9057	16
chr10	33952686	33952788	MajorDMR-12-9058	2
chr10	34047406	34047446	MajorDMR-12-9059	2
chr10	34061551	34062348	MajorDMR-12-9060	13
chr10	34079683	34079828	MajorDMR-12-9061	2
chr10	34149928	34150122	MajorDMR-12-9062	3
chr10	34151365	34151392	MajorDMR-12-9063	2
chr10	34227291	34227408	MajorDMR-12-9064	4
chr10	34264448	34264643	MajorDMR-12-9065	2
chr10	34320547	34320655	MajorDMR-12-9066	3
chr10	34367710	34367904	MajorDMR-12-9067	4
chr10	34405911	34405916	MajorDMR-12-9068	2
chr10	34456230	34456691	MajorDMR-12-9069	3
chr10	34473567	34473593	MajorDMR-12-9070	2
chr10	34481457	34482096	MajorDMR-12-9071	4
chr10	34524336	34524740	MajorDMR-12-9072	2
chr10	34780792	34781314	MajorDMR-12-9073	8
chr10	34815653	34815780	MajorDMR-12-9074	4
chr10	34926427	34926936	MajorDMR-12-9075	4
chr10	34944581	34944589	MajorDMR-12-9076	2
chr10	34955405	34955526	MajorDMR-12-9077	3
chr10	35057836	35058175	MajorDMR-12-9078	4
chr10	35097508	35098634	MajorDMR-12-9079	11
chr10	35102516	35102833	MajorDMR-12-9080	2
chr10	35119577	35119789	MajorDMR-12-9081	2
chr10	35142977	35143150	MajorDMR-12-9082	3
chr10	35143665	35143749	MajorDMR-12-9083	2
chr10	35150958	35151144	MajorDMR-12-9084	2
chr10	35205435	35205604	MajorDMR-12-9085	3
chr10	35256467	35256596	MajorDMR-12-9086	2
chr10	35270627	35271095	MajorDMR-12-9087	2
chr10	35283806	35284030	MajorDMR-12-9088	4
chr10	35404612	35405037	MajorDMR-12-9089	2
chr10	35409218	35409623	MajorDMR-12-9090	2
chr10	35438411	35438711	MajorDMR-12-9091	2
chr10	35494041	35494208	MajorDMR-12-9092	2
chr10	35503510	35504564	MajorDMR-12-9093	7
chr10	35507608	35508052	MajorDMR-12-9094	4
chr10	35521518	35521882	MajorDMR-12-9095	4
chr10	35529094	35529260	MajorDMR-12-9096	3
chr10	35596294	35596495	MajorDMR-12-9097	3
chr10	35597815	35598093	MajorDMR-12-9098	2
chr10	35736721	35736910	MajorDMR-12-9099	3
chr10	35742985	35743065	MajorDMR-12-9100	3
chr10	35743605	35743650	MajorDMR-12-9101	2
chr10	35745495	35746548	MajorDMR-12-9102	8
chr10	35747183	35748175	MajorDMR-12-9103	8
chr10	35752280	35752438	MajorDMR-12-9104	2
chr10	35753711	35754943	MajorDMR-12-9105	9
chr10	35759367	35759606	MajorDMR-12-9106	3
chr10	35771919	35772402	MajorDMR-12-9107	2
chr10	35791722	35791934	MajorDMR-12-9108	3
chr10	35806560	35806606	MajorDMR-12-9109	2
chr10	35852282	35852417	MajorDMR-12-9110	2
chr10	35866972	35867320	MajorDMR-12-9111	6
chr10	35897196	35897305	MajorDMR-12-9112	4
chr10	35933439	35933466	MajorDMR-12-9113	2
chr10	36095806	36095872	MajorDMR-12-9114	3
chr10	36111363	36111622	MajorDMR-12-9115	5
chr10	36116654	36117023	MajorDMR-12-9116	8
chr10	36137407	36137547	MajorDMR-12-9117	3
chr10	36161744	36161917	MajorDMR-12-9118	4
chr10	36201583	36201692	MajorDMR-12-9119	2
chr10	36202270	36202334	MajorDMR-12-9120	2
chr10	36217717	36218254	MajorDMR-12-9121	6
chr10	36238708	36239416	MajorDMR-12-9122	8
chr10	36291926	36291942	MajorDMR-12-9123	3
chr10	36325466	36325509	MajorDMR-12-9124	2
chr10	36477180	36477246	MajorDMR-12-9125	2
chr10	36489843	36489864	MajorDMR-12-9126	2
chr10	36594205	36594638	MajorDMR-12-9127	3
chr10	36623802	36624505	MajorDMR-12-9128	6
chr10	36739408	36739691	MajorDMR-12-9129	4
chr10	36917191	36917352	MajorDMR-12-9130	4
chr10	36959262	36959359	MajorDMR-12-9131	2
chr10	37013748	37014351	MajorDMR-12-9132	7
chr10	37055805	37056380	MajorDMR-12-9133	7
chr10	37069092	37069380	MajorDMR-12-9134	3
chr10	37091397	37092029	MajorDMR-12-9135	12
chr10	37199102	37199356	MajorDMR-12-9136	2
chr10	37210471	37211162	MajorDMR-12-9137	3
chr10	37224547	37224922	MajorDMR-12-9138	3
chr10	37230555	37230989	MajorDMR-12-9139	3
chr10	37238711	37239108	MajorDMR-12-9140	2
chr10	37257908	37258384	MajorDMR-12-9141	2
chr10	37284731	37284877	MajorDMR-12-9142	2
chr10	37324908	37325209	MajorDMR-12-9143	2
chr10	37330891	37331075	MajorDMR-12-9144	2
chr10	37331805	37331867	MajorDMR-12-9145	2
chr10	37335661	37337347	MajorDMR-12-9146	6
chr10	37338612	37338975	MajorDMR-12-9147	2
chr10	37340596	37341234	MajorDMR-12-9148	3
chr10	37345480	37345727	MajorDMR-12-9149	2
chr10	37347039	37347325	MajorDMR-12-9150	3
chr10	37347856	37348222	MajorDMR-12-9151	2
chr10	37354350	37354842	MajorDMR-12-9152	4
chr10	37358255	37358668	MajorDMR-12-9153	3
chr10	37369631	37369747	MajorDMR-12-9154	2
chr10	37373126	37373386	MajorDMR-12-9155	3
chr10	37382020	37382163	MajorDMR-12-9156	2
chr10	37384903	37386075	MajorDMR-12-9157	5
chr10	37387832	37388084	MajorDMR-12-9158	2
chr10	37389529	37389788	MajorDMR-12-9159	3
chr10	37391714	37391846	MajorDMR-12-9160	2
chr10	37395668	37395975	MajorDMR-12-9161	2
chr10	37402969	37403119	MajorDMR-12-9162	2
chr10	37407658	37407946	MajorDMR-12-9163	5
chr10	37410543	37410710	MajorDMR-12-9164	3
chr10	37422039	37422917	MajorDMR-12-9165	4
chr10	37427079	37427269	MajorDMR-12-9166	2
chr10	37431232	37431660	MajorDMR-12-9167	3
chr10	37435377	37436581	MajorDMR-12-9168	9
chr10	37442228	37442891	MajorDMR-12-9169	4
chr10	37445061	37445340	MajorDMR-12-9170	2
chr10	37451414	37451603	MajorDMR-12-9171	2
chr10	37453934	37454363	MajorDMR-12-9172	3
chr10	37454879	37455324	MajorDMR-12-9173	5
chr10	37455852	37456449	MajorDMR-12-9174	3
chr10	37486729	37487932	MajorDMR-12-9175	10
chr10	37488493	37488569	MajorDMR-12-9176	2
chr10	37489848	37489945	MajorDMR-12-9177	3
chr10	37490853	37491743	MajorDMR-12-9178	3
chr10	37498257	37498436	MajorDMR-12-9179	3
chr10	37499522	37499882	MajorDMR-12-9180	2
chr10	37504260	37504493	MajorDMR-12-9181	2
chr10	37505191	37506062	MajorDMR-12-9182	4
chr10	37508504	37509219	MajorDMR-12-9183	4
chr10	37513257	37513954	MajorDMR-12-9184	4
chr10	37514617	37515283	MajorDMR-12-9185	4
chr10	37517885	37518114	MajorDMR-12-9186	2
chr10	37529813	37529943	MajorDMR-12-9187	3
chr10	37532526	37533005	MajorDMR-12-9188	2
chr10	37535952	37536213	MajorDMR-12-9189	2
chr10	37539986	37540999	MajorDMR-12-9190	5
chr10	37543425	37543846	MajorDMR-12-9191	4
chr10	37544581	37545363	MajorDMR-12-9192	4
chr10	37546047	37546779	MajorDMR-12-9193	3
chr10	37547540	37547840	MajorDMR-12-9194	4
chr10	37557292	37557762	MajorDMR-12-9195	3
chr10	37562016	37562144	MajorDMR-12-9196	2
chr10	37563173	37563847	MajorDMR-12-9197	4
chr10	37566345	37567083	MajorDMR-12-9198	5
chr10	37569357	37569502	MajorDMR-12-9199	2
chr10	37571994	37572006	MajorDMR-12-9200	2
chr10	37580100	37580396	MajorDMR-12-9201	2
chr10	37581888	37582245	MajorDMR-12-9202	4
chr10	37583720	37584775	MajorDMR-12-9203	4
chr10	37586441	37586501	MajorDMR-12-9204	2
chr10	37588156	37588332	MajorDMR-12-9205	2
chr10	37589565	37590213	MajorDMR-12-9206	4
chr10	37591272	37591460	MajorDMR-12-9207	2
chr10	37592755	37592887	MajorDMR-12-9208	3
chr10	37598393	37598632	MajorDMR-12-9209	2
chr10	37599185	37599336	MajorDMR-12-9210	3
chr10	37603483	37603866	MajorDMR-12-9211	2
chr10	37604545	37605559	MajorDMR-12-9212	4
chr10	37609509	37609837	MajorDMR-12-9213	2
chr10	37611812	37611899	MajorDMR-12-9214	2
chr10	37619169	37619280	MajorDMR-12-9215	2
chr10	37626685	37626708	MajorDMR-12-9216	2
chr10	37641973	37642218	MajorDMR-12-9217	2
chr10	37645399	37645844	MajorDMR-12-9218	2
chr10	37646828	37647258	MajorDMR-12-9219	2
chr10	37663209	37663438	MajorDMR-12-9220	2
chr10	37670694	37671529	MajorDMR-12-9221	8
chr10	37673289	37673539	MajorDMR-12-9222	2
chr10	37684981	37685189	MajorDMR-12-9223	2
chr10	37685926	37686020	MajorDMR-12-9224	2
chr10	37688803	37688949	MajorDMR-12-9225	2
chr10	37692817	37692909	MajorDMR-12-9226	2
chr10	37693583	37694101	MajorDMR-12-9227	3
chr10	37697119	37697430	MajorDMR-12-9228	2
chr10	37702973	37703444	MajorDMR-12-9229	3
chr10	37706917	37708123	MajorDMR-12-9230	6
chr10	37710899	37711315	MajorDMR-12-9231	2
chr10	37719319	37719720	MajorDMR-12-9232	2
chr10	37720824	37720906	MajorDMR-12-9233	3
chr10	37733710	37733720	MajorDMR-12-9234	2
chr10	37735176	37735470	MajorDMR-12-9235	2
chr10	37738957	37739414	MajorDMR-12-9236	2
chr10	37753328	37753801	MajorDMR-12-9237	3
chr10	37773080	37773114	MajorDMR-12-9238	2
chr10	37773985	37774680	MajorDMR-12-9239	4
chr10	37778980	37779215	MajorDMR-12-9240	2
chr10	37802815	37803098	MajorDMR-12-9241	3
chr10	37803608	37804055	MajorDMR-12-9242	2
chr10	37807531	37807578	MajorDMR-12-9243	2
chr10	37810196	37810665	MajorDMR-12-9244	2
chr10	37811593	37812227	MajorDMR-12-9245	4
chr10	37813273	37813862	MajorDMR-12-9246	3
chr10	37815554	37815567	MajorDMR-12-9247	2
chr10	37816110	37816393	MajorDMR-12-9248	2
chr10	37819354	37819460	MajorDMR-12-9249	2
chr10	37821890	37822352	MajorDMR-12-9250	3
chr10	37823563	37824440	MajorDMR-12-9251	3
chr10	37836286	37836634	MajorDMR-12-9252	3
chr10	37841138	37841207	MajorDMR-12-9253	2
chr10	37850340	37850886	MajorDMR-12-9254	3
chr10	37860816	37861995	MajorDMR-12-9255	7
chr10	37863690	37864046	MajorDMR-12-9256	2
chr10	37864805	37865044	MajorDMR-12-9257	2
chr10	37867150	37867335	MajorDMR-12-9258	3
chr10	37868621	37869640	MajorDMR-12-9259	5
chr10	37873608	37873756	MajorDMR-12-9260	3
chr10	37877852	37877998	MajorDMR-12-9261	3
chr10	37878859	37879103	MajorDMR-12-9262	2
chr10	37894227	37894807	MajorDMR-12-9263	3
chr10	37904865	37905140	MajorDMR-12-9264	3
chr10	37906672	37907170	MajorDMR-12-9265	3
chr10	37908223	37908546	MajorDMR-12-9266	3
chr10	37920343	37920378	MajorDMR-12-9267	2
chr10	37923735	37924139	MajorDMR-12-9268	2
chr10	37924645	37924693	MajorDMR-12-9269	2
chr10	37928186	37928303	MajorDMR-12-9270	2
chr10	37936296	37936968	MajorDMR-12-9271	5
chr10	37937919	37938214	MajorDMR-12-9272	3
chr10	37939123	37939785	MajorDMR-12-9273	5
chr10	37940439	37940831	MajorDMR-12-9274	3
chr10	37941444	37941912	MajorDMR-12-9275	2
chr10	37943204	37943565	MajorDMR-12-9276	2
chr10	37944305	37944876	MajorDMR-12-9277	3
chr10	37946603	37948051	MajorDMR-12-9278	5
chr10	37948833	37949325	MajorDMR-12-9279	3
chr10	37952092	37952533	MajorDMR-12-9280	4
chr10	37958873	37959062	MajorDMR-12-9281	2
chr10	37959751	37960378	MajorDMR-12-9282	4
chr10	37962753	37963027	MajorDMR-12-9283	3
chr10	37964865	37965385	MajorDMR-12-9284	3
chr10	37970013	37970185	MajorDMR-12-9285	7
chr10	37970906	37971026	MajorDMR-12-9286	3
chr10	37980034	37980091	MajorDMR-12-9287	2
chr10	37981191	37983557	MajorDMR-12-9288	12
chr10	37984827	37984901	MajorDMR-12-9289	2
chr10	37985651	37985867	MajorDMR-12-9290	2
chr10	37986802	37987333	MajorDMR-12-9291	5
chr10	37989956	37990474	MajorDMR-12-9292	4
chr10	37996452	37996695	MajorDMR-12-9293	3
chr10	38006644	38007003	MajorDMR-12-9294	2
chr10	38015124	38015580	MajorDMR-12-9295	4
chr10	38017439	38017739	MajorDMR-12-9296	2
chr10	38023339	38023784	MajorDMR-12-9297	3
chr10	38026352	38026426	MajorDMR-12-9298	3
chr10	38030409	38030689	MajorDMR-12-9299	2
chr10	38035808	38036164	MajorDMR-12-9300	2
chr10	38036922	38037282	MajorDMR-12-9301	2
chr10	38065706	38066179	MajorDMR-12-9302	2
chr10	38193677	38193770	MajorDMR-12-9303	3
chr10	38283364	38283409	MajorDMR-12-9304	2
chr10	38359454	38359643	MajorDMR-12-9305	2
chr10	38458975	38459160	MajorDMR-12-9306	2
chr10	38496534	38496703	MajorDMR-12-9307	2
chr10	38498108	38498479	MajorDMR-12-9308	2
chr10	38499303	38499628	MajorDMR-12-9309	2
chr10	38513792	38514103	MajorDMR-12-9310	2
chr10	38519757	38520294	MajorDMR-12-9311	3
chr10	38540345	38540913	MajorDMR-12-9312	3
chr10	38541681	38541760	MajorDMR-12-9313	2
chr10	38574779	38574931	MajorDMR-12-9314	2
chr10	38594471	38594628	MajorDMR-12-9315	2
chr10	38602954	38603111	MajorDMR-12-9316	3
chr10	38690829	38690940	MajorDMR-12-9317	3
chr10	38695283	38696206	MajorDMR-12-9318	4
chr10	38752875	38752944	MajorDMR-12-9319	2
chr10	38767906	38768342	MajorDMR-12-9320	2
chr10	38780119	38780251	MajorDMR-12-9321	2
chr10	38801277	38801284	MajorDMR-12-9322	2
chr10	38802451	38802822	MajorDMR-12-9323	2
chr10	38869445	38869452	MajorDMR-12-9324	2
chr10	38873485	38873536	MajorDMR-12-9325	2
chr10	38888471	38888515	MajorDMR-12-9326	2
chr10	38893818	38894057	MajorDMR-12-9327	3
chr10	38910964	38911596	MajorDMR-12-9328	3
chr10	38914340	38914684	MajorDMR-12-9329	2
chr10	38915306	38915596	MajorDMR-12-9330	2
chr10	38918526	38918701	MajorDMR-12-9331	2
chr10	38929462	38929604	MajorDMR-12-9332	2
chr10	38934899	38934929	MajorDMR-12-9333	2
chr10	38936817	38937469	MajorDMR-12-9334	3
chr10	38938520	38938880	MajorDMR-12-9335	2
chr10	38940460	38940763	MajorDMR-12-9336	2
chr10	38950680	38950758	MajorDMR-12-9337	4
chr10	38955673	38956112	MajorDMR-12-9338	2
chr10	38962522	38963457	MajorDMR-12-9339	4
chr10	38966564	38966818	MajorDMR-12-9340	2
chr10	38975107	38975324	MajorDMR-12-9341	3
chr10	38976851	38976980	MajorDMR-12-9342	2
chr10	38978965	38979160	MajorDMR-12-9343	2
chr10	38982468	38982692	MajorDMR-12-9344	2
chr10	38987719	38987799	MajorDMR-12-9345	2
chr10	38989558	38989734	MajorDMR-12-9346	2
chr10	38990566	38991034	MajorDMR-12-9347	2
chr10	38995438	38995941	MajorDMR-12-9348	2
chr10	38998074	38998235	MajorDMR-12-9349	2
chr10	38998912	38999127	MajorDMR-12-9350	2
chr10	39005997	39008797	MajorDMR-12-9351	13
chr10	39010563	39011928	MajorDMR-12-9352	6
chr10	39012578	39012847	MajorDMR-12-9353	4
chr10	39013489	39013735	MajorDMR-12-9354	3
chr10	39015372	39016044	MajorDMR-12-9355	4
chr10	39020769	39021787	MajorDMR-12-9356	4
chr10	39024152	39024280	MajorDMR-12-9357	2
chr10	39025150	39025691	MajorDMR-12-9358	4
chr10	39028843	39028974	MajorDMR-12-9359	2
chr10	39029923	39030130	MajorDMR-12-9360	5
chr10	39034573	39034894	MajorDMR-12-9361	2
chr10	39035558	39035777	MajorDMR-12-9362	2
chr10	39038112	39038180	MajorDMR-12-9363	2
chr10	39042915	39043085	MajorDMR-12-9364	3
chr10	39049055	39049407	MajorDMR-12-9365	2
chr10	39050004	39050484	MajorDMR-12-9366	4
chr10	39051796	39052456	MajorDMR-12-9367	3
chr10	39053553	39054946	MajorDMR-12-9368	5
chr10	39070265	39071325	MajorDMR-12-9369	4
chr10	39072168	39072451	MajorDMR-12-9370	2
chr10	39079396	39080507	MajorDMR-12-9371	6
chr10	39095484	39096198	MajorDMR-12-9372	4
chr10	39097954	39098036	MajorDMR-12-9373	2
chr10	39112453	39113201	MajorDMR-12-9374	4
chr10	39124501	39124538	MajorDMR-12-9375	2
chr10	39129123	39129454	MajorDMR-12-9376	4
chr10	39130286	39130452	MajorDMR-12-9377	2
chr10	39133019	39133180	MajorDMR-12-9378	2
chr10	39150766	39151382	MajorDMR-12-9379	3
chr10	42365842	42366475	MajorDMR-12-9380	3
chr10	42402559	42402714	MajorDMR-12-9381	2
chr10	42408432	42409598	MajorDMR-12-9382	5
chr10	42419681	42419891	MajorDMR-12-9383	2
chr10	42420944	42421073	MajorDMR-12-9384	2
chr10	42426859	42427345	MajorDMR-12-9385	3
chr10	42433411	42433861	MajorDMR-12-9386	2
chr10	42442976	42443012	MajorDMR-12-9387	2
chr10	42457754	42457841	MajorDMR-12-9388	3
chr10	42461424	42461553	MajorDMR-12-9389	2
chr10	42462236	42462744	MajorDMR-12-9390	3
chr10	42473870	42474370	MajorDMR-12-9391	2
chr10	42484349	42484633	MajorDMR-12-9392	2
chr10	42487244	42487595	MajorDMR-12-9393	2
chr10	42524277	42524534	MajorDMR-12-9394	2
chr10	42532969	42533047	MajorDMR-12-9395	2
chr10	42615470	42615543	MajorDMR-12-9396	2
chr10	42645180	42645787	MajorDMR-12-9397	7
chr10	42656219	42656597	MajorDMR-12-9398	2
chr10	42669874	42670211	MajorDMR-12-9399	3
chr10	42670960	42671401	MajorDMR-12-9400	3
chr10	42677126	42677306	MajorDMR-12-9401	2
chr10	42680729	42681613	MajorDMR-12-9402	6
chr10	42682511	42682665	MajorDMR-12-9403	2
chr10	42685643	42686109	MajorDMR-12-9404	2
chr10	42686946	42687751	MajorDMR-12-9405	3
chr10	42688376	42689242	MajorDMR-12-9406	6
chr10	42690063	42690552	MajorDMR-12-9407	2
chr10	42702638	42702823	MajorDMR-12-9408	2
chr10	42704040	42704780	MajorDMR-12-9409	4
chr10	42707005	42707468	MajorDMR-12-9410	2
chr10	42708810	42709097	MajorDMR-12-9411	3
chr10	42710896	42711020	MajorDMR-12-9412	2
chr10	42733568	42733818	MajorDMR-12-9413	2
chr10	42735636	42735669	MajorDMR-12-9414	2
chr10	42737402	42737826	MajorDMR-12-9415	2
chr10	42738537	42739022	MajorDMR-12-9416	4
chr10	42748948	42748983	MajorDMR-12-9417	2
chr10	42771449	42771488	MajorDMR-12-9418	2
chr10	42794291	42794697	MajorDMR-12-9419	2
chr10	42803054	42803551	MajorDMR-12-9420	3
chr10	42809649	42810127	MajorDMR-12-9421	2
chr10	42811233	42811300	MajorDMR-12-9422	2
chr10	42814452	42814534	MajorDMR-12-9423	3
chr10	42827846	42828215	MajorDMR-12-9424	2
chr10	42863460	42863595	MajorDMR-12-9425	4
chr10	42865012	42865372	MajorDMR-12-9426	2
chr10	42868267	42868279	MajorDMR-12-9427	2
chr10	42889317	42890007	MajorDMR-12-9428	3
chr10	42890843	42891057	MajorDMR-12-9429	3
chr10	42892501	42892965	MajorDMR-12-9430	2
chr10	42901923	42902211	MajorDMR-12-9431	2
chr10	42906006	42906356	MajorDMR-12-9432	2
chr10	42911499	42911690	MajorDMR-12-9433	2
chr10	42915046	42915696	MajorDMR-12-9434	3
chr10	42923278	42923452	MajorDMR-12-9435	2
chr10	42928760	42929302	MajorDMR-12-9436	3
chr10	42939464	42939846	MajorDMR-12-9437	2
chr10	42947018	42947243	MajorDMR-12-9438	2
chr10	42948764	42948793	MajorDMR-12-9439	2
chr10	42958252	42958333	MajorDMR-12-9440	2
chr10	42958941	42959078	MajorDMR-12-9441	2
chr10	42962872	42962964	MajorDMR-12-9442	2
chr10	42967335	42967364	MajorDMR-12-9443	2
chr10	42969516	42969666	MajorDMR-12-9444	3
chr10	42971027	42971141	MajorDMR-12-9445	3
chr10	42990164	42990634	MajorDMR-12-9446	2
chr10	42991281	42991594	MajorDMR-12-9447	2
chr10	42998559	42998956	MajorDMR-12-9448	2
chr10	43001416	43001819	MajorDMR-12-9449	2
chr10	43173169	43173568	MajorDMR-12-9450	2
chr10	43189171	43189539	MajorDMR-12-9451	2
chr10	43196268	43196428	MajorDMR-12-9452	2
chr10	43206680	43206955	MajorDMR-12-9453	2
chr10	43226347	43226532	MajorDMR-12-9454	2
chr10	43250748	43250912	MajorDMR-12-9455	4
chr10	43331611	43332070	MajorDMR-12-9456	3
chr10	43340326	43340514	MajorDMR-12-9457	3
chr10	43360324	43360328	MajorDMR-12-9458	2
chr10	43361272	43361893	MajorDMR-12-9459	24
chr10	43392071	43394371	MajorDMR-12-9460	19
chr10	43413472	43413974	MajorDMR-12-9461	2
chr10	43428167	43429718	MajorDMR-12-9462	78
chr10	43446962	43447449	MajorDMR-12-9463	8
chr10	43475299	43475653	MajorDMR-12-9464	2
chr10	43484678	43484898	MajorDMR-12-9465	2
chr10	43515642	43515738	MajorDMR-12-9466	2
chr10	43521876	43522414	MajorDMR-12-9467	14
chr10	43526753	43526813	MajorDMR-12-9468	2
chr10	43531326	43531521	MajorDMR-12-9469	2
chr10	43574478	43574497	MajorDMR-12-9470	2
chr10	43693519	43693607	MajorDMR-12-9471	2
chr10	43697180	43697276	MajorDMR-12-9472	3
chr10	43697783	43699363	MajorDMR-12-9473	33
chr10	43700095	43700858	MajorDMR-12-9474	3
chr10	43706090	43707387	MajorDMR-12-9475	7
chr10	43708042	43708210	MajorDMR-12-9476	3
chr10	43711276	43711430	MajorDMR-12-9477	2
chr10	43714114	43714275	MajorDMR-12-9478	3
chr10	43715023	43715513	MajorDMR-12-9479	4
chr10	43717528	43717700	MajorDMR-12-9480	4
chr10	43721098	43721494	MajorDMR-12-9481	4
chr10	43724363	43726127	MajorDMR-12-9482	35
chr10	43757367	43757721	MajorDMR-12-9483	5
chr10	43759159	43760969	MajorDMR-12-9484	13
chr10	43778485	43778499	MajorDMR-12-9485	2
chr10	43788628	43788948	MajorDMR-12-9486	4
chr10	43800132	43800621	MajorDMR-12-9487	3
chr10	43804604	43804622	MajorDMR-12-9488	2
chr10	43815035	43815065	MajorDMR-12-9489	2
chr10	43817723	43818170	MajorDMR-12-9490	7
chr10	43818781	43818873	MajorDMR-12-9491	2
chr10	43843955	43844219	MajorDMR-12-9492	4
chr10	43845675	43846889	MajorDMR-12-9493	22
chr10	43850640	43851809	MajorDMR-12-9494	7
chr10	43857300	43857304	MajorDMR-12-9495	2
chr10	43891138	43891792	MajorDMR-12-9496	12
chr10	43901699	43902078	MajorDMR-12-9497	3
chr10	43905320	43905516	MajorDMR-12-9498	4
chr10	43947939	43948556	MajorDMR-12-9499	4
chr10	43950202	43950650	MajorDMR-12-9500	6
chr10	44018879	44019263	MajorDMR-12-9501	2
chr10	44043674	44044113	MajorDMR-12-9502	5
chr10	44070348	44070565	MajorDMR-12-9503	2
chr10	44162094	44163369	MajorDMR-12-9504	10
chr10	44170102	44170271	MajorDMR-12-9505	2
chr10	44175092	44175772	MajorDMR-12-9506	6
chr10	44179123	44179145	MajorDMR-12-9507	2
chr10	44184551	44184934	MajorDMR-12-9508	3
chr10	44186173	44186384	MajorDMR-12-9509	2
chr10	44234446	44235212	MajorDMR-12-9510	4
chr10	44400550	44400998	MajorDMR-12-9511	2
chr10	44405825	44406371	MajorDMR-12-9512	8
chr10	44454874	44455120	MajorDMR-12-9513	5
chr10	44542024	44542394	MajorDMR-12-9514	6
chr10	44559890	44560064	MajorDMR-12-9515	3
chr10	44662858	44663284	MajorDMR-12-9516	4
chr10	44675667	44676695	MajorDMR-12-9517	14
chr10	44687053	44687110	MajorDMR-12-9518	2
chr10	44728992	44729891	MajorDMR-12-9519	9
chr10	44757322	44757371	MajorDMR-12-9520	2
chr10	44788153	44789191	MajorDMR-12-9521	19
chr10	44806299	44806824	MajorDMR-12-9522	19
chr10	44881325	44881882	MajorDMR-12-9523	26
chr10	44911630	44912659	MajorDMR-12-9524	5
chr10	44974729	44974737	MajorDMR-12-9525	2
chr10	44999320	44999433	MajorDMR-12-9526	2
chr10	45256679	45256792	MajorDMR-12-9527	4
chr10	45358935	45360029	MajorDMR-12-9528	22
chr10	45360780	45360970	MajorDMR-12-9529	2
chr10	45375211	45375219	MajorDMR-12-9530	2
chr10	45403169	45403173	MajorDMR-12-9531	2
chr10	45422333	45422432	MajorDMR-12-9532	3
chr10	45453240	45453424	MajorDMR-12-9533	3
chr10	45571477	45572673	MajorDMR-12-9534	6
chr10	45587544	45587637	MajorDMR-12-9535	3
chr10	45675334	45675476	MajorDMR-12-9536	4
chr10	45745942	45745951	MajorDMR-12-9537	2
chr10	45826056	45826569	MajorDMR-12-9538	3
chr10	45868673	45868697	MajorDMR-12-9539	2
chr10	45870039	45870241	MajorDMR-12-9540	7
chr10	45915064	45915356	MajorDMR-12-9541	5
chr10	45915989	45916375	MajorDMR-12-9542	9
chr10	45923321	45923499	MajorDMR-12-9543	2
chr10	46009704	46010167	MajorDMR-12-9544	6
chr10	46090697	46091104	MajorDMR-12-9545	8
chr10	46210495	46210588	MajorDMR-12-9546	2
chr10	46240927	46241128	MajorDMR-12-9547	2
chr10	46914720	46914765	MajorDMR-12-9548	2
chr10	46952756	46953538	MajorDMR-12-9549	4
chr10	46954637	46955073	MajorDMR-12-9550	2
chr10	46970023	46970350	MajorDMR-12-9551	2
chr10	46974559	46974672	MajorDMR-12-9552	2
chr10	46983766	46983985	MajorDMR-12-9553	3
chr10	46992427	46992582	MajorDMR-12-9554	7
chr10	46993286	46993697	MajorDMR-12-9555	12
chr10	47007877	47008402	MajorDMR-12-9556	6
chr10	47054264	47054356	MajorDMR-12-9557	2
chr10	47106637	47106653	MajorDMR-12-9558	2
chr10	47150988	47151694	MajorDMR-12-9559	5
chr10	47396767	47396838	MajorDMR-12-9560	3
chr10	47533648	47533712	MajorDMR-12-9561	2
chr10	47598936	47600201	MajorDMR-12-9562	8
chr10	47627176	47627504	MajorDMR-12-9563	5
chr10	47638794	47638800	MajorDMR-12-9564	2
chr10	47655295	47655734	MajorDMR-12-9565	3
chr10	47700361	47700643	MajorDMR-12-9566	3
chr10	47967081	47967808	MajorDMR-12-9567	12
chr10	48038907	48038923	MajorDMR-12-9568	2
chr10	48355572	48355892	MajorDMR-12-9569	4
chr10	48372608	48372972	MajorDMR-12-9570	3
chr10	48377904	48377963	MajorDMR-12-9571	2
chr10	48401629	48401765	MajorDMR-12-9572	2
chr10	48415832	48416173	MajorDMR-12-9573	2
chr10	48426757	48427748	MajorDMR-12-9574	12
chr10	48436009	48436034	MajorDMR-12-9575	2
chr10	48437877	48438449	MajorDMR-12-9576	10
chr10	48442448	48443254	MajorDMR-12-9577	11
chr10	48451634	48451868	MajorDMR-12-9578	6
chr10	48561541	48561704	MajorDMR-12-9579	2
chr10	48573260	48573459	MajorDMR-12-9580	15
chr10	48629382	48629439	MajorDMR-12-9581	2
chr10	48657888	48657908	MajorDMR-12-9582	2
chr10	48745873	48745884	MajorDMR-12-9583	2
chr10	49333847	49333854	MajorDMR-12-9584	2
chr10	49368210	49368958	MajorDMR-12-9585	9
chr10	49380529	49381056	MajorDMR-12-9586	5
chr10	49388511	49388649	MajorDMR-12-9587	2
chr10	49396384	49396508	MajorDMR-12-9588	3
chr10	49399581	49399931	MajorDMR-12-9589	2
chr10	49400763	49400887	MajorDMR-12-9590	3
chr10	49422798	49423545	MajorDMR-12-9591	5
chr10	49433812	49433930	MajorDMR-12-9592	2
chr10	49451658	49451826	MajorDMR-12-9593	2
chr10	49452569	49453050	MajorDMR-12-9594	4
chr10	49466111	49466159	MajorDMR-12-9595	2
chr10	49479227	49479928	MajorDMR-12-9596	7
chr10	49497805	49498122	MajorDMR-12-9597	6
chr10	49513994	49514155	MajorDMR-12-9598	3
chr10	49551915	49552462	MajorDMR-12-9599	4
chr10	49561284	49561809	MajorDMR-12-9600	3
chr10	49567938	49568243	MajorDMR-12-9601	3
chr10	49571579	49571898	MajorDMR-12-9602	2
chr10	49604449	49604488	MajorDMR-12-9603	2
chr10	49606797	49607583	MajorDMR-12-9604	5
chr10	49609578	49609777	MajorDMR-12-9605	2
chr10	49612477	49613287	MajorDMR-12-9606	4
chr10	49642717	49642800	MajorDMR-12-9607	2
chr10	49645326	49645767	MajorDMR-12-9608	2
chr10	49653154	49653666	MajorDMR-12-9609	3
chr10	49658038	49658289	MajorDMR-12-9610	6
chr10	49664994	49665110	MajorDMR-12-9611	2
chr10	49671603	49671721	MajorDMR-12-9612	2
chr10	49673058	49674354	MajorDMR-12-9613	29
chr10	49705422	49705697	MajorDMR-12-9614	6
chr10	49707588	49707601	MajorDMR-12-9615	2
chr10	49717434	49717580	MajorDMR-12-9616	4
chr10	49732507	49732638	MajorDMR-12-9617	3
chr10	49734247	49734659	MajorDMR-12-9618	4
chr10	49762576	49763066	MajorDMR-12-9619	4
chr10	49797347	49797487	MajorDMR-12-9620	3
chr10	49812527	49812984	MajorDMR-12-9621	7
chr10	49863323	49863661	MajorDMR-12-9622	2
chr10	49864865	49864985	MajorDMR-12-9623	2
chr10	49879615	49879821	MajorDMR-12-9624	3
chr10	50013865	50014088	MajorDMR-12-9625	7
chr10	50307223	50307776	MajorDMR-12-9626	4
chr10	50323828	50323873	MajorDMR-12-9627	2
chr10	50369831	50369915	MajorDMR-12-9628	2
chr10	50460861	50460915	MajorDMR-12-9629	2
chr10	50489661	50489670	MajorDMR-12-9630	2
chr10	50602663	50603547	MajorDMR-12-9631	28
chr10	50604278	50604711	MajorDMR-12-9632	2
chr10	50615804	50616791	MajorDMR-12-9633	6
chr10	50650100	50650342	MajorDMR-12-9634	4
chr10	50716099	50716938	MajorDMR-12-9635	7
chr10	50727369	50728372	MajorDMR-12-9636	7
chr10	50733419	50733904	MajorDMR-12-9637	2
chr10	50777217	50777420	MajorDMR-12-9638	2
chr10	50801089	50801470	MajorDMR-12-9639	2
chr10	50803059	50803069	MajorDMR-12-9640	2
chr10	50814867	50815499	MajorDMR-12-9641	24
chr10	50816930	50817833	MajorDMR-12-9642	11
chr10	50820048	50820877	MajorDMR-12-9643	9
chr10	50821491	50822985	MajorDMR-12-9644	29
chr10	50877096	50877108	MajorDMR-12-9645	2
chr10	50886725	50886758	MajorDMR-12-9646	2
chr10	50900169	50900571	MajorDMR-12-9647	5
chr10	50976347	50977230	MajorDMR-12-9648	29
chr10	51190228	51190309	MajorDMR-12-9649	2
chr10	51488576	51488672	MajorDMR-12-9650	3
chr10	51564661	51564681	MajorDMR-12-9651	2
chr10	51777274	51777348	MajorDMR-12-9652	3
chr10	51784594	51784931	MajorDMR-12-9653	11
chr10	51823091	51823125	MajorDMR-12-9654	4
chr10	51912706	51912827	MajorDMR-12-9655	8
chr10	52026530	52026562	MajorDMR-12-9656	2
chr10	52081278	52081331	MajorDMR-12-9657	2
chr10	52085245	52085412	MajorDMR-12-9658	3
chr10	52089522	52089635	MajorDMR-12-9659	3
chr10	52177411	52177752	MajorDMR-12-9660	4
chr10	52190968	52191336	MajorDMR-12-9661	5
chr10	52289587	52289731	MajorDMR-12-9662	2
chr10	52313801	52314911	MajorDMR-12-9663	5
chr10	52318215	52318386	MajorDMR-12-9664	2
chr10	52320638	52321085	MajorDMR-12-9665	3
chr10	52363795	52364073	MajorDMR-12-9666	2
chr10	52379331	52379895	MajorDMR-12-9667	4
chr10	52380805	52380886	MajorDMR-12-9668	4
chr10	52419974	52420115	MajorDMR-12-9669	5
chr10	52583804	52583913	MajorDMR-12-9670	2
chr10	52609513	52609655	MajorDMR-12-9671	2
chr10	52632515	52633008	MajorDMR-12-9672	2
chr10	52751968	52752474	MajorDMR-12-9673	7
chr10	53059899	53060250	MajorDMR-12-9674	4
chr10	53126940	53127189	MajorDMR-12-9675	4
chr10	53359488	53359868	MajorDMR-12-9676	2
chr10	53678520	53678820	MajorDMR-12-9677	2
chr10	54151924	54152003	MajorDMR-12-9678	4
chr10	54225186	54225275	MajorDMR-12-9679	2
chr10	54538420	54538800	MajorDMR-12-9680	3
chr10	54577562	54578006	MajorDMR-12-9681	3
chr10	54644054	54644738	MajorDMR-12-9682	11
chr10	54706214	54706259	MajorDMR-12-9683	3
chr10	54711814	54711856	MajorDMR-12-9684	2
chr10	54744543	54744820	MajorDMR-12-9685	2
chr10	54753099	54753182	MajorDMR-12-9686	2
chr10	54769825	54770295	MajorDMR-12-9687	3
chr10	55147420	55147532	MajorDMR-12-9688	2
chr10	55182333	55182345	MajorDMR-12-9689	2
chr10	55361103	55361471	MajorDMR-12-9690	6
chr10	55442722	55442752	MajorDMR-12-9691	2
chr10	55658211	55658267	MajorDMR-12-9692	3
chr10	55809864	55809966	MajorDMR-12-9693	2
chr10	55843099	55843357	MajorDMR-12-9694	2
chr10	55926491	55926642	MajorDMR-12-9695	2
chr10	56022542	56022733	MajorDMR-12-9696	2
chr10	56788134	56788362	MajorDMR-12-9697	2
chr10	57071877	57071938	MajorDMR-12-9698	2
chr10	57147597	57147914	MajorDMR-12-9699	2
chr10	57220174	57220292	MajorDMR-12-9700	2
chr10	57361125	57361209	MajorDMR-12-9701	2
chr10	57362285	57362340	MajorDMR-12-9702	2
chr10	57370230	57370377	MajorDMR-12-9703	2
chr10	57387142	57387772	MajorDMR-12-9704	12
chr10	57388822	57388841	MajorDMR-12-9705	2
chr10	57389675	57389932	MajorDMR-12-9706	6
chr10	57650617	57650621	MajorDMR-12-9707	2
chr10	57725126	57726501	MajorDMR-12-9708	9
chr10	57937682	57938277	MajorDMR-12-9709	5
chr10	58083356	58083868	MajorDMR-12-9710	5
chr10	58251315	58251382	MajorDMR-12-9711	2
chr10	58346196	58346986	MajorDMR-12-9712	12
chr10	58364950	58365248	MajorDMR-12-9713	3
chr10	58560734	58560926	MajorDMR-12-9714	3
chr10	58940269	58940586	MajorDMR-12-9715	2
chr10	59010995	59011417	MajorDMR-12-9716	2
chr10	59051938	59051968	MajorDMR-12-9717	2
chr10	59131695	59131864	MajorDMR-12-9718	2
chr10	59417068	59417442	MajorDMR-12-9719	4
chr10	59546274	59546655	MajorDMR-12-9720	2
chr10	59622829	59623245	MajorDMR-12-9721	5
chr10	59824989	59825495	MajorDMR-12-9722	5
chr10	59912880	59913152	MajorDMR-12-9723	5
chr10	59937188	59937603	MajorDMR-12-9724	2
chr10	59949190	59949311	MajorDMR-12-9725	2
chr10	60086905	60086980	MajorDMR-12-9726	4
chr10	60100511	60100524	MajorDMR-12-9727	2
chr10	60101100	60101468	MajorDMR-12-9728	6
chr10	60235553	60235753	MajorDMR-12-9729	2
chr10	60271626	60272080	MajorDMR-12-9730	9
chr10	60273871	60274653	MajorDMR-12-9731	10
chr10	60277247	60277490	MajorDMR-12-9732	2
chr10	60309213	60309326	MajorDMR-12-9733	2
chr10	60451228	60451691	MajorDMR-12-9734	5
chr10	60464763	60464787	MajorDMR-12-9735	2
chr10	60555941	60556725	MajorDMR-12-9736	8
chr10	60680255	60680293	MajorDMR-12-9737	2
chr10	60680861	60681646	MajorDMR-12-9738	9
chr10	60690484	60690524	MajorDMR-12-9739	2
chr10	60708088	60708165	MajorDMR-12-9740	2
chr10	60758266	60759446	MajorDMR-12-9741	12
chr10	60768897	60768975	MajorDMR-12-9742	2
chr10	60779012	60779086	MajorDMR-12-9743	3
chr10	60782050	60782561	MajorDMR-12-9744	10
chr10	60803289	60803368	MajorDMR-12-9745	2
chr10	60817547	60817608	MajorDMR-12-9746	2
chr10	60891386	60891588	MajorDMR-12-9747	2
chr10	61016777	61016787	MajorDMR-12-9748	2
chr10	61044741	61044978	MajorDMR-12-9749	3
chr10	61049645	61050509	MajorDMR-12-9750	6
chr10	61062267	61062578	MajorDMR-12-9751	6
chr10	61067749	61067842	MajorDMR-12-9752	2
chr10	61078107	61078420	MajorDMR-12-9753	2
chr10	61080466	61080487	MajorDMR-12-9754	3
chr10	61113853	61114076	MajorDMR-12-9755	2
chr10	61120683	61120701	MajorDMR-12-9756	2
chr10	61121530	61121622	MajorDMR-12-9757	2
chr10	61276898	61278355	MajorDMR-12-9758	9
chr10	61283882	61284080	MajorDMR-12-9759	2
chr10	61297353	61297421	MajorDMR-12-9760	2
chr10	61317038	61317521	MajorDMR-12-9761	2
chr10	61321843	61322184	MajorDMR-12-9762	2
chr10	61382120	61382386	MajorDMR-12-9763	5
chr10	61385408	61385710	MajorDMR-12-9764	4
chr10	61386322	61386478	MajorDMR-12-9765	2
chr10	61413777	61414062	MajorDMR-12-9766	3
chr10	61428048	61428148	MajorDMR-12-9767	2
chr10	61551481	61551807	MajorDMR-12-9768	2
chr10	61572387	61572943	MajorDMR-12-9769	8
chr10	61577774	61577783	MajorDMR-12-9770	2
chr10	61579853	61580659	MajorDMR-12-9771	8
chr10	61594573	61595040	MajorDMR-12-9772	3
chr10	61611960	61612094	MajorDMR-12-9773	2
chr10	61645962	61646236	MajorDMR-12-9774	2
chr10	61653981	61654584	MajorDMR-12-9775	4
chr10	61655558	61655841	MajorDMR-12-9776	5
chr10	61664400	61664955	MajorDMR-12-9777	4
chr10	61667008	61667204	MajorDMR-12-9778	3
chr10	61751410	61751501	MajorDMR-12-9779	4
chr10	61763418	61764027	MajorDMR-12-9780	4
chr10	61792721	61792996	MajorDMR-12-9781	2
chr10	61834283	61834573	MajorDMR-12-9782	2
chr10	61874572	61874586	MajorDMR-12-9783	2
chr10	61898713	61899187	MajorDMR-12-9784	2
chr10	61906766	61907058	MajorDMR-12-9785	2
chr10	61926986	61927072	MajorDMR-12-9786	4
chr10	61928505	61928572	MajorDMR-12-9787	2
chr10	61946493	61946983	MajorDMR-12-9788	12
chr10	61970092	61970272	MajorDMR-12-9789	3
chr10	61994170	61994479	MajorDMR-12-9790	3
chr10	62026397	62026790	MajorDMR-12-9791	2
chr10	62031560	62031901	MajorDMR-12-9792	2
chr10	62052488	62053659	MajorDMR-12-9793	10
chr10	62096462	62096916	MajorDMR-12-9794	2
chr10	62102037	62102514	MajorDMR-12-9795	3
chr10	62108146	62108419	MajorDMR-12-9796	2
chr10	62113384	62114364	MajorDMR-12-9797	5
chr10	62151254	62151503	MajorDMR-12-9798	5
chr10	62225834	62226117	MajorDMR-12-9799	2
chr10	62236631	62236725	MajorDMR-12-9800	2
chr10	62241288	62241695	MajorDMR-12-9801	8
chr10	62245080	62245175	MajorDMR-12-9802	3
chr10	62288913	62289636	MajorDMR-12-9803	3
chr10	62300928	62301496	MajorDMR-12-9804	3
chr10	62314260	62314388	MajorDMR-12-9805	2
chr10	62364842	62364912	MajorDMR-12-9806	3
chr10	62366503	62366670	MajorDMR-12-9807	2
chr10	62388810	62389265	MajorDMR-12-9808	2
chr10	62492129	62492661	MajorDMR-12-9809	14
chr10	62539266	62540165	MajorDMR-12-9810	5
chr10	62561167	62561220	MajorDMR-12-9811	2
chr10	62633934	62634068	MajorDMR-12-9812	2
chr10	62637083	62637398	MajorDMR-12-9813	3
chr10	62656589	62656757	MajorDMR-12-9814	2
chr10	62658203	62658547	MajorDMR-12-9815	2
chr10	62665404	62665615	MajorDMR-12-9816	3
chr10	62694559	62694732	MajorDMR-12-9817	3
chr10	62701712	62701907	MajorDMR-12-9818	2
chr10	62746829	62747029	MajorDMR-12-9819	2
chr10	62752702	62753035	MajorDMR-12-9820	3
chr10	62811054	62811714	MajorDMR-12-9821	7
chr10	62819371	62819688	MajorDMR-12-9822	3
chr10	62860765	62861133	MajorDMR-12-9823	2
chr10	62900545	62900602	MajorDMR-12-9824	2
chr10	62950460	62950568	MajorDMR-12-9825	2
chr10	63092518	63092682	MajorDMR-12-9826	4
chr10	63213294	63213648	MajorDMR-12-9827	3
chr10	63223337	63223492	MajorDMR-12-9828	3
chr10	63224583	63224907	MajorDMR-12-9829	2
chr10	63236949	63237323	MajorDMR-12-9830	2
chr10	63349413	63349484	MajorDMR-12-9831	3
chr10	63383041	63383091	MajorDMR-12-9832	2
chr10	63423719	63423842	MajorDMR-12-9833	3
chr10	63521656	63522002	MajorDMR-12-9834	2
chr10	63546576	63546698	MajorDMR-12-9835	2
chr10	63561260	63561447	MajorDMR-12-9836	3
chr10	63581228	63581269	MajorDMR-12-9837	2
chr10	63627214	63627829	MajorDMR-12-9838	35
chr10	63656701	63657031	MajorDMR-12-9839	3
chr10	63657984	63658051	MajorDMR-12-9840	2
chr10	63658778	63658862	MajorDMR-12-9841	2
chr10	63724629	63724788	MajorDMR-12-9842	4
chr10	63747913	63747940	MajorDMR-12-9843	2
chr10	63764023	63764060	MajorDMR-12-9844	2
chr10	63778008	63778306	MajorDMR-12-9845	3
chr10	63780183	63781740	MajorDMR-12-9846	10
chr10	63782609	63782680	MajorDMR-12-9847	2
chr10	63794261	63794586	MajorDMR-12-9848	4
chr10	63805716	63805972	MajorDMR-12-9849	4
chr10	63810777	63810791	MajorDMR-12-9850	2
chr10	63844477	63844482	MajorDMR-12-9851	2
chr10	63870067	63870456	MajorDMR-12-9852	2
chr10	64001699	64001738	MajorDMR-12-9853	2
chr10	64069566	64070161	MajorDMR-12-9854	3
chr10	64134746	64136223	MajorDMR-12-9855	9
chr10	64197421	64197696	MajorDMR-12-9856	3
chr10	64201712	64202287	MajorDMR-12-9857	5
chr10	64574605	64574678	MajorDMR-12-9858	2
chr10	64578485	64579575	MajorDMR-12-9859	7
chr10	64672076	64672089	MajorDMR-12-9860	2
chr10	64721968	64722143	MajorDMR-12-9861	2
chr10	64752444	64752538	MajorDMR-12-9862	2
chr10	64812985	64813065	MajorDMR-12-9863	2
chr10	64866223	64866445	MajorDMR-12-9864	4
chr10	65064054	65064058	MajorDMR-12-9865	2
chr10	65279220	65279561	MajorDMR-12-9866	3
chr10	65308522	65308564	MajorDMR-12-9867	2
chr10	65309854	65309893	MajorDMR-12-9868	2
chr10	65321204	65321484	MajorDMR-12-9869	3
chr10	65506231	65506301	MajorDMR-12-9870	2
chr10	65535872	65536264	MajorDMR-12-9871	3
chr10	65558895	65559050	MajorDMR-12-9872	2
chr10	65579701	65579845	MajorDMR-12-9873	2
chr10	65601278	65601653	MajorDMR-12-9874	6
chr10	65608784	65609235	MajorDMR-12-9875	3
chr10	65625788	65625820	MajorDMR-12-9876	3
chr10	65649695	65650121	MajorDMR-12-9877	4
chr10	65743297	65743528	MajorDMR-12-9878	2
chr10	65796243	65796320	MajorDMR-12-9879	5
chr10	65801338	65801601	MajorDMR-12-9880	2
chr10	65820814	65821291	MajorDMR-12-9881	3
chr10	65831087	65831308	MajorDMR-12-9882	5
chr10	65854110	65854384	MajorDMR-12-9883	2
chr10	65859477	65859569	MajorDMR-12-9884	2
chr10	65934816	65935249	MajorDMR-12-9885	3
chr10	66263281	66263661	MajorDMR-12-9886	4
chr10	66391063	66391727	MajorDMR-12-9887	3
chr10	66684170	66684434	MajorDMR-12-9888	3
chr10	66793157	66793732	MajorDMR-12-9889	4
chr10	66987170	66987404	MajorDMR-12-9890	3
chr10	67080284	67080351	MajorDMR-12-9891	2
chr10	67108431	67108616	MajorDMR-12-9892	2
chr10	67849794	67850144	MajorDMR-12-9893	3
chr10	68231737	68232034	MajorDMR-12-9894	2
chr10	68655433	68655804	MajorDMR-12-9895	2
chr10	68699920	68700183	MajorDMR-12-9896	2
chr10	68740400	68740495	MajorDMR-12-9897	2
chr10	68760718	68760764	MajorDMR-12-9898	2
chr10	68810082	68810990	MajorDMR-12-9899	6
chr10	68835281	68835288	MajorDMR-12-9900	2
chr10	68858662	68858709	MajorDMR-12-9901	2
chr10	68990454	68990557	MajorDMR-12-9902	2
chr10	69522753	69522962	MajorDMR-12-9903	5
chr10	69578029	69578212	MajorDMR-12-9904	3
chr10	69588698	69588902	MajorDMR-12-9905	3
chr10	69615166	69615222	MajorDMR-12-9906	3
chr10	69646245	69646926	MajorDMR-12-9907	3
chr10	69648908	69649560	MajorDMR-12-9908	3
chr10	69679338	69679370	MajorDMR-12-9909	2
chr10	69986515	69986974	MajorDMR-12-9910	7
chr10	69991846	69991988	MajorDMR-12-9911	4
chr10	70010510	70010642	MajorDMR-12-9912	2
chr10	70088656	70088666	MajorDMR-12-9913	2
chr10	70090114	70090262	MajorDMR-12-9914	2
chr10	70202394	70202728	MajorDMR-12-9915	3
chr10	70285964	70286280	MajorDMR-12-9916	2
chr10	70287691	70287904	MajorDMR-12-9917	2
chr10	70319773	70320052	MajorDMR-12-9918	2
chr10	70321058	70321878	MajorDMR-12-9919	13
chr10	70323020	70323266	MajorDMR-12-9920	3
chr10	70340767	70341231	MajorDMR-12-9921	3
chr10	70362421	70362518	MajorDMR-12-9922	2
chr10	70516197	70516250	MajorDMR-12-9923	3
chr10	70589369	70589648	MajorDMR-12-9924	6
chr10	70979810	70980113	MajorDMR-12-9925	3
chr10	70982165	70982653	MajorDMR-12-9926	3
chr10	71002208	71002807	MajorDMR-12-9927	6
chr10	71038316	71038737	MajorDMR-12-9928	8
chr10	71041612	71041757	MajorDMR-12-9929	2
chr10	71077719	71077834	MajorDMR-12-9930	3
chr10	71120579	71120723	MajorDMR-12-9931	4
chr10	71133924	71134559	MajorDMR-12-9932	8
chr10	71142181	71142380	MajorDMR-12-9933	3
chr10	71145774	71145819	MajorDMR-12-9934	3
chr10	71161313	71161464	MajorDMR-12-9935	7
chr10	71166364	71166452	MajorDMR-12-9936	2
chr10	71173046	71173360	MajorDMR-12-9937	12
chr10	71198346	71199897	MajorDMR-12-9938	13
chr10	71211721	71211763	MajorDMR-12-9939	2
chr10	71227885	71228059	MajorDMR-12-9940	2
chr10	71233242	71233275	MajorDMR-12-9941	2
chr10	71267505	71267922	MajorDMR-12-9942	3
chr10	71275889	71276529	MajorDMR-12-9943	3
chr10	71292853	71293078	MajorDMR-12-9944	2
chr10	71327673	71327917	MajorDMR-12-9945	12
chr10	71329443	71329579	MajorDMR-12-9946	5
chr10	71335817	71335949	MajorDMR-12-9947	2
chr10	71337991	71339534	MajorDMR-12-9948	12
chr10	71360249	71360301	MajorDMR-12-9949	2
chr10	71377229	71377382	MajorDMR-12-9950	3
chr10	71396717	71397753	MajorDMR-12-9951	6
chr10	71398728	71399517	MajorDMR-12-9952	5
chr10	71405027	71406462	MajorDMR-12-9953	11
chr10	71416694	71417593	MajorDMR-12-9954	4
chr10	71446030	71446387	MajorDMR-12-9955	5
chr10	71475162	71475359	MajorDMR-12-9956	2
chr10	71476806	71476892	MajorDMR-12-9957	4
chr10	71478714	71478868	MajorDMR-12-9958	2
chr10	71487599	71488396	MajorDMR-12-9959	6
chr10	71561112	71561521	MajorDMR-12-9960	8
chr10	71614820	71615836	MajorDMR-12-9961	6
chr10	71640331	71640732	MajorDMR-12-9962	2
chr10	71674278	71674928	MajorDMR-12-9963	7
chr10	71684400	71684507	MajorDMR-12-9964	2
chr10	71834112	71834410	MajorDMR-12-9965	2
chr10	71892957	71893106	MajorDMR-12-9966	3
chr10	71930799	71930809	MajorDMR-12-9967	2
chr10	71971422	71971652	MajorDMR-12-9968	5
chr10	71982612	71982859	MajorDMR-12-9969	2
chr10	71993861	71993968	MajorDMR-12-9970	2
chr10	72014917	72015893	MajorDMR-12-9971	9
chr10	72043307	72043532	MajorDMR-12-9972	6
chr10	72097131	72097195	MajorDMR-12-9973	3
chr10	72143009	72143172	MajorDMR-12-9974	2
chr10	72147006	72147444	MajorDMR-12-9975	5
chr10	72200065	72200451	MajorDMR-12-9976	8
chr10	72201179	72201543	MajorDMR-12-9977	6
chr10	72217706	72219020	MajorDMR-12-9978	34
chr10	72222057	72222629	MajorDMR-12-9979	5
chr10	72237601	72238002	MajorDMR-12-9980	19
chr10	72238886	72239139	MajorDMR-12-9981	4
chr10	72240155	72240631	MajorDMR-12-9982	5
chr10	72311881	72312094	MajorDMR-12-9983	3
chr10	72318852	72319346	MajorDMR-12-9984	8
chr10	72393461	72393968	MajorDMR-12-9985	3
chr10	72432796	72432895	MajorDMR-12-9986	4
chr10	72439408	72439586	MajorDMR-12-9987	5
chr10	72453782	72454080	MajorDMR-12-9988	12
chr10	72519453	72520129	MajorDMR-12-9989	3
chr10	72576585	72576683	MajorDMR-12-9990	2
chr10	72593059	72593166	MajorDMR-12-9991	2
chr10	72598312	72598501	MajorDMR-12-9992	2
chr10	72606996	72607729	MajorDMR-12-9993	3
chr10	72647096	72647482	MajorDMR-12-9994	4
chr10	72815155	72815183	MajorDMR-12-9995	2
chr10	72898085	72898389	MajorDMR-12-9996	8
chr10	72951306	72951662	MajorDMR-12-9997	5
chr10	73072827	73073760	MajorDMR-12-9998	13
chr10	73077378	73077618	MajorDMR-12-9999	3
chr10	73079465	73079909	MajorDMR-12-10000	9
chr10	73113078	73113842	MajorDMR-12-10001	6
chr10	73137350	73137420	MajorDMR-12-10002	3
chr10	73157921	73158014	MajorDMR-12-10003	3
chr10	73158541	73158623	MajorDMR-12-10004	2
chr10	73191179	73192439	MajorDMR-12-10005	9
chr10	73427153	73427157	MajorDMR-12-10006	2
chr10	73468236	73468386	MajorDMR-12-10007	2
chr10	73533091	73533098	MajorDMR-12-10008	2
chr10	73565582	73566060	MajorDMR-12-10009	8
chr10	73571795	73571866	MajorDMR-12-10010	3
chr10	73574285	73574307	MajorDMR-12-10011	2
chr10	73576188	73576562	MajorDMR-12-10012	4
chr10	73577123	73577488	MajorDMR-12-10013	7
chr10	73587697	73587971	MajorDMR-12-10014	3
chr10	73663668	73663730	MajorDMR-12-10015	2
chr10	73680917	73681811	MajorDMR-12-10016	5
chr10	73723434	73723921	MajorDMR-12-10017	9
chr10	73724673	73725232	MajorDMR-12-10018	27
chr10	73730457	73731556	MajorDMR-12-10019	12
chr10	73758644	73758714	MajorDMR-12-10020	2
chr10	73769217	73769829	MajorDMR-12-10021	9
chr10	73818936	73819285	MajorDMR-12-10022	4
chr10	73846979	73846992	MajorDMR-12-10023	2
chr10	73885298	73885763	MajorDMR-12-10024	2
chr10	73982521	73982599	MajorDMR-12-10025	2
chr10	74002414	74002517	MajorDMR-12-10026	4
chr10	74003907	74004085	MajorDMR-12-10027	4
chr10	74005905	74005923	MajorDMR-12-10028	2
chr10	74008047	74008331	MajorDMR-12-10029	4
chr10	74019129	74019494	MajorDMR-12-10030	4
chr10	74057047	74057094	MajorDMR-12-10031	4
chr10	74069287	74070386	MajorDMR-12-10032	15
chr10	74079037	74079360	MajorDMR-12-10033	4
chr10	74088188	74088741	MajorDMR-12-10034	3
chr10	74091031	74093001	MajorDMR-12-10035	19
chr10	74093702	74093729	MajorDMR-12-10036	2
chr10	74094725	74094968	MajorDMR-12-10037	6
chr10	74096310	74096349	MajorDMR-12-10038	3
chr10	74186876	74187100	MajorDMR-12-10039	4
chr10	74215871	74216598	MajorDMR-12-10040	3
chr10	74285198	74285288	MajorDMR-12-10041	2
chr10	74358777	74358905	MajorDMR-12-10042	2
chr10	74453788	74454969	MajorDMR-12-10043	8
chr10	74471867	74472377	MajorDMR-12-10044	4
chr10	74481178	74481640	MajorDMR-12-10045	2
chr10	74486800	74487400	MajorDMR-12-10046	7
chr10	74497821	74498321	MajorDMR-12-10047	2
chr10	74499104	74499316	MajorDMR-12-10048	2
chr10	74543484	74544965	MajorDMR-12-10049	12
chr10	74545522	74545852	MajorDMR-12-10050	3
chr10	74562710	74562742	MajorDMR-12-10051	2
chr10	74649059	74649513	MajorDMR-12-10052	4
chr10	74836154	74836758	MajorDMR-12-10053	3
chr10	74857263	74857293	MajorDMR-12-10054	2
chr10	75038686	75038961	MajorDMR-12-10055	5
chr10	75119279	75119463	MajorDMR-12-10056	2
chr10	75172167	75172315	MajorDMR-12-10057	2
chr10	75174506	75174704	MajorDMR-12-10058	2
chr10	75225305	75225377	MajorDMR-12-10059	2
chr10	75312661	75313139	MajorDMR-12-10060	3
chr10	75426293	75426541	MajorDMR-12-10061	2
chr10	75492928	75492951	MajorDMR-12-10062	2
chr10	75540876	75540928	MajorDMR-12-10063	4
chr10	75559405	75559853	MajorDMR-12-10064	3
chr10	75578933	75579259	MajorDMR-12-10065	2
chr10	75608833	75609123	MajorDMR-12-10066	3
chr10	75610688	75611090	MajorDMR-12-10067	3
chr10	75616176	75616543	MajorDMR-12-10068	2
chr10	75620257	75620290	MajorDMR-12-10069	3
chr10	75622090	75622393	MajorDMR-12-10070	3
chr10	75623271	75623786	MajorDMR-12-10071	4
chr10	75628187	75628381	MajorDMR-12-10072	3
chr10	75629513	75629993	MajorDMR-12-10073	4
chr10	75633010	75633055	MajorDMR-12-10074	5
chr10	75634984	75635098	MajorDMR-12-10075	2
chr10	75639533	75639576	MajorDMR-12-10076	4
chr10	75645831	75645946	MajorDMR-12-10077	4
chr10	75670299	75670602	MajorDMR-12-10078	10
chr10	75700468	75700638	MajorDMR-12-10079	7
chr10	75725487	75726473	MajorDMR-12-10080	11
chr10	75864480	75865105	MajorDMR-12-10081	9
chr10	75867213	75867364	MajorDMR-12-10082	3
chr10	75870260	75870426	MajorDMR-12-10083	2
chr10	75874057	75874123	MajorDMR-12-10084	3
chr10	75874701	75874758	MajorDMR-12-10085	2
chr10	75875454	75875701	MajorDMR-12-10086	2
chr10	75877756	75877896	MajorDMR-12-10087	3
chr10	75881123	75881410	MajorDMR-12-10088	2
chr10	75938321	75938827	MajorDMR-12-10089	3
chr10	76049941	76049948	MajorDMR-12-10090	2
chr10	76220893	76220988	MajorDMR-12-10091	2
chr10	76280424	76280634	MajorDMR-12-10092	2
chr10	76315682	76315910	MajorDMR-12-10093	2
chr10	76573381	76573409	MajorDMR-12-10094	2
chr10	76593912	76594048	MajorDMR-12-10095	4
chr10	76717190	76717475	MajorDMR-12-10096	3
chr10	76718275	76718295	MajorDMR-12-10097	2
chr10	76727918	76728499	MajorDMR-12-10098	4
chr10	76747638	76747957	MajorDMR-12-10099	2
chr10	76776070	76776308	MajorDMR-12-10100	2
chr10	76779591	76779993	MajorDMR-12-10101	2
chr10	76781847	76781959	MajorDMR-12-10102	2
chr10	76798223	76798289	MajorDMR-12-10103	2
chr10	76803476	76803697	MajorDMR-12-10104	3
chr10	76826167	76826523	MajorDMR-12-10105	5
chr10	76860191	76860656	MajorDMR-12-10106	6
chr10	76903966	76904326	MajorDMR-12-10107	3
chr10	76927910	76928149	MajorDMR-12-10108	4
chr10	76993704	76994213	MajorDMR-12-10109	6
chr10	77036024	77036561	MajorDMR-12-10110	6
chr10	77054431	77054458	MajorDMR-12-10111	3
chr10	77155072	77157286	MajorDMR-12-10112	25
chr10	77158620	77159414	MajorDMR-12-10113	18
chr10	77165904	77165915	MajorDMR-12-10114	2
chr10	77167821	77168030	MajorDMR-12-10115	2
chr10	77190985	77191144	MajorDMR-12-10116	4
chr10	77191790	77191807	MajorDMR-12-10117	2
chr10	77209730	77209885	MajorDMR-12-10118	2
chr10	77273476	77273529	MajorDMR-12-10119	2
chr10	77448855	77449004	MajorDMR-12-10120	3
chr10	77472021	77472495	MajorDMR-12-10121	15
chr10	77524486	77524548	MajorDMR-12-10122	2
chr10	77542422	77542634	MajorDMR-12-10123	4
chr10	77586685	77586765	MajorDMR-12-10124	2
chr10	77684508	77684524	MajorDMR-12-10125	3
chr10	77794757	77796359	MajorDMR-12-10126	12
chr10	77871634	77872268	MajorDMR-12-10127	7
chr10	77920697	77921219	MajorDMR-12-10128	13
chr10	78063106	78063770	MajorDMR-12-10129	7
chr10	78171065	78171834	MajorDMR-12-10130	9
chr10	78188427	78189936	MajorDMR-12-10131	12
chr10	78196380	78196532	MajorDMR-12-10132	3
chr10	78218762	78219199	MajorDMR-12-10133	3
chr10	78269426	78269525	MajorDMR-12-10134	2
chr10	78307394	78307585	MajorDMR-12-10135	2
chr10	78364515	78364537	MajorDMR-12-10136	2
chr10	78392071	78392472	MajorDMR-12-10137	13
chr10	78483334	78483920	MajorDMR-12-10138	8
chr10	78519484	78519898	MajorDMR-12-10139	3
chr10	78539048	78539078	MajorDMR-12-10140	3
chr10	78638725	78639167	MajorDMR-12-10141	3
chr10	78645673	78645896	MajorDMR-12-10142	2
chr10	78699705	78699918	MajorDMR-12-10143	2
chr10	78730470	78730833	MajorDMR-12-10144	2
chr10	78772120	78772231	MajorDMR-12-10145	2
chr10	78776318	78776412	MajorDMR-12-10146	2
chr10	78794221	78794230	MajorDMR-12-10147	3
chr10	78796290	78796509	MajorDMR-12-10148	2
chr10	78945655	78946027	MajorDMR-12-10149	2
chr10	78956142	78956448	MajorDMR-12-10150	2
chr10	79003042	79003156	MajorDMR-12-10151	2
chr10	79006556	79007439	MajorDMR-12-10152	12
chr10	79009261	79009836	MajorDMR-12-10153	3
chr10	79028029	79028142	MajorDMR-12-10154	4
chr10	79044875	79045075	MajorDMR-12-10155	2
chr10	79056677	79057403	MajorDMR-12-10156	4
chr10	79068802	79069471	MajorDMR-12-10157	12
chr10	79078586	79078692	MajorDMR-12-10158	2
chr10	79080528	79081091	MajorDMR-12-10159	4
chr10	79115691	79115785	MajorDMR-12-10160	3
chr10	79117412	79117909	MajorDMR-12-10161	2
chr10	79118853	79119489	MajorDMR-12-10162	9
chr10	79146264	79146839	MajorDMR-12-10163	5
chr10	79150499	79150993	MajorDMR-12-10164	2
chr10	79155438	79155533	MajorDMR-12-10165	3
chr10	79156424	79156978	MajorDMR-12-10166	3
chr10	79171214	79171583	MajorDMR-12-10167	4
chr10	79181560	79181680	MajorDMR-12-10168	3
chr10	79216260	79216419	MajorDMR-12-10169	2
chr10	79261413	79261504	MajorDMR-12-10170	3
chr10	79282164	79282378	MajorDMR-12-10171	4
chr10	79284058	79284468	MajorDMR-12-10172	6
chr10	79293102	79293388	MajorDMR-12-10173	3
chr10	79299517	79299566	MajorDMR-12-10174	2
chr10	79310302	79310405	MajorDMR-12-10175	2
chr10	79315329	79315791	MajorDMR-12-10176	2
chr10	79336577	79336626	MajorDMR-12-10177	2
chr10	79345628	79345837	MajorDMR-12-10178	2
chr10	79346969	79347027	MajorDMR-12-10179	3
chr10	79350429	79350762	MajorDMR-12-10180	4
chr10	79353865	79353956	MajorDMR-12-10181	2
chr10	79362549	79363136	MajorDMR-12-10182	8
chr10	79365002	79365233	MajorDMR-12-10183	2
chr10	79372251	79372291	MajorDMR-12-10184	2
chr10	79373297	79373521	MajorDMR-12-10185	5
chr10	79382900	79383272	MajorDMR-12-10186	3
chr10	79385069	79385404	MajorDMR-12-10187	2
chr10	79393776	79393954	MajorDMR-12-10188	2
chr10	79394485	79394636	MajorDMR-12-10189	2
chr10	79470819	79471183	MajorDMR-12-10190	2
chr10	79473482	79473986	MajorDMR-12-10191	7
chr10	79479315	79479537	MajorDMR-12-10192	3
chr10	79515895	79516782	MajorDMR-12-10193	6
chr10	79561388	79561401	MajorDMR-12-10194	2
chr10	79595461	79596514	MajorDMR-12-10195	21
chr10	79597109	79598089	MajorDMR-12-10196	9
chr10	79608945	79609413	MajorDMR-12-10197	4
chr10	79631691	79632484	MajorDMR-12-10198	15
chr10	79633461	79633880	MajorDMR-12-10199	2
chr10	79637297	79637565	MajorDMR-12-10200	3
chr10	79650489	79650527	MajorDMR-12-10201	2
chr10	79651470	79651603	MajorDMR-12-10202	4
chr10	79653818	79653900	MajorDMR-12-10203	2
chr10	79665098	79665736	MajorDMR-12-10204	3
chr10	79669348	79669847	MajorDMR-12-10205	4
chr10	79682748	79682766	MajorDMR-12-10206	2
chr10	79687424	79687811	MajorDMR-12-10207	6
chr10	79691847	79691911	MajorDMR-12-10208	2
chr10	79699223	79699613	MajorDMR-12-10209	4
chr10	79702988	79703255	MajorDMR-12-10210	4
chr10	79727422	79727718	MajorDMR-12-10211	5
chr10	79734452	79734924	MajorDMR-12-10212	4
chr10	79739651	79739765	MajorDMR-12-10213	3
chr10	79748745	79749569	MajorDMR-12-10214	16
chr10	79753647	79753982	MajorDMR-12-10215	2
chr10	79763996	79764175	MajorDMR-12-10216	5
chr10	79769848	79770413	MajorDMR-12-10217	4
chr10	79797462	79797965	MajorDMR-12-10218	3
chr10	79798531	79798618	MajorDMR-12-10219	2
chr10	79804587	79804639	MajorDMR-12-10220	2
chr10	79807459	79807527	MajorDMR-12-10221	2
chr10	79808115	79808313	MajorDMR-12-10222	3
chr10	79820023	79820285	MajorDMR-12-10223	2
chr10	79856448	79856508	MajorDMR-12-10224	2
chr10	79881357	79881371	MajorDMR-12-10225	2
chr10	79924353	79924857	MajorDMR-12-10226	16
chr10	79926135	79926241	MajorDMR-12-10227	2
chr10	79937342	79937746	MajorDMR-12-10228	13
chr10	79944927	79945059	MajorDMR-12-10229	6
chr10	79971333	79971746	MajorDMR-12-10230	4
chr10	79975066	79975375	MajorDMR-12-10231	2
chr10	79976485	79976817	MajorDMR-12-10232	3
chr10	80008179	80008482	MajorDMR-12-10233	7
chr10	80009226	80009274	MajorDMR-12-10234	3
chr10	80015994	80016035	MajorDMR-12-10235	2
chr10	80062014	80062337	MajorDMR-12-10236	2
chr10	80063870	80064020	MajorDMR-12-10237	2
chr10	80116943	80118103	MajorDMR-12-10238	8
chr10	80119328	80119772	MajorDMR-12-10239	3
chr10	80125613	80126021	MajorDMR-12-10240	6
chr10	80135867	80136048	MajorDMR-12-10241	5
chr10	80140773	80141197	MajorDMR-12-10242	8
chr10	80166186	80166449	MajorDMR-12-10243	2
chr10	80167408	80167412	MajorDMR-12-10244	2
chr10	80197648	80197994	MajorDMR-12-10245	5
chr10	80215139	80215267	MajorDMR-12-10246	3
chr10	80236143	80236149	MajorDMR-12-10247	2
chr10	80303672	80303861	MajorDMR-12-10248	2
chr10	80308449	80308471	MajorDMR-12-10249	2
chr10	80311976	80312832	MajorDMR-12-10250	12
chr10	80320060	80320134	MajorDMR-12-10251	3
chr10	80338907	80339978	MajorDMR-12-10252	5
chr10	80376072	80376392	MajorDMR-12-10253	3
chr10	80416588	80416758	MajorDMR-12-10254	5
chr10	80417347	80417496	MajorDMR-12-10255	2
chr10	80448921	80449678	MajorDMR-12-10256	6
chr10	80514573	80514830	MajorDMR-12-10257	5
chr10	80516624	80516938	MajorDMR-12-10258	5
chr10	80523166	80523787	MajorDMR-12-10259	10
chr10	80544341	80545746	MajorDMR-12-10260	9
chr10	80554872	80555156	MajorDMR-12-10261	4
chr10	80562304	80562876	MajorDMR-12-10262	14
chr10	80588751	80589560	MajorDMR-12-10263	12
chr10	80673364	80673608	MajorDMR-12-10264	4
chr10	80732584	80732922	MajorDMR-12-10265	6
chr10	80734393	80734899	MajorDMR-12-10266	13
chr10	80782447	80782532	MajorDMR-12-10267	2
chr10	80784792	80785567	MajorDMR-12-10268	17
chr10	80825865	80826526	MajorDMR-12-10269	7
chr10	80830892	80831651	MajorDMR-12-10270	16
chr10	80843857	80844052	MajorDMR-12-10271	2
chr10	80850436	80850450	MajorDMR-12-10272	2
chr10	80861964	80862597	MajorDMR-12-10273	10
chr10	80863186	80863497	MajorDMR-12-10274	6
chr10	80864483	80864644	MajorDMR-12-10275	4
chr10	80872357	80874892	MajorDMR-12-10276	33
chr10	80922784	80923316	MajorDMR-12-10277	3
chr10	80926004	80926345	MajorDMR-12-10278	4
chr10	80938425	80939767	MajorDMR-12-10279	16
chr10	80944604	80945360	MajorDMR-12-10280	14
chr10	80949704	80949989	MajorDMR-12-10281	3
chr10	80962424	80962479	MajorDMR-12-10282	2
chr10	80962997	80963255	MajorDMR-12-10283	8
chr10	80980192	80981717	MajorDMR-12-10284	37
chr10	80982764	80983372	MajorDMR-12-10285	6
chr10	80998019	80998047	MajorDMR-12-10286	2
chr10	81001340	81002053	MajorDMR-12-10287	7
chr10	81003823	81004000	MajorDMR-12-10288	4
chr10	81004714	81006228	MajorDMR-12-10289	16
chr10	81008062	81008151	MajorDMR-12-10290	2
chr10	81015492	81016145	MajorDMR-12-10291	5
chr10	81020129	81020214	MajorDMR-12-10292	3
chr10	81022443	81022462	MajorDMR-12-10293	2
chr10	81025916	81026704	MajorDMR-12-10294	12
chr10	81027943	81028781	MajorDMR-12-10295	13
chr10	81031934	81031958	MajorDMR-12-10296	2
chr10	81033576	81035669	MajorDMR-12-10297	46
chr10	81043331	81044028	MajorDMR-12-10298	3
chr10	81045342	81046552	MajorDMR-12-10299	22
chr10	81047729	81047754	MajorDMR-12-10300	2
chr10	81048279	81048545	MajorDMR-12-10301	3
chr10	81058559	81058587	MajorDMR-12-10302	2
chr10	81065507	81065617	MajorDMR-12-10303	2
chr10	81067969	81067995	MajorDMR-12-10304	2
chr10	81069463	81071035	MajorDMR-12-10305	23
chr10	81071586	81072041	MajorDMR-12-10306	6
chr10	81072719	81073079	MajorDMR-12-10307	2
chr10	81074934	81075644	MajorDMR-12-10308	9
chr10	81077093	81077413	MajorDMR-12-10309	5
chr10	81079089	81079315	MajorDMR-12-10310	4
chr10	81080652	81080753	MajorDMR-12-10311	4
chr10	81094885	81095247	MajorDMR-12-10312	3
chr10	81156267	81156569	MajorDMR-12-10313	4
chr10	81159370	81159629	MajorDMR-12-10314	7
chr10	81190482	81190835	MajorDMR-12-10315	2
chr10	81203532	81204599	MajorDMR-12-10316	15
chr10	81206298	81206638	MajorDMR-12-10317	7
chr10	81232916	81233031	MajorDMR-12-10318	2
chr10	81321955	81322705	MajorDMR-12-10319	20
chr10	81539203	81539562	MajorDMR-12-10320	5
chr10	81629716	81629733	MajorDMR-12-10321	2
chr10	81689444	81689539	MajorDMR-12-10322	6
chr10	81740904	81741234	MajorDMR-12-10323	2
chr10	81742291	81743591	MajorDMR-12-10324	40
chr10	81806812	81806873	MajorDMR-12-10325	3
chr10	81892031	81892655	MajorDMR-12-10326	5
chr10	81901502	81901723	MajorDMR-12-10327	2
chr10	81903860	81903934	MajorDMR-12-10328	2
chr10	81904562	81904717	MajorDMR-12-10329	3
chr10	81905651	81906110	MajorDMR-12-10330	2
chr10	81918733	81918808	MajorDMR-12-10331	3
chr10	81921011	81921488	MajorDMR-12-10332	4
chr10	81927775	81928042	MajorDMR-12-10333	5
chr10	81928591	81928634	MajorDMR-12-10334	2
chr10	81933341	81933360	MajorDMR-12-10335	2
chr10	81939207	81939223	MajorDMR-12-10336	2
chr10	81957795	81957903	MajorDMR-12-10337	3
chr10	81958469	81958530	MajorDMR-12-10338	2
chr10	81964547	81964819	MajorDMR-12-10339	7
chr10	81965659	81965939	MajorDMR-12-10340	2
chr10	81967185	81967728	MajorDMR-12-10341	4
chr10	82049428	82049929	MajorDMR-12-10342	3
chr10	82104444	82104832	MajorDMR-12-10343	3
chr10	82115956	82116330	MajorDMR-12-10344	6
chr10	82117100	82117462	MajorDMR-12-10345	2
chr10	82136662	82136669	MajorDMR-12-10346	2
chr10	82142670	82143291	MajorDMR-12-10347	5
chr10	82167466	82167727	MajorDMR-12-10348	3
chr10	82169378	82169481	MajorDMR-12-10349	2
chr10	82170334	82170682	MajorDMR-12-10350	3
chr10	82173101	82173318	MajorDMR-12-10351	5
chr10	82176369	82176604	MajorDMR-12-10352	6
chr10	82203532	82204423	MajorDMR-12-10353	4
chr10	82208147	82208161	MajorDMR-12-10354	2
chr10	82213214	82213279	MajorDMR-12-10355	3
chr10	82215000	82215850	MajorDMR-12-10356	11
chr10	82218658	82218959	MajorDMR-12-10357	4
chr10	82220645	82221516	MajorDMR-12-10358	6
chr10	82223536	82224185	MajorDMR-12-10359	8
chr10	82225452	82225498	MajorDMR-12-10360	2
chr10	82228742	82229628	MajorDMR-12-10361	5
chr10	82232342	82232543	MajorDMR-12-10362	2
chr10	82246209	82246504	MajorDMR-12-10363	4
chr10	82253012	82253702	MajorDMR-12-10364	6
chr10	82258461	82258735	MajorDMR-12-10365	2
chr10	82259274	82259296	MajorDMR-12-10366	2
chr10	82265052	82265531	MajorDMR-12-10367	2
chr10	82267386	82268076	MajorDMR-12-10368	5
chr10	82271800	82271945	MajorDMR-12-10369	2
chr10	82293485	82293492	MajorDMR-12-10370	2
chr10	82295758	82295911	MajorDMR-12-10371	6
chr10	82339081	82339205	MajorDMR-12-10372	2
chr10	82359376	82359419	MajorDMR-12-10373	2
chr10	82366899	82367212	MajorDMR-12-10374	4
chr10	82368658	82368957	MajorDMR-12-10375	2
chr10	82402351	82403377	MajorDMR-12-10376	9
chr10	82423287	82424321	MajorDMR-12-10377	6
chr10	82459319	82459781	MajorDMR-12-10378	6
chr10	82615330	82615454	MajorDMR-12-10379	2
chr10	82778570	82779142	MajorDMR-12-10380	4
chr10	82816850	82817003	MajorDMR-12-10381	2
chr10	82828062	82828688	MajorDMR-12-10382	5
chr10	82864486	82864954	MajorDMR-12-10383	2
chr10	82952293	82952506	MajorDMR-12-10384	2
chr10	83334965	83335233	MajorDMR-12-10385	3
chr10	83535755	83536077	MajorDMR-12-10386	4
chr10	83587737	83588126	MajorDMR-12-10387	2
chr10	83608472	83608507	MajorDMR-12-10388	3
chr10	83638870	83639271	MajorDMR-12-10389	6
chr10	83648461	83649218	MajorDMR-12-10390	8
chr10	83794510	83794855	MajorDMR-12-10391	2
chr10	83797321	83797703	MajorDMR-12-10392	2
chr10	83877772	83878284	MajorDMR-12-10393	3
chr10	83882161	83882192	MajorDMR-12-10394	2
chr10	83968398	83968740	MajorDMR-12-10395	2
chr10	83982465	83982868	MajorDMR-12-10396	2
chr10	84029620	84029864	MajorDMR-12-10397	4
chr10	84037860	84038312	MajorDMR-12-10398	4
chr10	84079044	84079183	MajorDMR-12-10399	5
chr10	84082706	84082758	MajorDMR-12-10400	3
chr10	84137591	84137729	MajorDMR-12-10401	3
chr10	84232917	84233110	MajorDMR-12-10402	3
chr10	84276943	84277149	MajorDMR-12-10403	2
chr10	84295128	84295340	MajorDMR-12-10404	2
chr10	84403561	84403680	MajorDMR-12-10405	2
chr10	84450927	84451190	MajorDMR-12-10406	2
chr10	84467861	84467925	MajorDMR-12-10407	2
chr10	84515813	84516134	MajorDMR-12-10408	2
chr10	84556066	84556158	MajorDMR-12-10409	2
chr10	84577174	84577388	MajorDMR-12-10410	2
chr10	84627017	84627304	MajorDMR-12-10411	2
chr10	84646202	84646209	MajorDMR-12-10412	2
chr10	84670064	84670670	MajorDMR-12-10413	3
chr10	84692381	84692551	MajorDMR-12-10414	3
chr10	84741798	84742183	MajorDMR-12-10415	5
chr10	84924859	84925374	MajorDMR-12-10416	5
chr10	84926097	84926295	MajorDMR-12-10417	3
chr10	85049234	85049657	MajorDMR-12-10418	3
chr10	85224107	85224396	MajorDMR-12-10419	2
chr10	85276318	85276539	MajorDMR-12-10420	2
chr10	85299657	85299690	MajorDMR-12-10421	2
chr10	85303065	85304057	MajorDMR-12-10422	5
chr10	85305833	85305873	MajorDMR-12-10423	2
chr10	85440300	85440497	MajorDMR-12-10424	2
chr10	85484219	85484537	MajorDMR-12-10425	4
chr10	85519085	85519164	MajorDMR-12-10426	2
chr10	85524532	85524673	MajorDMR-12-10427	2
chr10	85571262	85571672	MajorDMR-12-10428	3
chr10	85631705	85631718	MajorDMR-12-10429	2
chr10	85757230	85757560	MajorDMR-12-10430	2
chr10	85759886	85760027	MajorDMR-12-10431	2
chr10	85772359	85772434	MajorDMR-12-10432	2
chr10	85874006	85874079	MajorDMR-12-10433	3
chr10	85878215	85878705	MajorDMR-12-10434	3
chr10	85919055	85919468	MajorDMR-12-10435	6
chr10	85920920	85921217	MajorDMR-12-10436	2
chr10	85937372	85937593	MajorDMR-12-10437	4
chr10	85938670	85939452	MajorDMR-12-10438	9
chr10	85955087	85955291	MajorDMR-12-10439	11
chr10	85965532	85965644	MajorDMR-12-10440	2
chr10	85974226	85974551	MajorDMR-12-10441	2
chr10	85997122	85997188	MajorDMR-12-10442	2
chr10	86016914	86017087	MajorDMR-12-10443	7
chr10	86025064	86025507	MajorDMR-12-10444	2
chr10	86039743	86040149	MajorDMR-12-10445	3
chr10	86056367	86056561	MajorDMR-12-10446	3
chr10	86068714	86068727	MajorDMR-12-10447	2
chr10	86075573	86075816	MajorDMR-12-10448	3
chr10	86087849	86087949	MajorDMR-12-10449	2
chr10	86094756	86094858	MajorDMR-12-10450	2
chr10	86151179	86151452	MajorDMR-12-10451	2
chr10	86218010	86218300	MajorDMR-12-10452	2
chr10	86300136	86300296	MajorDMR-12-10453	2
chr10	86300836	86300939	MajorDMR-12-10454	9
chr10	86343507	86343648	MajorDMR-12-10455	3
chr10	86373522	86373562	MajorDMR-12-10456	2
chr10	86460672	86460694	MajorDMR-12-10457	2
chr10	86471921	86472818	MajorDMR-12-10458	3
chr10	86514877	86515350	MajorDMR-12-10459	6
chr10	86521931	86521989	MajorDMR-12-10460	2
chr10	86580065	86580570	MajorDMR-12-10461	4
chr10	86597643	86598036	MajorDMR-12-10462	6
chr10	86606584	86606752	MajorDMR-12-10463	2
chr10	86750468	86750755	MajorDMR-12-10464	3
chr10	86886857	86887291	MajorDMR-12-10465	2
chr10	87059573	87059611	MajorDMR-12-10466	2
chr10	87201672	87201961	MajorDMR-12-10467	3
chr10	87267612	87268254	MajorDMR-12-10468	4
chr10	87304200	87304499	MajorDMR-12-10469	2
chr10	87354162	87354225	MajorDMR-12-10470	2
chr10	87551973	87551999	MajorDMR-12-10471	2
chr10	87648048	87648110	MajorDMR-12-10472	2
chr10	87755657	87755776	MajorDMR-12-10473	2
chr10	87769286	87769574	MajorDMR-12-10474	3
chr10	87777861	87778466	MajorDMR-12-10475	3
chr10	87828026	87828195	MajorDMR-12-10476	2
chr10	87872354	87872519	MajorDMR-12-10477	2
chr10	87925084	87925089	MajorDMR-12-10478	2
chr10	87953669	87953933	MajorDMR-12-10479	3
chr10	87977235	87977401	MajorDMR-12-10480	3
chr10	87984838	87985334	MajorDMR-12-10481	8
chr10	88073461	88073615	MajorDMR-12-10482	5
chr10	88094913	88094924	MajorDMR-12-10483	2
chr10	88136797	88136950	MajorDMR-12-10484	4
chr10	88148805	88149113	MajorDMR-12-10485	7
chr10	88149724	88150208	MajorDMR-12-10486	4
chr10	88159386	88159615	MajorDMR-12-10487	2
chr10	88161176	88162853	MajorDMR-12-10488	30
chr10	88172434	88173110	MajorDMR-12-10489	3
chr10	88272290	88272295	MajorDMR-12-10490	2
chr10	88295242	88296365	MajorDMR-12-10491	8
chr10	88325761	88326014	MajorDMR-12-10492	2
chr10	88345419	88345495	MajorDMR-12-10493	3
chr10	88391760	88392239	MajorDMR-12-10494	10
chr10	88423884	88424449	MajorDMR-12-10495	3
chr10	88433117	88433606	MajorDMR-12-10496	2
chr10	88453453	88453862	MajorDMR-12-10497	9
chr10	88472091	88472178	MajorDMR-12-10498	2
chr10	88492609	88494454	MajorDMR-12-10499	14
chr10	88592412	88592465	MajorDMR-12-10500	2
chr10	88658350	88658496	MajorDMR-12-10501	2
chr10	88689193	88689411	MajorDMR-12-10502	7
chr10	88698849	88698868	MajorDMR-12-10503	2
chr10	88702402	88702869	MajorDMR-12-10504	5
chr10	88726643	88726739	MajorDMR-12-10505	2
chr10	88728070	88728720	MajorDMR-12-10506	47
chr10	88730436	88731570	MajorDMR-12-10507	25
chr10	88813027	88813141	MajorDMR-12-10508	3
chr10	88814650	88814831	MajorDMR-12-10509	3
chr10	88851680	88851819	MajorDMR-12-10510	2
chr10	88852372	88852422	MajorDMR-12-10511	3
chr10	88852951	88853414	MajorDMR-12-10512	3
chr10	88965701	88965809	MajorDMR-12-10513	2
chr10	88982788	88982815	MajorDMR-12-10514	2
chr10	89061344	89061904	MajorDMR-12-10515	4
chr10	89196092	89196137	MajorDMR-12-10516	3
chr10	89292230	89292296	MajorDMR-12-10517	2
chr10	89307634	89308018	MajorDMR-12-10518	2
chr10	89338960	89339008	MajorDMR-12-10519	2
chr10	89416094	89416209	MajorDMR-12-10520	2
chr10	89419053	89419091	MajorDMR-12-10521	2
chr10	89420456	89420795	MajorDMR-12-10522	4
chr10	89578953	89579013	MajorDMR-12-10523	2
chr10	89681887	89682289	MajorDMR-12-10524	3
chr10	89685439	89685580	MajorDMR-12-10525	2
chr10	89891770	89891791	MajorDMR-12-10526	2
chr10	90003698	90004387	MajorDMR-12-10527	4
chr10	90004900	90006377	MajorDMR-12-10528	15
chr10	90132023	90132356	MajorDMR-12-10529	7
chr10	90145520	90146317	MajorDMR-12-10530	9
chr10	90227591	90227830	MajorDMR-12-10531	2
chr10	90253614	90253700	MajorDMR-12-10532	2
chr10	90420116	90420229	MajorDMR-12-10533	2
chr10	90453296	90453313	MajorDMR-12-10534	2
chr10	90641493	90641818	MajorDMR-12-10535	3
chr10	90659672	90659683	MajorDMR-12-10536	2
chr10	90661758	90661908	MajorDMR-12-10537	3
chr10	90691631	90691707	MajorDMR-12-10538	2
chr10	90694657	90694823	MajorDMR-12-10539	3
chr10	90731184	90731440	MajorDMR-12-10540	2
chr10	90735050	90735076	MajorDMR-12-10541	3
chr10	90749965	90750219	MajorDMR-12-10542	3
chr10	90789493	90789944	MajorDMR-12-10543	3
chr10	90846790	90847225	MajorDMR-12-10544	8
chr10	90923557	90923667	MajorDMR-12-10545	6
chr10	90966234	90966718	MajorDMR-12-10546	6
chr10	90967948	90968326	MajorDMR-12-10547	3
chr10	90977880	90977941	MajorDMR-12-10548	2
chr10	90981853	90982124	MajorDMR-12-10549	3
chr10	90984747	90984906	MajorDMR-12-10550	3
chr10	90995241	90995327	MajorDMR-12-10551	4
chr10	91002753	91002928	MajorDMR-12-10552	3
chr10	91005566	91005855	MajorDMR-12-10553	4
chr10	91017302	91017692	MajorDMR-12-10554	2
chr10	91021937	91021981	MajorDMR-12-10555	2
chr10	91043638	91043814	MajorDMR-12-10556	2
chr10	91092016	91092341	MajorDMR-12-10557	3
chr10	91107727	91108505	MajorDMR-12-10558	6
chr10	91110765	91110987	MajorDMR-12-10559	4
chr10	91112160	91112229	MajorDMR-12-10560	2
chr10	91123550	91123562	MajorDMR-12-10561	2
chr10	91129282	91129449	MajorDMR-12-10562	2
chr10	91152584	91153144	MajorDMR-12-10563	3
chr10	91293808	91294363	MajorDMR-12-10564	8
chr10	91295854	91295974	MajorDMR-12-10565	5
chr10	91324155	91324487	MajorDMR-12-10566	2
chr10	91418968	91419112	MajorDMR-12-10567	2
chr10	91565341	91565391	MajorDMR-12-10568	2
chr10	91596850	91596998	MajorDMR-12-10569	3
chr10	91597718	91598024	MajorDMR-12-10570	2
chr10	91628829	91629516	MajorDMR-12-10571	6
chr10	91741393	91741784	MajorDMR-12-10572	2
chr10	91811635	91811693	MajorDMR-12-10573	2
chr10	91885284	91885657	MajorDMR-12-10574	3
chr10	91910963	91911223	MajorDMR-12-10575	3
chr10	92079296	92079601	MajorDMR-12-10576	4
chr10	92372142	92372396	MajorDMR-12-10577	3
chr10	92434666	92434926	MajorDMR-12-10578	4
chr10	92514615	92514703	MajorDMR-12-10579	2
chr10	92614459	92615064	MajorDMR-12-10580	4
chr10	92616605	92616952	MajorDMR-12-10581	11
chr10	92630994	92631032	MajorDMR-12-10582	2
chr10	92671739	92672046	MajorDMR-12-10583	2
chr10	92744865	92745794	MajorDMR-12-10584	4
chr10	92776983	92777128	MajorDMR-12-10585	2
chr10	92783131	92784794	MajorDMR-12-10586	14
chr10	92793590	92793958	MajorDMR-12-10587	3
chr10	92794680	92794868	MajorDMR-12-10588	6
chr10	92803044	92803231	MajorDMR-12-10589	2
chr10	92808821	92809341	MajorDMR-12-10590	5
chr10	92811524	92811847	MajorDMR-12-10591	3
chr10	92833216	92833711	MajorDMR-12-10592	3
chr10	92837048	92838355	MajorDMR-12-10593	13
chr10	92848775	92848827	MajorDMR-12-10594	2
chr10	92877353	92877538	MajorDMR-12-10595	2
chr10	92924175	92924514	MajorDMR-12-10596	3
chr10	93048149	93048184	MajorDMR-12-10597	2
chr10	93073719	93073975	MajorDMR-12-10598	3
chr10	93114117	93114143	MajorDMR-12-10599	3
chr10	93126852	93127618	MajorDMR-12-10600	4
chr10	93145299	93145369	MajorDMR-12-10601	3
chr10	93171737	93172305	MajorDMR-12-10602	8
chr10	93204636	93204893	MajorDMR-12-10603	3
chr10	93271364	93271420	MajorDMR-12-10604	2
chr10	93395118	93395236	MajorDMR-12-10605	3
chr10	93460074	93460143	MajorDMR-12-10606	2
chr10	93556187	93556206	MajorDMR-12-10607	2
chr10	93559992	93560085	MajorDMR-12-10608	3
chr10	93580239	93580444	MajorDMR-12-10609	2
chr10	93587798	93588061	MajorDMR-12-10610	2
chr10	93640089	93640253	MajorDMR-12-10611	2
chr10	93643310	93644762	MajorDMR-12-10612	15
chr10	93756197	93756269	MajorDMR-12-10613	2
chr10	93805440	93805799	MajorDMR-12-10614	8
chr10	93811962	93812117	MajorDMR-12-10615	3
chr10	93902836	93902855	MajorDMR-12-10616	2
chr10	94147222	94147284	MajorDMR-12-10617	2
chr10	94157548	94157761	MajorDMR-12-10618	3
chr10	94164308	94164489	MajorDMR-12-10619	3
chr10	94165009	94165145	MajorDMR-12-10620	2
chr10	94180162	94180714	MajorDMR-12-10621	6
chr10	94194580	94194757	MajorDMR-12-10622	2
chr10	94350748	94350775	MajorDMR-12-10623	2
chr10	94351966	94351991	MajorDMR-12-10624	2
chr10	94353754	94354104	MajorDMR-12-10625	4
chr10	94448579	94448806	MajorDMR-12-10626	6
chr10	94450637	94452420	MajorDMR-12-10627	32
chr10	94455467	94456220	MajorDMR-12-10628	14
chr10	94459818	94460169	MajorDMR-12-10629	3
chr10	94607423	94607739	MajorDMR-12-10630	3
chr10	94645048	94645328	MajorDMR-12-10631	2
chr10	94735498	94735564	MajorDMR-12-10632	3
chr10	94794379	94794643	MajorDMR-12-10633	2
chr10	94799640	94799719	MajorDMR-12-10634	3
chr10	94820082	94820178	MajorDMR-12-10635	3
chr10	94820704	94821342	MajorDMR-12-10636	4
chr10	94821844	94822015	MajorDMR-12-10637	2
chr10	94822629	94823141	MajorDMR-12-10638	12
chr10	94827097	94827768	MajorDMR-12-10639	4
chr10	94828877	94829195	MajorDMR-12-10640	6
chr10	94831139	94831627	MajorDMR-12-10641	6
chr10	94834935	94836395	MajorDMR-12-10642	23
chr10	94996227	94996588	MajorDMR-12-10643	4
chr10	95048800	95048875	MajorDMR-12-10644	4
chr10	95150017	95150185	MajorDMR-12-10645	2
chr10	95177043	95177247	MajorDMR-12-10646	3
chr10	95197106	95197405	MajorDMR-12-10647	6
chr10	95256706	95256899	MajorDMR-12-10648	2
chr10	95274780	95275760	MajorDMR-12-10649	7
chr10	95301905	95302280	MajorDMR-12-10650	7
chr10	95327947	95328115	MajorDMR-12-10651	3
chr10	95330374	95330411	MajorDMR-12-10652	2
chr10	95340683	95341332	MajorDMR-12-10653	8
chr10	95360412	95360434	MajorDMR-12-10654	2
chr10	95361332	95362117	MajorDMR-12-10655	19
chr10	95472185	95472498	MajorDMR-12-10656	2
chr10	95490710	95491071	MajorDMR-12-10657	7
chr10	95511001	95511264	MajorDMR-12-10658	2
chr10	95516860	95516909	MajorDMR-12-10659	2
chr10	95566834	95567025	MajorDMR-12-10660	2
chr10	95575167	95575700	MajorDMR-12-10661	5
chr10	95700907	95701536	MajorDMR-12-10662	11
chr10	95735886	95736297	MajorDMR-12-10663	3
chr10	95753149	95753404	MajorDMR-12-10664	3
chr10	95754425	95754760	MajorDMR-12-10665	6
chr10	95836520	95836609	MajorDMR-12-10666	2
chr10	95925040	95925298	MajorDMR-12-10667	2
chr10	96039595	96040050	MajorDMR-12-10668	2
chr10	96076111	96076120	MajorDMR-12-10669	2
chr10	96172137	96172474	MajorDMR-12-10670	4
chr10	96584150	96584325	MajorDMR-12-10671	2
chr10	96658778	96658823	MajorDMR-12-10672	2
chr10	96743431	96743580	MajorDMR-12-10673	2
chr10	96757755	96757964	MajorDMR-12-10674	3
chr10	96990254	96990814	MajorDMR-12-10675	7
chr10	97049949	97050099	MajorDMR-12-10676	3
chr10	97050949	97051196	MajorDMR-12-10677	11
chr10	97055049	97055057	MajorDMR-12-10678	2
chr10	97063463	97063802	MajorDMR-12-10679	5
chr10	97068265	97068956	MajorDMR-12-10680	3
chr10	97087653	97087983	MajorDMR-12-10681	2
chr10	97089340	97089356	MajorDMR-12-10682	2
chr10	97157453	97157507	MajorDMR-12-10683	2
chr10	97167106	97167237	MajorDMR-12-10684	3
chr10	97174478	97174639	MajorDMR-12-10685	2
chr10	97235506	97235788	MajorDMR-12-10686	2
chr10	97239093	97239139	MajorDMR-12-10687	2
chr10	97240090	97240510	MajorDMR-12-10688	2
chr10	97245692	97246037	MajorDMR-12-10689	3
chr10	97265026	97265535	MajorDMR-12-10690	4
chr10	97272637	97273009	MajorDMR-12-10691	2
chr10	97278920	97279312	MajorDMR-12-10692	3
chr10	97317242	97317296	MajorDMR-12-10693	2
chr10	97332358	97332544	MajorDMR-12-10694	2
chr10	97366292	97366600	MajorDMR-12-10695	2
chr10	97488328	97488558	MajorDMR-12-10696	2
chr10	97516346	97516790	MajorDMR-12-10697	5
chr10	97552648	97553023	MajorDMR-12-10698	4
chr10	97601501	97601864	MajorDMR-12-10699	4
chr10	97624810	97625198	MajorDMR-12-10700	4
chr10	97909104	97909367	MajorDMR-12-10701	2
chr10	97983525	97983952	MajorDMR-12-10702	2
chr10	98047747	98047784	MajorDMR-12-10703	2
chr10	98059339	98059504	MajorDMR-12-10704	5
chr10	98066285	98066707	MajorDMR-12-10705	9
chr10	98079904	98080164	MajorDMR-12-10706	3
chr10	98100208	98100360	MajorDMR-12-10707	3
chr10	98129694	98130382	MajorDMR-12-10708	5
chr10	98133982	98134656	MajorDMR-12-10709	9
chr10	98150308	98150452	MajorDMR-12-10710	3
chr10	98167466	98167867	MajorDMR-12-10711	4
chr10	98172968	98173418	MajorDMR-12-10712	11
chr10	98200310	98200779	MajorDMR-12-10713	4
chr10	98272233	98272417	MajorDMR-12-10714	5
chr10	98347805	98347947	MajorDMR-12-10715	5
chr10	98400304	98400844	MajorDMR-12-10716	3
chr10	98455107	98455237	MajorDMR-12-10717	2
chr10	98480745	98481037	MajorDMR-12-10718	4
chr10	98525545	98525647	MajorDMR-12-10719	3
chr10	98611226	98611255	MajorDMR-12-10720	2
chr10	98624277	98624357	MajorDMR-12-10721	2
chr10	98751517	98751531	MajorDMR-12-10722	2
chr10	98766112	98766247	MajorDMR-12-10723	2
chr10	98776803	98777133	MajorDMR-12-10724	3
chr10	98792482	98792664	MajorDMR-12-10725	5
chr10	98796975	98798111	MajorDMR-12-10726	18
chr10	98806567	98807173	MajorDMR-12-10727	6
chr10	98810768	98810793	MajorDMR-12-10728	2
chr10	98817464	98817716	MajorDMR-12-10729	3
chr10	98818264	98820611	MajorDMR-12-10730	25
chr10	98821803	98822535	MajorDMR-12-10731	7
chr10	98823275	98823750	MajorDMR-12-10732	8
chr10	98826200	98826522	MajorDMR-12-10733	8
chr10	98827739	98828495	MajorDMR-12-10734	5
chr10	98832308	98832383	MajorDMR-12-10735	2
chr10	98833067	98833159	MajorDMR-12-10736	3
chr10	98833911	98834462	MajorDMR-12-10737	6
chr10	98838487	98840051	MajorDMR-12-10738	6
chr10	98849495	98849517	MajorDMR-12-10739	2
chr10	98855498	98855763	MajorDMR-12-10740	2
chr10	98856455	98857717	MajorDMR-12-10741	8
chr10	98860813	98861085	MajorDMR-12-10742	2
chr10	98863188	98863357	MajorDMR-12-10743	4
chr10	98869246	98870208	MajorDMR-12-10744	8
chr10	98871445	98871760	MajorDMR-12-10745	11
chr10	98879334	98879464	MajorDMR-12-10746	3
chr10	98884147	98884254	MajorDMR-12-10747	3
chr10	98888124	98889787	MajorDMR-12-10748	18
chr10	98890999	98891822	MajorDMR-12-10749	16
chr10	98898874	98899382	MajorDMR-12-10750	3
chr10	98900985	98901007	MajorDMR-12-10751	2
chr10	98909927	98910194	MajorDMR-12-10752	3
chr10	98922598	98924465	MajorDMR-12-10753	12
chr10	98929399	98930250	MajorDMR-12-10754	4
chr10	98930851	98930872	MajorDMR-12-10755	2
chr10	98938707	98940422	MajorDMR-12-10756	27
chr10	98942281	98942745	MajorDMR-12-10757	5
chr10	98943691	98945239	MajorDMR-12-10758	36
chr10	98948001	98948260	MajorDMR-12-10759	3
chr10	98955631	98956610	MajorDMR-12-10760	17
chr10	98967897	98968135	MajorDMR-12-10761	4
chr10	98994001	98994057	MajorDMR-12-10762	3
chr10	99037966	99038069	MajorDMR-12-10763	2
chr10	99080070	99080423	MajorDMR-12-10764	13
chr10	99085526	99085596	MajorDMR-12-10765	3
chr10	99092341	99092470	MajorDMR-12-10766	3
chr10	99093215	99093422	MajorDMR-12-10767	4
chr10	99095453	99098141	MajorDMR-12-10768	26
chr10	99109181	99109478	MajorDMR-12-10769	4
chr10	99115490	99115839	MajorDMR-12-10770	4
chr10	99121417	99121436	MajorDMR-12-10771	2
chr10	99160181	99160215	MajorDMR-12-10772	2
chr10	99166822	99167402	MajorDMR-12-10773	6
chr10	99178567	99179073	MajorDMR-12-10774	6
chr10	99185344	99185361	MajorDMR-12-10775	2
chr10	99221297	99221349	MajorDMR-12-10776	2
chr10	99225535	99225614	MajorDMR-12-10777	2
chr10	99239782	99239910	MajorDMR-12-10778	2
chr10	99253725	99254175	MajorDMR-12-10779	4
chr10	99259663	99259830	MajorDMR-12-10780	6
chr10	99302950	99303259	MajorDMR-12-10781	5
chr10	99331319	99331615	MajorDMR-12-10782	2
chr10	99332120	99332333	MajorDMR-12-10783	3
chr10	99356429	99356672	MajorDMR-12-10784	2
chr10	99391997	99392376	MajorDMR-12-10785	3
chr10	99393575	99393887	MajorDMR-12-10786	3
chr10	99433686	99434159	MajorDMR-12-10787	4
chr10	99461218	99461666	MajorDMR-12-10788	3
chr10	99469173	99469596	MajorDMR-12-10789	2
chr10	99472925	99473244	MajorDMR-12-10790	12
chr10	99474700	99474984	MajorDMR-12-10791	10
chr10	99478718	99478771	MajorDMR-12-10792	2
chr10	99486463	99486683	MajorDMR-12-10793	2
chr10	99521411	99521780	MajorDMR-12-10794	4
chr10	99531819	99532175	MajorDMR-12-10795	14
chr10	99577853	99578048	MajorDMR-12-10796	2
chr10	99582216	99582318	MajorDMR-12-10797	2
chr10	99602817	99602857	MajorDMR-12-10798	2
chr10	99608728	99608916	MajorDMR-12-10799	2
chr10	99610735	99612368	MajorDMR-12-10800	13
chr10	99620868	99621509	MajorDMR-12-10801	3
chr10	99628321	99629125	MajorDMR-12-10802	10
chr10	99665494	99665615	MajorDMR-12-10803	4
chr10	99674205	99675482	MajorDMR-12-10804	6
chr10	99733865	99734082	MajorDMR-12-10805	7
chr10	99735073	99735096	MajorDMR-12-10806	2
chr10	99791239	99791277	MajorDMR-12-10807	3
chr10	99801383	99801480	MajorDMR-12-10808	2
chr10	99893979	99894088	MajorDMR-12-10809	4
chr10	100027867	100029550	MajorDMR-12-10810	19
chr10	100055133	100055252	MajorDMR-12-10811	3
chr10	100068169	100068486	MajorDMR-12-10812	2
chr10	100069015	100069817	MajorDMR-12-10813	13
chr10	100120769	100121049	MajorDMR-12-10814	4
chr10	100153913	100154962	MajorDMR-12-10815	15
chr10	100245090	100245185	MajorDMR-12-10816	2
chr10	100368365	100368573	MajorDMR-12-10817	3
chr10	100548013	100548304	MajorDMR-12-10818	3
chr10	100992053	100993324	MajorDMR-12-10819	31
chr10	100994680	100994929	MajorDMR-12-10820	2
chr10	100996250	100996588	MajorDMR-12-10821	9
chr10	101026086	101026580	MajorDMR-12-10822	3
chr10	101100230	101100339	MajorDMR-12-10823	2
chr10	101107613	101107660	MajorDMR-12-10824	2
chr10	101155397	101155489	MajorDMR-12-10825	4
chr10	101279696	101282005	MajorDMR-12-10826	31
chr10	101282515	101282579	MajorDMR-12-10827	3
chr10	101284222	101285440	MajorDMR-12-10828	6
chr10	101286540	101287674	MajorDMR-12-10829	29
chr10	101289740	101292498	MajorDMR-12-10830	55
chr10	101293957	101294558	MajorDMR-12-10831	6
chr10	101295613	101297721	MajorDMR-12-10832	37
chr10	101299932	101300222	MajorDMR-12-10833	4
chr10	101301089	101301921	MajorDMR-12-10834	7
chr10	101320156	101320424	MajorDMR-12-10835	2
chr10	101333048	101333136	MajorDMR-12-10836	2
chr10	101548276	101548528	MajorDMR-12-10837	5
chr10	101569956	101570012	MajorDMR-12-10838	2
chr10	101594810	101594854	MajorDMR-12-10839	2
chr10	101606048	101606241	MajorDMR-12-10840	4
chr10	101640363	101640462	MajorDMR-12-10841	2
chr10	101677818	101678165	MajorDMR-12-10842	5
chr10	101770376	101770424	MajorDMR-12-10843	2
chr10	101825028	101825100	MajorDMR-12-10844	3
chr10	101874706	101875208	MajorDMR-12-10845	17
chr10	102045174	102045451	MajorDMR-12-10846	3
chr10	102091686	102091955	MajorDMR-12-10847	2
chr10	102107779	102107926	MajorDMR-12-10848	3
chr10	102132621	102133060	MajorDMR-12-10849	3
chr10	102173194	102173265	MajorDMR-12-10850	2
chr10	102191597	102191618	MajorDMR-12-10851	2
chr10	102321735	102323062	MajorDMR-12-10852	25
chr10	102327587	102327971	MajorDMR-12-10853	6
chr10	102329458	102330093	MajorDMR-12-10854	21
chr10	102377536	102377607	MajorDMR-12-10855	2
chr10	102381044	102381096	MajorDMR-12-10856	2
chr10	102381747	102381807	MajorDMR-12-10857	2
chr10	102402464	102402667	MajorDMR-12-10858	3
chr10	102412653	102412933	MajorDMR-12-10859	2
chr10	102413536	102413956	MajorDMR-12-10860	3
chr10	102419172	102419743	MajorDMR-12-10861	13
chr10	102421243	102421556	MajorDMR-12-10862	10
chr10	102428563	102428987	MajorDMR-12-10863	6
chr10	102430714	102430737	MajorDMR-12-10864	2
chr10	102440855	102441320	MajorDMR-12-10865	3
chr10	102444038	102444498	MajorDMR-12-10866	4
chr10	102445022	102445170	MajorDMR-12-10867	3
chr10	102447242	102447444	MajorDMR-12-10868	6
chr10	102469020	102470469	MajorDMR-12-10869	18
chr10	102473012	102474068	MajorDMR-12-10870	21
chr10	102474964	102475678	MajorDMR-12-10871	17
chr10	102483469	102484054	MajorDMR-12-10872	3
chr10	102488705	102489463	MajorDMR-12-10873	6
chr10	102490947	102491239	MajorDMR-12-10874	3
chr10	102494970	102497312	MajorDMR-12-10875	16
chr10	102510141	102510931	MajorDMR-12-10876	7
chr10	102551369	102551514	MajorDMR-12-10877	5
chr10	102567338	102567597	MajorDMR-12-10878	2
chr10	102571930	102572607	MajorDMR-12-10879	6
chr10	102584447	102584765	MajorDMR-12-10880	2
chr10	102585512	102586192	MajorDMR-12-10881	7
chr10	102588513	102590651	MajorDMR-12-10882	8
chr10	102618084	102619287	MajorDMR-12-10883	10
chr10	102633818	102633836	MajorDMR-12-10884	2
chr10	102637004	102637198	MajorDMR-12-10885	3
chr10	102642528	102642753	MajorDMR-12-10886	3
chr10	102649500	102649575	MajorDMR-12-10887	3
chr10	102655400	102655546	MajorDMR-12-10888	2
chr10	102671843	102671994	MajorDMR-12-10889	3
chr10	102692277	102692482	MajorDMR-12-10890	2
chr10	102754275	102754677	MajorDMR-12-10891	3
chr10	102756536	102756849	MajorDMR-12-10892	7
chr10	102760786	102761170	MajorDMR-12-10893	2
chr10	102765133	102765221	MajorDMR-12-10894	2
chr10	102767116	102767508	MajorDMR-12-10895	7
chr10	102768233	102768248	MajorDMR-12-10896	2
chr10	102772414	102772447	MajorDMR-12-10897	2
chr10	102774451	102775125	MajorDMR-12-10898	3
chr10	102778604	102779205	MajorDMR-12-10899	26
chr10	102789918	102790107	MajorDMR-12-10900	2
chr10	102806578	102808124	MajorDMR-12-10901	34
chr10	102810276	102810582	MajorDMR-12-10902	6
chr10	102821351	102823154	MajorDMR-12-10903	29
chr10	102824891	102825094	MajorDMR-12-10904	2
chr10	102825929	102826252	MajorDMR-12-10905	15
chr10	102855396	102855646	MajorDMR-12-10906	3
chr10	102872695	102873053	MajorDMR-12-10907	8
chr10	102882326	102882365	MajorDMR-12-10908	2
chr10	102883431	102883951	MajorDMR-12-10909	13
chr10	102890740	102891195	MajorDMR-12-10910	10
chr10	102893377	102893530	MajorDMR-12-10911	3
chr10	102895580	102895687	MajorDMR-12-10912	2
chr10	102897658	102897929	MajorDMR-12-10913	2
chr10	102901872	102903527	MajorDMR-12-10914	13
chr10	102905117	102906037	MajorDMR-12-10915	7
chr10	102920458	102920653	MajorDMR-12-10916	2
chr10	102921400	102921466	MajorDMR-12-10917	2
chr10	102968628	102968775	MajorDMR-12-10918	2
chr10	102975390	102975572	MajorDMR-12-10919	2
chr10	102978986	102979215	MajorDMR-12-10920	3
chr10	102982562	102982609	MajorDMR-12-10921	2
chr10	102986315	102986812	MajorDMR-12-10922	3
chr10	102989725	102990284	MajorDMR-12-10923	12
chr10	102990817	102992326	MajorDMR-12-10924	13
chr10	102994995	102996125	MajorDMR-12-10925	5
chr10	102998715	102998815	MajorDMR-12-10926	8
chr10	103004288	103004438	MajorDMR-12-10927	2
chr10	103020814	103020907	MajorDMR-12-10928	2
chr10	103023072	103023430	MajorDMR-12-10929	4
chr10	103044225	103044473	MajorDMR-12-10930	8
chr10	103045463	103045549	MajorDMR-12-10931	2
chr10	103057671	103058115	MajorDMR-12-10932	7
chr10	103070108	103071477	MajorDMR-12-10933	22
chr10	103078990	103079590	MajorDMR-12-10934	3
chr10	103090434	103090451	MajorDMR-12-10935	2
chr10	103091603	103092002	MajorDMR-12-10936	2
chr10	103156459	103156853	MajorDMR-12-10937	9
chr10	103157795	103157989	MajorDMR-12-10938	2
chr10	103199058	103199112	MajorDMR-12-10939	2
chr10	103224597	103224707	MajorDMR-12-10940	2
chr10	103232744	103232889	MajorDMR-12-10941	4
chr10	103236427	103236859	MajorDMR-12-10942	9
chr10	103244402	103244419	MajorDMR-12-10943	2
chr10	103326195	103326217	MajorDMR-12-10944	3
chr10	103328618	103329389	MajorDMR-12-10945	7
chr10	103330577	103331046	MajorDMR-12-10946	8
chr10	103372842	103372927	MajorDMR-12-10947	2
chr10	103523262	103523420	MajorDMR-12-10948	2
chr10	103534835	103535269	MajorDMR-12-10949	5
chr10	103536415	103536464	MajorDMR-12-10950	4
chr10	103538552	103540108	MajorDMR-12-10951	84
chr10	103543600	103543787	MajorDMR-12-10952	3
chr10	103579047	103579053	MajorDMR-12-10953	2
chr10	103589614	103590074	MajorDMR-12-10954	3
chr10	103605719	103606079	MajorDMR-12-10955	4
chr10	103761333	103761405	MajorDMR-12-10956	3
chr10	103816271	103816339	MajorDMR-12-10957	3
chr10	103826962	103827279	MajorDMR-12-10958	8
chr10	103866439	103866928	MajorDMR-12-10959	4
chr10	103867962	103868207	MajorDMR-12-10960	4
chr10	103869711	103869722	MajorDMR-12-10961	2
chr10	103935053	103935657	MajorDMR-12-10962	7
chr10	103945578	103946086	MajorDMR-12-10963	8
chr10	103985615	103985625	MajorDMR-12-10964	2
chr10	103991601	103991788	MajorDMR-12-10965	5
chr10	104000260	104000832	MajorDMR-12-10966	28
chr10	104001818	104002034	MajorDMR-12-10967	4
chr10	104102082	104102350	MajorDMR-12-10968	4
chr10	104155541	104156177	MajorDMR-12-10969	5
chr10	104158707	104158885	MajorDMR-12-10970	3
chr10	104163626	104163933	MajorDMR-12-10971	3
chr10	104167183	104168337	MajorDMR-12-10972	7
chr10	104169488	104169841	MajorDMR-12-10973	2
chr10	104172554	104172766	MajorDMR-12-10974	2
chr10	104174106	104174892	MajorDMR-12-10975	14
chr10	104177754	104177849	MajorDMR-12-10976	3
chr10	104195050	104195700	MajorDMR-12-10977	5
chr10	104209220	104209492	MajorDMR-12-10978	6
chr10	104221802	104221960	MajorDMR-12-10979	2
chr10	104222526	104223519	MajorDMR-12-10980	12
chr10	104245051	104245063	MajorDMR-12-10981	2
chr10	104265482	104265506	MajorDMR-12-10982	2
chr10	104298282	104298312	MajorDMR-12-10983	2
chr10	104305981	104305993	MajorDMR-12-10984	2
chr10	104306546	104306586	MajorDMR-12-10985	2
chr10	104330526	104330538	MajorDMR-12-10986	2
chr10	104341886	104342324	MajorDMR-12-10987	2
chr10	104364258	104364323	MajorDMR-12-10988	3
chr10	104375256	104375291	MajorDMR-12-10989	2
chr10	104380026	104380072	MajorDMR-12-10990	2
chr10	104381381	104381649	MajorDMR-12-10991	4
chr10	104387262	104387441	MajorDMR-12-10992	3
chr10	104417098	104417105	MajorDMR-12-10993	2
chr10	104488990	104489018	MajorDMR-12-10994	3
chr10	104506102	104506137	MajorDMR-12-10995	2
chr10	104533910	104533999	MajorDMR-12-10996	3
chr10	104535085	104535450	MajorDMR-12-10997	2
chr10	104557017	104557106	MajorDMR-12-10998	2
chr10	104591452	104591798	MajorDMR-12-10999	7
chr10	104594038	104594205	MajorDMR-12-11000	4
chr10	104614641	104614816	MajorDMR-12-11001	2
chr10	104676981	104676999	MajorDMR-12-11002	2
chr10	104732285	104732743	MajorDMR-12-11003	9
chr10	104845200	104845226	MajorDMR-12-11004	2
chr10	104948752	104948848	MajorDMR-12-11005	3
chr10	104953607	104953844	MajorDMR-12-11006	2
chr10	104964750	104964876	MajorDMR-12-11007	3
chr10	105001212	105001394	MajorDMR-12-11008	3
chr10	105014815	105014969	MajorDMR-12-11009	2
chr10	105056956	105056988	MajorDMR-12-11010	2
chr10	105201895	105202091	MajorDMR-12-11011	5
chr10	105206035	105206273	MajorDMR-12-11012	2
chr10	105209622	105209709	MajorDMR-12-11013	2
chr10	105210657	105211225	MajorDMR-12-11014	9
chr10	105211752	105212493	MajorDMR-12-11015	11
chr10	105215083	105215268	MajorDMR-12-11016	2
chr10	105218659	105219591	MajorDMR-12-11017	6
chr10	105233021	105233051	MajorDMR-12-11018	2
chr10	105241796	105241862	MajorDMR-12-11019	2
chr10	105245782	105246007	MajorDMR-12-11020	2
chr10	105252948	105253157	MajorDMR-12-11021	5
chr10	105254739	105254933	MajorDMR-12-11022	2
chr10	105259819	105260439	MajorDMR-12-11023	5
chr10	105262493	105263046	MajorDMR-12-11024	10
chr10	105274940	105275131	MajorDMR-12-11025	5
chr10	105297152	105298056	MajorDMR-12-11026	8
chr10	105303125	105303233	MajorDMR-12-11027	3
chr10	105307614	105307724	MajorDMR-12-11028	3
chr10	105311690	105311814	MajorDMR-12-11029	2
chr10	105313001	105313072	MajorDMR-12-11030	3
chr10	105313755	105313901	MajorDMR-12-11031	2
chr10	105329099	105329119	MajorDMR-12-11032	2
chr10	105344204	105344814	MajorDMR-12-11033	32
chr10	105378209	105378982	MajorDMR-12-11034	11
chr10	105380212	105381002	MajorDMR-12-11035	12
chr10	105381717	105381802	MajorDMR-12-11036	3
chr10	105382763	105383261	MajorDMR-12-11037	2
chr10	105384660	105384961	MajorDMR-12-11038	11
chr10	105385971	105386213	MajorDMR-12-11039	5
chr10	105396880	105396946	MajorDMR-12-11040	3
chr10	105397804	105398524	MajorDMR-12-11041	18
chr10	105400347	105400611	MajorDMR-12-11042	4
chr10	105401558	105401598	MajorDMR-12-11043	2
chr10	105407600	105407824	MajorDMR-12-11044	2
chr10	105408461	105408972	MajorDMR-12-11045	10
chr10	105419996	105421732	MajorDMR-12-11046	33
chr10	105422995	105423042	MajorDMR-12-11047	2
chr10	105428031	105428783	MajorDMR-12-11048	19
chr10	105436718	105436840	MajorDMR-12-11049	5
chr10	105441512	105441530	MajorDMR-12-11050	2
chr10	105449856	105449973	MajorDMR-12-11051	2
chr10	105456443	105456786	MajorDMR-12-11052	2
chr10	105469006	105469331	MajorDMR-12-11053	4
chr10	105495966	105496095	MajorDMR-12-11054	3
chr10	105531486	105532154	MajorDMR-12-11055	6
chr10	105543591	105543935	MajorDMR-12-11056	7
chr10	105560532	105560879	MajorDMR-12-11057	7
chr10	105562095	105562194	MajorDMR-12-11058	4
chr10	105692618	105693713	MajorDMR-12-11059	9
chr10	105785427	105785499	MajorDMR-12-11060	3
chr10	105788745	105789480	MajorDMR-12-11061	8
chr10	105793367	105793456	MajorDMR-12-11062	2
chr10	105906399	105906660	MajorDMR-12-11063	2
chr10	106019607	106019960	MajorDMR-12-11064	5
chr10	106020467	106020931	MajorDMR-12-11065	4
chr10	106021904	106022135	MajorDMR-12-11066	2
chr10	106034584	106035292	MajorDMR-12-11067	7
chr10	106051515	106051523	MajorDMR-12-11068	2
chr10	106059877	106060754	MajorDMR-12-11069	5
chr10	106065622	106065845	MajorDMR-12-11070	6
chr10	106077102	106077351	MajorDMR-12-11071	5
chr10	106087950	106089571	MajorDMR-12-11072	24
chr10	106097047	106097325	MajorDMR-12-11073	6
chr10	106098884	106099938	MajorDMR-12-11074	12
chr10	106109756	106109827	MajorDMR-12-11075	2
chr10	106113803	106113937	MajorDMR-12-11076	2
chr10	106127673	106128306	MajorDMR-12-11077	4
chr10	106140110	106140318	MajorDMR-12-11078	3
chr10	106178824	106178829	MajorDMR-12-11079	2
chr10	106212938	106212967	MajorDMR-12-11080	2
chr10	106221288	106221587	MajorDMR-12-11081	2
chr10	106247029	106248008	MajorDMR-12-11082	6
chr10	106281512	106282113	MajorDMR-12-11083	7
chr10	106322665	106322700	MajorDMR-12-11084	2
chr10	106338086	106338287	MajorDMR-12-11085	3
chr10	106340086	106340507	MajorDMR-12-11086	3
chr10	106398342	106398661	MajorDMR-12-11087	10
chr10	106402567	106403297	MajorDMR-12-11088	17
chr10	106404957	106405057	MajorDMR-12-11089	2
chr10	106410106	106410268	MajorDMR-12-11090	2
chr10	106417192	106417339	MajorDMR-12-11091	3
chr10	106423662	106423920	MajorDMR-12-11092	2
chr10	106426070	106426211	MajorDMR-12-11093	3
chr10	106439688	106440578	MajorDMR-12-11094	6
chr10	106447914	106448589	MajorDMR-12-11095	11
chr10	106468698	106468793	MajorDMR-12-11096	3
chr10	106492140	106492473	MajorDMR-12-11097	6
chr10	106495169	106495210	MajorDMR-12-11098	3
chr10	106501101	106501708	MajorDMR-12-11099	5
chr10	106528240	106528674	MajorDMR-12-11100	2
chr10	106567423	106567961	MajorDMR-12-11101	3
chr10	106632554	106632868	MajorDMR-12-11102	3
chr10	106654400	106654642	MajorDMR-12-11103	4
chr10	106655231	106655500	MajorDMR-12-11104	2
chr10	106657116	106657862	MajorDMR-12-11105	4
chr10	106706241	106706258	MajorDMR-12-11106	2
chr10	106749140	106749484	MajorDMR-12-11107	2
chr10	106864145	106864601	MajorDMR-12-11108	4
chr10	106948629	106949141	MajorDMR-12-11109	4
chr10	107173924	107174085	MajorDMR-12-11110	2
chr10	107342838	107343144	MajorDMR-12-11111	2
chr10	107366190	107366238	MajorDMR-12-11112	4
chr10	107544602	107544778	MajorDMR-12-11113	2
chr10	107600052	107600155	MajorDMR-12-11114	2
chr10	107601968	107602053	MajorDMR-12-11115	2
chr10	107710218	107710564	MajorDMR-12-11116	2
chr10	107712046	107712639	MajorDMR-12-11117	7
chr10	107733087	107733493	MajorDMR-12-11118	5
chr10	107803759	107803982	MajorDMR-12-11119	2
chr10	107823568	107824090	MajorDMR-12-11120	3
chr10	107935573	107935978	MajorDMR-12-11121	2
chr10	108014123	108015198	MajorDMR-12-11122	8
chr10	108040631	108041219	MajorDMR-12-11123	9
chr10	108264571	108264582	MajorDMR-12-11124	2
chr10	108273414	108273496	MajorDMR-12-11125	3
chr10	108326605	108327034	MajorDMR-12-11126	4
chr10	108331037	108331714	MajorDMR-12-11127	5
chr10	108384929	108385348	MajorDMR-12-11128	3
chr10	108431560	108431857	MajorDMR-12-11129	4
chr10	108465161	108465175	MajorDMR-12-11130	2
chr10	108555578	108555628	MajorDMR-12-11131	3
chr10	108576570	108577045	MajorDMR-12-11132	2
chr10	108585782	108585982	MajorDMR-12-11133	3
chr10	108658125	108658233	MajorDMR-12-11134	2
chr10	108756369	108756504	MajorDMR-12-11135	3
chr10	108758013	108758102	MajorDMR-12-11136	2
chr10	108863114	108863612	MajorDMR-12-11137	3
chr10	108882509	108882608	MajorDMR-12-11138	2
chr10	108920467	108922562	MajorDMR-12-11139	12
chr10	108923067	108923782	MajorDMR-12-11140	9
chr10	108925208	108925335	MajorDMR-12-11141	3
chr10	109102582	109102772	MajorDMR-12-11142	2
chr10	109307860	109308477	MajorDMR-12-11143	6
chr10	109337097	109337382	MajorDMR-12-11144	3
chr10	109426023	109426100	MajorDMR-12-11145	3
chr10	109607782	109607888	MajorDMR-12-11146	2
chr10	109673159	109673254	MajorDMR-12-11147	2
chr10	109692343	109692558	MajorDMR-12-11148	3
chr10	109754742	109754839	MajorDMR-12-11149	2
chr10	109793458	109793502	MajorDMR-12-11150	2
chr10	109964291	109964709	MajorDMR-12-11151	4
chr10	110187096	110187102	MajorDMR-12-11152	2
chr10	110194957	110194986	MajorDMR-12-11153	2
chr10	110225692	110225779	MajorDMR-12-11154	2
chr10	110304325	110304525	MajorDMR-12-11155	2
chr10	110412571	110412578	MajorDMR-12-11156	2
chr10	110824399	110824604	MajorDMR-12-11157	3
chr10	110825741	110825898	MajorDMR-12-11158	2
chr10	110830726	110831311	MajorDMR-12-11159	6
chr10	110950981	110951348	MajorDMR-12-11160	3
chr10	111050949	111051303	MajorDMR-12-11161	3
chr10	111207334	111207570	MajorDMR-12-11162	4
chr10	111215968	111216191	MajorDMR-12-11163	2
chr10	111506885	111507257	MajorDMR-12-11164	3
chr10	111533491	111533889	MajorDMR-12-11165	6
chr10	111635984	111636561	MajorDMR-12-11166	5
chr10	111683732	111683822	MajorDMR-12-11167	4
chr10	111706424	111706639	MajorDMR-12-11168	2
chr10	111725407	111725623	MajorDMR-12-11169	2
chr10	111728795	111729532	MajorDMR-12-11170	13
chr10	111762658	111762725	MajorDMR-12-11171	2
chr10	111763314	111763747	MajorDMR-12-11172	6
chr10	111794420	111794948	MajorDMR-12-11173	3
chr10	111911245	111911853	MajorDMR-12-11174	5
chr10	111928141	111928665	MajorDMR-12-11175	4
chr10	111930245	111930291	MajorDMR-12-11176	2
chr10	111987976	111987995	MajorDMR-12-11177	3
chr10	112042450	112042862	MajorDMR-12-11178	2
chr10	112095920	112095959	MajorDMR-12-11179	4
chr10	112112765	112114358	MajorDMR-12-11180	13
chr10	112123571	112124028	MajorDMR-12-11181	14
chr10	112125036	112125326	MajorDMR-12-11182	5
chr10	112125976	112126046	MajorDMR-12-11183	2
chr10	112152778	112153178	MajorDMR-12-11184	12
chr10	112163873	112164311	MajorDMR-12-11185	2
chr10	112219946	112220370	MajorDMR-12-11186	2
chr10	112247020	112247156	MajorDMR-12-11187	2
chr10	112255964	112256946	MajorDMR-12-11188	19
chr10	112258393	112259463	MajorDMR-12-11189	20
chr10	112261056	112261064	MajorDMR-12-11190	2
chr10	112261703	112262932	MajorDMR-12-11191	10
chr10	112267161	112267768	MajorDMR-12-11192	9
chr10	112289838	112290406	MajorDMR-12-11193	22
chr10	112306080	112306212	MajorDMR-12-11194	2
chr10	112316936	112317012	MajorDMR-12-11195	3
chr10	112368611	112368935	MajorDMR-12-11196	4
chr10	112394565	112394683	MajorDMR-12-11197	5
chr10	112401230	112401485	MajorDMR-12-11198	3
chr10	112402144	112402872	MajorDMR-12-11199	8
chr10	112404326	112404988	MajorDMR-12-11200	3
chr10	112536962	112536968	MajorDMR-12-11201	2
chr10	112539556	112539813	MajorDMR-12-11202	2
chr10	112562447	112562536	MajorDMR-12-11203	3
chr10	112571750	112571851	MajorDMR-12-11204	2
chr10	112578184	112578289	MajorDMR-12-11205	3
chr10	112582590	112582737	MajorDMR-12-11206	3
chr10	112633478	112633488	MajorDMR-12-11207	2
chr10	112634130	112634501	MajorDMR-12-11208	2
chr10	112677512	112677522	MajorDMR-12-11209	2
chr10	112719537	112719792	MajorDMR-12-11210	2
chr10	112741283	112741330	MajorDMR-12-11211	2
chr10	112835456	112835636	MajorDMR-12-11212	5
chr10	112838785	112838940	MajorDMR-12-11213	8
chr10	112865635	112865658	MajorDMR-12-11214	2
chr10	112975228	112975292	MajorDMR-12-11215	2
chr10	112981569	112982190	MajorDMR-12-11216	8
chr10	112982844	112983118	MajorDMR-12-11217	4
chr10	112994416	112994828	MajorDMR-12-11218	4
chr10	113006075	113006271	MajorDMR-12-11219	2
chr10	113097530	113097737	MajorDMR-12-11220	2
chr10	113098425	113098818	MajorDMR-12-11221	3
chr10	113215962	113216131	MajorDMR-12-11222	2
chr10	113305665	113305686	MajorDMR-12-11223	2
chr10	113516299	113516496	MajorDMR-12-11224	6
chr10	113576337	113576464	MajorDMR-12-11225	2
chr10	113584056	113584445	MajorDMR-12-11226	5
chr10	113749316	113749636	MajorDMR-12-11227	9
chr10	114067861	114068072	MajorDMR-12-11228	2
chr10	114092377	114092387	MajorDMR-12-11229	2
chr10	114241564	114241652	MajorDMR-12-11230	2
chr10	114242692	114243105	MajorDMR-12-11231	3
chr10	114290622	114291229	MajorDMR-12-11232	7
chr10	114344928	114345464	MajorDMR-12-11233	5
chr10	114571390	114571831	MajorDMR-12-11234	9
chr10	114634058	114634553	MajorDMR-12-11235	2
chr10	114705605	114706295	MajorDMR-12-11236	3
chr10	114709259	114709682	MajorDMR-12-11237	4
chr10	114766911	114766996	MajorDMR-12-11238	2
chr10	114818211	114819064	MajorDMR-12-11239	13
chr10	114884698	114886150	MajorDMR-12-11240	12
chr10	114886925	114887656	MajorDMR-12-11241	9
chr10	114894854	114895042	MajorDMR-12-11242	2
chr10	114908076	114908429	MajorDMR-12-11243	4
chr10	114925396	114925441	MajorDMR-12-11244	2
chr10	114936705	114938118	MajorDMR-12-11245	21
chr10	115015405	115015787	MajorDMR-12-11246	6
chr10	115128884	115129038	MajorDMR-12-11247	3
chr10	115145377	115145407	MajorDMR-12-11248	2
chr10	115166939	115167062	MajorDMR-12-11249	2
chr10	115214134	115214572	MajorDMR-12-11250	6
chr10	115255963	115256256	MajorDMR-12-11251	11
chr10	115279119	115279190	MajorDMR-12-11252	2
chr10	115280518	115280616	MajorDMR-12-11253	2
chr10	115299622	115299661	MajorDMR-12-11254	2
chr10	115317813	115318637	MajorDMR-12-11255	13
chr10	115376853	115377257	MajorDMR-12-11256	5
chr10	115404543	115404791	MajorDMR-12-11257	5
chr10	115440158	115440508	MajorDMR-12-11258	3
chr10	115495878	115496152	MajorDMR-12-11259	3
chr10	115548465	115548747	MajorDMR-12-11260	6
chr10	115616013	115616101	MajorDMR-12-11261	3
chr10	115716826	115717379	MajorDMR-12-11262	5
chr10	115727089	115727104	MajorDMR-12-11263	2
chr10	115777138	115777783	MajorDMR-12-11264	7
chr10	115792344	115792787	MajorDMR-12-11265	2
chr10	115802414	115802617	MajorDMR-12-11266	6
chr10	115805332	115808893	MajorDMR-12-11267	33
chr10	115826848	115827164	MajorDMR-12-11268	4
chr10	115828285	115828606	MajorDMR-12-11269	2
chr10	115836906	115837377	MajorDMR-12-11270	2
chr10	115855612	115856091	MajorDMR-12-11271	8
chr10	115860377	115860639	MajorDMR-12-11272	6
chr10	115862816	115862934	MajorDMR-12-11273	2
chr10	115934962	115935030	MajorDMR-12-11274	2
chr10	115939107	115939413	MajorDMR-12-11275	3
chr10	115998763	115998882	MajorDMR-12-11276	3
chr10	115999511	115999948	MajorDMR-12-11277	6
chr10	116046897	116046942	MajorDMR-12-11278	2
chr10	116065086	116065214	MajorDMR-12-11279	4
chr10	116067416	116068680	MajorDMR-12-11280	14
chr10	116089628	116089812	MajorDMR-12-11281	4
chr10	116097663	116098233	MajorDMR-12-11282	8
chr10	116108101	116108276	MajorDMR-12-11283	3
chr10	116127471	116127490	MajorDMR-12-11284	2
chr10	116153084	116153574	MajorDMR-12-11285	10
chr10	116161020	116163265	MajorDMR-12-11286	24
chr10	116164639	116165308	MajorDMR-12-11287	23
chr10	116173315	116173424	MajorDMR-12-11288	4
chr10	116191002	116191012	MajorDMR-12-11289	3
chr10	116243429	116243493	MajorDMR-12-11290	2
chr10	116257088	116257429	MajorDMR-12-11291	7
chr10	116286335	116287250	MajorDMR-12-11292	14
chr10	116367569	116367730	MajorDMR-12-11293	5
chr10	116422768	116422835	MajorDMR-12-11294	2
chr10	116429551	116429677	MajorDMR-12-11295	2
chr10	116441763	116441929	MajorDMR-12-11296	2
chr10	116442431	116444945	MajorDMR-12-11297	23
chr10	116464028	116464421	MajorDMR-12-11298	2
chr10	116473419	116473677	MajorDMR-12-11299	4
chr10	116546486	116546490	MajorDMR-12-11300	2
chr10	116580880	116581113	MajorDMR-12-11301	3
chr10	116619036	116619336	MajorDMR-12-11302	5
chr10	116621255	116621264	MajorDMR-12-11303	2
chr10	116634770	116635038	MajorDMR-12-11304	11
chr10	116693107	116693582	MajorDMR-12-11305	3
chr10	116752046	116752242	MajorDMR-12-11306	3
chr10	116755438	116756829	MajorDMR-12-11307	12
chr10	116782653	116783035	MajorDMR-12-11308	3
chr10	116786380	116786405	MajorDMR-12-11309	3
chr10	116790471	116790586	MajorDMR-12-11310	4
chr10	116794755	116795167	MajorDMR-12-11311	3
chr10	116809200	116809261	MajorDMR-12-11312	2
chr10	116814391	116814495	MajorDMR-12-11313	2
chr10	116823598	116823965	MajorDMR-12-11314	2
chr10	116825629	116825719	MajorDMR-12-11315	2
chr10	116851022	116851501	MajorDMR-12-11316	2
chr10	116982943	116983016	MajorDMR-12-11317	2
chr10	117272843	117272864	MajorDMR-12-11318	2
chr10	117486594	117486877	MajorDMR-12-11319	3
chr10	117577381	117577696	MajorDMR-12-11320	2
chr10	117732082	117732092	MajorDMR-12-11321	2
chr10	117829082	117829553	MajorDMR-12-11322	4
chr10	117892050	117893247	MajorDMR-12-11323	21
chr10	118000325	118000636	MajorDMR-12-11324	2
chr10	118015681	118015848	MajorDMR-12-11325	2
chr10	118028601	118029490	MajorDMR-12-11326	11
chr10	118030395	118030834	MajorDMR-12-11327	19
chr10	118232509	118232645	MajorDMR-12-11328	4
chr10	118237683	118237713	MajorDMR-12-11329	2
chr10	118248551	118248617	MajorDMR-12-11330	3
chr10	118252878	118253000	MajorDMR-12-11331	2
chr10	118261372	118261678	MajorDMR-12-11332	2
chr10	118262762	118262936	MajorDMR-12-11333	2
chr10	118368641	118368987	MajorDMR-12-11334	9
chr10	118386918	118387466	MajorDMR-12-11335	6
chr10	118429442	118429521	MajorDMR-12-11336	2
chr10	118432184	118432432	MajorDMR-12-11337	2
chr10	118450931	118451448	MajorDMR-12-11338	5
chr10	118455097	118455103	MajorDMR-12-11339	2
chr10	118461134	118461311	MajorDMR-12-11340	2
chr10	118467025	118467773	MajorDMR-12-11341	8
chr10	118471274	118471300	MajorDMR-12-11342	2
chr10	118485906	118486260	MajorDMR-12-11343	2
chr10	118503536	118503756	MajorDMR-12-11344	2
chr10	118521531	118521647	MajorDMR-12-11345	3
chr10	118546981	118547384	MajorDMR-12-11346	5
chr10	118556971	118557073	MajorDMR-12-11347	2
chr10	118591353	118591616	MajorDMR-12-11348	2
chr10	118607793	118608273	MajorDMR-12-11349	10
chr10	118623250	118623270	MajorDMR-12-11350	3
chr10	118637726	118638080	MajorDMR-12-11351	3
chr10	118650935	118650949	MajorDMR-12-11352	3
chr10	118676852	118677503	MajorDMR-12-11353	11
chr10	118691480	118691690	MajorDMR-12-11354	6
chr10	118731160	118732622	MajorDMR-12-11355	11
chr10	118807934	118807941	MajorDMR-12-11356	2
chr10	118890976	118893631	MajorDMR-12-11357	105
chr10	118898081	118901227	MajorDMR-12-11358	99
chr10	118918896	118921068	MajorDMR-12-11359	22
chr10	118921859	118922099	MajorDMR-12-11360	5
chr10	118923031	118928762	MajorDMR-12-11361	200
chr10	118929860	118930139	MajorDMR-12-11362	2
chr10	118933828	118934028	MajorDMR-12-11363	4
chr10	118976947	118977265	MajorDMR-12-11364	9
chr10	119000034	119000482	MajorDMR-12-11365	8
chr10	119001482	119001551	MajorDMR-12-11366	3
chr10	119102466	119102869	MajorDMR-12-11367	3
chr10	119132589	119133152	MajorDMR-12-11368	9
chr10	119135981	119136068	MajorDMR-12-11369	2
chr10	119190776	119191241	MajorDMR-12-11370	5
chr10	119198539	119198888	MajorDMR-12-11371	2
chr10	119202307	119202563	MajorDMR-12-11372	3
chr10	119295839	119297961	MajorDMR-12-11373	13
chr10	119298697	119299117	MajorDMR-12-11374	8
chr10	119300652	119300971	MajorDMR-12-11375	5
chr10	119305189	119305765	MajorDMR-12-11376	4
chr10	119307680	119307987	MajorDMR-12-11377	3
chr10	119311096	119311322	MajorDMR-12-11378	2
chr10	119312132	119312420	MajorDMR-12-11379	4
chr10	119312949	119313543	MajorDMR-12-11380	13
chr10	119330725	119331100	MajorDMR-12-11381	2
chr10	119394778	119395160	MajorDMR-12-11382	3
chr10	119437782	119437923	MajorDMR-12-11383	2
chr10	119443972	119444720	MajorDMR-12-11384	11
chr10	119493703	119494830	MajorDMR-12-11385	11
chr10	119506309	119506580	MajorDMR-12-11386	6
chr10	119515719	119517602	MajorDMR-12-11387	11
chr10	119535650	119535844	MajorDMR-12-11388	5
chr10	119598252	119598259	MajorDMR-12-11389	2
chr10	119660115	119660512	MajorDMR-12-11390	2
chr10	119687648	119688757	MajorDMR-12-11391	11
chr10	119773873	119773912	MajorDMR-12-11392	2
chr10	119805231	119805237	MajorDMR-12-11393	2
chr10	119875236	119876547	MajorDMR-12-11394	12
chr10	119997886	119998571	MajorDMR-12-11395	6
chr10	120000579	120001347	MajorDMR-12-11396	6
chr10	120018981	120019115	MajorDMR-12-11397	2
chr10	120031911	120032477	MajorDMR-12-11398	6
chr10	120067448	120067541	MajorDMR-12-11399	2
chr10	120098358	120098757	MajorDMR-12-11400	2
chr10	120100340	120100702	MajorDMR-12-11401	3
chr10	120141748	120141850	MajorDMR-12-11402	2
chr10	120154432	120154867	MajorDMR-12-11403	3
chr10	120207601	120207789	MajorDMR-12-11404	2
chr10	120232599	120233047	MajorDMR-12-11405	4
chr10	120233747	120233805	MajorDMR-12-11406	2
chr10	120264071	120264964	MajorDMR-12-11407	11
chr10	120303686	120303852	MajorDMR-12-11408	6
chr10	120324275	120324371	MajorDMR-12-11409	2
chr10	120343932	120344199	MajorDMR-12-11410	4
chr10	120353660	120354695	MajorDMR-12-11411	49
chr10	120355785	120356367	MajorDMR-12-11412	20
chr10	120375502	120375551	MajorDMR-12-11413	3
chr10	120383895	120383939	MajorDMR-12-11414	2
chr10	120427987	120429613	MajorDMR-12-11415	20
chr10	120432819	120432995	MajorDMR-12-11416	7
chr10	120458063	120458167	MajorDMR-12-11417	2
chr10	120563331	120563346	MajorDMR-12-11418	2
chr10	120571753	120572274	MajorDMR-12-11419	15
chr10	120580418	120580735	MajorDMR-12-11420	2
chr10	120629784	120630388	MajorDMR-12-11421	4
chr10	120760417	120760752	MajorDMR-12-11422	3
chr10	120766099	120766806	MajorDMR-12-11423	5
chr10	120793423	120793434	MajorDMR-12-11424	2
chr10	120841146	120841275	MajorDMR-12-11425	4
chr10	120845407	120845476	MajorDMR-12-11426	2
chr10	120891579	120891687	MajorDMR-12-11427	2
chr10	120895940	120896381	MajorDMR-12-11428	2
chr10	120899050	120899119	MajorDMR-12-11429	2
chr10	120994685	120995145	MajorDMR-12-11430	4
chr10	121041179	121041231	MajorDMR-12-11431	2
chr10	121065729	121065795	MajorDMR-12-11432	2
chr10	121110062	121110273	MajorDMR-12-11433	3
chr10	121124526	121124934	MajorDMR-12-11434	6
chr10	121129922	121130272	MajorDMR-12-11435	11
chr10	121137116	121137183	MajorDMR-12-11436	3
chr10	121137795	121137975	MajorDMR-12-11437	3
chr10	121229510	121229828	MajorDMR-12-11438	6
chr10	121238614	121239165	MajorDMR-12-11439	11
chr10	121248829	121249589	MajorDMR-12-11440	10
chr10	121286492	121286929	MajorDMR-12-11441	2
chr10	121328493	121329017	MajorDMR-12-11442	6
chr10	121335172	121335210	MajorDMR-12-11443	2
chr10	121411687	121411715	MajorDMR-12-11444	2
chr10	121446423	121446875	MajorDMR-12-11445	5
chr10	121473377	121473496	MajorDMR-12-11446	2
chr10	121484636	121484897	MajorDMR-12-11447	3
chr10	121522453	121522463	MajorDMR-12-11448	2
chr10	121578017	121578243	MajorDMR-12-11449	7
chr10	121579006	121579307	MajorDMR-12-11450	2
chr10	121633170	121633371	MajorDMR-12-11451	2
chr10	121690722	121690769	MajorDMR-12-11452	2
chr10	121728882	121729029	MajorDMR-12-11453	4
chr10	121729600	121729633	MajorDMR-12-11454	2
chr10	121765180	121765389	MajorDMR-12-11455	5
chr10	121770986	121771678	MajorDMR-12-11456	10
chr10	121837247	121837431	MajorDMR-12-11457	4
chr10	121887390	121888074	MajorDMR-12-11458	5
chr10	122096750	122096802	MajorDMR-12-11459	2
chr10	122188399	122188552	MajorDMR-12-11460	4
chr10	122215888	122216053	MajorDMR-12-11461	4
chr10	122217272	122218169	MajorDMR-12-11462	12
chr10	122414467	122414549	MajorDMR-12-11463	2
chr10	122460670	122460985	MajorDMR-12-11464	2
chr10	122677682	122677721	MajorDMR-12-11465	2
chr10	122702835	122703186	MajorDMR-12-11466	3
chr10	122708510	122710104	MajorDMR-12-11467	61
chr10	122722436	122722935	MajorDMR-12-11468	7
chr10	122738549	122738663	MajorDMR-12-11469	2
chr10	122739582	122739893	MajorDMR-12-11470	6
chr10	122757689	122757823	MajorDMR-12-11471	4
chr10	122839732	122840045	MajorDMR-12-11472	4
chr10	122843780	122844252	MajorDMR-12-11473	4
chr10	122914528	122914608	MajorDMR-12-11474	3
chr10	123044542	123045513	MajorDMR-12-11475	6
chr10	123048901	123048957	MajorDMR-12-11476	2
chr10	123051791	123051972	MajorDMR-12-11477	3
chr10	123068116	123068233	MajorDMR-12-11478	3
chr10	123068998	123069297	MajorDMR-12-11479	4
chr10	123099855	123100216	MajorDMR-12-11480	2
chr10	123127860	123128026	MajorDMR-12-11481	2
chr10	123241054	123241171	MajorDMR-12-11482	4
chr10	123257154	123257984	MajorDMR-12-11483	10
chr10	123285616	123286052	MajorDMR-12-11484	9
chr10	123294955	123295111	MajorDMR-12-11485	2
chr10	123330376	123330542	MajorDMR-12-11486	3
chr10	123332529	123333093	MajorDMR-12-11487	12
chr10	123351871	123352528	MajorDMR-12-11488	5
chr10	123353868	123354003	MajorDMR-12-11489	3
chr10	123354722	123356633	MajorDMR-12-11490	31
chr10	123367601	123367792	MajorDMR-12-11491	2
chr10	123413769	123414075	MajorDMR-12-11492	2
chr10	123457900	123458692	MajorDMR-12-11493	11
chr10	123461798	123462405	MajorDMR-12-11494	5
chr10	123468939	123469910	MajorDMR-12-11495	7
chr10	123493929	123494935	MajorDMR-12-11496	17
chr10	123497477	123497510	MajorDMR-12-11497	2
chr10	123646690	123646731	MajorDMR-12-11498	3
chr10	123683936	123683944	MajorDMR-12-11499	2
chr10	123778710	123779367	MajorDMR-12-11500	4
chr10	123781017	123781427	MajorDMR-12-11501	10
chr10	123792834	123792842	MajorDMR-12-11502	2
chr10	123803684	123804626	MajorDMR-12-11503	12
chr10	123858604	123858700	MajorDMR-12-11504	2
chr10	123902522	123902842	MajorDMR-12-11505	4
chr10	123908241	123909024	MajorDMR-12-11506	13
chr10	123940280	123940549	MajorDMR-12-11507	3
chr10	123989814	123990094	MajorDMR-12-11508	2
chr10	124202414	124202486	MajorDMR-12-11509	4
chr10	124214974	124215422	MajorDMR-12-11510	2
chr10	124247169	124247283	MajorDMR-12-11511	2
chr10	124250263	124250338	MajorDMR-12-11512	2
chr10	124408425	124408494	MajorDMR-12-11513	2
chr10	124463354	124463580	MajorDMR-12-11514	2
chr10	124493157	124493755	MajorDMR-12-11515	4
chr10	124533628	124534162	MajorDMR-12-11516	4
chr10	124578104	124578443	MajorDMR-12-11517	9
chr10	124638803	124638853	MajorDMR-12-11518	2
chr10	124733797	124733814	MajorDMR-12-11519	2
chr10	124740566	124740625	MajorDMR-12-11520	2
chr10	124745958	124745982	MajorDMR-12-11521	2
chr10	124763720	124763905	MajorDMR-12-11522	2
chr10	124877145	124877923	MajorDMR-12-11523	17
chr10	124892584	124893029	MajorDMR-12-11524	3
chr10	124976925	124976944	MajorDMR-12-11525	2
chr10	125034139	125034928	MajorDMR-12-11526	7
chr10	125168909	125169137	MajorDMR-12-11527	2
chr10	125177747	125178127	MajorDMR-12-11528	3
chr10	125187954	125188253	MajorDMR-12-11529	10
chr10	125230074	125230352	MajorDMR-12-11530	3
chr10	125242293	125242526	MajorDMR-12-11531	2
chr10	125310189	125310205	MajorDMR-12-11532	2
chr10	125316944	125317438	MajorDMR-12-11533	2
chr10	125318721	125319346	MajorDMR-12-11534	5
chr10	125419362	125419395	MajorDMR-12-11535	2
chr10	125426254	125426408	MajorDMR-12-11536	10
chr10	125465732	125466050	MajorDMR-12-11537	4
chr10	125564454	125564503	MajorDMR-12-11538	2
chr10	125617725	125617895	MajorDMR-12-11539	7
chr10	125650963	125651295	MajorDMR-12-11540	19
chr10	125660363	125660437	MajorDMR-12-11541	2
chr10	125671544	125673350	MajorDMR-12-11542	16
chr10	125677974	125678170	MajorDMR-12-11543	2
chr10	125731485	125731720	MajorDMR-12-11544	5
chr10	125732782	125732959	MajorDMR-12-11545	8
chr10	125751021	125751060	MajorDMR-12-11546	2
chr10	125751672	125751966	MajorDMR-12-11547	3
chr10	125753063	125754071	MajorDMR-12-11548	7
chr10	125754631	125755477	MajorDMR-12-11549	15
chr10	125765629	125765816	MajorDMR-12-11550	2
chr10	125767461	125767982	MajorDMR-12-11551	9
chr10	125774024	125774483	MajorDMR-12-11552	10
chr10	125780779	125781473	MajorDMR-12-11553	6
chr10	125785979	125787513	MajorDMR-12-11554	14
chr10	125790030	125790206	MajorDMR-12-11555	3
chr10	125791454	125792117	MajorDMR-12-11556	4
chr10	125792743	125793516	MajorDMR-12-11557	9
chr10	125798890	125799283	MajorDMR-12-11558	10
chr10	125804617	125804967	MajorDMR-12-11559	3
chr10	125808278	125808471	MajorDMR-12-11560	3
chr10	125809195	125809206	MajorDMR-12-11561	2
chr10	125825480	125825894	MajorDMR-12-11562	7
chr10	125826558	125827156	MajorDMR-12-11563	4
chr10	125843460	125843502	MajorDMR-12-11564	2
chr10	125844487	125845139	MajorDMR-12-11565	7
chr10	125845921	125846150	MajorDMR-12-11566	3
chr10	125847163	125848933	MajorDMR-12-11567	30
chr10	125849500	125851403	MajorDMR-12-11568	27
chr10	125853679	125854143	MajorDMR-12-11569	7
chr10	125974461	125974934	MajorDMR-12-11570	8
chr10	125981948	125982090	MajorDMR-12-11571	2
chr10	126010566	126010772	MajorDMR-12-11572	5
chr10	126012873	126013074	MajorDMR-12-11573	2
chr10	126017444	126017599	MajorDMR-12-11574	2
chr10	126046370	126046490	MajorDMR-12-11575	2
chr10	126047793	126047858	MajorDMR-12-11576	2
chr10	126077378	126077433	MajorDMR-12-11577	2
chr10	126102773	126103032	MajorDMR-12-11578	2
chr10	126105556	126106426	MajorDMR-12-11579	6
chr10	126135261	126136094	MajorDMR-12-11580	6
chr10	126138894	126139329	MajorDMR-12-11581	11
chr10	126157947	126158195	MajorDMR-12-11582	3
chr10	126173327	126173709	MajorDMR-12-11583	2
chr10	126186080	126186295	MajorDMR-12-11584	3
chr10	126199561	126200077	MajorDMR-12-11585	10
chr10	126213614	126213633	MajorDMR-12-11586	3
chr10	126218236	126219359	MajorDMR-12-11587	10
chr10	126222827	126222991	MajorDMR-12-11588	3
chr10	126233828	126234804	MajorDMR-12-11589	12
chr10	126248593	126248717	MajorDMR-12-11590	2
chr10	126293267	126293773	MajorDMR-12-11591	7
chr10	126295971	126296262	MajorDMR-12-11592	7
chr10	126301363	126301386	MajorDMR-12-11593	2
chr10	126302012	126302491	MajorDMR-12-11594	3
chr10	126305961	126306919	MajorDMR-12-11595	4
chr10	126308212	126308729	MajorDMR-12-11596	3
chr10	126310040	126310901	MajorDMR-12-11597	7
chr10	126315412	126315644	MajorDMR-12-11598	2
chr10	126318030	126318666	MajorDMR-12-11599	9
chr10	126320745	126320825	MajorDMR-12-11600	4
chr10	126329712	126330656	MajorDMR-12-11601	7
chr10	126332575	126332641	MajorDMR-12-11602	2
chr10	126334010	126334271	MajorDMR-12-11603	3
chr10	126336585	126336922	MajorDMR-12-11604	3
chr10	126339478	126339533	MajorDMR-12-11605	3
chr10	126357348	126357512	MajorDMR-12-11606	2
chr10	126360149	126360166	MajorDMR-12-11607	2
chr10	126363772	126364103	MajorDMR-12-11608	6
chr10	126365344	126365370	MajorDMR-12-11609	2
chr10	126366630	126367006	MajorDMR-12-11610	5
chr10	126374115	126374304	MajorDMR-12-11611	8
chr10	126380336	126380542	MajorDMR-12-11612	3
chr10	126390853	126391055	MajorDMR-12-11613	3
chr10	126393961	126394252	MajorDMR-12-11614	4
chr10	126397009	126399045	MajorDMR-12-11615	24
chr10	126402308	126402939	MajorDMR-12-11616	11
chr10	126406524	126407766	MajorDMR-12-11617	15
chr10	126410305	126410451	MajorDMR-12-11618	6
chr10	126413407	126413465	MajorDMR-12-11619	4
chr10	126416317	126416935	MajorDMR-12-11620	4
chr10	126417619	126417982	MajorDMR-12-11621	3
chr10	126421868	126422234	MajorDMR-12-11622	2
chr10	126424861	126425798	MajorDMR-12-11623	12
chr10	126428435	126428760	MajorDMR-12-11624	4
chr10	126429454	126431170	MajorDMR-12-11625	22
chr10	126481243	126481253	MajorDMR-12-11626	2
chr10	126490086	126490104	MajorDMR-12-11627	2
chr10	126518214	126518456	MajorDMR-12-11628	2
chr10	126575258	126575290	MajorDMR-12-11629	2
chr10	126600163	126600402	MajorDMR-12-11630	2
chr10	126659385	126659645	MajorDMR-12-11631	2
chr10	126671863	126672174	MajorDMR-12-11632	4
chr10	126679430	126680493	MajorDMR-12-11633	5
chr10	126681169	126681379	MajorDMR-12-11634	4
chr10	126683335	126683587	MajorDMR-12-11635	3
chr10	126684595	126684605	MajorDMR-12-11636	2
chr10	126686859	126686886	MajorDMR-12-11637	2
chr10	126689031	126689249	MajorDMR-12-11638	2
chr10	126690599	126691085	MajorDMR-12-11639	3
chr10	126693678	126693960	MajorDMR-12-11640	3
chr10	126694487	126694866	MajorDMR-12-11641	16
chr10	126698262	126698921	MajorDMR-12-11642	15
chr10	126703990	126704480	MajorDMR-12-11643	17
chr10	126707564	126707922	MajorDMR-12-11644	4
chr10	126712218	126713257	MajorDMR-12-11645	21
chr10	126748542	126749923	MajorDMR-12-11646	14
chr10	126782065	126782539	MajorDMR-12-11647	7
chr10	126793316	126793714	MajorDMR-12-11648	5
chr10	126816754	126816989	MajorDMR-12-11649	2
chr10	126833315	126833874	MajorDMR-12-11650	5
chr10	126840457	126841034	MajorDMR-12-11651	11
chr10	126843207	126843662	MajorDMR-12-11652	4
chr10	126846861	126846981	MajorDMR-12-11653	2
chr10	126850478	126850939	MajorDMR-12-11654	8
chr10	126863809	126864975	MajorDMR-12-11655	9
chr10	126905507	126905984	MajorDMR-12-11656	5
chr10	126936624	126937063	MajorDMR-12-11657	7
chr10	126967114	126967241	MajorDMR-12-11658	5
chr10	127059168	127059396	MajorDMR-12-11659	3
chr10	127156790	127157967	MajorDMR-12-11660	19
chr10	127180238	127181239	MajorDMR-12-11661	6
chr10	127183375	127183403	MajorDMR-12-11662	2
chr10	127211122	127211324	MajorDMR-12-11663	2
chr10	127266445	127267866	MajorDMR-12-11664	5
chr10	127322025	127322461	MajorDMR-12-11665	3
chr10	127328682	127328941	MajorDMR-12-11666	2
chr10	127380772	127381638	MajorDMR-12-11667	6
chr10	127398778	127398905	MajorDMR-12-11668	3
chr10	127409726	127409846	MajorDMR-12-11669	2
chr10	127584611	127584615	MajorDMR-12-11670	2
chr10	127622868	127622997	MajorDMR-12-11671	2
chr10	127798983	127799644	MajorDMR-12-11672	6
chr10	127966139	127966196	MajorDMR-12-11673	2
chr10	128004202	128004269	MajorDMR-12-11674	2
chr10	128037894	128038290	MajorDMR-12-11675	2
chr10	128039278	128039387	MajorDMR-12-11676	3
chr10	128253066	128253238	MajorDMR-12-11677	2
chr10	128254142	128254177	MajorDMR-12-11678	3
chr10	128258551	128258782	MajorDMR-12-11679	7
chr10	128275000	128275007	MajorDMR-12-11680	2
chr10	128316974	128317297	MajorDMR-12-11681	2
chr10	128359507	128359712	MajorDMR-12-11682	3
chr10	128393519	128393551	MajorDMR-12-11683	2
chr10	128526767	128526882	MajorDMR-12-11684	3
chr10	128571107	128571208	MajorDMR-12-11685	3
chr10	128585055	128585130	MajorDMR-12-11686	2
chr10	128593465	128593640	MajorDMR-12-11687	4
chr10	128594585	128595136	MajorDMR-12-11688	13
chr10	128822920	128823711	MajorDMR-12-11689	12
chr10	128885661	128885673	MajorDMR-12-11690	2
chr10	129019480	129019511	MajorDMR-12-11691	2
chr10	129026534	129027182	MajorDMR-12-11692	14
chr10	129055648	129056244	MajorDMR-12-11693	6
chr10	129131110	129131752	MajorDMR-12-11694	4
chr10	129196657	129197119	MajorDMR-12-11695	5
chr10	129258510	129258824	MajorDMR-12-11696	3
chr10	129282115	129282173	MajorDMR-12-11697	3
chr10	129285181	129285189	MajorDMR-12-11698	2
chr10	129326264	129326386	MajorDMR-12-11699	2
chr10	129349018	129349377	MajorDMR-12-11700	6
chr10	129359562	129359931	MajorDMR-12-11701	3
chr10	129375493	129375634	MajorDMR-12-11702	4
chr10	129474805	129474880	MajorDMR-12-11703	2
chr10	129493711	129493888	MajorDMR-12-11704	2
chr10	129503117	129503518	MajorDMR-12-11705	2
chr10	129511461	129511762	MajorDMR-12-11706	4
chr10	129514505	129514903	MajorDMR-12-11707	2
chr10	129532900	129534412	MajorDMR-12-11708	15
chr10	129536058	129537626	MajorDMR-12-11709	73
chr10	129596482	129596624	MajorDMR-12-11710	2
chr10	129600885	129600972	MajorDMR-12-11711	3
chr10	129636841	129636864	MajorDMR-12-11712	2
chr10	129670843	129671085	MajorDMR-12-11713	3
chr10	129688162	129688718	MajorDMR-12-11714	3
chr10	129724433	129724987	MajorDMR-12-11715	11
chr10	129730875	129730987	MajorDMR-12-11716	3
chr10	129733211	129733836	MajorDMR-12-11717	19
chr10	129774589	129774938	MajorDMR-12-11718	2
chr10	129775699	129775971	MajorDMR-12-11719	5
chr10	129789340	129789563	MajorDMR-12-11720	4
chr10	129796065	129796923	MajorDMR-12-11721	8
chr10	129799374	129799693	MajorDMR-12-11722	2
chr10	129827031	129827330	MajorDMR-12-11723	2
chr10	129841388	129842462	MajorDMR-12-11724	11
chr10	129863312	129863386	MajorDMR-12-11725	2
chr10	129886397	129886766	MajorDMR-12-11726	2
chr10	129923522	129923710	MajorDMR-12-11727	3
chr10	129925073	129925357	MajorDMR-12-11728	7
chr10	129948028	129948216	MajorDMR-12-11729	5
chr10	129948949	129949099	MajorDMR-12-11730	5
chr10	130010655	130010673	MajorDMR-12-11731	2
chr10	130038281	130038332	MajorDMR-12-11732	2
chr10	130062045	130062567	MajorDMR-12-11733	5
chr10	130064020	130064498	MajorDMR-12-11734	2
chr10	130084658	130085396	MajorDMR-12-11735	11
chr10	130122450	130122521	MajorDMR-12-11736	2
chr10	130124404	130124820	MajorDMR-12-11737	11
chr10	130189030	130189124	MajorDMR-12-11738	4
chr10	130227362	130228858	MajorDMR-12-11739	30
chr10	130261196	130262159	MajorDMR-12-11740	17
chr10	130304468	130304520	MajorDMR-12-11741	2
chr10	130336021	130336621	MajorDMR-12-11742	7
chr10	130337577	130338214	MajorDMR-12-11743	6
chr10	130338769	130339312	MajorDMR-12-11744	8
chr10	130339926	130340084	MajorDMR-12-11745	5
chr10	130389164	130389393	MajorDMR-12-11746	2
chr10	130482488	130482496	MajorDMR-12-11747	2
chr10	130492248	130493517	MajorDMR-12-11748	33
chr10	130508276	130508655	MajorDMR-12-11749	25
chr10	130540647	130540955	MajorDMR-12-11750	2
chr10	130665153	130665644	MajorDMR-12-11751	4
chr10	130695792	130696039	MajorDMR-12-11752	4
chr10	130701819	130702288	MajorDMR-12-11753	3
chr10	130727259	130727708	MajorDMR-12-11754	3
chr10	130827402	130827850	MajorDMR-12-11755	10
chr10	130829707	130829896	MajorDMR-12-11756	2
chr10	130832267	130832688	MajorDMR-12-11757	3
chr10	130833406	130834037	MajorDMR-12-11758	8
chr10	130837801	130837968	MajorDMR-12-11759	3
chr10	130841127	130841857	MajorDMR-12-11760	15
chr10	130894717	130895285	MajorDMR-12-11761	9
chr10	130990171	130990250	MajorDMR-12-11762	3
chr10	130991469	130991722	MajorDMR-12-11763	5
chr10	131005677	131005954	MajorDMR-12-11764	5
chr10	131034775	131034806	MajorDMR-12-11765	3
chr10	131078153	131078349	MajorDMR-12-11766	6
chr10	131121730	131122639	MajorDMR-12-11767	11
chr10	131131001	131131100	MajorDMR-12-11768	3
chr10	131132738	131132927	MajorDMR-12-11769	9
chr10	131151504	131151826	MajorDMR-12-11770	7
chr10	131191103	131191251	MajorDMR-12-11771	5
chr10	131192902	131193211	MajorDMR-12-11772	6
chr10	131196992	131197023	MajorDMR-12-11773	2
chr10	131213884	131214028	MajorDMR-12-11774	4
chr10	131215359	131215880	MajorDMR-12-11775	11
chr10	131216383	131217245	MajorDMR-12-11776	21
chr10	131244038	131244177	MajorDMR-12-11777	2
chr10	131265625	131265936	MajorDMR-12-11778	7
chr10	131425505	131425987	MajorDMR-12-11779	3
chr10	131498257	131498717	MajorDMR-12-11780	2
chr10	131503460	131503689	MajorDMR-12-11781	5
chr10	131514532	131514884	MajorDMR-12-11782	6
chr10	131595020	131595207	MajorDMR-12-11783	2
chr10	131632566	131632952	MajorDMR-12-11784	10
chr10	131642848	131644301	MajorDMR-12-11785	14
chr10	131660186	131660499	MajorDMR-12-11786	4
chr10	131661827	131661866	MajorDMR-12-11787	3
chr10	131669460	131670162	MajorDMR-12-11788	7
chr10	131687297	131687605	MajorDMR-12-11789	2
chr10	131691058	131692263	MajorDMR-12-11790	29
chr10	131694147	131695146	MajorDMR-12-11791	33
chr10	131695829	131697892	MajorDMR-12-11792	41
chr10	131699831	131700235	MajorDMR-12-11793	11
chr10	131708373	131708400	MajorDMR-12-11794	2
chr10	131744248	131744692	MajorDMR-12-11795	7
chr10	131751821	131751886	MajorDMR-12-11796	6
chr10	131754267	131754759	MajorDMR-12-11797	6
chr10	131755337	131755776	MajorDMR-12-11798	5
chr10	131764279	131764555	MajorDMR-12-11799	2
chr10	131771657	131771670	MajorDMR-12-11800	2
chr10	131813007	131813167	MajorDMR-12-11801	3
chr10	131840660	131840819	MajorDMR-12-11802	4
chr10	131904043	131904504	MajorDMR-12-11803	13
chr10	131927448	131927996	MajorDMR-12-11804	5
chr10	131989153	131990020	MajorDMR-12-11805	17
chr10	131992084	131992307	MajorDMR-12-11806	3
chr10	132067017	132067404	MajorDMR-12-11807	3
chr10	132070743	132071210	MajorDMR-12-11808	5
chr10	132131577	132131629	MajorDMR-12-11809	2
chr10	132139808	132139948	MajorDMR-12-11810	2
chr10	132157342	132157719	MajorDMR-12-11811	2
chr10	132177342	132177429	MajorDMR-12-11812	3
chr10	132278310	132278436	MajorDMR-12-11813	4
chr10	132282041	132282177	MajorDMR-12-11814	3
chr10	132291877	132292289	MajorDMR-12-11815	4
chr10	132373224	132373269	MajorDMR-12-11816	3
chr10	132506789	132506884	MajorDMR-12-11817	3
chr10	132515365	132517153	MajorDMR-12-11818	11
chr10	132575160	132575239	MajorDMR-12-11819	2
chr10	132594125	132594320	MajorDMR-12-11820	4
chr10	132596246	132596343	MajorDMR-12-11821	2
chr10	132615251	132615718	MajorDMR-12-11822	3
chr10	132654317	132654450	MajorDMR-12-11823	2
chr10	132664407	132664440	MajorDMR-12-11824	2
chr10	132683762	132683914	MajorDMR-12-11825	5
chr10	132688248	132688775	MajorDMR-12-11826	3
chr10	132708322	132709303	MajorDMR-12-11827	9
chr10	132721804	132722531	MajorDMR-12-11828	6
chr10	132777327	132777384	MajorDMR-12-11829	2
chr10	132785304	132785308	MajorDMR-12-11830	2
chr10	132800499	132801019	MajorDMR-12-11831	6
chr10	132841560	132842048	MajorDMR-12-11832	4
chr10	132847181	132847505	MajorDMR-12-11833	3
chr10	132864125	132864337	MajorDMR-12-11834	4
chr10	132868916	132869105	MajorDMR-12-11835	4
chr10	132881150	132881572	MajorDMR-12-11836	7
chr10	132901057	132901304	MajorDMR-12-11837	7
chr10	132907849	132908337	MajorDMR-12-11838	20
chr10	132915048	132915433	MajorDMR-12-11839	6
chr10	132930314	132930933	MajorDMR-12-11840	13
chr10	132942128	132943660	MajorDMR-12-11841	10
chr10	132976130	132976282	MajorDMR-12-11842	3
chr10	133040434	133040492	MajorDMR-12-11843	5
chr10	133049328	133049468	MajorDMR-12-11844	2
chr10	133054527	133054550	MajorDMR-12-11845	2
chr10	133068230	133068540	MajorDMR-12-11846	3
chr10	133069470	133069711	MajorDMR-12-11847	7
chr10	133080322	133080347	MajorDMR-12-11848	2
chr10	133110799	133111273	MajorDMR-12-11849	6
chr10	133116743	133117224	MajorDMR-12-11850	4
chr10	133117975	133118014	MajorDMR-12-11851	2
chr10	133124617	133124803	MajorDMR-12-11852	5
chr10	133149041	133149201	MajorDMR-12-11853	8
chr10	133156837	133157532	MajorDMR-12-11854	15
chr10	133161758	133162033	MajorDMR-12-11855	2
chr10	133183521	133183534	MajorDMR-12-11856	2
chr10	133184989	133185643	MajorDMR-12-11857	8
chr10	133189189	133189400	MajorDMR-12-11858	2
chr10	133196218	133196303	MajorDMR-12-11859	2
chr10	133252068	133252738	MajorDMR-12-11860	7
chr10	133312322	133313565	MajorDMR-12-11861	17
chr10	133334772	133335090	MajorDMR-12-11862	2
chr10	133349071	133349226	MajorDMR-12-11863	2
chr10	133354695	133355675	MajorDMR-12-11864	7
chr10	133364417	133364749	MajorDMR-12-11865	2
chr10	133366025	133366368	MajorDMR-12-11866	2
chr10	133449637	133449981	MajorDMR-12-11867	2
chr10	133451323	133451674	MajorDMR-12-11868	2
chr10	133469050	133469209	MajorDMR-12-11869	3
chr10	133476433	133477172	MajorDMR-12-11870	12
chr10	133484570	133485238	MajorDMR-12-11871	19
chr10	133495061	133495653	MajorDMR-12-11872	7
chr10	133508754	133509522	MajorDMR-12-11873	9
chr10	133530264	133530453	MajorDMR-12-11874	2
chr10	133558785	133558790	MajorDMR-12-11875	2
chr10	133559318	133559340	MajorDMR-12-11876	3
chr10	133571040	133571652	MajorDMR-12-11877	6
chr10	133575366	133576425	MajorDMR-12-11878	14
chr10	133581873	133582546	MajorDMR-12-11879	19
chr10	133605748	133606194	MajorDMR-12-11880	11
chr10	133607056	133607238	MajorDMR-12-11881	4
chr10	133608616	133609725	MajorDMR-12-11882	6
chr10	133619801	133620048	MajorDMR-12-11883	2
chr10	133649768	133649846	MajorDMR-12-11884	2
chr10	133734897	133735482	MajorDMR-12-11885	3
chr10	133745769	133745811	MajorDMR-12-11886	2
chr10	133767707	133767957	MajorDMR-12-11887	2
chr10	133770498	133770617	MajorDMR-12-11888	2
chr10	133775188	133776542	MajorDMR-12-11889	18
chr10	133777426	133777879	MajorDMR-12-11890	11
chr10	133786092	133787630	MajorDMR-12-11891	16
chr10	133788398	133788409	MajorDMR-12-11892	2
chr10	133793733	133794076	MajorDMR-12-11893	3
chr10	133814809	133815123	MajorDMR-12-11894	2
chr10	133837311	133837325	MajorDMR-12-11895	2
chr10	133844729	133844775	MajorDMR-12-11896	2
chr10	133851020	133851220	MajorDMR-12-11897	2
chr10	133876038	133876315	MajorDMR-12-11898	7
chr10	133877431	133878215	MajorDMR-12-11899	11
chr10	133880541	133880814	MajorDMR-12-11900	9
chr10	133892396	133892407	MajorDMR-12-11901	2
chr10	133915041	133915198	MajorDMR-12-11902	4
chr10	133946525	133946882	MajorDMR-12-11903	7
chr10	133955813	133957516	MajorDMR-12-11904	25
chr10	133962042	133962233	MajorDMR-12-11905	2
chr10	133967952	133967994	MajorDMR-12-11906	2
chr10	133972596	133972614	MajorDMR-12-11907	2
chr10	133977628	133978130	MajorDMR-12-11908	3
chr10	133980147	133980571	MajorDMR-12-11909	8
chr10	133981680	133982826	MajorDMR-12-11910	11
chr10	133984284	133984663	MajorDMR-12-11911	5
chr10	133993659	133994289	MajorDMR-12-11912	5
chr10	133998501	133999898	MajorDMR-12-11913	50
chr10	134002171	134002607	MajorDMR-12-11914	4
chr10	134007558	134008038	MajorDMR-12-11915	4
chr10	134019715	134019727	MajorDMR-12-11916	2
chr10	134036051	134036432	MajorDMR-12-11917	4
chr10	134043536	134043566	MajorDMR-12-11918	2
chr10	134046213	134046517	MajorDMR-12-11919	12
chr10	134051338	134051728	MajorDMR-12-11920	4
chr10	134066982	134067030	MajorDMR-12-11921	2
chr10	134079672	134080365	MajorDMR-12-11922	5
chr10	134085718	134086196	MajorDMR-12-11923	10
chr10	134095487	134095810	MajorDMR-12-11924	4
chr10	134098234	134098639	MajorDMR-12-11925	5
chr10	134107037	134107325	MajorDMR-12-11926	2
chr10	134119174	134119885	MajorDMR-12-11927	12
chr10	134133459	134134206	MajorDMR-12-11928	6
chr10	134135539	134135548	MajorDMR-12-11929	2
chr10	134146396	134146637	MajorDMR-12-11930	2
chr10	134165978	134166430	MajorDMR-12-11931	6
chr10	134172489	134172633	MajorDMR-12-11932	3
chr10	134201648	134201670	MajorDMR-12-11933	3
chr10	134202339	134202882	MajorDMR-12-11934	7
chr10	134212922	134212972	MajorDMR-12-11935	3
chr10	134226249	134226262	MajorDMR-12-11936	2
chr10	134236990	134237031	MajorDMR-12-11937	5
chr10	134242947	134243684	MajorDMR-12-11938	9
chr10	134246538	134246873	MajorDMR-12-11939	11
chr10	134262182	134263488	MajorDMR-12-11940	9
chr10	134266360	134266498	MajorDMR-12-11941	2
chr10	134272019	134272229	MajorDMR-12-11942	6
chr10	134284358	134284387	MajorDMR-12-11943	2
chr10	134291063	134291130	MajorDMR-12-11944	2
chr10	134295699	134296204	MajorDMR-12-11945	5
chr10	134306281	134306505	MajorDMR-12-11946	6
chr10	134340302	134340446	MajorDMR-12-11947	3
chr10	134349403	134350030	MajorDMR-12-11948	7
chr10	134384135	134384438	MajorDMR-12-11949	6
chr10	134396507	134396913	MajorDMR-12-11950	7
chr10	134451596	134451822	MajorDMR-12-11951	2
chr10	134518605	134519027	MajorDMR-12-11952	8
chr10	134526888	134526952	MajorDMR-12-11953	4
chr10	134527848	134528051	MajorDMR-12-11954	2
chr10	134541378	134541657	MajorDMR-12-11955	9
chr10	134549478	134549736	MajorDMR-12-11956	10
chr10	134574384	134574811	MajorDMR-12-11957	7
chr10	134588260	134588359	MajorDMR-12-11958	2
chr10	134597647	134598638	MajorDMR-12-11959	22
chr10	134600384	134600464	MajorDMR-12-11960	2
chr10	134602162	134602632	MajorDMR-12-11961	14
chr10	134603364	134603478	MajorDMR-12-11962	2
chr10	134619759	134619870	MajorDMR-12-11963	3
chr10	134630197	134630643	MajorDMR-12-11964	2
chr10	134647183	134647280	MajorDMR-12-11965	7
chr10	134650136	134650161	MajorDMR-12-11966	2
chr10	134650875	134651011	MajorDMR-12-11967	4
chr10	134675740	134675994	MajorDMR-12-11968	4
chr10	134717623	134717883	MajorDMR-12-11969	3
chr10	134724403	134724484	MajorDMR-12-11970	4
chr10	134732129	134732162	MajorDMR-12-11971	4
chr10	134744319	134744792	MajorDMR-12-11972	3
chr10	134753716	134754344	MajorDMR-12-11973	10
chr10	134775690	134776004	MajorDMR-12-11974	2
chr10	134796426	134796719	MajorDMR-12-11975	6
chr10	134797422	134797982	MajorDMR-12-11976	34
chr10	134819072	134819167	MajorDMR-12-11977	3
chr10	134847962	134848402	MajorDMR-12-11978	4
chr10	134853154	134853167	MajorDMR-12-11979	2
chr10	134876451	134876832	MajorDMR-12-11980	3
chr10	134877334	134878038	MajorDMR-12-11981	5
chr10	134897187	134897512	MajorDMR-12-11982	4
chr10	134914471	134914914	MajorDMR-12-11983	3
chr10	134941248	134941402	MajorDMR-12-11984	4
chr10	134945331	134945462	MajorDMR-12-11985	4
chr10	134953272	134953586	MajorDMR-12-11986	4
chr10	134973073	134973469	MajorDMR-12-11987	8
chr10	134975377	134977606	MajorDMR-12-11988	43
chr10	134980282	134980936	MajorDMR-12-11989	39
chr10	134994084	134994643	MajorDMR-12-11990	19
chr10	135002224	135002490	MajorDMR-12-11991	3
chr10	135008550	135008814	MajorDMR-12-11992	4
chr10	135010021	135010965	MajorDMR-12-11993	15
chr10	135013880	135013907	MajorDMR-12-11994	2
chr10	135016789	135017188	MajorDMR-12-11995	2
chr10	135033438	135033991	MajorDMR-12-11996	5
chr10	135038585	135038848	MajorDMR-12-11997	3
chr10	135042884	135043227	MajorDMR-12-11998	8
chr10	135044956	135045294	MajorDMR-12-11999	7
chr10	135048672	135049168	MajorDMR-12-12000	20
chr10	135051269	135052638	MajorDMR-12-12001	21
chr10	135053679	135053711	MajorDMR-12-12002	2
chr10	135070856	135071400	MajorDMR-12-12003	12
chr10	135074673	135075027	MajorDMR-12-12004	11
chr10	135089969	135090661	MajorDMR-12-12005	6
chr10	135128650	135129336	MajorDMR-12-12006	6
chr10	135138518	135138755	MajorDMR-12-12007	4
chr10	135139565	135141150	MajorDMR-12-12008	10
chr10	135142775	135143168	MajorDMR-12-12009	3
chr10	135146576	135147050	MajorDMR-12-12010	2
chr10	135148107	135148601	MajorDMR-12-12011	12
chr10	135156889	135156983	MajorDMR-12-12012	3
chr10	135160660	135161341	MajorDMR-12-12013	3
chr10	135166904	135166955	MajorDMR-12-12014	2
chr10	135170609	135171236	MajorDMR-12-12015	17
chr10	135191594	135191657	MajorDMR-12-12016	2
chr10	135193044	135193307	MajorDMR-12-12017	14
chr10	135235757	135235838	MajorDMR-12-12018	2
chr10	135236667	135236841	MajorDMR-12-12019	12
chr10	135259819	135260152	MajorDMR-12-12020	2
chr10	135278776	135279165	MajorDMR-12-12021	14
chr10	135310966	135311059	MajorDMR-12-12022	4
chr10	135340919	135341218	MajorDMR-12-12023	3
chr10	135343303	135343866	MajorDMR-12-12024	4
chr10	135351262	135351477	MajorDMR-12-12025	2
chr10	135366822	135366930	MajorDMR-12-12026	3
chr10	135378816	135379549	MajorDMR-12-12027	10
chr10	135383425	135383452	MajorDMR-12-12028	3
chr10	135384986	135385223	MajorDMR-12-12029	2
chr10	135405984	135406654	MajorDMR-12-12030	6
chr10	135414262	135414376	MajorDMR-12-12031	2
chr10	135417621	135417858	MajorDMR-12-12032	4
chr10	135419937	135420146	MajorDMR-12-12033	3
chr10	135422026	135422137	MajorDMR-12-12034	2
chr10	135436011	135436418	MajorDMR-12-12035	4
chr10	135455196	135455402	MajorDMR-12-12036	2
chr10	135466261	135466764	MajorDMR-12-12037	3
chr10	135475347	135475896	MajorDMR-12-12038	3
chr10	135477745	135477938	MajorDMR-12-12039	5
chr10	135513927	135513997	MajorDMR-12-12040	2
chr10	135517001	135517303	MajorDMR-12-12041	3
chr11	180687	180845	MajorDMR-12-12042	2
chr11	189583	189900	MajorDMR-12-12043	2
chr11	209585	209871	MajorDMR-12-12044	2
chr11	243670	244130	MajorDMR-12-12045	2
chr11	267278	267740	MajorDMR-12-12046	4
chr11	268401	268451	MajorDMR-12-12047	2
chr11	269487	269733	MajorDMR-12-12048	2
chr11	279072	279121	MajorDMR-12-12049	2
chr11	281626	281844	MajorDMR-12-12050	5
chr11	288285	288306	MajorDMR-12-12051	2
chr11	304821	305080	MajorDMR-12-12052	6
chr11	315816	315884	MajorDMR-12-12053	3
chr11	316592	317469	MajorDMR-12-12054	6
chr11	318920	319221	MajorDMR-12-12055	3
chr11	327177	327554	MajorDMR-12-12056	2
chr11	355602	355886	MajorDMR-12-12057	3
chr11	358263	358791	MajorDMR-12-12058	7
chr11	361983	362024	MajorDMR-12-12059	4
chr11	369971	370025	MajorDMR-12-12060	2
chr11	379327	379695	MajorDMR-12-12061	3
chr11	391243	391552	MajorDMR-12-12062	3
chr11	396527	397175	MajorDMR-12-12063	26
chr11	402710	402910	MajorDMR-12-12064	11
chr11	406627	406924	MajorDMR-12-12065	6
chr11	407516	407654	MajorDMR-12-12066	3
chr11	416301	416535	MajorDMR-12-12067	3
chr11	420265	420455	MajorDMR-12-12068	5
chr11	424666	424993	MajorDMR-12-12069	5
chr11	429901	430509	MajorDMR-12-12070	3
chr11	442148	442834	MajorDMR-12-12071	3
chr11	457068	457880	MajorDMR-12-12072	6
chr11	468623	469890	MajorDMR-12-12073	9
chr11	477115	477285	MajorDMR-12-12074	5
chr11	491149	491374	MajorDMR-12-12075	2
chr11	503269	503547	MajorDMR-12-12076	4
chr11	504894	505005	MajorDMR-12-12077	4
chr11	518557	518623	MajorDMR-12-12078	2
chr11	528765	529079	MajorDMR-12-12079	2
chr11	536314	537179	MajorDMR-12-12080	17
chr11	554657	554868	MajorDMR-12-12081	6
chr11	556541	556560	MajorDMR-12-12082	3
chr11	561613	561824	MajorDMR-12-12083	2
chr11	567948	568158	MajorDMR-12-12084	4
chr11	569417	569494	MajorDMR-12-12085	2
chr11	573947	575083	MajorDMR-12-12086	20
chr11	606274	606569	MajorDMR-12-12087	11
chr11	613249	613992	MajorDMR-12-12088	3
chr11	615034	616231	MajorDMR-12-12089	29
chr11	626582	627436	MajorDMR-12-12090	9
chr11	628326	629639	MajorDMR-12-12091	23
chr11	636550	640496	MajorDMR-12-12092	85
chr11	647909	648258	MajorDMR-12-12093	3
chr11	658118	658245	MajorDMR-12-12094	2
chr11	662874	663122	MajorDMR-12-12095	3
chr11	691077	691216	MajorDMR-12-12096	5
chr11	691746	691902	MajorDMR-12-12097	4
chr11	692743	694480	MajorDMR-12-12098	11
chr11	697002	697438	MajorDMR-12-12099	4
chr11	698506	699054	MajorDMR-12-12100	4
chr11	702530	703003	MajorDMR-12-12101	2
chr11	705809	705915	MajorDMR-12-12102	6
chr11	706577	707107	MajorDMR-12-12103	16
chr11	720239	722573	MajorDMR-12-12104	28
chr11	723108	723430	MajorDMR-12-12105	2
chr11	726711	726774	MajorDMR-12-12106	2
chr11	727895	728375	MajorDMR-12-12107	15
chr11	736920	737745	MajorDMR-12-12108	6
chr11	748471	748812	MajorDMR-12-12109	5
chr11	762726	763363	MajorDMR-12-12110	6
chr11	765580	765605	MajorDMR-12-12111	2
chr11	766834	766865	MajorDMR-12-12112	2
chr11	772097	772844	MajorDMR-12-12113	6
chr11	775392	775760	MajorDMR-12-12114	2
chr11	778368	778372	MajorDMR-12-12115	2
chr11	783402	783406	MajorDMR-12-12116	2
chr11	784201	784363	MajorDMR-12-12117	4
chr11	787196	787260	MajorDMR-12-12118	2
chr11	790292	790348	MajorDMR-12-12119	2
chr11	794015	794335	MajorDMR-12-12120	4
chr11	795045	795059	MajorDMR-12-12121	2
chr11	795617	795749	MajorDMR-12-12122	2
chr11	796420	796992	MajorDMR-12-12123	3
chr11	804388	804695	MajorDMR-12-12124	3
chr11	805780	805867	MajorDMR-12-12125	5
chr11	821983	822371	MajorDMR-12-12126	8
chr11	824187	824342	MajorDMR-12-12127	3
chr11	826836	827809	MajorDMR-12-12128	13
chr11	829284	831171	MajorDMR-12-12129	86
chr11	831703	832616	MajorDMR-12-12130	5
chr11	834128	835159	MajorDMR-12-12131	9
chr11	837653	837746	MajorDMR-12-12132	2
chr11	838635	838837	MajorDMR-12-12133	4
chr11	840036	841457	MajorDMR-12-12134	10
chr11	843333	844687	MajorDMR-12-12135	22
chr11	854932	855989	MajorDMR-12-12136	13
chr11	856906	857295	MajorDMR-12-12137	15
chr11	858575	859510	MajorDMR-12-12138	25
chr11	862033	863071	MajorDMR-12-12139	17
chr11	888223	888706	MajorDMR-12-12140	4
chr11	898204	898770	MajorDMR-12-12141	7
chr11	910006	910016	MajorDMR-12-12142	2
chr11	925275	925392	MajorDMR-12-12143	2
chr11	931513	931732	MajorDMR-12-12144	3
chr11	932686	933884	MajorDMR-12-12145	11
chr11	940813	940920	MajorDMR-12-12146	2
chr11	942955	943229	MajorDMR-12-12147	9
chr11	944426	945226	MajorDMR-12-12148	7
chr11	945908	945913	MajorDMR-12-12149	2
chr11	953684	954173	MajorDMR-12-12150	5
chr11	961655	962221	MajorDMR-12-12151	6
chr11	966679	966813	MajorDMR-12-12152	2
chr11	970371	970941	MajorDMR-12-12153	6
chr11	971876	972271	MajorDMR-12-12154	3
chr11	975833	978166	MajorDMR-12-12155	20
chr11	980648	980985	MajorDMR-12-12156	7
chr11	986186	986805	MajorDMR-12-12157	9
chr11	991190	991991	MajorDMR-12-12158	8
chr11	995237	996395	MajorDMR-12-12159	14
chr11	1005806	1006646	MajorDMR-12-12160	26
chr11	1007148	1007166	MajorDMR-12-12161	2
chr11	1024758	1024980	MajorDMR-12-12162	2
chr11	1025554	1025913	MajorDMR-12-12163	3
chr11	1029459	1030605	MajorDMR-12-12164	15
chr11	1034285	1034597	MajorDMR-12-12165	3
chr11	1040185	1040725	MajorDMR-12-12166	3
chr11	1050649	1051277	MajorDMR-12-12167	3
chr11	1060709	1061019	MajorDMR-12-12168	5
chr11	1072206	1072543	MajorDMR-12-12169	8
chr11	1108717	1109112	MajorDMR-12-12170	8
chr11	1124719	1125027	MajorDMR-12-12171	2
chr11	1220972	1221674	MajorDMR-12-12172	25
chr11	1244080	1244230	MajorDMR-12-12173	2
chr11	1244846	1245842	MajorDMR-12-12174	15
chr11	1248226	1248724	MajorDMR-12-12175	2
chr11	1291396	1291412	MajorDMR-12-12176	2
chr11	1292362	1293780	MajorDMR-12-12177	18
chr11	1296746	1299388	MajorDMR-12-12178	45
chr11	1302939	1303482	MajorDMR-12-12179	11
chr11	1304729	1305407	MajorDMR-12-12180	3
chr11	1310495	1310512	MajorDMR-12-12181	2
chr11	1311419	1311619	MajorDMR-12-12182	2
chr11	1312454	1312523	MajorDMR-12-12183	3
chr11	1313947	1314216	MajorDMR-12-12184	2
chr11	1314858	1315120	MajorDMR-12-12185	6
chr11	1318819	1319613	MajorDMR-12-12186	11
chr11	1320331	1320370	MajorDMR-12-12187	2
chr11	1321513	1323041	MajorDMR-12-12188	34
chr11	1323905	1326630	MajorDMR-12-12189	54
chr11	1327468	1327932	MajorDMR-12-12190	5
chr11	1328601	1330131	MajorDMR-12-12191	12
chr11	1358043	1360551	MajorDMR-12-12192	42
chr11	1365185	1365366	MajorDMR-12-12193	2
chr11	1377782	1378050	MajorDMR-12-12194	2
chr11	1404978	1405114	MajorDMR-12-12195	3
chr11	1405648	1405662	MajorDMR-12-12196	2
chr11	1406261	1407098	MajorDMR-12-12197	4
chr11	1408207	1408299	MajorDMR-12-12198	3
chr11	1409370	1410149	MajorDMR-12-12199	15
chr11	1413300	1413800	MajorDMR-12-12200	7
chr11	1417396	1417412	MajorDMR-12-12201	2
chr11	1418218	1419498	MajorDMR-12-12202	19
chr11	1420176	1422727	MajorDMR-12-12203	64
chr11	1423737	1424075	MajorDMR-12-12204	5
chr11	1425592	1426134	MajorDMR-12-12205	9
chr11	1427387	1428311	MajorDMR-12-12206	17
chr11	1430341	1433289	MajorDMR-12-12207	65
chr11	1433832	1434030	MajorDMR-12-12208	5
chr11	1434833	1435380	MajorDMR-12-12209	4
chr11	1440967	1441748	MajorDMR-12-12210	8
chr11	1442448	1443962	MajorDMR-12-12211	21
chr11	1447972	1448603	MajorDMR-12-12212	3
chr11	1449536	1449772	MajorDMR-12-12213	2
chr11	1454815	1455040	MajorDMR-12-12214	4
chr11	1456936	1460110	MajorDMR-12-12215	43
chr11	1463308	1464262	MajorDMR-12-12216	15
chr11	1465394	1465822	MajorDMR-12-12217	2
chr11	1469745	1472116	MajorDMR-12-12218	50
chr11	1472997	1475298	MajorDMR-12-12219	25
chr11	1475887	1475953	MajorDMR-12-12220	3
chr11	1476543	1477073	MajorDMR-12-12221	3
chr11	1479662	1480555	MajorDMR-12-12222	14
chr11	1481230	1483356	MajorDMR-12-12223	48
chr11	1486291	1486342	MajorDMR-12-12224	5
chr11	1499998	1500430	MajorDMR-12-12225	2
chr11	1506263	1506596	MajorDMR-12-12226	4
chr11	1507346	1508047	MajorDMR-12-12227	14
chr11	1517782	1517863	MajorDMR-12-12228	2
chr11	1522813	1523348	MajorDMR-12-12229	8
chr11	1524031	1525434	MajorDMR-12-12230	31
chr11	1529250	1529453	MajorDMR-12-12231	2
chr11	1535634	1537083	MajorDMR-12-12232	42
chr11	1538172	1538458	MajorDMR-12-12233	2
chr11	1541888	1542358	MajorDMR-12-12234	5
chr11	1552042	1554442	MajorDMR-12-12235	39
chr11	1567422	1567687	MajorDMR-12-12236	2
chr11	1575154	1575756	MajorDMR-12-12237	3
chr11	1577339	1578529	MajorDMR-12-12238	18
chr11	1579395	1580043	MajorDMR-12-12239	7
chr11	1589525	1589623	MajorDMR-12-12240	2
chr11	1610208	1611041	MajorDMR-12-12241	4
chr11	1617812	1617911	MajorDMR-12-12242	2
chr11	1628322	1628491	MajorDMR-12-12243	2
chr11	1651118	1651191	MajorDMR-12-12244	2
chr11	1661203	1661620	MajorDMR-12-12245	8
chr11	1673898	1673902	MajorDMR-12-12246	2
chr11	1679887	1680162	MajorDMR-12-12247	2
chr11	1690931	1691561	MajorDMR-12-12248	14
chr11	1722272	1722614	MajorDMR-12-12249	8
chr11	1776845	1777340	MajorDMR-12-12250	7
chr11	1785912	1786168	MajorDMR-12-12251	3
chr11	1807121	1807649	MajorDMR-12-12252	7
chr11	1810555	1811059	MajorDMR-12-12253	3
chr11	1814508	1814580	MajorDMR-12-12254	2
chr11	1848244	1848421	MajorDMR-12-12255	5
chr11	1853325	1853609	MajorDMR-12-12256	3
chr11	1858941	1859350	MajorDMR-12-12257	4
chr11	1885400	1886590	MajorDMR-12-12258	10
chr11	1890601	1891051	MajorDMR-12-12259	6
chr11	1891721	1892609	MajorDMR-12-12260	37
chr11	1898118	1898788	MajorDMR-12-12261	6
chr11	1903710	1904143	MajorDMR-12-12262	13
chr11	1929989	1930174	MajorDMR-12-12263	5
chr11	1940817	1940913	MajorDMR-12-12264	2
chr11	1952948	1952991	MajorDMR-12-12265	3
chr11	1960326	1960683	MajorDMR-12-12266	7
chr11	1963446	1963735	MajorDMR-12-12267	6
chr11	1974954	1974969	MajorDMR-12-12268	2
chr11	1990172	1990670	MajorDMR-12-12269	6
chr11	2012512	2012547	MajorDMR-12-12270	2
chr11	2019822	2020976	MajorDMR-12-12271	23
chr11	2022292	2022387	MajorDMR-12-12272	2
chr11	2025631	2026050	MajorDMR-12-12273	3
chr11	2058365	2059673	MajorDMR-12-12274	16
chr11	2067815	2067850	MajorDMR-12-12275	2
chr11	2109424	2109713	MajorDMR-12-12276	6
chr11	2114365	2114498	MajorDMR-12-12277	2
chr11	2130957	2131052	MajorDMR-12-12278	2
chr11	2141900	2142299	MajorDMR-12-12279	5
chr11	2153764	2155112	MajorDMR-12-12280	34
chr11	2157995	2158920	MajorDMR-12-12281	21
chr11	2166289	2170523	MajorDMR-12-12282	71
chr11	2171025	2172099	MajorDMR-12-12283	9
chr11	2176787	2177231	MajorDMR-12-12284	4
chr11	2177766	2178228	MajorDMR-12-12285	3
chr11	2179375	2179574	MajorDMR-12-12286	2
chr11	2187420	2188165	MajorDMR-12-12287	26
chr11	2190373	2190594	MajorDMR-12-12288	2
chr11	2207054	2207153	MajorDMR-12-12289	4
chr11	2207982	2208381	MajorDMR-12-12290	15
chr11	2216327	2216494	MajorDMR-12-12291	8
chr11	2290104	2290156	MajorDMR-12-12292	3
chr11	2324215	2324229	MajorDMR-12-12293	2
chr11	2326732	2326847	MajorDMR-12-12294	4
chr11	2327583	2327817	MajorDMR-12-12295	2
chr11	2328493	2328664	MajorDMR-12-12296	2
chr11	2387512	2388060	MajorDMR-12-12297	11
chr11	2392819	2392943	MajorDMR-12-12298	2
chr11	2400204	2400527	MajorDMR-12-12299	3
chr11	2401629	2401651	MajorDMR-12-12300	2
chr11	2404821	2405859	MajorDMR-12-12301	5
chr11	2406668	2407520	MajorDMR-12-12302	9
chr11	2408336	2409073	MajorDMR-12-12303	7
chr11	2415559	2415587	MajorDMR-12-12304	2
chr11	2441044	2441053	MajorDMR-12-12305	2
chr11	2441811	2442452	MajorDMR-12-12306	8
chr11	2460782	2460940	MajorDMR-12-12307	2
chr11	2464953	2465250	MajorDMR-12-12308	4
chr11	2466728	2466812	MajorDMR-12-12309	6
chr11	2473558	2474017	MajorDMR-12-12310	12
chr11	2491708	2491760	MajorDMR-12-12311	3
chr11	2501742	2502702	MajorDMR-12-12312	9
chr11	2504739	2504868	MajorDMR-12-12313	3
chr11	2571161	2572064	MajorDMR-12-12314	20
chr11	2612643	2612877	MajorDMR-12-12315	11
chr11	2719947	2720088	MajorDMR-12-12316	4
chr11	2722070	2722087	MajorDMR-12-12317	5
chr11	2730260	2730575	MajorDMR-12-12318	3
chr11	2799347	2799854	MajorDMR-12-12319	4
chr11	2800638	2800697	MajorDMR-12-12320	2
chr11	2812446	2813396	MajorDMR-12-12321	47
chr11	2828363	2829292	MajorDMR-12-12322	20
chr11	2830552	2830649	MajorDMR-12-12323	2
chr11	2871254	2872235	MajorDMR-12-12324	21
chr11	2883332	2883673	MajorDMR-12-12325	4
chr11	2884218	2884337	MajorDMR-12-12326	4
chr11	2889034	2891422	MajorDMR-12-12327	57
chr11	2904979	2905253	MajorDMR-12-12328	6
chr11	2908063	2908079	MajorDMR-12-12329	2
chr11	2909496	2910154	MajorDMR-12-12330	12
chr11	2911985	2912013	MajorDMR-12-12331	3
chr11	2913248	2913273	MajorDMR-12-12332	2
chr11	2914104	2914205	MajorDMR-12-12333	2
chr11	2923754	2924797	MajorDMR-12-12334	9
chr11	2925438	2925624	MajorDMR-12-12335	5
chr11	2930126	2931114	MajorDMR-12-12336	13
chr11	2935258	2935682	MajorDMR-12-12337	2
chr11	2949642	2949890	MajorDMR-12-12338	10
chr11	2962044	2962213	MajorDMR-12-12339	2
chr11	2965109	2965301	MajorDMR-12-12340	4
chr11	2967223	2967548	MajorDMR-12-12341	6
chr11	2989864	2990015	MajorDMR-12-12342	2
chr11	3021783	3022037	MajorDMR-12-12343	5
chr11	3022886	3023535	MajorDMR-12-12344	4
chr11	3106424	3106580	MajorDMR-12-12345	2
chr11	3112968	3113081	MajorDMR-12-12346	3
chr11	3115942	3116371	MajorDMR-12-12347	2
chr11	3117180	3117237	MajorDMR-12-12348	2
chr11	3144310	3146024	MajorDMR-12-12349	10
chr11	3151607	3151953	MajorDMR-12-12350	4
chr11	3173918	3175310	MajorDMR-12-12351	28
chr11	3182768	3183175	MajorDMR-12-12352	5
chr11	3183728	3184372	MajorDMR-12-12353	7
chr11	3190411	3191770	MajorDMR-12-12354	35
chr11	3223687	3224349	MajorDMR-12-12355	7
chr11	3238659	3238758	MajorDMR-12-12356	2
chr11	3242932	3242957	MajorDMR-12-12357	2
chr11	3253152	3254032	MajorDMR-12-12358	7
chr11	3429645	3429965	MajorDMR-12-12359	2
chr11	3441532	3441637	MajorDMR-12-12360	3
chr11	3443078	3443247	MajorDMR-12-12361	2
chr11	3444832	3445616	MajorDMR-12-12362	6
chr11	3449288	3451037	MajorDMR-12-12363	20
chr11	3456917	3457018	MajorDMR-12-12364	2
chr11	3475168	3475715	MajorDMR-12-12365	9
chr11	3483812	3484208	MajorDMR-12-12366	2
chr11	3520412	3520749	MajorDMR-12-12367	2
chr11	3533336	3533818	MajorDMR-12-12368	12
chr11	3576019	3576119	MajorDMR-12-12369	5
chr11	3601725	3602009	MajorDMR-12-12370	3
chr11	3609877	3610253	MajorDMR-12-12371	5
chr11	3663899	3664561	MajorDMR-12-12372	7
chr11	3768918	3769072	MajorDMR-12-12373	2
chr11	3796924	3797072	MajorDMR-12-12374	3
chr11	3819591	3819629	MajorDMR-12-12375	3
chr11	3841605	3841647	MajorDMR-12-12376	2
chr11	3863330	3863340	MajorDMR-12-12377	3
chr11	3875622	3876037	MajorDMR-12-12378	3
chr11	4006222	4006487	MajorDMR-12-12379	5
chr11	4010581	4011145	MajorDMR-12-12380	17
chr11	4139205	4139254	MajorDMR-12-12381	2
chr11	4207730	4208196	MajorDMR-12-12382	2
chr11	4212142	4212616	MajorDMR-12-12383	7
chr11	4233302	4233577	MajorDMR-12-12384	7
chr11	4414267	4414458	MajorDMR-12-12385	2
chr11	4425288	4425334	MajorDMR-12-12386	2
chr11	4487506	4487704	MajorDMR-12-12387	2
chr11	4514566	4514685	MajorDMR-12-12388	4
chr11	4547571	4548000	MajorDMR-12-12389	2
chr11	4553059	4553249	MajorDMR-12-12390	3
chr11	4657973	4658610	MajorDMR-12-12391	4
chr11	4734297	4734426	MajorDMR-12-12392	2
chr11	5058076	5058318	MajorDMR-12-12393	2
chr11	5064797	5065130	MajorDMR-12-12394	2
chr11	5121452	5121507	MajorDMR-12-12395	2
chr11	5278742	5279429	MajorDMR-12-12396	4
chr11	5352825	5352858	MajorDMR-12-12397	2
chr11	5555016	5555245	MajorDMR-12-12398	2
chr11	5617272	5618156	MajorDMR-12-12399	6
chr11	5706067	5706402	MajorDMR-12-12400	3
chr11	5710988	5711069	MajorDMR-12-12401	2
chr11	5711950	5712007	MajorDMR-12-12402	2
chr11	5829017	5829025	MajorDMR-12-12403	2
chr11	5836878	5837011	MajorDMR-12-12404	2
chr11	5854327	5855698	MajorDMR-12-12405	8
chr11	5959919	5960021	MajorDMR-12-12406	3
chr11	6044312	6044325	MajorDMR-12-12407	2
chr11	6240579	6240732	MajorDMR-12-12408	2
chr11	6272674	6272758	MajorDMR-12-12409	2
chr11	6279810	6280125	MajorDMR-12-12410	3
chr11	6281619	6281774	MajorDMR-12-12411	2
chr11	6282318	6282441	MajorDMR-12-12412	3
chr11	6284029	6284177	MajorDMR-12-12413	3
chr11	6291423	6291448	MajorDMR-12-12414	2
chr11	6295264	6295304	MajorDMR-12-12415	2
chr11	6329187	6329322	MajorDMR-12-12416	4
chr11	6340962	6341835	MajorDMR-12-12417	47
chr11	6348613	6348711	MajorDMR-12-12418	2
chr11	6371773	6372166	MajorDMR-12-12419	3
chr11	6373700	6374215	MajorDMR-12-12420	3
chr11	6377774	6378056	MajorDMR-12-12421	3
chr11	6378690	6379243	MajorDMR-12-12422	3
chr11	6414518	6414558	MajorDMR-12-12423	3
chr11	6416902	6417168	MajorDMR-12-12424	6
chr11	6424396	6424430	MajorDMR-12-12425	2
chr11	6425632	6425710	MajorDMR-12-12426	2
chr11	6426814	6426824	MajorDMR-12-12427	2
chr11	6427940	6428193	MajorDMR-12-12428	2
chr11	6434979	6435369	MajorDMR-12-12429	4
chr11	6490124	6490507	MajorDMR-12-12430	2
chr11	6493579	6493812	MajorDMR-12-12431	3
chr11	6518195	6518668	MajorDMR-12-12432	8
chr11	6562712	6562791	MajorDMR-12-12433	3
chr11	6592335	6592917	MajorDMR-12-12434	16
chr11	6609084	6609092	MajorDMR-12-12435	2
chr11	6617646	6618786	MajorDMR-12-12436	8
chr11	6630750	6631048	MajorDMR-12-12437	2
chr11	6651556	6652079	MajorDMR-12-12438	46
chr11	6766100	6766345	MajorDMR-12-12439	2
chr11	6877874	6878320	MajorDMR-12-12440	2
chr11	6945553	6945636	MajorDMR-12-12441	2
chr11	6948590	6949005	MajorDMR-12-12442	8
chr11	7110082	7110267	MajorDMR-12-12443	2
chr11	7145131	7145398	MajorDMR-12-12444	2
chr11	7207945	7208402	MajorDMR-12-12445	2
chr11	7272375	7272931	MajorDMR-12-12446	9
chr11	7273865	7274235	MajorDMR-12-12447	13
chr11	7369729	7370419	MajorDMR-12-12448	7
chr11	7534343	7534491	MajorDMR-12-12449	4
chr11	7535610	7536134	MajorDMR-12-12450	13
chr11	7541547	7541602	MajorDMR-12-12451	2
chr11	7592769	7592995	MajorDMR-12-12452	3
chr11	7598124	7599710	MajorDMR-12-12453	18
chr11	7666572	7666579	MajorDMR-12-12454	2
chr11	7687057	7687214	MajorDMR-12-12455	4
chr11	7694714	7694900	MajorDMR-12-12456	8
chr11	7695678	7695685	MajorDMR-12-12457	2
chr11	7709673	7710179	MajorDMR-12-12458	3
chr11	7716264	7716427	MajorDMR-12-12459	2
chr11	7767619	7767938	MajorDMR-12-12460	3
chr11	7820439	7820457	MajorDMR-12-12461	2
chr11	7901480	7901945	MajorDMR-12-12462	2
chr11	7985996	7986063	MajorDMR-12-12463	2
chr11	8007182	8007598	MajorDMR-12-12464	4
chr11	8041755	8042148	MajorDMR-12-12465	4
chr11	8047340	8047617	MajorDMR-12-12466	2
chr11	8060467	8060622	MajorDMR-12-12467	3
chr11	8076887	8076952	MajorDMR-12-12468	2
chr11	8088601	8088758	MajorDMR-12-12469	2
chr11	8092209	8092668	MajorDMR-12-12470	4
chr11	8093933	8094193	MajorDMR-12-12471	7
chr11	8104141	8104171	MajorDMR-12-12472	2
chr11	8106479	8106942	MajorDMR-12-12473	8
chr11	8108133	8108190	MajorDMR-12-12474	3
chr11	8112208	8112910	MajorDMR-12-12475	4
chr11	8116978	8117529	MajorDMR-12-12476	9
chr11	8118256	8118823	MajorDMR-12-12477	6
chr11	8127410	8127782	MajorDMR-12-12478	3
chr11	8133234	8133935	MajorDMR-12-12479	11
chr11	8189118	8189713	MajorDMR-12-12480	4
chr11	8191274	8191341	MajorDMR-12-12481	2
chr11	8198891	8198924	MajorDMR-12-12482	2
chr11	8223990	8224494	MajorDMR-12-12483	7
chr11	8228230	8229352	MajorDMR-12-12484	16
chr11	8273523	8273541	MajorDMR-12-12485	2
chr11	8284102	8284211	MajorDMR-12-12486	2
chr11	8285723	8286018	MajorDMR-12-12487	3
chr11	8290761	8290991	MajorDMR-12-12488	5
chr11	8316769	8317056	MajorDMR-12-12489	2
chr11	8350768	8350801	MajorDMR-12-12490	3
chr11	8615329	8615357	MajorDMR-12-12491	2
chr11	8615912	8616137	MajorDMR-12-12492	5
chr11	8625755	8625870	MajorDMR-12-12493	2
chr11	8705326	8705482	MajorDMR-12-12494	2
chr11	8709621	8709660	MajorDMR-12-12495	2
chr11	8729159	8729672	MajorDMR-12-12496	9
chr11	8730627	8731161	MajorDMR-12-12497	7
chr11	8736653	8737293	MajorDMR-12-12498	7
chr11	8739490	8742233	MajorDMR-12-12499	18
chr11	8799747	8801082	MajorDMR-12-12500	12
chr11	8808919	8809210	MajorDMR-12-12501	2
chr11	8826960	8827320	MajorDMR-12-12502	3
chr11	8827891	8827942	MajorDMR-12-12503	2
chr11	8828645	8830043	MajorDMR-12-12504	12
chr11	8830761	8831246	MajorDMR-12-12505	5
chr11	8832629	8833048	MajorDMR-12-12506	8
chr11	8852092	8852394	MajorDMR-12-12507	4
chr11	8931426	8931544	MajorDMR-12-12508	4
chr11	8936439	8936577	MajorDMR-12-12509	2
chr11	9022935	9023854	MajorDMR-12-12510	6
chr11	9026532	9026857	MajorDMR-12-12511	3
chr11	9046863	9047358	MajorDMR-12-12512	8
chr11	9075114	9075281	MajorDMR-12-12513	2
chr11	9097307	9097751	MajorDMR-12-12514	6
chr11	9112173	9112472	MajorDMR-12-12515	4
chr11	9114679	9114904	MajorDMR-12-12516	2
chr11	9241102	9241124	MajorDMR-12-12517	2
chr11	9244217	9244385	MajorDMR-12-12518	2
chr11	9335007	9335025	MajorDMR-12-12519	2
chr11	9340512	9340747	MajorDMR-12-12520	2
chr11	9428506	9428627	MajorDMR-12-12521	2
chr11	9596254	9597110	MajorDMR-12-12522	24
chr11	9634555	9634716	MajorDMR-12-12523	3
chr11	9635805	9636185	MajorDMR-12-12524	13
chr11	9646810	9647223	MajorDMR-12-12525	4
chr11	9686407	9686803	MajorDMR-12-12526	6
chr11	9710670	9711650	MajorDMR-12-12527	5
chr11	9770081	9770163	MajorDMR-12-12528	2
chr11	9779503	9779521	MajorDMR-12-12529	3
chr11	9804309	9804366	MajorDMR-12-12530	2
chr11	9812289	9812409	MajorDMR-12-12531	2
chr11	9853806	9853837	MajorDMR-12-12532	2
chr11	10316647	10316865	MajorDMR-12-12533	3
chr11	10325068	10326050	MajorDMR-12-12534	32
chr11	10327300	10327453	MajorDMR-12-12535	2
chr11	10328410	10328799	MajorDMR-12-12536	12
chr11	10336282	10336511	MajorDMR-12-12537	3
chr11	10471856	10472087	MajorDMR-12-12538	5
chr11	10472597	10473039	MajorDMR-12-12539	17
chr11	10477451	10478144	MajorDMR-12-12540	14
chr11	10500478	10500939	MajorDMR-12-12541	5
chr11	10544511	10544665	MajorDMR-12-12542	2
chr11	10659118	10659328	MajorDMR-12-12543	2
chr11	10660039	10660592	MajorDMR-12-12544	5
chr11	10661162	10661644	MajorDMR-12-12545	3
chr11	10750721	10750861	MajorDMR-12-12546	2
chr11	10771997	10772014	MajorDMR-12-12547	2
chr11	10800261	10800842	MajorDMR-12-12548	14
chr11	10814006	10814424	MajorDMR-12-12549	8
chr11	10921564	10922430	MajorDMR-12-12550	9
chr11	10956000	10956164	MajorDMR-12-12551	4
chr11	10994644	10995025	MajorDMR-12-12552	2
chr11	10996739	10997154	MajorDMR-12-12553	4
chr11	11049849	11049873	MajorDMR-12-12554	2
chr11	11102808	11103249	MajorDMR-12-12555	5
chr11	11129274	11129506	MajorDMR-12-12556	2
chr11	11177714	11178096	MajorDMR-12-12557	4
chr11	11178812	11178926	MajorDMR-12-12558	3
chr11	11184884	11185019	MajorDMR-12-12559	2
chr11	11185696	11186354	MajorDMR-12-12560	5
chr11	11189734	11190488	MajorDMR-12-12561	8
chr11	11264924	11265490	MajorDMR-12-12562	5
chr11	11273905	11274019	MajorDMR-12-12563	2
chr11	11287760	11287912	MajorDMR-12-12564	3
chr11	11301582	11301700	MajorDMR-12-12565	2
chr11	11319278	11319308	MajorDMR-12-12566	2
chr11	11327084	11327279	MajorDMR-12-12567	5
chr11	11391295	11393164	MajorDMR-12-12568	15
chr11	11413461	11413506	MajorDMR-12-12569	4
chr11	11417697	11418788	MajorDMR-12-12570	19
chr11	11422541	11422577	MajorDMR-12-12571	4
chr11	11426038	11426127	MajorDMR-12-12572	3
chr11	11428696	11429451	MajorDMR-12-12573	8
chr11	11431302	11431614	MajorDMR-12-12574	2
chr11	11441731	11441976	MajorDMR-12-12575	2
chr11	11448981	11449234	MajorDMR-12-12576	4
chr11	11450420	11450433	MajorDMR-12-12577	2
chr11	11456030	11456348	MajorDMR-12-12578	3
chr11	11456921	11456940	MajorDMR-12-12579	2
chr11	11458396	11458461	MajorDMR-12-12580	2
chr11	11464491	11464600	MajorDMR-12-12581	2
chr11	11465995	11467412	MajorDMR-12-12582	15
chr11	11482622	11483730	MajorDMR-12-12583	12
chr11	11484801	11485344	MajorDMR-12-12584	5
chr11	11490649	11490791	MajorDMR-12-12585	4
chr11	11505356	11505521	MajorDMR-12-12586	7
chr11	11522789	11523723	MajorDMR-12-12587	6
chr11	11532667	11532720	MajorDMR-12-12588	2
chr11	11546086	11546394	MajorDMR-12-12589	4
chr11	11548756	11548991	MajorDMR-12-12590	3
chr11	11552338	11553182	MajorDMR-12-12591	9
chr11	11555016	11555498	MajorDMR-12-12592	7
chr11	11556160	11556805	MajorDMR-12-12593	8
chr11	11559055	11559967	MajorDMR-12-12594	7
chr11	11575255	11575346	MajorDMR-12-12595	2
chr11	11576879	11577195	MajorDMR-12-12596	6
chr11	11583723	11586045	MajorDMR-12-12597	16
chr11	11589563	11589733	MajorDMR-12-12598	3
chr11	11591598	11591830	MajorDMR-12-12599	4
chr11	11600452	11600764	MajorDMR-12-12600	2
chr11	11602465	11603255	MajorDMR-12-12601	13
chr11	11610987	11611245	MajorDMR-12-12602	4
chr11	11632994	11633055	MajorDMR-12-12603	4
chr11	11636725	11636760	MajorDMR-12-12604	2
chr11	11639373	11639890	MajorDMR-12-12605	4
chr11	11640763	11641868	MajorDMR-12-12606	11
chr11	11644507	11644583	MajorDMR-12-12607	2
chr11	11650937	11651306	MajorDMR-12-12608	6
chr11	11713393	11713728	MajorDMR-12-12609	7
chr11	11811483	11811530	MajorDMR-12-12610	2
chr11	11829767	11830146	MajorDMR-12-12611	2
chr11	11985570	11986268	MajorDMR-12-12612	8
chr11	11988336	11988840	MajorDMR-12-12613	5
chr11	11990018	11990402	MajorDMR-12-12614	4
chr11	11991349	11991876	MajorDMR-12-12615	17
chr11	11993375	11993938	MajorDMR-12-12616	5
chr11	11995461	11995474	MajorDMR-12-12617	2
chr11	11998542	11999108	MajorDMR-12-12618	7
chr11	12003013	12003155	MajorDMR-12-12619	3
chr11	12012023	12012030	MajorDMR-12-12620	2
chr11	12013271	12013403	MajorDMR-12-12621	3
chr11	12013926	12014335	MajorDMR-12-12622	2
chr11	12029309	12029416	MajorDMR-12-12623	3
chr11	12038663	12039219	MajorDMR-12-12624	5
chr11	12040927	12041426	MajorDMR-12-12625	5
chr11	12066197	12066242	MajorDMR-12-12626	2
chr11	12083802	12083933	MajorDMR-12-12627	2
chr11	12088379	12088838	MajorDMR-12-12628	7
chr11	12089668	12089715	MajorDMR-12-12629	3
chr11	12097961	12098375	MajorDMR-12-12630	12
chr11	12101562	12101770	MajorDMR-12-12631	3
chr11	12144823	12145415	MajorDMR-12-12632	3
chr11	12178386	12178457	MajorDMR-12-12633	3
chr11	12185891	12185902	MajorDMR-12-12634	2
chr11	12186846	12187261	MajorDMR-12-12635	2
chr11	12237152	12237894	MajorDMR-12-12636	5
chr11	12241565	12242333	MajorDMR-12-12637	17
chr11	12257923	12257957	MajorDMR-12-12638	2
chr11	12264010	12264594	MajorDMR-12-12639	4
chr11	12265947	12266100	MajorDMR-12-12640	2
chr11	12266713	12267004	MajorDMR-12-12641	3
chr11	12267687	12267782	MajorDMR-12-12642	2
chr11	12290523	12291214	MajorDMR-12-12643	7
chr11	12309309	12309339	MajorDMR-12-12644	2
chr11	12310199	12310435	MajorDMR-12-12645	5
chr11	12365322	12365381	MajorDMR-12-12646	2
chr11	12398474	12398770	MajorDMR-12-12647	3
chr11	12411480	12411819	MajorDMR-12-12648	2
chr11	12419029	12419532	MajorDMR-12-12649	5
chr11	12431957	12432067	MajorDMR-12-12650	2
chr11	12454720	12455413	MajorDMR-12-12651	6
chr11	12481729	12482142	MajorDMR-12-12652	2
chr11	12563951	12564283	MajorDMR-12-12653	2
chr11	12621219	12621226	MajorDMR-12-12654	2
chr11	12701888	12702405	MajorDMR-12-12655	13
chr11	12714145	12714193	MajorDMR-12-12656	2
chr11	12714883	12715797	MajorDMR-12-12657	13
chr11	12822033	12822175	MajorDMR-12-12658	2
chr11	12884358	12885569	MajorDMR-12-12659	16
chr11	12886142	12886300	MajorDMR-12-12660	5
chr11	12936199	12936358	MajorDMR-12-12661	2
chr11	12985606	12985907	MajorDMR-12-12662	5
chr11	13010963	13011185	MajorDMR-12-12663	2
chr11	13021030	13021276	MajorDMR-12-12664	3
chr11	13030364	13030874	MajorDMR-12-12665	18
chr11	13032069	13033273	MajorDMR-12-12666	23
chr11	13124392	13124451	MajorDMR-12-12667	2
chr11	13182040	13182059	MajorDMR-12-12668	2
chr11	13228522	13230788	MajorDMR-12-12669	17
chr11	13244697	13245260	MajorDMR-12-12670	6
chr11	13250876	13251061	MajorDMR-12-12671	3
chr11	13251813	13251986	MajorDMR-12-12672	5
chr11	13259399	13259636	MajorDMR-12-12673	6
chr11	13283150	13283504	MajorDMR-12-12674	2
chr11	13324090	13324319	MajorDMR-12-12675	3
chr11	13327766	13328503	MajorDMR-12-12676	6
chr11	13402494	13402889	MajorDMR-12-12677	2
chr11	13445778	13445932	MajorDMR-12-12678	3
chr11	13630457	13630701	MajorDMR-12-12679	2
chr11	13688715	13689170	MajorDMR-12-12680	3
chr11	13691167	13691583	MajorDMR-12-12681	2
chr11	13696732	13696986	MajorDMR-12-12682	3
chr11	13758634	13758868	MajorDMR-12-12683	2
chr11	13794454	13794865	MajorDMR-12-12684	3
chr11	13871971	13872446	MajorDMR-12-12685	4
chr11	13894676	13895136	MajorDMR-12-12686	5
chr11	13919097	13919266	MajorDMR-12-12687	2
chr11	13975996	13976522	MajorDMR-12-12688	4
chr11	13983985	13984111	MajorDMR-12-12689	3
chr11	13985654	13985992	MajorDMR-12-12690	3
chr11	14034526	14034589	MajorDMR-12-12691	2
chr11	14062771	14062870	MajorDMR-12-12692	2
chr11	14086875	14086994	MajorDMR-12-12693	5
chr11	14103531	14103585	MajorDMR-12-12694	2
chr11	14170295	14170507	MajorDMR-12-12695	2
chr11	14251551	14252130	MajorDMR-12-12696	3
chr11	14253517	14253785	MajorDMR-12-12697	3
chr11	14280269	14281248	MajorDMR-12-12698	16
chr11	14291777	14291845	MajorDMR-12-12699	2
chr11	14321918	14322751	MajorDMR-12-12700	5
chr11	14330054	14330292	MajorDMR-12-12701	2
chr11	14346311	14347004	MajorDMR-12-12702	7
chr11	14347607	14347789	MajorDMR-12-12703	2
chr11	14378919	14379578	MajorDMR-12-12704	5
chr11	14380873	14381416	MajorDMR-12-12705	6
chr11	14386022	14386351	MajorDMR-12-12706	5
chr11	14402177	14402447	MajorDMR-12-12707	4
chr11	14408281	14408310	MajorDMR-12-12708	2
chr11	14435340	14435441	MajorDMR-12-12709	3
chr11	14444324	14444520	MajorDMR-12-12710	3
chr11	14478006	14478548	MajorDMR-12-12711	3
chr11	14558531	14558976	MajorDMR-12-12712	3
chr11	14559805	14560260	MajorDMR-12-12713	3
chr11	14560763	14560970	MajorDMR-12-12714	2
chr11	14576299	14576703	MajorDMR-12-12715	4
chr11	14655217	14655265	MajorDMR-12-12716	2
chr11	14667492	14667866	MajorDMR-12-12717	3
chr11	14926443	14927770	MajorDMR-12-12718	30
chr11	14929138	14929582	MajorDMR-12-12719	5
chr11	14993377	14994848	MajorDMR-12-12720	38
chr11	14995879	14996464	MajorDMR-12-12721	5
chr11	14997971	14998018	MajorDMR-12-12722	2
chr11	15025135	15025435	MajorDMR-12-12723	2
chr11	15056988	15057084	MajorDMR-12-12724	2
chr11	15095924	15096952	MajorDMR-12-12725	18
chr11	15122797	15122895	MajorDMR-12-12726	5
chr11	15135950	15136541	MajorDMR-12-12727	3
chr11	15169444	15169618	MajorDMR-12-12728	2
chr11	15219457	15219554	MajorDMR-12-12729	2
chr11	15220057	15220065	MajorDMR-12-12730	2
chr11	15221380	15221798	MajorDMR-12-12731	5
chr11	15230201	15230479	MajorDMR-12-12732	6
chr11	15298507	15298567	MajorDMR-12-12733	2
chr11	15389200	15389215	MajorDMR-12-12734	2
chr11	15440558	15440924	MajorDMR-12-12735	3
chr11	15529238	15529767	MajorDMR-12-12736	6
chr11	15566080	15566382	MajorDMR-12-12737	2
chr11	15591274	15591641	MajorDMR-12-12738	6
chr11	15662024	15662123	MajorDMR-12-12739	2
chr11	15672162	15672713	MajorDMR-12-12740	7
chr11	15777179	15777863	MajorDMR-12-12741	3
chr11	15778608	15779100	MajorDMR-12-12742	13
chr11	15780181	15780647	MajorDMR-12-12743	9
chr11	15807875	15807933	MajorDMR-12-12744	2
chr11	15814957	15815168	MajorDMR-12-12745	2
chr11	15840070	15840106	MajorDMR-12-12746	2
chr11	15841370	15841458	MajorDMR-12-12747	2
chr11	15905298	15905387	MajorDMR-12-12748	3
chr11	15917980	15918121	MajorDMR-12-12749	3
chr11	15962812	15963097	MajorDMR-12-12750	11
chr11	15991623	15991754	MajorDMR-12-12751	3
chr11	16139346	16139745	MajorDMR-12-12752	4
chr11	16632087	16632837	MajorDMR-12-12753	16
chr11	16713636	16713640	MajorDMR-12-12754	2
chr11	16798243	16798514	MajorDMR-12-12755	7
chr11	16807112	16807142	MajorDMR-12-12756	2
chr11	16858057	16858573	MajorDMR-12-12757	4
chr11	16883592	16883638	MajorDMR-12-12758	2
chr11	16884318	16884324	MajorDMR-12-12759	2
chr11	16902947	16903018	MajorDMR-12-12760	2
chr11	16918794	16919135	MajorDMR-12-12761	2
chr11	16957713	16957898	MajorDMR-12-12762	4
chr11	17034624	17035088	MajorDMR-12-12763	15
chr11	17088400	17088473	MajorDMR-12-12764	2
chr11	17172016	17172858	MajorDMR-12-12765	5
chr11	17230269	17230915	MajorDMR-12-12766	3
chr11	17432857	17432895	MajorDMR-12-12767	2
chr11	17445668	17445709	MajorDMR-12-12768	3
chr11	17452675	17454033	MajorDMR-12-12769	19
chr11	17461165	17461330	MajorDMR-12-12770	2
chr11	17464762	17464824	MajorDMR-12-12771	2
chr11	17478831	17480109	MajorDMR-12-12772	7
chr11	17498783	17498862	MajorDMR-12-12773	5
chr11	17549844	17549895	MajorDMR-12-12774	3
chr11	17553235	17553551	MajorDMR-12-12775	6
chr11	17557126	17557279	MajorDMR-12-12776	2
chr11	17565598	17566189	MajorDMR-12-12777	7
chr11	17568859	17569042	MajorDMR-12-12778	2
chr11	17569578	17569597	MajorDMR-12-12779	2
chr11	17717267	17717748	MajorDMR-12-12780	13
chr11	17740455	17741140	MajorDMR-12-12781	11
chr11	17743107	17743885	MajorDMR-12-12782	18
chr11	17784705	17785064	MajorDMR-12-12783	2
chr11	17820281	17820341	MajorDMR-12-12784	2
chr11	17825097	17825541	MajorDMR-12-12785	2
chr11	17832432	17832523	MajorDMR-12-12786	3
chr11	17834464	17834579	MajorDMR-12-12787	2
chr11	17848843	17849028	MajorDMR-12-12788	2
chr11	17849700	17850144	MajorDMR-12-12789	4
chr11	17861829	17862023	MajorDMR-12-12790	4
chr11	17928136	17928339	MajorDMR-12-12791	2
chr11	18032905	18033650	MajorDMR-12-12792	7
chr11	18067607	18068085	MajorDMR-12-12793	20
chr11	18126844	18126877	MajorDMR-12-12794	2
chr11	18136924	18137745	MajorDMR-12-12795	7
chr11	18225316	18225463	MajorDMR-12-12796	4
chr11	18230679	18230883	MajorDMR-12-12797	5
chr11	18386119	18386515	MajorDMR-12-12798	2
chr11	18404379	18405787	MajorDMR-12-12799	14
chr11	18415499	18415663	MajorDMR-12-12800	3
chr11	18433812	18433870	MajorDMR-12-12801	2
chr11	18511824	18512628	MajorDMR-12-12802	10
chr11	18640325	18640330	MajorDMR-12-12803	2
chr11	18649356	18649700	MajorDMR-12-12804	2
chr11	18690281	18690287	MajorDMR-12-12805	2
chr11	18726920	18726950	MajorDMR-12-12806	2
chr11	18742064	18742244	MajorDMR-12-12807	2
chr11	18742985	18743792	MajorDMR-12-12808	6
chr11	18745537	18745941	MajorDMR-12-12809	3
chr11	18757896	18758957	MajorDMR-12-12810	10
chr11	18793627	18794022	MajorDMR-12-12811	4
chr11	18797189	18797420	MajorDMR-12-12812	2
chr11	18874973	18874982	MajorDMR-12-12813	2
chr11	19138108	19138158	MajorDMR-12-12814	3
chr11	19185936	19185963	MajorDMR-12-12815	2
chr11	19261658	19261864	MajorDMR-12-12816	2
chr11	19264190	19264372	MajorDMR-12-12817	5
chr11	19296019	19296031	MajorDMR-12-12818	2
chr11	19332805	19333159	MajorDMR-12-12819	2
chr11	19369701	19369827	MajorDMR-12-12820	3
chr11	19372317	19372508	MajorDMR-12-12821	3
chr11	19374361	19374655	MajorDMR-12-12822	9
chr11	19390611	19390634	MajorDMR-12-12823	2
chr11	19403422	19403738	MajorDMR-12-12824	4
chr11	19433850	19433861	MajorDMR-12-12825	2
chr11	19482802	19482903	MajorDMR-12-12826	2
chr11	19487691	19488128	MajorDMR-12-12827	3
chr11	19533324	19533347	MajorDMR-12-12828	2
chr11	19573158	19573246	MajorDMR-12-12829	3
chr11	19573818	19574546	MajorDMR-12-12830	12
chr11	19579228	19579946	MajorDMR-12-12831	3
chr11	19586249	19586293	MajorDMR-12-12832	4
chr11	19588067	19588189	MajorDMR-12-12833	2
chr11	19600645	19600728	MajorDMR-12-12834	2
chr11	19611273	19612076	MajorDMR-12-12835	11
chr11	19621373	19621604	MajorDMR-12-12836	4
chr11	19637290	19637694	MajorDMR-12-12837	3
chr11	19653356	19653756	MajorDMR-12-12838	4
chr11	19674600	19675085	MajorDMR-12-12839	7
chr11	19687481	19687981	MajorDMR-12-12840	5
chr11	19695580	19695606	MajorDMR-12-12841	4
chr11	19698067	19698673	MajorDMR-12-12842	5
chr11	19699501	19699865	MajorDMR-12-12843	3
chr11	19701784	19702341	MajorDMR-12-12844	5
chr11	19710872	19711800	MajorDMR-12-12845	6
chr11	19722380	19722811	MajorDMR-12-12846	3
chr11	19726872	19727327	MajorDMR-12-12847	2
chr11	19732675	19733525	MajorDMR-12-12848	5
chr11	19736911	19741192	MajorDMR-12-12849	20
chr11	19744279	19745503	MajorDMR-12-12850	9
chr11	19746876	19748166	MajorDMR-12-12851	11
chr11	19749427	19750258	MajorDMR-12-12852	5
chr11	19750829	19750876	MajorDMR-12-12853	2
chr11	19751747	19752056	MajorDMR-12-12854	4
chr11	19756104	19757626	MajorDMR-12-12855	9
chr11	19758519	19760679	MajorDMR-12-12856	12
chr11	19761389	19761684	MajorDMR-12-12857	5
chr11	19764077	19764552	MajorDMR-12-12858	2
chr11	19784923	19785315	MajorDMR-12-12859	8
chr11	19789485	19789795	MajorDMR-12-12860	3
chr11	19793171	19794363	MajorDMR-12-12861	6
chr11	19798913	19799803	MajorDMR-12-12862	12
chr11	19811370	19811998	MajorDMR-12-12863	6
chr11	19813628	19813939	MajorDMR-12-12864	2
chr11	19822985	19823049	MajorDMR-12-12865	2
chr11	19824328	19824691	MajorDMR-12-12866	2
chr11	19835030	19835519	MajorDMR-12-12867	2
chr11	19842755	19842839	MajorDMR-12-12868	2
chr11	19849156	19849633	MajorDMR-12-12869	8
chr11	19850732	19850862	MajorDMR-12-12870	3
chr11	19875322	19875826	MajorDMR-12-12871	4
chr11	19885900	19886790	MajorDMR-12-12872	6
chr11	19887607	19888393	MajorDMR-12-12873	8
chr11	19891124	19891911	MajorDMR-12-12874	7
chr11	19900935	19901632	MajorDMR-12-12875	7
chr11	19909902	19910072	MajorDMR-12-12876	2
chr11	19910750	19910867	MajorDMR-12-12877	2
chr11	19924136	19924186	MajorDMR-12-12878	2
chr11	19924711	19924726	MajorDMR-12-12879	2
chr11	19930334	19930367	MajorDMR-12-12880	2
chr11	19939763	19940034	MajorDMR-12-12881	2
chr11	19940632	19941018	MajorDMR-12-12882	3
chr11	19942518	19943009	MajorDMR-12-12883	2
chr11	19952719	19953411	MajorDMR-12-12884	15
chr11	19955607	19955954	MajorDMR-12-12885	2
chr11	19969197	19969757	MajorDMR-12-12886	4
chr11	19971249	19971414	MajorDMR-12-12887	3
chr11	19972410	19972530	MajorDMR-12-12888	2
chr11	19973977	19975918	MajorDMR-12-12889	10
chr11	19979179	19979506	MajorDMR-12-12890	4
chr11	19981188	19981717	MajorDMR-12-12891	3
chr11	19996788	19997229	MajorDMR-12-12892	3
chr11	19999081	19999228	MajorDMR-12-12893	3
chr11	20000816	20001136	MajorDMR-12-12894	2
chr11	20002823	20002869	MajorDMR-12-12895	4
chr11	20021706	20022983	MajorDMR-12-12896	10
chr11	20029501	20029641	MajorDMR-12-12897	2
chr11	20030295	20031042	MajorDMR-12-12898	6
chr11	20036754	20037605	MajorDMR-12-12899	8
chr11	20044038	20044752	MajorDMR-12-12900	3
chr11	20048862	20049203	MajorDMR-12-12901	3
chr11	20050929	20050943	MajorDMR-12-12902	2
chr11	20052850	20053325	MajorDMR-12-12903	3
chr11	20054589	20054880	MajorDMR-12-12904	2
chr11	20060281	20060443	MajorDMR-12-12905	2
chr11	20064138	20064927	MajorDMR-12-12906	10
chr11	20066352	20066458	MajorDMR-12-12907	2
chr11	20071279	20072675	MajorDMR-12-12908	5
chr11	20077071	20077316	MajorDMR-12-12909	3
chr11	20079188	20079265	MajorDMR-12-12910	2
chr11	20092184	20092287	MajorDMR-12-12911	2
chr11	20097304	20097633	MajorDMR-12-12912	3
chr11	20104048	20104469	MajorDMR-12-12913	4
chr11	20108959	20109091	MajorDMR-12-12914	2
chr11	20110047	20110551	MajorDMR-12-12915	5
chr11	20115276	20115569	MajorDMR-12-12916	3
chr11	20118640	20119858	MajorDMR-12-12917	18
chr11	20124044	20124204	MajorDMR-12-12918	2
chr11	20129623	20129936	MajorDMR-12-12919	2
chr11	20132515	20132699	MajorDMR-12-12920	2
chr11	20134402	20134809	MajorDMR-12-12921	6
chr11	20136149	20136270	MajorDMR-12-12922	5
chr11	20140106	20140512	MajorDMR-12-12923	2
chr11	20153323	20154538	MajorDMR-12-12924	33
chr11	20177622	20177755	MajorDMR-12-12925	4
chr11	20198159	20198536	MajorDMR-12-12926	3
chr11	20228743	20230752	MajorDMR-12-12927	29
chr11	20298770	20298905	MajorDMR-12-12928	3
chr11	20359272	20359564	MajorDMR-12-12929	4
chr11	20364156	20364658	MajorDMR-12-12930	9
chr11	20385857	20385958	MajorDMR-12-12931	4
chr11	20618209	20618324	MajorDMR-12-12932	4
chr11	20623158	20623483	MajorDMR-12-12933	5
chr11	20624928	20625110	MajorDMR-12-12934	2
chr11	20627099	20627984	MajorDMR-12-12935	5
chr11	20689348	20690142	MajorDMR-12-12936	9
chr11	20692168	20693193	MajorDMR-12-12937	35
chr11	20717051	20717333	MajorDMR-12-12938	2
chr11	20724915	20725003	MajorDMR-12-12939	2
chr11	20760709	20761400	MajorDMR-12-12940	9
chr11	20776680	20776716	MajorDMR-12-12941	2
chr11	20782443	20782532	MajorDMR-12-12942	6
chr11	20793328	20793418	MajorDMR-12-12943	3
chr11	20835009	20835062	MajorDMR-12-12944	2
chr11	20908876	20909088	MajorDMR-12-12945	3
chr11	20934046	20934314	MajorDMR-12-12946	2
chr11	20955607	20955984	MajorDMR-12-12947	2
chr11	20972197	20972533	MajorDMR-12-12948	3
chr11	20992922	20993144	MajorDMR-12-12949	3
chr11	20995261	20995985	MajorDMR-12-12950	8
chr11	21042492	21042894	MajorDMR-12-12951	2
chr11	21094272	21094551	MajorDMR-12-12952	4
chr11	21136473	21136619	MajorDMR-12-12953	2
chr11	21203659	21203708	MajorDMR-12-12954	2
chr11	21264199	21264269	MajorDMR-12-12955	2
chr11	21392423	21392617	MajorDMR-12-12956	4
chr11	21536040	21536216	MajorDMR-12-12957	2
chr11	21626174	21626311	MajorDMR-12-12958	2
chr11	21696658	21696864	MajorDMR-12-12959	2
chr11	21795836	21795882	MajorDMR-12-12960	2
chr11	22213802	22214028	MajorDMR-12-12961	2
chr11	22361466	22361530	MajorDMR-12-12962	2
chr11	22365122	22365300	MajorDMR-12-12963	2
chr11	22392475	22392972	MajorDMR-12-12964	3
chr11	22453464	22454305	MajorDMR-12-12965	7
chr11	22513389	22513668	MajorDMR-12-12966	7
chr11	22724682	22724703	MajorDMR-12-12967	2
chr11	22784930	22785207	MajorDMR-12-12968	2
chr11	22806663	22806689	MajorDMR-12-12969	2
chr11	22923454	22923746	MajorDMR-12-12970	2
chr11	22979677	22980076	MajorDMR-12-12971	2
chr11	23222061	23222885	MajorDMR-12-12972	3
chr11	23241779	23242151	MajorDMR-12-12973	3
chr11	23309269	23309750	MajorDMR-12-12974	2
chr11	23392803	23392892	MajorDMR-12-12975	2
chr11	23561175	23561719	MajorDMR-12-12976	6
chr11	23894846	23895105	MajorDMR-12-12977	2
chr11	24047957	24047986	MajorDMR-12-12978	2
chr11	24408211	24408330	MajorDMR-12-12979	2
chr11	24443071	24443427	MajorDMR-12-12980	2
chr11	24543589	24544001	MajorDMR-12-12981	3
chr11	24935582	24935823	MajorDMR-12-12982	4
chr11	24966503	24966731	MajorDMR-12-12983	3
chr11	25361006	25361167	MajorDMR-12-12984	4
chr11	25431283	25431350	MajorDMR-12-12985	2
chr11	25545818	25546250	MajorDMR-12-12986	2
chr11	25588979	25589010	MajorDMR-12-12987	2
chr11	25619558	25619704	MajorDMR-12-12988	2
chr11	25676453	25677262	MajorDMR-12-12989	4
chr11	25684472	25684918	MajorDMR-12-12990	2
chr11	25767605	25767632	MajorDMR-12-12991	2
chr11	26092177	26093042	MajorDMR-12-12992	3
chr11	26248946	26249275	MajorDMR-12-12993	4
chr11	26298080	26298881	MajorDMR-12-12994	5
chr11	26305957	26306384	MajorDMR-12-12995	4
chr11	26308218	26308416	MajorDMR-12-12996	3
chr11	26318896	26319413	MajorDMR-12-12997	4
chr11	26352783	26353329	MajorDMR-12-12998	3
chr11	26353961	26354452	MajorDMR-12-12999	8
chr11	26355793	26356083	MajorDMR-12-13000	2
chr11	26368411	26369083	MajorDMR-12-13001	5
chr11	26410428	26410566	MajorDMR-12-13002	2
chr11	26445181	26445663	MajorDMR-12-13003	5
chr11	26671382	26671861	MajorDMR-12-13004	5
chr11	26673327	26673942	MajorDMR-12-13005	7
chr11	26775294	26775299	MajorDMR-12-13006	2
chr11	26882099	26882328	MajorDMR-12-13007	2
chr11	27035310	27036067	MajorDMR-12-13008	8
chr11	27451612	27451650	MajorDMR-12-13009	2
chr11	27507978	27508126	MajorDMR-12-13010	2
chr11	27521186	27521209	MajorDMR-12-13011	3
chr11	27534891	27535108	MajorDMR-12-13012	3
chr11	27535762	27536354	MajorDMR-12-13013	9
chr11	27717043	27717180	MajorDMR-12-13014	2
chr11	27720017	27720350	MajorDMR-12-13015	3
chr11	27723510	27723560	MajorDMR-12-13016	2
chr11	27724315	27724757	MajorDMR-12-13017	4
chr11	27739448	27739835	MajorDMR-12-13018	7
chr11	27744671	27744984	MajorDMR-12-13019	8
chr11	27827830	27827835	MajorDMR-12-13020	2
chr11	27896888	27897188	MajorDMR-12-13021	3
chr11	28251991	28252208	MajorDMR-12-13022	2
chr11	28399736	28399978	MajorDMR-12-13023	2
chr11	28581170	28581245	MajorDMR-12-13024	2
chr11	28616900	28617393	MajorDMR-12-13025	2
chr11	28641557	28641840	MajorDMR-12-13026	3
chr11	28650062	28650122	MajorDMR-12-13027	2
chr11	28828979	28829003	MajorDMR-12-13028	3
chr11	29181242	29181289	MajorDMR-12-13029	2
chr11	29249343	29249635	MajorDMR-12-13030	3
chr11	29335613	29335804	MajorDMR-12-13031	3
chr11	29350552	29350619	MajorDMR-12-13032	2
chr11	29365119	29365376	MajorDMR-12-13033	2
chr11	29801369	29801763	MajorDMR-12-13034	2
chr11	29802473	29802955	MajorDMR-12-13035	7
chr11	29901244	29901299	MajorDMR-12-13036	2
chr11	30037002	30037032	MajorDMR-12-13037	2
chr11	30038948	30041045	MajorDMR-12-13038	23
chr11	30149998	30150036	MajorDMR-12-13039	2
chr11	30218380	30218410	MajorDMR-12-13040	3
chr11	30341706	30341832	MajorDMR-12-13041	2
chr11	30345871	30346217	MajorDMR-12-13042	2
chr11	30347954	30348563	MajorDMR-12-13043	3
chr11	30380062	30380487	MajorDMR-12-13044	4
chr11	30503045	30503278	MajorDMR-12-13045	2
chr11	30509914	30510493	MajorDMR-12-13046	5
chr11	30517099	30517279	MajorDMR-12-13047	2
chr11	30565564	30565731	MajorDMR-12-13048	3
chr11	30586274	30587023	MajorDMR-12-13049	11
chr11	30605198	30605353	MajorDMR-12-13050	3
chr11	30616534	30616809	MajorDMR-12-13051	5
chr11	30795387	30796741	MajorDMR-12-13052	14
chr11	30901145	30901564	MajorDMR-12-13053	6
chr11	30935794	30936021	MajorDMR-12-13054	6
chr11	31067090	31067105	MajorDMR-12-13055	2
chr11	31132365	31132582	MajorDMR-12-13056	2
chr11	31163482	31163537	MajorDMR-12-13057	2
chr11	31261835	31261949	MajorDMR-12-13058	2
chr11	31418846	31418948	MajorDMR-12-13059	2
chr11	31532541	31532559	MajorDMR-12-13060	2
chr11	31534350	31534357	MajorDMR-12-13061	2
chr11	31779093	31779304	MajorDMR-12-13062	2
chr11	31808966	31809323	MajorDMR-12-13063	2
chr11	31819086	31820904	MajorDMR-12-13064	10
chr11	31821649	31823182	MajorDMR-12-13065	10
chr11	31823932	31824645	MajorDMR-12-13066	8
chr11	31826142	31826597	MajorDMR-12-13067	3
chr11	31827799	31827921	MajorDMR-12-13068	3
chr11	31832163	31832178	MajorDMR-12-13069	3
chr11	31832882	31833074	MajorDMR-12-13070	2
chr11	31833620	31834195	MajorDMR-12-13071	5
chr11	31846672	31846845	MajorDMR-12-13072	2
chr11	31892656	31892856	MajorDMR-12-13073	8
chr11	31904710	31904817	MajorDMR-12-13074	2
chr11	31979683	31979903	MajorDMR-12-13075	4
chr11	31989248	31991055	MajorDMR-12-13076	14
chr11	32027707	32028376	MajorDMR-12-13077	6
chr11	32045162	32045800	MajorDMR-12-13078	8
chr11	32073872	32074180	MajorDMR-12-13079	3
chr11	32094679	32095112	MajorDMR-12-13080	2
chr11	32109959	32110180	MajorDMR-12-13081	2
chr11	32113578	32113976	MajorDMR-12-13082	12
chr11	32134759	32135281	MajorDMR-12-13083	3
chr11	32194510	32195139	MajorDMR-12-13084	16
chr11	32197640	32198003	MajorDMR-12-13085	2
chr11	32234883	32234971	MajorDMR-12-13086	2
chr11	32275481	32275896	MajorDMR-12-13087	6
chr11	32277424	32277670	MajorDMR-12-13088	3
chr11	32287704	32288279	MajorDMR-12-13089	3
chr11	32331701	32331934	MajorDMR-12-13090	2
chr11	32334553	32334715	MajorDMR-12-13091	4
chr11	32354624	32355480	MajorDMR-12-13092	20
chr11	32380525	32380674	MajorDMR-12-13093	2
chr11	32395931	32395980	MajorDMR-12-13094	3
chr11	32421814	32421970	MajorDMR-12-13095	8
chr11	32447634	32448294	MajorDMR-12-13096	12
chr11	32449104	32449738	MajorDMR-12-13097	3
chr11	32450555	32450844	MajorDMR-12-13098	2
chr11	32451438	32452880	MajorDMR-12-13099	16
chr11	32453569	32454614	MajorDMR-12-13100	8
chr11	32456922	32457353	MajorDMR-12-13101	2
chr11	32460169	32460981	MajorDMR-12-13102	3
chr11	32464678	32465131	MajorDMR-12-13103	2
chr11	32469943	32470153	MajorDMR-12-13104	2
chr11	32592712	32592724	MajorDMR-12-13105	2
chr11	32734666	32735037	MajorDMR-12-13106	2
chr11	32851818	32852193	MajorDMR-12-13107	2
chr11	32912824	32912941	MajorDMR-12-13108	2
chr11	33062164	33062224	MajorDMR-12-13109	2
chr11	33081105	33081127	MajorDMR-12-13110	2
chr11	33085260	33086148	MajorDMR-12-13111	7
chr11	33087264	33087352	MajorDMR-12-13112	3
chr11	33183469	33183474	MajorDMR-12-13113	2
chr11	33342300	33342604	MajorDMR-12-13114	3
chr11	33409356	33409685	MajorDMR-12-13115	2
chr11	33425959	33426052	MajorDMR-12-13116	2
chr11	33451255	33451331	MajorDMR-12-13117	2
chr11	33486084	33486470	MajorDMR-12-13118	3
chr11	33487809	33488482	MajorDMR-12-13119	3
chr11	33495747	33496069	MajorDMR-12-13120	5
chr11	33496595	33496976	MajorDMR-12-13121	3
chr11	33500887	33502487	MajorDMR-12-13122	14
chr11	33514108	33514578	MajorDMR-12-13123	5
chr11	33516004	33516391	MajorDMR-12-13124	2
chr11	33535870	33536077	MajorDMR-12-13125	4
chr11	33537976	33537994	MajorDMR-12-13126	2
chr11	33538875	33539197	MajorDMR-12-13127	2
chr11	33553237	33553266	MajorDMR-12-13128	2
chr11	33554816	33555498	MajorDMR-12-13129	4
chr11	33585049	33585472	MajorDMR-12-13130	3
chr11	33618908	33619651	MajorDMR-12-13131	7
chr11	33621189	33621566	MajorDMR-12-13132	2
chr11	33639560	33640734	MajorDMR-12-13133	18
chr11	33642279	33642929	MajorDMR-12-13134	8
chr11	33654927	33655231	MajorDMR-12-13135	6
chr11	33656826	33657385	MajorDMR-12-13136	7
chr11	33666605	33666709	MajorDMR-12-13137	2
chr11	33673487	33673944	MajorDMR-12-13138	8
chr11	33687557	33687664	MajorDMR-12-13139	2
chr11	33707588	33707986	MajorDMR-12-13140	2
chr11	33711966	33712525	MajorDMR-12-13141	5
chr11	33713500	33714377	MajorDMR-12-13142	11
chr11	33717429	33717653	MajorDMR-12-13143	7
chr11	33723461	33723601	MajorDMR-12-13144	2
chr11	33743307	33743441	MajorDMR-12-13145	2
chr11	33818193	33818583	MajorDMR-12-13146	3
chr11	33850393	33850499	MajorDMR-12-13147	5
chr11	33892367	33892430	MajorDMR-12-13148	2
chr11	33921211	33921296	MajorDMR-12-13149	3
chr11	34009779	34010062	MajorDMR-12-13150	4
chr11	34018378	34019393	MajorDMR-12-13151	15
chr11	34176984	34177143	MajorDMR-12-13152	3
chr11	34181896	34182074	MajorDMR-12-13153	2
chr11	34195739	34196507	MajorDMR-12-13154	3
chr11	34214500	34214697	MajorDMR-12-13155	2
chr11	34257130	34257591	MajorDMR-12-13156	2
chr11	34272914	34273413	MajorDMR-12-13157	3
chr11	34288181	34288437	MajorDMR-12-13158	3
chr11	34306736	34306795	MajorDMR-12-13159	2
chr11	34352848	34353115	MajorDMR-12-13160	2
chr11	34367349	34368380	MajorDMR-12-13161	13
chr11	34378262	34378369	MajorDMR-12-13162	5
chr11	34459875	34460024	MajorDMR-12-13163	3
chr11	34486176	34486307	MajorDMR-12-13164	5
chr11	34514469	34514513	MajorDMR-12-13165	2
chr11	34608160	34608238	MajorDMR-12-13166	2
chr11	34654102	34654148	MajorDMR-12-13167	2
chr11	34737208	34737347	MajorDMR-12-13168	2
chr11	34939094	34939133	MajorDMR-12-13169	2
chr11	34940793	34940982	MajorDMR-12-13170	2
chr11	35064398	35065152	MajorDMR-12-13171	3
chr11	35066672	35067030	MajorDMR-12-13172	8
chr11	35104249	35105427	MajorDMR-12-13173	11
chr11	35138592	35138740	MajorDMR-12-13174	2
chr11	35160310	35160463	MajorDMR-12-13175	3
chr11	35165798	35165966	MajorDMR-12-13176	3
chr11	35187729	35187832	MajorDMR-12-13177	4
chr11	35268742	35268760	MajorDMR-12-13178	2
chr11	35282165	35282483	MajorDMR-12-13179	7
chr11	35313942	35314157	MajorDMR-12-13180	2
chr11	35328960	35329996	MajorDMR-12-13181	10
chr11	35376085	35376307	MajorDMR-12-13182	4
chr11	35384846	35385528	MajorDMR-12-13183	5
chr11	35389198	35389314	MajorDMR-12-13184	2
chr11	35390341	35390829	MajorDMR-12-13185	3
chr11	35398995	35400299	MajorDMR-12-13186	8
chr11	35402032	35402265	MajorDMR-12-13187	4
chr11	35411817	35411878	MajorDMR-12-13188	3
chr11	35413766	35414004	MajorDMR-12-13189	3
chr11	35434212	35434232	MajorDMR-12-13190	2
chr11	35436264	35436390	MajorDMR-12-13191	2
chr11	35438006	35438655	MajorDMR-12-13192	4
chr11	35439431	35439621	MajorDMR-12-13193	3
chr11	35441974	35442396	MajorDMR-12-13194	15
chr11	35447701	35447778	MajorDMR-12-13195	2
chr11	35448663	35448820	MajorDMR-12-13196	2
chr11	35500382	35500845	MajorDMR-12-13197	3
chr11	35762136	35762161	MajorDMR-12-13198	3
chr11	35802983	35803136	MajorDMR-12-13199	3
chr11	35834479	35834596	MajorDMR-12-13200	3
chr11	35839608	35840066	MajorDMR-12-13201	2
chr11	35873591	35873842	MajorDMR-12-13202	3
chr11	35875575	35875887	MajorDMR-12-13203	2
chr11	35896558	35896580	MajorDMR-12-13204	2
chr11	35948403	35948621	MajorDMR-12-13205	4
chr11	35949307	35949802	MajorDMR-12-13206	7
chr11	36003081	36003660	MajorDMR-12-13207	10
chr11	36130828	36130869	MajorDMR-12-13208	2
chr11	36132186	36132831	MajorDMR-12-13209	8
chr11	36163942	36164171	MajorDMR-12-13210	2
chr11	36171228	36171818	MajorDMR-12-13211	6
chr11	36173652	36173903	MajorDMR-12-13212	3
chr11	36185583	36185790	MajorDMR-12-13213	2
chr11	36244134	36244310	MajorDMR-12-13214	2
chr11	36261175	36261538	MajorDMR-12-13215	4
chr11	36280210	36280638	MajorDMR-12-13216	10
chr11	36383438	36383978	MajorDMR-12-13217	4
chr11	36397457	36398006	MajorDMR-12-13218	9
chr11	36521208	36521284	MajorDMR-12-13219	2
chr11	36522764	36522982	MajorDMR-12-13220	6
chr11	36641383	36641423	MajorDMR-12-13221	3
chr11	36679354	36679695	MajorDMR-12-13222	2
chr11	36718565	36718665	MajorDMR-12-13223	3
chr11	36766245	36766306	MajorDMR-12-13224	3
chr11	36814724	36815275	MajorDMR-12-13225	8
chr11	36845247	36845469	MajorDMR-12-13226	2
chr11	36911383	36911770	MajorDMR-12-13227	2
chr11	36917375	36917677	MajorDMR-12-13228	3
chr11	36967129	36967156	MajorDMR-12-13229	2
chr11	37224700	37224799	MajorDMR-12-13230	2
chr11	37711572	37711770	MajorDMR-12-13231	2
chr11	38331944	38332131	MajorDMR-12-13232	2
chr11	38461188	38461438	MajorDMR-12-13233	2
chr11	38482513	38482680	MajorDMR-12-13234	2
chr11	38508978	38509312	MajorDMR-12-13235	3
chr11	38620147	38620316	MajorDMR-12-13236	4
chr11	38813256	38813402	MajorDMR-12-13237	2
chr11	38921930	38922117	MajorDMR-12-13238	5
chr11	39165780	39165887	MajorDMR-12-13239	4
chr11	39309625	39309858	MajorDMR-12-13240	2
chr11	39327600	39327833	MajorDMR-12-13241	4
chr11	39367435	39367859	MajorDMR-12-13242	5
chr11	39396914	39396946	MajorDMR-12-13243	2
chr11	39436969	39437149	MajorDMR-12-13244	4
chr11	39446589	39446968	MajorDMR-12-13245	3
chr11	39543440	39543493	MajorDMR-12-13246	2
chr11	39606509	39606744	MajorDMR-12-13247	2
chr11	39633382	39634082	MajorDMR-12-13248	4
chr11	39695757	39696083	MajorDMR-12-13249	3
chr11	39696650	39696968	MajorDMR-12-13250	3
chr11	39707402	39707757	MajorDMR-12-13251	2
chr11	39800098	39800109	MajorDMR-12-13252	2
chr11	39882484	39882693	MajorDMR-12-13253	3
chr11	39975638	39976045	MajorDMR-12-13254	2
chr11	39982489	39982613	MajorDMR-12-13255	2
chr11	40078140	40078208	MajorDMR-12-13256	2
chr11	40083522	40084586	MajorDMR-12-13257	4
chr11	40112792	40113062	MajorDMR-12-13258	2
chr11	40157274	40157314	MajorDMR-12-13259	2
chr11	40207922	40208351	MajorDMR-12-13260	5
chr11	40222719	40222808	MajorDMR-12-13261	2
chr11	40223376	40223743	MajorDMR-12-13262	2
chr11	40255512	40255632	MajorDMR-12-13263	2
chr11	40290189	40290518	MajorDMR-12-13264	4
chr11	40301718	40302031	MajorDMR-12-13265	5
chr11	40312535	40312661	MajorDMR-12-13266	2
chr11	40527965	40527976	MajorDMR-12-13267	2
chr11	40743860	40743947	MajorDMR-12-13268	6
chr11	40806713	40806784	MajorDMR-12-13269	2
chr11	41177622	41177825	MajorDMR-12-13270	2
chr11	41224180	41224191	MajorDMR-12-13271	2
chr11	41325513	41325789	MajorDMR-12-13272	2
chr11	41505712	41505749	MajorDMR-12-13273	2
chr11	41507834	41508163	MajorDMR-12-13274	4
chr11	41519963	41520115	MajorDMR-12-13275	2
chr11	41555971	41556523	MajorDMR-12-13276	4
chr11	41557749	41557798	MajorDMR-12-13277	2
chr11	41681496	41682017	MajorDMR-12-13278	11
chr11	42076246	42076718	MajorDMR-12-13279	2
chr11	42092388	42092628	MajorDMR-12-13280	2
chr11	42256558	42256619	MajorDMR-12-13281	2
chr11	42261033	42261309	MajorDMR-12-13282	3
chr11	42428695	42429665	MajorDMR-12-13283	6
chr11	42618250	42618581	MajorDMR-12-13284	4
chr11	42808403	42808572	MajorDMR-12-13285	2
chr11	42947783	42948059	MajorDMR-12-13286	2
chr11	43110737	43110906	MajorDMR-12-13287	2
chr11	43152323	43152591	MajorDMR-12-13288	2
chr11	43256841	43256850	MajorDMR-12-13289	2
chr11	43388409	43388463	MajorDMR-12-13290	2
chr11	43572501	43572527	MajorDMR-12-13291	2
chr11	43579001	43580308	MajorDMR-12-13292	13
chr11	43594653	43595114	MajorDMR-12-13293	5
chr11	43660466	43660871	MajorDMR-12-13294	2
chr11	43664514	43664843	MajorDMR-12-13295	2
chr11	43701001	43701515	MajorDMR-12-13296	5
chr11	43759258	43759516	MajorDMR-12-13297	3
chr11	43832532	43833076	MajorDMR-12-13298	3
chr11	43873895	43873919	MajorDMR-12-13299	2
chr11	43892548	43893132	MajorDMR-12-13300	4
chr11	43899763	43899842	MajorDMR-12-13301	2
chr11	43926673	43927759	MajorDMR-12-13302	4
chr11	43941934	43941981	MajorDMR-12-13303	2
chr11	43956026	43956182	MajorDMR-12-13304	2
chr11	43966201	43966860	MajorDMR-12-13305	11
chr11	44001224	44001356	MajorDMR-12-13306	2
chr11	44001937	44002026	MajorDMR-12-13307	2
chr11	44008944	44009421	MajorDMR-12-13308	4
chr11	44010896	44011440	MajorDMR-12-13309	4
chr11	44014347	44015617	MajorDMR-12-13310	7
chr11	44022703	44023204	MajorDMR-12-13311	7
chr11	44026643	44027214	MajorDMR-12-13312	5
chr11	44037857	44037967	MajorDMR-12-13313	3
chr11	44039548	44039875	MajorDMR-12-13314	2
chr11	44051958	44052070	MajorDMR-12-13315	3
chr11	44087194	44087424	MajorDMR-12-13316	3
chr11	44088256	44088505	MajorDMR-12-13317	4
chr11	44152373	44152462	MajorDMR-12-13318	2
chr11	44161571	44161841	MajorDMR-12-13319	2
chr11	44324758	44325160	MajorDMR-12-13320	8
chr11	44328032	44328141	MajorDMR-12-13321	4
chr11	44328679	44328877	MajorDMR-12-13322	3
chr11	44330113	44330676	MajorDMR-12-13323	4
chr11	44335842	44336078	MajorDMR-12-13324	3
chr11	44339074	44340573	MajorDMR-12-13325	9
chr11	44343963	44344254	MajorDMR-12-13326	5
chr11	44356429	44357356	MajorDMR-12-13327	6
chr11	44373584	44373646	MajorDMR-12-13328	3
chr11	44383495	44383654	MajorDMR-12-13329	5
chr11	44410455	44411117	MajorDMR-12-13330	7
chr11	44425663	44425714	MajorDMR-12-13331	3
chr11	44467819	44468141	MajorDMR-12-13332	5
chr11	44471559	44471727	MajorDMR-12-13333	2
chr11	44545160	44545318	MajorDMR-12-13334	5
chr11	44549213	44549357	MajorDMR-12-13335	2
chr11	44578055	44578387	MajorDMR-12-13336	6
chr11	44587402	44587632	MajorDMR-12-13337	8
chr11	44633074	44633616	MajorDMR-12-13338	4
chr11	44638519	44638875	MajorDMR-12-13339	6
chr11	44642870	44643194	MajorDMR-12-13340	8
chr11	44649641	44649731	MajorDMR-12-13341	3
chr11	44655447	44656675	MajorDMR-12-13342	6
chr11	44676991	44677207	MajorDMR-12-13343	2
chr11	44681246	44681412	MajorDMR-12-13344	4
chr11	44733533	44733973	MajorDMR-12-13345	2
chr11	44748106	44748365	MajorDMR-12-13346	8
chr11	44750078	44750084	MajorDMR-12-13347	2
chr11	44810476	44810562	MajorDMR-12-13348	4
chr11	44815466	44815586	MajorDMR-12-13349	5
chr11	44828300	44828357	MajorDMR-12-13350	2
chr11	44907978	44908373	MajorDMR-12-13351	4
chr11	44915835	44916216	MajorDMR-12-13352	6
chr11	44932714	44932763	MajorDMR-12-13353	3
chr11	44933285	44933720	MajorDMR-12-13354	9
chr11	44948643	44949136	MajorDMR-12-13355	7
chr11	44958365	44958870	MajorDMR-12-13356	5
chr11	44960798	44961697	MajorDMR-12-13357	17
chr11	44965931	44966801	MajorDMR-12-13358	5
chr11	44967598	44968108	MajorDMR-12-13359	14
chr11	44968754	44968985	MajorDMR-12-13360	3
chr11	44970655	44971084	MajorDMR-12-13361	10
chr11	44972835	44972892	MajorDMR-12-13362	3
chr11	44979325	44979332	MajorDMR-12-13363	2
chr11	44981918	44982272	MajorDMR-12-13364	3
chr11	44983454	44983694	MajorDMR-12-13365	2
chr11	44994608	44994782	MajorDMR-12-13366	4
chr11	44995324	44995694	MajorDMR-12-13367	3
chr11	45063307	45063532	MajorDMR-12-13368	6
chr11	45064156	45064575	MajorDMR-12-13369	4
chr11	45070430	45071194	MajorDMR-12-13370	21
chr11	45073513	45073530	MajorDMR-12-13371	2
chr11	45100396	45100875	MajorDMR-12-13372	3
chr11	45101592	45101857	MajorDMR-12-13373	7
chr11	45107698	45107799	MajorDMR-12-13374	2
chr11	45118319	45118546	MajorDMR-12-13375	4
chr11	45131919	45132548	MajorDMR-12-13376	3
chr11	45166908	45167369	MajorDMR-12-13377	3
chr11	45186660	45187455	MajorDMR-12-13378	5
chr11	45200739	45201142	MajorDMR-12-13379	4
chr11	45230918	45232072	MajorDMR-12-13380	39
chr11	45254869	45255283	MajorDMR-12-13381	5
chr11	45259390	45259470	MajorDMR-12-13382	2
chr11	45265043	45265058	MajorDMR-12-13383	2
chr11	45274479	45274797	MajorDMR-12-13384	2
chr11	45286463	45286540	MajorDMR-12-13385	2
chr11	45289687	45289736	MajorDMR-12-13386	2
chr11	45345039	45345114	MajorDMR-12-13387	2
chr11	45361307	45361377	MajorDMR-12-13388	3
chr11	45373298	45373526	MajorDMR-12-13389	2
chr11	45377416	45377780	MajorDMR-12-13390	2
chr11	45391070	45391251	MajorDMR-12-13391	6
chr11	45392435	45393492	MajorDMR-12-13392	17
chr11	45417727	45417769	MajorDMR-12-13393	3
chr11	45421852	45422051	MajorDMR-12-13394	2
chr11	45432497	45432506	MajorDMR-12-13395	2
chr11	45434161	45434202	MajorDMR-12-13396	3
chr11	45445286	45445324	MajorDMR-12-13397	2
chr11	45450366	45450437	MajorDMR-12-13398	2
chr11	45468693	45468822	MajorDMR-12-13399	4
chr11	45470700	45470875	MajorDMR-12-13400	7
chr11	45495193	45495249	MajorDMR-12-13401	2
chr11	45510864	45511346	MajorDMR-12-13402	4
chr11	45522074	45522373	MajorDMR-12-13403	6
chr11	45554250	45554286	MajorDMR-12-13404	2
chr11	45559450	45560679	MajorDMR-12-13405	14
chr11	45561307	45561440	MajorDMR-12-13406	2
chr11	45563760	45564204	MajorDMR-12-13407	4
chr11	45581916	45582197	MajorDMR-12-13408	6
chr11	45628098	45628813	MajorDMR-12-13409	4
chr11	45671761	45672012	MajorDMR-12-13410	6
chr11	45680134	45680816	MajorDMR-12-13411	12
chr11	45682410	45684382	MajorDMR-12-13412	21
chr11	45685266	45685918	MajorDMR-12-13413	9
chr11	45687488	45687651	MajorDMR-12-13414	3
chr11	45688484	45688660	MajorDMR-12-13415	3
chr11	45773181	45773632	MajorDMR-12-13416	9
chr11	45777169	45777216	MajorDMR-12-13417	2
chr11	45793968	45795315	MajorDMR-12-13418	9
chr11	45801868	45802039	MajorDMR-12-13419	2
chr11	45830547	45831028	MajorDMR-12-13420	2
chr11	45838425	45838432	MajorDMR-12-13421	2
chr11	45850239	45851363	MajorDMR-12-13422	7
chr11	45852479	45852505	MajorDMR-12-13423	2
chr11	45854454	45854602	MajorDMR-12-13424	2
chr11	45872839	45873035	MajorDMR-12-13425	2
chr11	45882545	45882550	MajorDMR-12-13426	2
chr11	45909386	45909398	MajorDMR-12-13427	2
chr11	45916699	45917166	MajorDMR-12-13428	3
chr11	45923318	45923580	MajorDMR-12-13429	2
chr11	45925846	45926092	MajorDMR-12-13430	4
chr11	45928506	45929163	MajorDMR-12-13431	4
chr11	45931018	45931249	MajorDMR-12-13432	2
chr11	45943418	45943792	MajorDMR-12-13433	9
chr11	45944981	45945072	MajorDMR-12-13434	5
chr11	45955108	45955495	MajorDMR-12-13435	9
chr11	46015366	46015637	MajorDMR-12-13436	5
chr11	46019223	46019442	MajorDMR-12-13437	2
chr11	46024904	46025144	MajorDMR-12-13438	2
chr11	46048255	46048385	MajorDMR-12-13439	4
chr11	46096918	46097209	MajorDMR-12-13440	3
chr11	46098269	46098473	MajorDMR-12-13441	2
chr11	46127650	46129418	MajorDMR-12-13442	9
chr11	46135785	46136025	MajorDMR-12-13443	2
chr11	46140000	46140090	MajorDMR-12-13444	2
chr11	46220414	46220870	MajorDMR-12-13445	5
chr11	46222622	46222663	MajorDMR-12-13446	3
chr11	46244177	46244375	MajorDMR-12-13447	2
chr11	46258976	46259192	MajorDMR-12-13448	3
chr11	46271146	46271484	MajorDMR-12-13449	6
chr11	46300002	46300327	MajorDMR-12-13450	9
chr11	46302890	46303278	MajorDMR-12-13451	6
chr11	46318300	46318629	MajorDMR-12-13452	2
chr11	46330378	46330607	MajorDMR-12-13453	4
chr11	46351560	46351907	MajorDMR-12-13454	2
chr11	46352748	46352960	MajorDMR-12-13455	3
chr11	46356969	46357838	MajorDMR-12-13456	13
chr11	46360251	46360936	MajorDMR-12-13457	8
chr11	46368294	46368478	MajorDMR-12-13458	3
chr11	46370883	46370903	MajorDMR-12-13459	2
chr11	46372099	46372865	MajorDMR-12-13460	5
chr11	46373759	46374123	MajorDMR-12-13461	8
chr11	46375243	46375578	MajorDMR-12-13462	3
chr11	46378304	46379192	MajorDMR-12-13463	3
chr11	46382227	46382293	MajorDMR-12-13464	3
chr11	46384370	46385377	MajorDMR-12-13465	13
chr11	46389306	46389503	MajorDMR-12-13466	5
chr11	46391158	46391265	MajorDMR-12-13467	4
chr11	46393725	46393933	MajorDMR-12-13468	6
chr11	46394548	46394650	MajorDMR-12-13469	4
chr11	46395585	46395641	MajorDMR-12-13470	2
chr11	46400435	46402456	MajorDMR-12-13471	11
chr11	46403642	46405047	MajorDMR-12-13472	18
chr11	46409427	46410898	MajorDMR-12-13473	24
chr11	46411707	46412803	MajorDMR-12-13474	29
chr11	46414621	46414760	MajorDMR-12-13475	2
chr11	46431745	46431876	MajorDMR-12-13476	2
chr11	46440422	46440671	MajorDMR-12-13477	2
chr11	46478264	46478561	MajorDMR-12-13478	3
chr11	46485359	46485370	MajorDMR-12-13479	2
chr11	46513497	46514554	MajorDMR-12-13480	13
chr11	46526851	46527723	MajorDMR-12-13481	5
chr11	46535486	46535791	MajorDMR-12-13482	3
chr11	46543581	46543696	MajorDMR-12-13483	2
chr11	46563646	46564149	MajorDMR-12-13484	8
chr11	46600354	46600380	MajorDMR-12-13485	2
chr11	46611039	46611239	MajorDMR-12-13486	3
chr11	46621149	46621929	MajorDMR-12-13487	5
chr11	46678471	46678925	MajorDMR-12-13488	2
chr11	46732359	46732787	MajorDMR-12-13489	11
chr11	46780890	46780943	MajorDMR-12-13490	2
chr11	46781913	46782292	MajorDMR-12-13491	4
chr11	46784978	46785196	MajorDMR-12-13492	3
chr11	46880597	46880667	MajorDMR-12-13493	3
chr11	46909497	46909597	MajorDMR-12-13494	2
chr11	46916880	46917761	MajorDMR-12-13495	12
chr11	46934233	46934619	MajorDMR-12-13496	4
chr11	46940219	46940705	MajorDMR-12-13497	12
chr11	47012552	47012927	MajorDMR-12-13498	3
chr11	47130769	47131575	MajorDMR-12-13499	7
chr11	47183456	47183928	MajorDMR-12-13500	2
chr11	47185038	47185493	MajorDMR-12-13501	2
chr11	47187006	47187062	MajorDMR-12-13502	3
chr11	47188709	47188793	MajorDMR-12-13503	2
chr11	47190818	47190860	MajorDMR-12-13504	3
chr11	47193887	47194610	MajorDMR-12-13505	8
chr11	47225647	47226554	MajorDMR-12-13506	5
chr11	47236193	47237647	MajorDMR-12-13507	28
chr11	47256183	47256463	MajorDMR-12-13508	6
chr11	47279132	47279494	MajorDMR-12-13509	7
chr11	47290187	47290614	MajorDMR-12-13510	3
chr11	47327973	47328378	MajorDMR-12-13511	2
chr11	47351916	47352139	MajorDMR-12-13512	4
chr11	47382665	47382715	MajorDMR-12-13513	2
chr11	47421331	47421586	MajorDMR-12-13514	2
chr11	47422278	47422290	MajorDMR-12-13515	2
chr11	47432193	47432311	MajorDMR-12-13516	2
chr11	47437617	47437949	MajorDMR-12-13517	3
chr11	47440031	47440121	MajorDMR-12-13518	2
chr11	47449324	47449485	MajorDMR-12-13519	2
chr11	47464854	47465117	MajorDMR-12-13520	6
chr11	47487950	47489480	MajorDMR-12-13521	10
chr11	47490068	47490072	MajorDMR-12-13522	2
chr11	47495023	47495230	MajorDMR-12-13523	3
chr11	47536216	47537168	MajorDMR-12-13524	6
chr11	47551587	47552434	MajorDMR-12-13525	6
chr11	47553149	47553644	MajorDMR-12-13526	5
chr11	47560188	47560615	MajorDMR-12-13527	3
chr11	47562384	47562621	MajorDMR-12-13528	3
chr11	47573330	47573399	MajorDMR-12-13529	4
chr11	47587791	47588120	MajorDMR-12-13530	2
chr11	47594981	47595153	MajorDMR-12-13531	8
chr11	47598672	47599061	MajorDMR-12-13532	2
chr11	47605511	47606045	MajorDMR-12-13533	8
chr11	47607759	47608500	MajorDMR-12-13534	11
chr11	47611055	47612152	MajorDMR-12-13535	18
chr11	47613590	47614394	MajorDMR-12-13536	3
chr11	47621254	47621284	MajorDMR-12-13537	2
chr11	47628535	47629551	MajorDMR-12-13538	9
chr11	47631423	47631428	MajorDMR-12-13539	2
chr11	47662247	47662412	MajorDMR-12-13540	4
chr11	47671051	47671124	MajorDMR-12-13541	2
chr11	47677969	47678078	MajorDMR-12-13542	2
chr11	47713731	47713761	MajorDMR-12-13543	2
chr11	47750396	47750444	MajorDMR-12-13544	2
chr11	47752740	47753215	MajorDMR-12-13545	6
chr11	47877918	47877975	MajorDMR-12-13546	2
chr11	47879812	47879883	MajorDMR-12-13547	3
chr11	47939445	47940195	MajorDMR-12-13548	7
chr11	48004787	48005150	MajorDMR-12-13549	2
chr11	48012797	48013169	MajorDMR-12-13550	9
chr11	48026751	48028048	MajorDMR-12-13551	7
chr11	48044681	48044885	MajorDMR-12-13552	2
chr11	48054202	48054508	MajorDMR-12-13553	3
chr11	48056571	48056967	MajorDMR-12-13554	4
chr11	48072409	48072561	MajorDMR-12-13555	2
chr11	48088444	48088521	MajorDMR-12-13556	2
chr11	48102760	48103249	MajorDMR-12-13557	12
chr11	48109791	48110073	MajorDMR-12-13558	3
chr11	48123229	48124153	MajorDMR-12-13559	8
chr11	48125521	48126142	MajorDMR-12-13560	4
chr11	48130576	48130604	MajorDMR-12-13561	2
chr11	48145745	48145899	MajorDMR-12-13562	2
chr11	48158464	48158725	MajorDMR-12-13563	6
chr11	48183841	48183911	MajorDMR-12-13564	2
chr11	48185068	48185191	MajorDMR-12-13565	9
chr11	48189088	48189974	MajorDMR-12-13566	10
chr11	48191438	48192779	MajorDMR-12-13567	8
chr11	48194450	48195063	MajorDMR-12-13568	8
chr11	48213424	48213646	MajorDMR-12-13569	3
chr11	48231772	48231943	MajorDMR-12-13570	3
chr11	48259768	48259926	MajorDMR-12-13571	3
chr11	48318700	48318863	MajorDMR-12-13572	2
chr11	48323160	48323458	MajorDMR-12-13573	2
chr11	48345707	48345816	MajorDMR-12-13574	2
chr11	48366714	48366829	MajorDMR-12-13575	2
chr11	48384674	48385174	MajorDMR-12-13576	3
chr11	48428910	48428915	MajorDMR-12-13577	2
chr11	48444495	48444536	MajorDMR-12-13578	2
chr11	48454680	48455171	MajorDMR-12-13579	2
chr11	48457049	48457440	MajorDMR-12-13580	4
chr11	48458067	48458448	MajorDMR-12-13581	2
chr11	48482670	48482926	MajorDMR-12-13582	2
chr11	48487845	48487993	MajorDMR-12-13583	3
chr11	48515493	48515632	MajorDMR-12-13584	2
chr11	48516705	48516790	MajorDMR-12-13585	2
chr11	48530842	48531698	MajorDMR-12-13586	3
chr11	48544624	48545105	MajorDMR-12-13587	4
chr11	48545977	48547558	MajorDMR-12-13588	5
chr11	48551188	48551865	MajorDMR-12-13589	3
chr11	48552830	48553032	MajorDMR-12-13590	2
chr11	48553722	48553828	MajorDMR-12-13591	2
chr11	48554508	48554861	MajorDMR-12-13592	2
chr11	48560884	48561083	MajorDMR-12-13593	2
chr11	48565495	48566707	MajorDMR-12-13594	6
chr11	48574445	48574525	MajorDMR-12-13595	2
chr11	48575580	48576486	MajorDMR-12-13596	3
chr11	48580173	48580228	MajorDMR-12-13597	2
chr11	48582633	48582667	MajorDMR-12-13598	2
chr11	48584507	48584686	MajorDMR-12-13599	2
chr11	48590398	48590751	MajorDMR-12-13600	2
chr11	48591452	48591917	MajorDMR-12-13601	2
chr11	48599259	48600140	MajorDMR-12-13602	4
chr11	48604518	48605274	MajorDMR-12-13603	4
chr11	48607327	48607365	MajorDMR-12-13604	2
chr11	48608694	48609156	MajorDMR-12-13605	2
chr11	48611832	48612288	MajorDMR-12-13606	2
chr11	48613767	48614184	MajorDMR-12-13607	2
chr11	48619918	48620123	MajorDMR-12-13608	2
chr11	48620734	48621099	MajorDMR-12-13609	2
chr11	48627524	48627645	MajorDMR-12-13610	2
chr11	48629498	48629554	MajorDMR-12-13611	2
chr11	48630174	48630179	MajorDMR-12-13612	2
chr11	48635730	48635929	MajorDMR-12-13613	2
chr11	48637353	48637375	MajorDMR-12-13614	2
chr11	48639145	48639298	MajorDMR-12-13615	2
chr11	48658946	48659291	MajorDMR-12-13616	2
chr11	48667655	48667879	MajorDMR-12-13617	2
chr11	48668996	48669054	MajorDMR-12-13618	2
chr11	48673405	48674095	MajorDMR-12-13619	3
chr11	48693696	48694036	MajorDMR-12-13620	2
chr11	48706069	48706652	MajorDMR-12-13621	3
chr11	48730147	48730338	MajorDMR-12-13622	2
chr11	48767220	48767789	MajorDMR-12-13623	3
chr11	48784997	48785467	MajorDMR-12-13624	2
chr11	48785994	48786180	MajorDMR-12-13625	2
chr11	48841771	48841803	MajorDMR-12-13626	2
chr11	48858517	48858606	MajorDMR-12-13627	2
chr11	48967422	48967534	MajorDMR-12-13628	2
chr11	48971323	48971976	MajorDMR-12-13629	3
chr11	48972718	48973129	MajorDMR-12-13630	3
chr11	48996050	48996308	MajorDMR-12-13631	2
chr11	49002618	49002884	MajorDMR-12-13632	2
chr11	49006341	49006440	MajorDMR-12-13633	2
chr11	49030201	49030417	MajorDMR-12-13634	2
chr11	49058998	49059184	MajorDMR-12-13635	2
chr11	49067021	49067871	MajorDMR-12-13636	3
chr11	49068734	49068963	MajorDMR-12-13637	2
chr11	49071558	49071630	MajorDMR-12-13638	2
chr11	49137295	49137376	MajorDMR-12-13639	2
chr11	49141198	49141728	MajorDMR-12-13640	3
chr11	49154577	49154976	MajorDMR-12-13641	2
chr11	49190990	49191368	MajorDMR-12-13642	3
chr11	49251719	49252156	MajorDMR-12-13643	2
chr11	49339382	49339601	MajorDMR-12-13644	2
chr11	49464832	49465134	MajorDMR-12-13645	2
chr11	49470186	49470473	MajorDMR-12-13646	2
chr11	49512980	49513762	MajorDMR-12-13647	5
chr11	49579107	49579458	MajorDMR-12-13648	2
chr11	49580534	49581826	MajorDMR-12-13649	11
chr11	49582834	49584271	MajorDMR-12-13650	15
chr11	49584893	49585069	MajorDMR-12-13651	2
chr11	49585884	49586356	MajorDMR-12-13652	2
chr11	49587540	49587621	MajorDMR-12-13653	2
chr11	49589571	49589658	MajorDMR-12-13654	2
chr11	49592459	49592918	MajorDMR-12-13655	2
chr11	49599522	49600233	MajorDMR-12-13656	5
chr11	49609270	49609416	MajorDMR-12-13657	2
chr11	49613268	49613297	MajorDMR-12-13658	2
chr11	49631413	49631554	MajorDMR-12-13659	2
chr11	49634805	49635049	MajorDMR-12-13660	3
chr11	49644492	49644967	MajorDMR-12-13661	3
chr11	49659130	49659598	MajorDMR-12-13662	2
chr11	49672941	49673307	MajorDMR-12-13663	2
chr11	49674229	49674282	MajorDMR-12-13664	2
chr11	49721509	49721910	MajorDMR-12-13665	2
chr11	49724655	49725128	MajorDMR-12-13666	2
chr11	49732284	49732291	MajorDMR-12-13667	2
chr11	49738854	49739061	MajorDMR-12-13668	2
chr11	49767372	49767522	MajorDMR-12-13669	2
chr11	49769248	49769563	MajorDMR-12-13670	2
chr11	49793341	49793575	MajorDMR-12-13671	2
chr11	49840667	49841024	MajorDMR-12-13672	2
chr11	49847148	49847264	MajorDMR-12-13673	2
chr11	49847960	49848085	MajorDMR-12-13674	2
chr11	49856536	49856757	MajorDMR-12-13675	3
chr11	49858754	49858940	MajorDMR-12-13676	2
chr11	49883667	49883935	MajorDMR-12-13677	2
chr11	49913398	49913611	MajorDMR-12-13678	3
chr11	49915118	49915126	MajorDMR-12-13679	2
chr11	49921591	49921853	MajorDMR-12-13680	3
chr11	49931641	49931739	MajorDMR-12-13681	2
chr11	49932853	49933389	MajorDMR-12-13682	3
chr11	49967929	49968241	MajorDMR-12-13683	3
chr11	49981460	49981669	MajorDMR-12-13684	2
chr11	50037073	50037308	MajorDMR-12-13685	2
chr11	50040560	50040761	MajorDMR-12-13686	2
chr11	50097208	50097787	MajorDMR-12-13687	3
chr11	50105217	50106985	MajorDMR-12-13688	9
chr11	50110135	50110272	MajorDMR-12-13689	2
chr11	50119550	50120013	MajorDMR-12-13690	2
chr11	50127582	50127692	MajorDMR-12-13691	2
chr11	50129058	50129718	MajorDMR-12-13692	4
chr11	50132853	50134129	MajorDMR-12-13693	5
chr11	50140711	50141540	MajorDMR-12-13694	4
chr11	50142273	50142457	MajorDMR-12-13695	2
chr11	50150529	50150689	MajorDMR-12-13696	2
chr11	50152142	50152532	MajorDMR-12-13697	2
chr11	50161743	50161971	MajorDMR-12-13698	2
chr11	50165922	50166229	MajorDMR-12-13699	2
chr11	50174553	50174987	MajorDMR-12-13700	2
chr11	50177161	50177613	MajorDMR-12-13701	3
chr11	50204738	50205669	MajorDMR-12-13702	3
chr11	50207464	50208280	MajorDMR-12-13703	5
chr11	50226432	50226639	MajorDMR-12-13704	2
chr11	50227562	50228300	MajorDMR-12-13705	4
chr11	50230331	50230466	MajorDMR-12-13706	3
chr11	50234559	50235122	MajorDMR-12-13707	4
chr11	50238068	50238136	MajorDMR-12-13708	2
chr11	50243802	50244398	MajorDMR-12-13709	4
chr11	50252868	50252996	MajorDMR-12-13710	2
chr11	50257416	50257574	MajorDMR-12-13711	3
chr11	50268824	50269275	MajorDMR-12-13712	2
chr11	50276723	50277238	MajorDMR-12-13713	3
chr11	50279418	50279600	MajorDMR-12-13714	2
chr11	50290746	50292214	MajorDMR-12-13715	8
chr11	50293365	50293405	MajorDMR-12-13716	4
chr11	50295806	50296148	MajorDMR-12-13717	2
chr11	50298581	50298759	MajorDMR-12-13718	3
chr11	50301145	50301689	MajorDMR-12-13719	3
chr11	50326162	50326210	MajorDMR-12-13720	2
chr11	50328033	50328446	MajorDMR-12-13721	2
chr11	50340098	50340129	MajorDMR-12-13722	2
chr11	50344683	50344809	MajorDMR-12-13723	2
chr11	50361938	50362360	MajorDMR-12-13724	2
chr11	50367627	50367683	MajorDMR-12-13725	2
chr11	50368344	50368627	MajorDMR-12-13726	2
chr11	50369139	50369329	MajorDMR-12-13727	2
chr11	50374075	50374306	MajorDMR-12-13728	3
chr11	50378052	50378658	MajorDMR-12-13729	4
chr11	50379173	50380062	MajorDMR-12-13730	4
chr11	50382214	50382974	MajorDMR-12-13731	3
chr11	50393748	50394153	MajorDMR-12-13732	2
chr11	50399297	50401051	MajorDMR-12-13733	7
chr11	50401860	50402751	MajorDMR-12-13734	4
chr11	50411308	50411750	MajorDMR-12-13735	2
chr11	50419527	50419553	MajorDMR-12-13736	2
chr11	50425098	50425508	MajorDMR-12-13737	3
chr11	50426908	50427578	MajorDMR-12-13738	3
chr11	50436027	50436390	MajorDMR-12-13739	3
chr11	50437407	50437487	MajorDMR-12-13740	2
chr11	50449966	50450399	MajorDMR-12-13741	2
chr11	50451905	50452406	MajorDMR-12-13742	2
chr11	50454325	50454834	MajorDMR-12-13743	3
chr11	50456036	50456219	MajorDMR-12-13744	2
chr11	50460434	50460446	MajorDMR-12-13745	2
chr11	50461488	50461551	MajorDMR-12-13746	2
chr11	50462622	50463261	MajorDMR-12-13747	3
chr11	50464015	50464201	MajorDMR-12-13748	2
chr11	50467727	50468296	MajorDMR-12-13749	3
chr11	50470896	50470943	MajorDMR-12-13750	2
chr11	50474044	50474170	MajorDMR-12-13751	2
chr11	50496239	50496564	MajorDMR-12-13752	2
chr11	50505661	50505925	MajorDMR-12-13753	3
chr11	50513692	50513994	MajorDMR-12-13754	2
chr11	50523200	50523339	MajorDMR-12-13755	2
chr11	50535292	50535464	MajorDMR-12-13756	2
chr11	50540427	50540589	MajorDMR-12-13757	2
chr11	50541470	50541612	MajorDMR-12-13758	3
chr11	50542337	50542548	MajorDMR-12-13759	2
chr11	50543391	50543660	MajorDMR-12-13760	2
chr11	50547405	50547545	MajorDMR-12-13761	2
chr11	50555713	50556323	MajorDMR-12-13762	4
chr11	50571730	50572661	MajorDMR-12-13763	4
chr11	50590176	50590786	MajorDMR-12-13764	3
chr11	50592368	50592640	MajorDMR-12-13765	2
chr11	50594245	50595011	MajorDMR-12-13766	4
chr11	50597382	50597624	MajorDMR-12-13767	2
chr11	50613213	50613625	MajorDMR-12-13768	2
chr11	50614628	50614698	MajorDMR-12-13769	2
chr11	50631737	50632008	MajorDMR-12-13770	2
chr11	50635643	50635734	MajorDMR-12-13771	2
chr11	50641495	50642363	MajorDMR-12-13772	3
chr11	50656552	50657381	MajorDMR-12-13773	3
chr11	50658294	50658637	MajorDMR-12-13774	2
chr11	50665202	50665670	MajorDMR-12-13775	2
chr11	50668476	50668839	MajorDMR-12-13776	2
chr11	50674608	50674631	MajorDMR-12-13777	2
chr11	50680917	50681244	MajorDMR-12-13778	2
chr11	50697698	50697733	MajorDMR-12-13779	2
chr11	50701569	50701922	MajorDMR-12-13780	2
chr11	50710257	50710421	MajorDMR-12-13781	2
chr11	50731662	50731960	MajorDMR-12-13782	2
chr11	51133615	51133621	MajorDMR-12-13783	2
chr11	51141176	51141425	MajorDMR-12-13784	2
chr11	51153843	51154312	MajorDMR-12-13785	2
chr11	51201718	51201800	MajorDMR-12-13786	2
chr11	51216577	51217505	MajorDMR-12-13787	4
chr11	51219450	51219922	MajorDMR-12-13788	3
chr11	51226198	51226267	MajorDMR-12-13789	2
chr11	51230223	51230302	MajorDMR-12-13790	2
chr11	51250483	51250980	MajorDMR-12-13791	2
chr11	51253323	51253409	MajorDMR-12-13792	2
chr11	51254030	51254512	MajorDMR-12-13793	2
chr11	51313292	51313727	MajorDMR-12-13794	2
chr11	51326232	51326588	MajorDMR-12-13795	2
chr11	51339975	51339990	MajorDMR-12-13796	2
chr11	51359857	51359925	MajorDMR-12-13797	2
chr11	51371929	51372216	MajorDMR-12-13798	2
chr11	51378667	51378750	MajorDMR-12-13799	2
chr11	51379596	51379956	MajorDMR-12-13800	3
chr11	51383218	51384034	MajorDMR-12-13801	4
chr11	51386081	51386431	MajorDMR-12-13802	2
chr11	51405715	51406094	MajorDMR-12-13803	2
chr11	51414222	51415094	MajorDMR-12-13804	4
chr11	51427840	51427951	MajorDMR-12-13805	2
chr11	51429205	51429733	MajorDMR-12-13806	4
chr11	51431571	51431861	MajorDMR-12-13807	2
chr11	51432688	51432731	MajorDMR-12-13808	2
chr11	51435625	51435700	MajorDMR-12-13809	2
chr11	51438324	51438585	MajorDMR-12-13810	2
chr11	51439440	51439515	MajorDMR-12-13811	2
chr11	51441221	51442097	MajorDMR-12-13812	3
chr11	51444008	51444112	MajorDMR-12-13813	2
chr11	51445818	51445887	MajorDMR-12-13814	2
chr11	51451619	51451711	MajorDMR-12-13815	2
chr11	51470075	51470353	MajorDMR-12-13816	2
chr11	51473361	51473484	MajorDMR-12-13817	2
chr11	51481462	51483048	MajorDMR-12-13818	6
chr11	51497929	51498189	MajorDMR-12-13819	2
chr11	51498927	51499108	MajorDMR-12-13820	3
chr11	51504378	51504585	MajorDMR-12-13821	2
chr11	51509063	51509389	MajorDMR-12-13822	3
chr11	51509944	51510373	MajorDMR-12-13823	2
chr11	51528377	51528637	MajorDMR-12-13824	2
chr11	51530201	51530462	MajorDMR-12-13825	2
chr11	51532210	51532489	MajorDMR-12-13826	2
chr11	51533897	51533946	MajorDMR-12-13827	2
chr11	51535924	51536051	MajorDMR-12-13828	2
chr11	51539018	51539250	MajorDMR-12-13829	2
chr11	51540103	51541240	MajorDMR-12-13830	4
chr11	51543123	51543547	MajorDMR-12-13831	2
chr11	51546209	51546392	MajorDMR-12-13832	2
chr11	51559549	51560043	MajorDMR-12-13833	2
chr11	51567572	51567654	MajorDMR-12-13834	2
chr11	51579768	51579790	MajorDMR-12-13835	2
chr11	51582352	51582758	MajorDMR-12-13836	2
chr11	51591709	51591890	MajorDMR-12-13837	2
chr11	54742896	54742910	MajorDMR-12-13838	2
chr11	54746303	54746607	MajorDMR-12-13839	2
chr11	54808717	54809043	MajorDMR-12-13840	2
chr11	54814221	54814645	MajorDMR-12-13841	3
chr11	54823377	54823562	MajorDMR-12-13842	2
chr11	54838768	54839467	MajorDMR-12-13843	3
chr11	54851020	54851346	MajorDMR-12-13844	2
chr11	54863217	54863390	MajorDMR-12-13845	2
chr11	54867368	54867728	MajorDMR-12-13846	2
chr11	54872749	54873013	MajorDMR-12-13847	3
chr11	54874043	54874111	MajorDMR-12-13848	2
chr11	54884390	54884745	MajorDMR-12-13849	2
chr11	54888730	54889394	MajorDMR-12-13850	3
chr11	54892980	54893477	MajorDMR-12-13851	2
chr11	54896413	54896851	MajorDMR-12-13852	2
chr11	54898902	54899212	MajorDMR-12-13853	3
chr11	54903939	54904399	MajorDMR-12-13854	3
chr11	54938666	54939073	MajorDMR-12-13855	2
chr11	54955665	54955800	MajorDMR-12-13856	2
chr11	54961488	54961969	MajorDMR-12-13857	3
chr11	54962655	54963374	MajorDMR-12-13858	3
chr11	54967365	54967635	MajorDMR-12-13859	2
chr11	54978042	54978096	MajorDMR-12-13860	2
chr11	54998802	54999271	MajorDMR-12-13861	2
chr11	55003606	55003820	MajorDMR-12-13862	2
chr11	55013084	55013352	MajorDMR-12-13863	2
chr11	55028767	55029058	MajorDMR-12-13864	2
chr11	55034026	55035558	MajorDMR-12-13865	6
chr11	55036232	55036442	MajorDMR-12-13866	2
chr11	55049410	55049461	MajorDMR-12-13867	2
chr11	55062759	55063059	MajorDMR-12-13868	3
chr11	55065903	55066248	MajorDMR-12-13869	3
chr11	55068506	55068957	MajorDMR-12-13870	2
chr11	55077833	55077850	MajorDMR-12-13871	2
chr11	55083432	55083983	MajorDMR-12-13872	3
chr11	55086105	55086394	MajorDMR-12-13873	2
chr11	55098246	55098309	MajorDMR-12-13874	2
chr11	55103237	55103368	MajorDMR-12-13875	2
chr11	55105518	55105642	MajorDMR-12-13876	3
chr11	55108562	55108826	MajorDMR-12-13877	3
chr11	55111416	55111659	MajorDMR-12-13878	2
chr11	55120921	55121306	MajorDMR-12-13879	2
chr11	55124877	55124965	MajorDMR-12-13880	2
chr11	55126506	55126684	MajorDMR-12-13881	2
chr11	55129404	55129497	MajorDMR-12-13882	2
chr11	55131759	55132200	MajorDMR-12-13883	2
chr11	55134344	55134564	MajorDMR-12-13884	2
chr11	55139851	55140733	MajorDMR-12-13885	6
chr11	55142040	55142421	MajorDMR-12-13886	2
chr11	55145360	55145402	MajorDMR-12-13887	2
chr11	55147658	55148926	MajorDMR-12-13888	5
chr11	55151883	55152279	MajorDMR-12-13889	2
chr11	55159696	55159901	MajorDMR-12-13890	2
chr11	55164806	55164837	MajorDMR-12-13891	2
chr11	55176192	55176520	MajorDMR-12-13892	2
chr11	55179823	55180189	MajorDMR-12-13893	2
chr11	55191653	55192091	MajorDMR-12-13894	2
chr11	55201687	55201967	MajorDMR-12-13895	2
chr11	55214097	55214344	MajorDMR-12-13896	2
chr11	55215594	55216122	MajorDMR-12-13897	3
chr11	55217793	55217956	MajorDMR-12-13898	2
chr11	55219652	55219964	MajorDMR-12-13899	2
chr11	55222121	55222143	MajorDMR-12-13900	2
chr11	55225479	55227107	MajorDMR-12-13901	8
chr11	55232588	55232699	MajorDMR-12-13902	2
chr11	55235290	55235614	MajorDMR-12-13903	2
chr11	55239655	55239987	MajorDMR-12-13904	2
chr11	55247282	55247690	MajorDMR-12-13905	3
chr11	55250395	55251040	MajorDMR-12-13906	3
chr11	55252548	55252807	MajorDMR-12-13907	2
chr11	55253620	55254510	MajorDMR-12-13908	3
chr11	55256001	55256804	MajorDMR-12-13909	4
chr11	55269332	55270484	MajorDMR-12-13910	6
chr11	55277455	55277851	MajorDMR-12-13911	2
chr11	55285078	55285424	MajorDMR-12-13912	2
chr11	55286751	55287225	MajorDMR-12-13913	2
chr11	55295329	55295690	MajorDMR-12-13914	2
chr11	55308096	55308305	MajorDMR-12-13915	3
chr11	55313502	55314876	MajorDMR-12-13916	5
chr11	55333987	55334114	MajorDMR-12-13917	3
chr11	55337839	55338164	MajorDMR-12-13918	3
chr11	55339460	55339597	MajorDMR-12-13919	2
chr11	55351424	55351680	MajorDMR-12-13920	2
chr11	55352293	55352488	MajorDMR-12-13921	2
chr11	55354228	55354251	MajorDMR-12-13922	2
chr11	55357959	55358018	MajorDMR-12-13923	2
chr11	55375438	55376076	MajorDMR-12-13924	3
chr11	55379419	55379487	MajorDMR-12-13925	2
chr11	55380509	55381195	MajorDMR-12-13926	3
chr11	55384440	55384468	MajorDMR-12-13927	2
chr11	55387178	55387437	MajorDMR-12-13928	2
chr11	55402369	55402669	MajorDMR-12-13929	2
chr11	55406689	55407408	MajorDMR-12-13930	3
chr11	55412275	55412750	MajorDMR-12-13931	2
chr11	55416885	55417327	MajorDMR-12-13932	2
chr11	55420131	55421057	MajorDMR-12-13933	3
chr11	55421563	55422226	MajorDMR-12-13934	3
chr11	55426805	55427149	MajorDMR-12-13935	3
chr11	55430435	55430886	MajorDMR-12-13936	3
chr11	55442390	55443480	MajorDMR-12-13937	5
chr11	55445858	55446289	MajorDMR-12-13938	3
chr11	55451009	55451086	MajorDMR-12-13939	2
chr11	55461573	55462085	MajorDMR-12-13940	3
chr11	55476031	55476130	MajorDMR-12-13941	2
chr11	55478544	55478850	MajorDMR-12-13942	2
chr11	55488154	55488331	MajorDMR-12-13943	2
chr11	55499202	55500061	MajorDMR-12-13944	4
chr11	55510020	55510082	MajorDMR-12-13945	2
chr11	55515125	55515252	MajorDMR-12-13946	2
chr11	55529238	55529651	MajorDMR-12-13947	2
chr11	55536796	55536991	MajorDMR-12-13948	2
chr11	55537852	55538165	MajorDMR-12-13949	2
chr11	55539184	55539412	MajorDMR-12-13950	2
chr11	55547817	55548016	MajorDMR-12-13951	2
chr11	55555403	55555826	MajorDMR-12-13952	5
chr11	55577774	55577833	MajorDMR-12-13953	2
chr11	55631597	55631723	MajorDMR-12-13954	2
chr11	55632841	55633100	MajorDMR-12-13955	2
chr11	55658202	55658374	MajorDMR-12-13956	2
chr11	55801551	55801690	MajorDMR-12-13957	2
chr11	55852129	55852502	MajorDMR-12-13958	3
chr11	55931366	55931514	MajorDMR-12-13959	2
chr11	56141351	56141389	MajorDMR-12-13960	2
chr11	56289611	56289989	MajorDMR-12-13961	3
chr11	56392051	56392532	MajorDMR-12-13962	3
chr11	56490507	56490827	MajorDMR-12-13963	2
chr11	56550830	56551196	MajorDMR-12-13964	2
chr11	56575531	56575997	MajorDMR-12-13965	2
chr11	56580302	56580412	MajorDMR-12-13966	2
chr11	56678167	56678201	MajorDMR-12-13967	2
chr11	56685400	56685425	MajorDMR-12-13968	2
chr11	56866045	56866081	MajorDMR-12-13969	2
chr11	56927918	56928245	MajorDMR-12-13970	2
chr11	56928855	56929044	MajorDMR-12-13971	3
chr11	56929766	56929835	MajorDMR-12-13972	2
chr11	56930773	56930861	MajorDMR-12-13973	3
chr11	56947178	56947519	MajorDMR-12-13974	6
chr11	56948143	56949437	MajorDMR-12-13975	11
chr11	56950735	56950792	MajorDMR-12-13976	2
chr11	56951565	56951639	MajorDMR-12-13977	2
chr11	56958933	56959529	MajorDMR-12-13978	6
chr11	56980923	56981360	MajorDMR-12-13979	5
chr11	56982178	56982361	MajorDMR-12-13980	2
chr11	56988599	56988650	MajorDMR-12-13981	2
chr11	56998300	56998944	MajorDMR-12-13982	10
chr11	57016681	57017397	MajorDMR-12-13983	3
chr11	57075170	57075194	MajorDMR-12-13984	2
chr11	57078309	57079625	MajorDMR-12-13985	12
chr11	57089306	57090276	MajorDMR-12-13986	10
chr11	57093321	57093360	MajorDMR-12-13987	2
chr11	57112970	57113465	MajorDMR-12-13988	3
chr11	57123979	57124124	MajorDMR-12-13989	5
chr11	57125433	57127046	MajorDMR-12-13990	11
chr11	57130890	57131559	MajorDMR-12-13991	4
chr11	57144190	57144338	MajorDMR-12-13992	5
chr11	57172762	57173283	MajorDMR-12-13993	3
chr11	57194406	57194779	MajorDMR-12-13994	13
chr11	57229006	57229908	MajorDMR-12-13995	17
chr11	57231058	57231769	MajorDMR-12-13996	4
chr11	57232330	57232610	MajorDMR-12-13997	6
chr11	57234397	57234411	MajorDMR-12-13998	2
chr11	57240961	57241186	MajorDMR-12-13999	4
chr11	57243535	57244682	MajorDMR-12-14000	96
chr11	57246749	57246970	MajorDMR-12-14001	7
chr11	57247535	57248153	MajorDMR-12-14002	6
chr11	57249771	57249860	MajorDMR-12-14003	5
chr11	57251678	57251981	MajorDMR-12-14004	3
chr11	57259354	57259468	MajorDMR-12-14005	2
chr11	57261700	57261934	MajorDMR-12-14006	6
chr11	57266774	57267786	MajorDMR-12-14007	30
chr11	57281560	57282003	MajorDMR-12-14008	7
chr11	57334418	57334527	MajorDMR-12-14009	2
chr11	57364887	57365364	MajorDMR-12-14010	5
chr11	57366228	57366406	MajorDMR-12-14011	3
chr11	57405126	57405192	MajorDMR-12-14012	3
chr11	57412628	57412661	MajorDMR-12-14013	2
chr11	57413403	57413466	MajorDMR-12-14014	3
chr11	57414198	57414246	MajorDMR-12-14015	3
chr11	57417948	57418073	MajorDMR-12-14016	3
chr11	57424149	57424335	MajorDMR-12-14017	2
chr11	57444376	57444752	MajorDMR-12-14018	2
chr11	57465498	57465641	MajorDMR-12-14019	4
chr11	57466435	57466587	MajorDMR-12-14020	7
chr11	57469872	57470530	MajorDMR-12-14021	5
chr11	57488032	57488072	MajorDMR-12-14022	2
chr11	57519281	57519427	MajorDMR-12-14023	2
chr11	57533391	57533523	MajorDMR-12-14024	5
chr11	57589697	57589868	MajorDMR-12-14025	4
chr11	57623341	57623970	MajorDMR-12-14026	3
chr11	57653233	57653751	MajorDMR-12-14027	3
chr11	57708981	57709092	MajorDMR-12-14028	5
chr11	57742444	57742696	MajorDMR-12-14029	7
chr11	57750166	57751077	MajorDMR-12-14030	8
chr11	57826714	57827371	MajorDMR-12-14031	3
chr11	57858698	57858767	MajorDMR-12-14032	2
chr11	57892709	57893005	MajorDMR-12-14033	2
chr11	58180870	58181104	MajorDMR-12-14034	2
chr11	58192059	58192340	MajorDMR-12-14035	2
chr11	58206226	58206237	MajorDMR-12-14036	2
chr11	58262230	58262383	MajorDMR-12-14037	2
chr11	58263459	58263628	MajorDMR-12-14038	2
chr11	58287502	58287830	MajorDMR-12-14039	2
chr11	58291815	58293266	MajorDMR-12-14040	7
chr11	58397350	58397793	MajorDMR-12-14041	2
chr11	58408782	58408847	MajorDMR-12-14042	2
chr11	58421486	58421989	MajorDMR-12-14043	4
chr11	58424693	58424797	MajorDMR-12-14044	2
chr11	58443162	58443235	MajorDMR-12-14045	4
chr11	58508086	58508397	MajorDMR-12-14046	2
chr11	58563892	58564069	MajorDMR-12-14047	4
chr11	58598300	58598424	MajorDMR-12-14048	6
chr11	58667446	58668629	MajorDMR-12-14049	15
chr11	58671844	58672622	MajorDMR-12-14050	8
chr11	58690711	58690991	MajorDMR-12-14051	7
chr11	58694883	58695847	MajorDMR-12-14052	7
chr11	58730870	58731086	MajorDMR-12-14053	2
chr11	58825278	58825647	MajorDMR-12-14054	3
chr11	58826193	58826217	MajorDMR-12-14055	2
chr11	58830043	58830858	MajorDMR-12-14056	8
chr11	58875204	58875483	MajorDMR-12-14057	2
chr11	58938676	58938683	MajorDMR-12-14058	2
chr11	58941710	58942205	MajorDMR-12-14059	5
chr11	58950776	58951207	MajorDMR-12-14060	3
chr11	58952391	58953147	MajorDMR-12-14061	6
chr11	58953889	58953968	MajorDMR-12-14062	2
chr11	58967484	58967558	MajorDMR-12-14063	2
chr11	58975912	58976669	MajorDMR-12-14064	3
chr11	59020985	59021218	MajorDMR-12-14065	2
chr11	59052129	59052185	MajorDMR-12-14066	2
chr11	59114275	59114857	MajorDMR-12-14067	4
chr11	59136199	59136336	MajorDMR-12-14068	2
chr11	59184259	59184796	MajorDMR-12-14069	5
chr11	59304362	59304515	MajorDMR-12-14070	2
chr11	59316732	59317195	MajorDMR-12-14071	4
chr11	59319571	59320370	MajorDMR-12-14072	11
chr11	59322783	59323044	MajorDMR-12-14073	2
chr11	59325309	59325535	MajorDMR-12-14074	3
chr11	59328910	59328946	MajorDMR-12-14075	3
chr11	59527098	59527547	MajorDMR-12-14076	2
chr11	59577416	59577421	MajorDMR-12-14077	2
chr11	59590480	59590947	MajorDMR-12-14078	3
chr11	59711953	59712732	MajorDMR-12-14079	5
chr11	59713355	59713471	MajorDMR-12-14080	5
chr11	59716143	59716201	MajorDMR-12-14081	2
chr11	59839013	59839157	MajorDMR-12-14082	2
chr11	59852651	59852784	MajorDMR-12-14083	2
chr11	60018808	60019006	MajorDMR-12-14084	2
chr11	60141300	60141413	MajorDMR-12-14085	2
chr11	60244160	60244265	MajorDMR-12-14086	2
chr11	60386278	60386394	MajorDMR-12-14087	4
chr11	60466488	60467125	MajorDMR-12-14088	4
chr11	60534412	60535138	MajorDMR-12-14089	17
chr11	60542661	60543321	MajorDMR-12-14090	8
chr11	60553322	60553860	MajorDMR-12-14091	8
chr11	60611861	60612674	MajorDMR-12-14092	5
chr11	60620167	60620464	MajorDMR-12-14093	4
chr11	60640862	60640892	MajorDMR-12-14094	2
chr11	60668142	60668787	MajorDMR-12-14095	7
chr11	60680483	60680631	MajorDMR-12-14096	5
chr11	60683069	60683231	MajorDMR-12-14097	5
chr11	60689954	60691534	MajorDMR-12-14098	10
chr11	60715895	60716185	MajorDMR-12-14099	5
chr11	60718807	60719293	MajorDMR-12-14100	2
chr11	60760561	60761002	MajorDMR-12-14101	7
chr11	60769663	60769680	MajorDMR-12-14102	2
chr11	60775714	60776301	MajorDMR-12-14103	7
chr11	60789227	60789248	MajorDMR-12-14104	3
chr11	60802479	60803020	MajorDMR-12-14105	14
chr11	60805279	60805305	MajorDMR-12-14106	2
chr11	60809561	60810231	MajorDMR-12-14107	9
chr11	60888091	60889142	MajorDMR-12-14108	12
chr11	60893887	60894492	MajorDMR-12-14109	5
chr11	60918195	60918687	MajorDMR-12-14110	2
chr11	60946648	60946955	MajorDMR-12-14111	4
chr11	60972103	60972322	MajorDMR-12-14112	10
chr11	61049104	61049234	MajorDMR-12-14113	5
chr11	61112640	61113018	MajorDMR-12-14114	4
chr11	61159648	61159664	MajorDMR-12-14115	2
chr11	61184311	61184723	MajorDMR-12-14116	4
chr11	61202887	61203080	MajorDMR-12-14117	2
chr11	61214569	61214748	MajorDMR-12-14118	3
chr11	61215565	61215855	MajorDMR-12-14119	2
chr11	61239946	61240593	MajorDMR-12-14120	3
chr11	61246478	61246638	MajorDMR-12-14121	2
chr11	61248080	61249100	MajorDMR-12-14122	21
chr11	61257392	61257512	MajorDMR-12-14123	4
chr11	61273281	61273398	MajorDMR-12-14124	5
chr11	61274817	61276021	MajorDMR-12-14125	17
chr11	61277159	61277472	MajorDMR-12-14126	6
chr11	61278124	61278949	MajorDMR-12-14127	18
chr11	61280180	61280349	MajorDMR-12-14128	2
chr11	61281203	61281764	MajorDMR-12-14129	3
chr11	61283403	61284961	MajorDMR-12-14130	37
chr11	61295623	61296214	MajorDMR-12-14131	5
chr11	61302342	61303199	MajorDMR-12-14132	15
chr11	61305774	61306008	MajorDMR-12-14133	3
chr11	61307388	61308134	MajorDMR-12-14134	8
chr11	61309232	61309918	MajorDMR-12-14135	6
chr11	61313809	61314879	MajorDMR-12-14136	9
chr11	61316945	61317245	MajorDMR-12-14137	3
chr11	61319112	61320550	MajorDMR-12-14138	24
chr11	61321224	61321411	MajorDMR-12-14139	3
chr11	61322106	61322479	MajorDMR-12-14140	5
chr11	61323613	61323663	MajorDMR-12-14141	3
chr11	61324688	61324850	MajorDMR-12-14142	3
chr11	61325593	61325620	MajorDMR-12-14143	2
chr11	61328100	61328495	MajorDMR-12-14144	5
chr11	61332173	61332645	MajorDMR-12-14145	6
chr11	61333304	61333510	MajorDMR-12-14146	6
chr11	61334265	61335792	MajorDMR-12-14147	43
chr11	61336441	61337831	MajorDMR-12-14148	15
chr11	61338704	61339086	MajorDMR-12-14149	8
chr11	61339850	61339929	MajorDMR-12-14150	3
chr11	61340450	61340558	MajorDMR-12-14151	4
chr11	61342148	61342658	MajorDMR-12-14152	13
chr11	61343165	61344562	MajorDMR-12-14153	17
chr11	61345387	61345500	MajorDMR-12-14154	3
chr11	61346326	61347545	MajorDMR-12-14155	15
chr11	61349300	61349374	MajorDMR-12-14156	2
chr11	61354689	61355080	MajorDMR-12-14157	4
chr11	61355795	61356664	MajorDMR-12-14158	14
chr11	61366878	61368104	MajorDMR-12-14159	13
chr11	61370960	61370993	MajorDMR-12-14160	2
chr11	61377417	61377670	MajorDMR-12-14161	4
chr11	61395788	61395815	MajorDMR-12-14162	2
chr11	61436171	61436383	MajorDMR-12-14163	2
chr11	61446831	61447208	MajorDMR-12-14164	5
chr11	61450656	61452258	MajorDMR-12-14165	12
chr11	61453196	61453332	MajorDMR-12-14166	5
chr11	61458427	61459052	MajorDMR-12-14167	5
chr11	61462673	61464526	MajorDMR-12-14168	32
chr11	61466281	61466557	MajorDMR-12-14169	2
chr11	61467426	61467474	MajorDMR-12-14170	2
chr11	61468714	61469114	MajorDMR-12-14171	10
chr11	61479994	61480181	MajorDMR-12-14172	6
chr11	61485335	61485493	MajorDMR-12-14173	5
chr11	61490261	61490487	MajorDMR-12-14174	2
chr11	61494775	61495293	MajorDMR-12-14175	5
chr11	61497171	61497311	MajorDMR-12-14176	5
chr11	61499208	61499337	MajorDMR-12-14177	3
chr11	61500309	61500427	MajorDMR-12-14178	2
chr11	61514171	61514531	MajorDMR-12-14179	2
chr11	61515356	61515441	MajorDMR-12-14180	4
chr11	61517118	61517561	MajorDMR-12-14181	5
chr11	61519652	61519810	MajorDMR-12-14182	9
chr11	61520311	61520546	MajorDMR-12-14183	5
chr11	61536271	61536431	MajorDMR-12-14184	2
chr11	61544145	61544422	MajorDMR-12-14185	2
chr11	61555764	61555899	MajorDMR-12-14186	2
chr11	61594404	61594709	MajorDMR-12-14187	10
chr11	61596479	61597286	MajorDMR-12-14188	22
chr11	61598024	61598504	MajorDMR-12-14189	6
chr11	61600325	61601379	MajorDMR-12-14190	10
chr11	61602060	61602811	MajorDMR-12-14191	7
chr11	61618114	61618929	MajorDMR-12-14192	18
chr11	61620972	61621194	MajorDMR-12-14193	2
chr11	61638324	61639036	MajorDMR-12-14194	8
chr11	61657049	61658217	MajorDMR-12-14195	8
chr11	61659664	61660019	MajorDMR-12-14196	8
chr11	61661571	61661715	MajorDMR-12-14197	2
chr11	61666746	61666894	MajorDMR-12-14198	8
chr11	61685458	61685557	MajorDMR-12-14199	2
chr11	61715447	61715589	MajorDMR-12-14200	2
chr11	61722476	61723430	MajorDMR-12-14201	20
chr11	61731091	61731104	MajorDMR-12-14202	2
chr11	61732871	61732972	MajorDMR-12-14203	3
chr11	61738918	61740488	MajorDMR-12-14204	18
chr11	61746184	61746451	MajorDMR-12-14205	4
chr11	61772619	61773106	MajorDMR-12-14206	6
chr11	61792804	61793280	MajorDMR-12-14207	2
chr11	61849249	61849841	MajorDMR-12-14208	8
chr11	61872723	61873598	MajorDMR-12-14209	10
chr11	61892442	61892701	MajorDMR-12-14210	2
chr11	61910192	61910664	MajorDMR-12-14211	6
chr11	61913833	61914056	MajorDMR-12-14212	8
chr11	61938669	61939160	MajorDMR-12-14213	2
chr11	61984794	61984858	MajorDMR-12-14214	2
chr11	62034316	62034366	MajorDMR-12-14215	2
chr11	62064964	62065173	MajorDMR-12-14216	2
chr11	62073906	62073939	MajorDMR-12-14217	2
chr11	62163135	62163146	MajorDMR-12-14218	2
chr11	62165804	62166236	MajorDMR-12-14219	2
chr11	62179140	62179509	MajorDMR-12-14220	9
chr11	62191848	62192072	MajorDMR-12-14221	4
chr11	62194201	62194577	MajorDMR-12-14222	3
chr11	62195224	62196349	MajorDMR-12-14223	12
chr11	62203365	62204553	MajorDMR-12-14224	8
chr11	62207727	62208039	MajorDMR-12-14225	7
chr11	62255220	62255896	MajorDMR-12-14226	8
chr11	62268853	62269807	MajorDMR-12-14227	7
chr11	62272685	62273574	MajorDMR-12-14228	9
chr11	62275767	62276345	MajorDMR-12-14229	7
chr11	62310312	62310419	MajorDMR-12-14230	4
chr11	62311525	62311677	MajorDMR-12-14231	2
chr11	62314601	62315468	MajorDMR-12-14232	8
chr11	62317285	62317364	MajorDMR-12-14233	2
chr11	62319102	62319729	MajorDMR-12-14234	8
chr11	62320778	62320814	MajorDMR-12-14235	3
chr11	62323781	62324175	MajorDMR-12-14236	2
chr11	62356738	62357021	MajorDMR-12-14237	3
chr11	62366044	62366233	MajorDMR-12-14238	2
chr11	62370439	62370925	MajorDMR-12-14239	3
chr11	62372218	62372784	MajorDMR-12-14240	4
chr11	62379019	62379762	MajorDMR-12-14241	18
chr11	62455242	62455850	MajorDMR-12-14242	20
chr11	62483370	62483528	MajorDMR-12-14243	4
chr11	62496900	62497151	MajorDMR-12-14244	4
chr11	62515601	62515763	MajorDMR-12-14245	2
chr11	62542055	62542117	MajorDMR-12-14246	3
chr11	62556111	62556133	MajorDMR-12-14247	2
chr11	62600460	62600467	MajorDMR-12-14248	2
chr11	62631516	62631572	MajorDMR-12-14249	2
chr11	62677644	62678206	MajorDMR-12-14250	7
chr11	62688211	62688693	MajorDMR-12-14251	2
chr11	62691630	62691747	MajorDMR-12-14252	3
chr11	62693602	62694711	MajorDMR-12-14253	9
chr11	62702189	62702488	MajorDMR-12-14254	2
chr11	62742535	62742978	MajorDMR-12-14255	5
chr11	62788308	62789306	MajorDMR-12-14256	22
chr11	62789999	62790193	MajorDMR-12-14257	2
chr11	62790731	62791113	MajorDMR-12-14258	4
chr11	62847895	62848318	MajorDMR-12-14259	2
chr11	62872996	62873063	MajorDMR-12-14260	2
chr11	62900411	62900440	MajorDMR-12-14261	2
chr11	62937503	62937586	MajorDMR-12-14262	2
chr11	63057262	63057368	MajorDMR-12-14263	2
chr11	63212619	63213026	MajorDMR-12-14264	3
chr11	63216434	63216543	MajorDMR-12-14265	2
chr11	63257796	63258342	MajorDMR-12-14266	16
chr11	63259014	63259365	MajorDMR-12-14267	6
chr11	63304336	63304615	MajorDMR-12-14268	7
chr11	63328423	63328882	MajorDMR-12-14269	9
chr11	63362980	63362987	MajorDMR-12-14270	2
chr11	63370809	63370989	MajorDMR-12-14271	3
chr11	63377723	63378481	MajorDMR-12-14272	11
chr11	63380664	63381047	MajorDMR-12-14273	6
chr11	63382046	63382442	MajorDMR-12-14274	7
chr11	63403338	63403702	MajorDMR-12-14275	3
chr11	63437775	63437958	MajorDMR-12-14276	8
chr11	63447849	63448276	MajorDMR-12-14277	3
chr11	63451375	63452130	MajorDMR-12-14278	7
chr11	63452693	63452947	MajorDMR-12-14279	3
chr11	63453834	63454581	MajorDMR-12-14280	3
chr11	63455725	63455735	MajorDMR-12-14281	2
chr11	63457448	63457785	MajorDMR-12-14282	3
chr11	63466217	63467029	MajorDMR-12-14283	6
chr11	63478019	63479058	MajorDMR-12-14284	4
chr11	63482727	63482945	MajorDMR-12-14285	2
chr11	63486390	63486885	MajorDMR-12-14286	3
chr11	63491198	63491220	MajorDMR-12-14287	2
chr11	63493232	63493281	MajorDMR-12-14288	2
chr11	63506582	63506701	MajorDMR-12-14289	3
chr11	63513761	63513954	MajorDMR-12-14290	3
chr11	63517466	63517627	MajorDMR-12-14291	2
chr11	63518241	63518329	MajorDMR-12-14292	3
chr11	63519990	63520504	MajorDMR-12-14293	4
chr11	63522347	63522437	MajorDMR-12-14294	3
chr11	63525161	63525653	MajorDMR-12-14295	2
chr11	63526684	63526914	MajorDMR-12-14296	2
chr11	63528124	63530059	MajorDMR-12-14297	25
chr11	63530835	63531934	MajorDMR-12-14298	61
chr11	63533648	63534938	MajorDMR-12-14299	7
chr11	63537624	63537972	MajorDMR-12-14300	8
chr11	63551480	63551567	MajorDMR-12-14301	2
chr11	63567423	63567622	MajorDMR-12-14302	2
chr11	63594108	63594121	MajorDMR-12-14303	2
chr11	63605377	63605829	MajorDMR-12-14304	4
chr11	63609719	63610000	MajorDMR-12-14305	4
chr11	63619041	63619528	MajorDMR-12-14306	2
chr11	63620340	63620478	MajorDMR-12-14307	2
chr11	63628436	63628648	MajorDMR-12-14308	3
chr11	63630435	63630850	MajorDMR-12-14309	5
chr11	63636082	63636427	MajorDMR-12-14310	7
chr11	63637574	63638183	MajorDMR-12-14311	5
chr11	63639613	63639878	MajorDMR-12-14312	2
chr11	63644316	63644605	MajorDMR-12-14313	2
chr11	63646503	63646543	MajorDMR-12-14314	3
chr11	63650323	63651024	MajorDMR-12-14315	7
chr11	63652257	63652285	MajorDMR-12-14316	2
chr11	63655188	63656435	MajorDMR-12-14317	10
chr11	63659792	63659856	MajorDMR-12-14318	2
chr11	63665048	63665713	MajorDMR-12-14319	12
chr11	63668971	63669204	MajorDMR-12-14320	2
chr11	63672861	63673211	MajorDMR-12-14321	2
chr11	63674678	63676554	MajorDMR-12-14322	18
chr11	63677108	63678267	MajorDMR-12-14323	5
chr11	63679327	63679575	MajorDMR-12-14324	3
chr11	63680344	63680400	MajorDMR-12-14325	2
chr11	63683018	63683373	MajorDMR-12-14326	4
chr11	63685648	63687092	MajorDMR-12-14327	20
chr11	63705665	63705694	MajorDMR-12-14328	4
chr11	63707486	63707562	MajorDMR-12-14329	2
chr11	63752835	63753021	MajorDMR-12-14330	2
chr11	63766217	63768843	MajorDMR-12-14331	96
chr11	63774408	63775709	MajorDMR-12-14332	58
chr11	63785699	63785755	MajorDMR-12-14333	2
chr11	63795404	63796743	MajorDMR-12-14334	11
chr11	63798279	63798989	MajorDMR-12-14335	4
chr11	63802459	63802783	MajorDMR-12-14336	4
chr11	63805133	63805218	MajorDMR-12-14337	2
chr11	63806407	63806770	MajorDMR-12-14338	5
chr11	63808039	63809035	MajorDMR-12-14339	14
chr11	63811761	63811858	MajorDMR-12-14340	2
chr11	63820475	63820492	MajorDMR-12-14341	2
chr11	63821352	63822347	MajorDMR-12-14342	7
chr11	63822866	63824194	MajorDMR-12-14343	26
chr11	63825432	63826282	MajorDMR-12-14344	15
chr11	63827295	63827370	MajorDMR-12-14345	3
chr11	63829812	63830034	MajorDMR-12-14346	4
chr11	63831056	63832150	MajorDMR-12-14347	24
chr11	63834727	63835487	MajorDMR-12-14348	13
chr11	63841041	63841347	MajorDMR-12-14349	13
chr11	63846322	63846941	MajorDMR-12-14350	12
chr11	63851407	63851888	MajorDMR-12-14351	4
chr11	63855983	63856348	MajorDMR-12-14352	4
chr11	63858792	63859085	MajorDMR-12-14353	3
chr11	63862252	63865612	MajorDMR-12-14354	54
chr11	63867711	63867984	MajorDMR-12-14355	4
chr11	63883030	63883308	MajorDMR-12-14356	10
chr11	63885286	63886908	MajorDMR-12-14357	13
chr11	63891789	63891866	MajorDMR-12-14358	5
chr11	63892921	63893374	MajorDMR-12-14359	10
chr11	63894857	63895291	MajorDMR-12-14360	2
chr11	63898181	63898429	MajorDMR-12-14361	3
chr11	63904160	63904384	MajorDMR-12-14362	2
chr11	63907915	63908035	MajorDMR-12-14363	3
chr11	63915733	63916437	MajorDMR-12-14364	8
chr11	63920195	63921531	MajorDMR-12-14365	18
chr11	63934300	63934312	MajorDMR-12-14366	3
chr11	63982572	63982712	MajorDMR-12-14367	2
chr11	64000354	64000767	MajorDMR-12-14368	3
chr11	64006448	64006873	MajorDMR-12-14369	7
chr11	64018395	64018571	MajorDMR-12-14370	3
chr11	64019319	64020177	MajorDMR-12-14371	21
chr11	64035320	64036266	MajorDMR-12-14372	10
chr11	64044255	64044709	MajorDMR-12-14373	2
chr11	64060030	64060643	MajorDMR-12-14374	12
chr11	64061716	64061905	MajorDMR-12-14375	2
chr11	64067597	64069035	MajorDMR-12-14376	26
chr11	64069574	64069946	MajorDMR-12-14377	2
chr11	64071343	64071783	MajorDMR-12-14378	3
chr11	64083674	64083724	MajorDMR-12-14379	2
chr11	64091178	64091280	MajorDMR-12-14380	2
chr11	64108051	64108844	MajorDMR-12-14381	4
chr11	64109801	64110628	MajorDMR-12-14382	30
chr11	64122240	64122857	MajorDMR-12-14383	12
chr11	64125886	64126278	MajorDMR-12-14384	3
chr11	64127900	64128300	MajorDMR-12-14385	8
chr11	64135647	64137235	MajorDMR-12-14386	28
chr11	64138431	64138765	MajorDMR-12-14387	3
chr11	64140423	64140663	MajorDMR-12-14388	2
chr11	64146408	64146763	MajorDMR-12-14389	2
chr11	64147846	64147970	MajorDMR-12-14390	3
chr11	64152550	64154178	MajorDMR-12-14391	12
chr11	64170593	64170942	MajorDMR-12-14392	4
chr11	64203629	64203667	MajorDMR-12-14393	2
chr11	64208580	64208704	MajorDMR-12-14394	3
chr11	64210031	64211199	MajorDMR-12-14395	9
chr11	64217284	64217490	MajorDMR-12-14396	5
chr11	64249944	64250446	MajorDMR-12-14397	5
chr11	64257266	64257900	MajorDMR-12-14398	12
chr11	64274119	64274940	MajorDMR-12-14399	8
chr11	64278619	64278885	MajorDMR-12-14400	2
chr11	64306656	64307486	MajorDMR-12-14401	10
chr11	64319257	64319263	MajorDMR-12-14402	2
chr11	64321343	64321986	MajorDMR-12-14403	6
chr11	64328067	64328159	MajorDMR-12-14404	4
chr11	64335686	64335690	MajorDMR-12-14405	2
chr11	64347638	64348545	MajorDMR-12-14406	14
chr11	64373688	64373994	MajorDMR-12-14407	3
chr11	64375036	64376823	MajorDMR-12-14408	43
chr11	64379339	64379931	MajorDMR-12-14409	8
chr11	64384901	64385307	MajorDMR-12-14410	2
chr11	64386709	64387191	MajorDMR-12-14411	5
chr11	64393940	64395302	MajorDMR-12-14412	7
chr11	64397532	64397937	MajorDMR-12-14413	17
chr11	64399349	64399353	MajorDMR-12-14414	2
chr11	64400682	64400921	MajorDMR-12-14415	2
chr11	64403121	64403495	MajorDMR-12-14416	3
chr11	64406948	64406971	MajorDMR-12-14417	2
chr11	64408160	64408615	MajorDMR-12-14418	5
chr11	64409647	64409703	MajorDMR-12-14419	2
chr11	64411951	64412892	MajorDMR-12-14420	12
chr11	64443362	64443540	MajorDMR-12-14421	4
chr11	64455736	64455746	MajorDMR-12-14422	2
chr11	64460431	64460871	MajorDMR-12-14423	8
chr11	64462130	64462269	MajorDMR-12-14424	2
chr11	64464942	64465178	MajorDMR-12-14425	3
chr11	64478342	64481358	MajorDMR-12-14426	67
chr11	64482782	64482920	MajorDMR-12-14427	2
chr11	64484444	64484686	MajorDMR-12-14428	3
chr11	64485725	64486648	MajorDMR-12-14429	12
chr11	64487574	64488772	MajorDMR-12-14430	16
chr11	64493169	64493317	MajorDMR-12-14431	4
chr11	64526684	64526707	MajorDMR-12-14432	2
chr11	64529251	64529288	MajorDMR-12-14433	2
chr11	64530350	64530548	MajorDMR-12-14434	3
chr11	64532240	64532511	MajorDMR-12-14435	3
chr11	64533066	64533764	MajorDMR-12-14436	7
chr11	64570154	64570303	MajorDMR-12-14437	2
chr11	64591359	64591517	MajorDMR-12-14438	3
chr11	64611747	64611835	MajorDMR-12-14439	4
chr11	64612471	64612620	MajorDMR-12-14440	4
chr11	64617199	64617273	MajorDMR-12-14441	3
chr11	64630678	64630778	MajorDMR-12-14442	2
chr11	64655335	64655825	MajorDMR-12-14443	11
chr11	64686706	64687458	MajorDMR-12-14444	8
chr11	64693170	64693325	MajorDMR-12-14445	5
chr11	64703253	64703431	MajorDMR-12-14446	5
chr11	64736753	64737011	MajorDMR-12-14447	3
chr11	64739748	64739779	MajorDMR-12-14448	2
chr11	64741121	64741424	MajorDMR-12-14449	3
chr11	64748931	64749585	MajorDMR-12-14450	9
chr11	64775586	64776012	MajorDMR-12-14451	3
chr11	64780651	64781099	MajorDMR-12-14452	2
chr11	64884115	64884252	MajorDMR-12-14453	5
chr11	64951535	64952029	MajorDMR-12-14454	11
chr11	64983696	64983834	MajorDMR-12-14455	5
chr11	64993049	64993541	MajorDMR-12-14456	28
chr11	65004299	65004594	MajorDMR-12-14457	3
chr11	65007247	65007295	MajorDMR-12-14458	2
chr11	65011109	65011291	MajorDMR-12-14459	2
chr11	65021686	65021755	MajorDMR-12-14460	2
chr11	65058224	65058542	MajorDMR-12-14461	4
chr11	65064906	65064969	MajorDMR-12-14462	2
chr11	65065668	65067202	MajorDMR-12-14463	19
chr11	65083466	65084863	MajorDMR-12-14464	24
chr11	65089690	65090043	MajorDMR-12-14465	4
chr11	65097080	65097623	MajorDMR-12-14466	3
chr11	65100842	65100936	MajorDMR-12-14467	3
chr11	65121076	65121088	MajorDMR-12-14468	2
chr11	65149416	65150554	MajorDMR-12-14469	24
chr11	65157810	65158892	MajorDMR-12-14470	19
chr11	65168900	65169083	MajorDMR-12-14471	3
chr11	65171208	65171277	MajorDMR-12-14472	2
chr11	65193527	65193680	MajorDMR-12-14473	2
chr11	65223533	65224146	MajorDMR-12-14474	4
chr11	65238869	65239251	MajorDMR-12-14475	2
chr11	65240082	65240225	MajorDMR-12-14476	3
chr11	65246336	65247418	MajorDMR-12-14477	9
chr11	65249553	65249731	MajorDMR-12-14478	2
chr11	65251072	65251317	MajorDMR-12-14479	2
chr11	65259190	65260397	MajorDMR-12-14480	6
chr11	65275743	65275749	MajorDMR-12-14481	2
chr11	65284304	65284348	MajorDMR-12-14482	2
chr11	65290512	65290671	MajorDMR-12-14483	3
chr11	65300420	65300442	MajorDMR-12-14484	2
chr11	65305638	65307551	MajorDMR-12-14485	101
chr11	65308317	65308527	MajorDMR-12-14486	5
chr11	65313772	65314499	MajorDMR-12-14487	33
chr11	65315002	65315206	MajorDMR-12-14488	8
chr11	65318505	65318727	MajorDMR-12-14489	2
chr11	65321105	65321500	MajorDMR-12-14490	3
chr11	65323498	65323725	MajorDMR-12-14491	3
chr11	65326532	65326602	MajorDMR-12-14492	5
chr11	65327155	65328332	MajorDMR-12-14493	6
chr11	65340960	65344092	MajorDMR-12-14494	72
chr11	65351780	65353493	MajorDMR-12-14495	108
chr11	65356310	65356674	MajorDMR-12-14496	2
chr11	65359734	65360027	MajorDMR-12-14497	7
chr11	65360791	65361257	MajorDMR-12-14498	10
chr11	65363062	65363351	MajorDMR-12-14499	2
chr11	65379051	65379687	MajorDMR-12-14500	3
chr11	65380730	65381232	MajorDMR-12-14501	8
chr11	65405350	65406446	MajorDMR-12-14502	13
chr11	65409507	65409890	MajorDMR-12-14503	17
chr11	65413494	65413734	MajorDMR-12-14504	2
chr11	65414369	65414414	MajorDMR-12-14505	5
chr11	65415051	65415203	MajorDMR-12-14506	9
chr11	65416260	65416688	MajorDMR-12-14507	3
chr11	65419862	65419874	MajorDMR-12-14508	2
chr11	65486927	65487051	MajorDMR-12-14509	2
chr11	65516801	65517114	MajorDMR-12-14510	2
chr11	65541677	65541805	MajorDMR-12-14511	2
chr11	65547327	65547925	MajorDMR-12-14512	23
chr11	65548955	65549261	MajorDMR-12-14513	8
chr11	65553498	65554204	MajorDMR-12-14514	13
chr11	65555571	65556162	MajorDMR-12-14515	3
chr11	65602056	65602361	MajorDMR-12-14516	3
chr11	65617428	65618038	MajorDMR-12-14517	7
chr11	65622835	65623056	MajorDMR-12-14518	4
chr11	65635057	65636038	MajorDMR-12-14519	22
chr11	65639636	65640739	MajorDMR-12-14520	9
chr11	65645829	65645912	MajorDMR-12-14521	2
chr11	65651917	65652118	MajorDMR-12-14522	3
chr11	65655050	65655079	MajorDMR-12-14523	2
chr11	65656955	65657777	MajorDMR-12-14524	5
chr11	65660292	65660668	MajorDMR-12-14525	7
chr11	65668193	65668422	MajorDMR-12-14526	2
chr11	65676798	65676874	MajorDMR-12-14527	2
chr11	65682137	65682537	MajorDMR-12-14528	2
chr11	65688600	65688681	MajorDMR-12-14529	2
chr11	65708708	65709283	MajorDMR-12-14530	5
chr11	65725875	65726016	MajorDMR-12-14531	2
chr11	65744017	65744075	MajorDMR-12-14532	2
chr11	65756985	65757008	MajorDMR-12-14533	3
chr11	65778717	65778808	MajorDMR-12-14534	2
chr11	65780350	65780381	MajorDMR-12-14535	2
chr11	65790240	65790366	MajorDMR-12-14536	5
chr11	65803560	65803738	MajorDMR-12-14537	3
chr11	65812963	65813272	MajorDMR-12-14538	3
chr11	65816981	65817125	MajorDMR-12-14539	2
chr11	65824119	65824373	MajorDMR-12-14540	8
chr11	65835732	65836179	MajorDMR-12-14541	7
chr11	65836810	65837271	MajorDMR-12-14542	8
chr11	65848878	65849257	MajorDMR-12-14543	4
chr11	65867947	65868399	MajorDMR-12-14544	5
chr11	65886812	65886851	MajorDMR-12-14545	2
chr11	65894944	65895406	MajorDMR-12-14546	4
chr11	65901754	65902173	MajorDMR-12-14547	2
chr11	65917149	65917516	MajorDMR-12-14548	5
chr11	65947848	65947983	MajorDMR-12-14549	4
chr11	65956998	65957347	MajorDMR-12-14550	8
chr11	65989989	65990711	MajorDMR-12-14551	8
chr11	65992407	65992587	MajorDMR-12-14552	4
chr11	65999358	65999482	MajorDMR-12-14553	2
chr11	66020718	66021212	MajorDMR-12-14554	4
chr11	66027169	66027262	MajorDMR-12-14555	2
chr11	66032388	66032675	MajorDMR-12-14556	2
chr11	66033733	66034834	MajorDMR-12-14557	10
chr11	66041978	66042327	MajorDMR-12-14558	3
chr11	66047188	66048364	MajorDMR-12-14559	17
chr11	66048929	66049176	MajorDMR-12-14560	3
chr11	66052384	66053751	MajorDMR-12-14561	9
chr11	66055379	66055684	MajorDMR-12-14562	2
chr11	66061544	66062396	MajorDMR-12-14563	8
chr11	66081012	66081173	MajorDMR-12-14564	5
chr11	66084659	66086451	MajorDMR-12-14565	21
chr11	66102264	66102487	MajorDMR-12-14566	4
chr11	66103047	66104175	MajorDMR-12-14567	46
chr11	66104752	66105294	MajorDMR-12-14568	6
chr11	66105928	66105983	MajorDMR-12-14569	2
chr11	66113307	66113528	MajorDMR-12-14570	2
chr11	66114092	66114318	MajorDMR-12-14571	3
chr11	66115981	66116016	MajorDMR-12-14572	2
chr11	66140171	66140465	MajorDMR-12-14573	4
chr11	66147884	66147977	MajorDMR-12-14574	3
chr11	66154322	66154346	MajorDMR-12-14575	2
chr11	66161071	66161152	MajorDMR-12-14576	2
chr11	66181758	66182250	MajorDMR-12-14577	6
chr11	66182922	66183334	MajorDMR-12-14578	3
chr11	66189650	66190698	MajorDMR-12-14579	10
chr11	66193452	66194355	MajorDMR-12-14580	8
chr11	66232920	66233810	MajorDMR-12-14581	11
chr11	66235296	66235637	MajorDMR-12-14582	3
chr11	66244422	66244569	MajorDMR-12-14583	2
chr11	66309682	66309988	MajorDMR-12-14584	2
chr11	66311022	66311538	MajorDMR-12-14585	4
chr11	66316201	66316263	MajorDMR-12-14586	3
chr11	66324269	66324716	MajorDMR-12-14587	5
chr11	66326532	66327126	MajorDMR-12-14588	4
chr11	66346474	66346938	MajorDMR-12-14589	8
chr11	66374598	66375111	MajorDMR-12-14590	6
chr11	66398184	66398435	MajorDMR-12-14591	2
chr11	66455640	66455821	MajorDMR-12-14592	3
chr11	66462224	66462406	MajorDMR-12-14593	2
chr11	66478068	66478075	MajorDMR-12-14594	2
chr11	66485658	66486696	MajorDMR-12-14595	8
chr11	66493045	66493840	MajorDMR-12-14596	4
chr11	66494587	66494645	MajorDMR-12-14597	2
chr11	66499065	66499239	MajorDMR-12-14598	2
chr11	66551987	66552067	MajorDMR-12-14599	2
chr11	66603437	66603960	MajorDMR-12-14600	5
chr11	66645535	66645558	MajorDMR-12-14601	2
chr11	66724427	66725036	MajorDMR-12-14602	11
chr11	66738379	66738500	MajorDMR-12-14603	3
chr11	66789440	66789899	MajorDMR-12-14604	4
chr11	66799922	66800607	MajorDMR-12-14605	7
chr11	66801162	66801380	MajorDMR-12-14606	7
chr11	66811835	66812263	MajorDMR-12-14607	3
chr11	66821048	66821352	MajorDMR-12-14608	4
chr11	66823367	66824552	MajorDMR-12-14609	28
chr11	66838925	66839533	MajorDMR-12-14610	22
chr11	66849143	66850018	MajorDMR-12-14611	18
chr11	66866449	66867429	MajorDMR-12-14612	5
chr11	66884436	66884546	MajorDMR-12-14613	2
chr11	66885151	66885493	MajorDMR-12-14614	12
chr11	67001363	67001447	MajorDMR-12-14615	2
chr11	67009246	67009502	MajorDMR-12-14616	6
chr11	67035250	67035336	MajorDMR-12-14617	2
chr11	67044398	67045006	MajorDMR-12-14618	6
chr11	67071082	67071801	MajorDMR-12-14619	3
chr11	67084082	67084126	MajorDMR-12-14620	2
chr11	67115927	67115989	MajorDMR-12-14621	2
chr11	67133073	67133583	MajorDMR-12-14622	3
chr11	67134185	67134863	MajorDMR-12-14623	9
chr11	67137404	67137998	MajorDMR-12-14624	5
chr11	67139345	67140115	MajorDMR-12-14625	4
chr11	67142934	67143318	MajorDMR-12-14626	4
chr11	67149865	67149968	MajorDMR-12-14627	2
chr11	67166100	67166441	MajorDMR-12-14628	2
chr11	67167207	67167236	MajorDMR-12-14629	2
chr11	67167749	67168167	MajorDMR-12-14630	2
chr11	67172366	67172591	MajorDMR-12-14631	2
chr11	67182723	67182926	MajorDMR-12-14632	5
chr11	67183465	67184759	MajorDMR-12-14633	9
chr11	67186574	67186579	MajorDMR-12-14634	2
chr11	67188980	67189122	MajorDMR-12-14635	2
chr11	67197177	67197395	MajorDMR-12-14636	3
chr11	67201170	67201181	MajorDMR-12-14637	2
chr11	67202063	67202685	MajorDMR-12-14638	4
chr11	67211460	67211496	MajorDMR-12-14639	2
chr11	67232510	67232584	MajorDMR-12-14640	3
chr11	67234823	67234828	MajorDMR-12-14641	2
chr11	67235623	67235701	MajorDMR-12-14642	2
chr11	67238631	67238886	MajorDMR-12-14643	2
chr11	67258281	67258303	MajorDMR-12-14644	3
chr11	67259441	67259831	MajorDMR-12-14645	6
chr11	67260430	67260816	MajorDMR-12-14646	4
chr11	67346940	67347099	MajorDMR-12-14647	3
chr11	67381641	67381964	MajorDMR-12-14648	4
chr11	67383746	67384110	MajorDMR-12-14649	7
chr11	67385311	67385545	MajorDMR-12-14650	2
chr11	67386377	67386480	MajorDMR-12-14651	2
chr11	67396721	67397182	MajorDMR-12-14652	25
chr11	67402482	67402561	MajorDMR-12-14653	2
chr11	67407469	67407923	MajorDMR-12-14654	8
chr11	67408715	67409016	MajorDMR-12-14655	7
chr11	67418026	67418406	MajorDMR-12-14656	2
chr11	67435483	67435740	MajorDMR-12-14657	2
chr11	67467682	67467783	MajorDMR-12-14658	2
chr11	67479396	67479513	MajorDMR-12-14659	3
chr11	67559544	67559757	MajorDMR-12-14660	2
chr11	67574191	67574635	MajorDMR-12-14661	5
chr11	67579310	67580043	MajorDMR-12-14662	11
chr11	67612740	67612989	MajorDMR-12-14663	4
chr11	67652399	67652753	MajorDMR-12-14664	6
chr11	67697804	67698223	MajorDMR-12-14665	7
chr11	67707487	67707683	MajorDMR-12-14666	2
chr11	67710489	67711113	MajorDMR-12-14667	8
chr11	67722255	67722586	MajorDMR-12-14668	9
chr11	67723465	67723667	MajorDMR-12-14669	3
chr11	67758154	67758755	MajorDMR-12-14670	5
chr11	67759292	67759683	MajorDMR-12-14671	8
chr11	67761324	67761340	MajorDMR-12-14672	2
chr11	67764360	67764663	MajorDMR-12-14673	3
chr11	67770599	67770695	MajorDMR-12-14674	2
chr11	67771665	67772766	MajorDMR-12-14675	10
chr11	67788675	67788992	MajorDMR-12-14676	3
chr11	67798851	67799167	MajorDMR-12-14677	2
chr11	67806504	67806669	MajorDMR-12-14678	3
chr11	67834321	67834794	MajorDMR-12-14679	2
chr11	67887038	67887753	MajorDMR-12-14680	4
chr11	67896291	67896415	MajorDMR-12-14681	5
chr11	67913720	67913733	MajorDMR-12-14682	2
chr11	67920716	67920847	MajorDMR-12-14683	5
chr11	67926628	67927262	MajorDMR-12-14684	5
chr11	67927916	67927929	MajorDMR-12-14685	2
chr11	67945233	67945251	MajorDMR-12-14686	2
chr11	67968020	67968227	MajorDMR-12-14687	2
chr11	67974050	67974537	MajorDMR-12-14688	4
chr11	67978820	67978824	MajorDMR-12-14689	2
chr11	67982226	67982991	MajorDMR-12-14690	20
chr11	68001513	68001640	MajorDMR-12-14691	2
chr11	68024876	68025242	MajorDMR-12-14692	2
chr11	68037246	68037300	MajorDMR-12-14693	2
chr11	68041425	68041457	MajorDMR-12-14694	2
chr11	68065190	68065552	MajorDMR-12-14695	6
chr11	68080903	68081079	MajorDMR-12-14696	3
chr11	68096016	68096038	MajorDMR-12-14697	2
chr11	68097609	68097907	MajorDMR-12-14698	6
chr11	68106111	68106180	MajorDMR-12-14699	2
chr11	68109363	68109750	MajorDMR-12-14700	6
chr11	68110288	68110303	MajorDMR-12-14701	2
chr11	68186299	68186325	MajorDMR-12-14702	2
chr11	68206573	68206626	MajorDMR-12-14703	2
chr11	68234824	68235193	MajorDMR-12-14704	3
chr11	68270704	68270748	MajorDMR-12-14705	2
chr11	68318896	68318981	MajorDMR-12-14706	2
chr11	68333611	68333705	MajorDMR-12-14707	2
chr11	68417311	68417732	MajorDMR-12-14708	13
chr11	68419481	68419494	MajorDMR-12-14709	2
chr11	68422874	68422925	MajorDMR-12-14710	2
chr11	68444994	68445397	MajorDMR-12-14711	5
chr11	68451475	68451700	MajorDMR-12-14712	7
chr11	68452467	68452722	MajorDMR-12-14713	9
chr11	68457904	68458399	MajorDMR-12-14714	5
chr11	68472464	68472603	MajorDMR-12-14715	5
chr11	68473575	68473712	MajorDMR-12-14716	3
chr11	68517764	68518162	MajorDMR-12-14717	13
chr11	68527174	68527218	MajorDMR-12-14718	2
chr11	68564476	68564480	MajorDMR-12-14719	2
chr11	68584113	68584265	MajorDMR-12-14720	3
chr11	68607878	68608427	MajorDMR-12-14721	3
chr11	68609776	68611297	MajorDMR-12-14722	42
chr11	68612572	68613712	MajorDMR-12-14723	11
chr11	68621447	68622006	MajorDMR-12-14724	4
chr11	68710473	68710848	MajorDMR-12-14725	5
chr11	68713866	68714248	MajorDMR-12-14726	5
chr11	68715520	68715887	MajorDMR-12-14727	3
chr11	68723785	68723965	MajorDMR-12-14728	2
chr11	68745309	68745347	MajorDMR-12-14729	2
chr11	68778372	68778828	MajorDMR-12-14730	12
chr11	68780567	68781996	MajorDMR-12-14731	37
chr11	68811665	68812055	MajorDMR-12-14732	6
chr11	68821081	68821207	MajorDMR-12-14733	5
chr11	68823508	68823586	MajorDMR-12-14734	2
chr11	68837108	68837266	MajorDMR-12-14735	2
chr11	68856220	68857039	MajorDMR-12-14736	7
chr11	68868780	68869350	MajorDMR-12-14737	4
chr11	68872979	68873330	MajorDMR-12-14738	2
chr11	68890615	68890764	MajorDMR-12-14739	6
chr11	68894465	68894861	MajorDMR-12-14740	19
chr11	68899224	68899236	MajorDMR-12-14741	2
chr11	68924593	68925028	MajorDMR-12-14742	27
chr11	68928361	68928686	MajorDMR-12-14743	4
chr11	68968067	68968270	MajorDMR-12-14744	8
chr11	68973206	68973691	MajorDMR-12-14745	2
chr11	68979548	68979752	MajorDMR-12-14746	2
chr11	68983534	68983611	MajorDMR-12-14747	2
chr11	69065489	69065729	MajorDMR-12-14748	7
chr11	69079511	69079744	MajorDMR-12-14749	3
chr11	69080644	69080843	MajorDMR-12-14750	11
chr11	69187335	69187523	MajorDMR-12-14751	4
chr11	69191798	69192324	MajorDMR-12-14752	7
chr11	69206214	69206946	MajorDMR-12-14753	13
chr11	69209539	69210269	MajorDMR-12-14754	5
chr11	69213645	69213680	MajorDMR-12-14755	2
chr11	69285941	69286463	MajorDMR-12-14756	21
chr11	69414476	69414762	MajorDMR-12-14757	3
chr11	69451046	69451075	MajorDMR-12-14758	2
chr11	69451770	69452303	MajorDMR-12-14759	3
chr11	69453788	69453817	MajorDMR-12-14760	3
chr11	69458479	69459384	MajorDMR-12-14761	17
chr11	69460082	69461732	MajorDMR-12-14762	9
chr11	69467952	69467979	MajorDMR-12-14763	2
chr11	69476918	69477018	MajorDMR-12-14764	2
chr11	69482154	69482517	MajorDMR-12-14765	12
chr11	69485792	69485830	MajorDMR-12-14766	2
chr11	69490462	69490739	MajorDMR-12-14767	2
chr11	69492641	69492712	MajorDMR-12-14768	2
chr11	69515621	69517923	MajorDMR-12-14769	41
chr11	69519660	69520553	MajorDMR-12-14770	27
chr11	69533016	69533160	MajorDMR-12-14771	5
chr11	69588488	69589021	MajorDMR-12-14772	10
chr11	69590363	69590581	MajorDMR-12-14773	6
chr11	69606112	69606624	MajorDMR-12-14774	9
chr11	69616356	69616635	MajorDMR-12-14775	3
chr11	69623431	69623700	MajorDMR-12-14776	6
chr11	69631626	69631904	MajorDMR-12-14777	4
chr11	69634511	69634921	MajorDMR-12-14778	15
chr11	69655394	69655399	MajorDMR-12-14779	2
chr11	69683361	69683552	MajorDMR-12-14780	10
chr11	69703496	69703642	MajorDMR-12-14781	2
chr11	69792616	69792979	MajorDMR-12-14782	5
chr11	69831098	69831333	MajorDMR-12-14783	4
chr11	69894812	69895032	MajorDMR-12-14784	5
chr11	69903312	69903356	MajorDMR-12-14785	2
chr11	69923653	69924356	MajorDMR-12-14786	14
chr11	69934030	69934097	MajorDMR-12-14787	2
chr11	69936961	69937542	MajorDMR-12-14788	11
chr11	69945532	69945795	MajorDMR-12-14789	3
chr11	69954517	69954598	MajorDMR-12-14790	2
chr11	69987153	69988107	MajorDMR-12-14791	22
chr11	70077320	70077601	MajorDMR-12-14792	7
chr11	70115829	70115958	MajorDMR-12-14793	3
chr11	70125129	70125311	MajorDMR-12-14794	5
chr11	70147989	70148857	MajorDMR-12-14795	4
chr11	70153397	70153512	MajorDMR-12-14796	2
chr11	70172458	70172976	MajorDMR-12-14797	8
chr11	70177705	70180649	MajorDMR-12-14798	42
chr11	70184936	70185363	MajorDMR-12-14799	4
chr11	70227984	70229024	MajorDMR-12-14800	5
chr11	70230778	70230822	MajorDMR-12-14801	3
chr11	70243622	70243744	MajorDMR-12-14802	2
chr11	70262041	70262414	MajorDMR-12-14803	6
chr11	70268269	70268761	MajorDMR-12-14804	12
chr11	70273842	70274397	MajorDMR-12-14805	9
chr11	70307140	70307594	MajorDMR-12-14806	8
chr11	70324471	70324557	MajorDMR-12-14807	2
chr11	70334052	70334129	MajorDMR-12-14808	2
chr11	70336799	70337313	MajorDMR-12-14809	3
chr11	70347528	70347919	MajorDMR-12-14810	2
chr11	70368744	70369030	MajorDMR-12-14811	5
chr11	70393984	70394242	MajorDMR-12-14812	2
chr11	70406061	70406376	MajorDMR-12-14813	2
chr11	70424292	70424560	MajorDMR-12-14814	2
chr11	70430886	70431290	MajorDMR-12-14815	2
chr11	70437842	70438095	MajorDMR-12-14816	2
chr11	70456847	70456875	MajorDMR-12-14817	2
chr11	70458993	70459395	MajorDMR-12-14818	3
chr11	70471826	70471949	MajorDMR-12-14819	2
chr11	70474608	70475437	MajorDMR-12-14820	10
chr11	70477848	70478844	MajorDMR-12-14821	7
chr11	70506336	70506963	MajorDMR-12-14822	8
chr11	70559103	70559114	MajorDMR-12-14823	2
chr11	70561552	70561578	MajorDMR-12-14824	2
chr11	70603549	70603568	MajorDMR-12-14825	2
chr11	70649950	70650944	MajorDMR-12-14826	26
chr11	70674480	70675052	MajorDMR-12-14827	8
chr11	70680938	70680965	MajorDMR-12-14828	2
chr11	70691619	70692080	MajorDMR-12-14829	4
chr11	70693795	70694948	MajorDMR-12-14830	20
chr11	70699305	70699788	MajorDMR-12-14831	8
chr11	70709558	70710194	MajorDMR-12-14832	6
chr11	70719144	70720020	MajorDMR-12-14833	11
chr11	70748115	70748270	MajorDMR-12-14834	3
chr11	70761665	70761905	MajorDMR-12-14835	7
chr11	70793908	70795545	MajorDMR-12-14836	30
chr11	70798106	70798929	MajorDMR-12-14837	16
chr11	70844328	70844502	MajorDMR-12-14838	4
chr11	70850799	70851211	MajorDMR-12-14839	9
chr11	70851869	70851916	MajorDMR-12-14840	3
chr11	70854990	70855134	MajorDMR-12-14841	2
chr11	70859848	70859939	MajorDMR-12-14842	2
chr11	70864168	70864346	MajorDMR-12-14843	6
chr11	70886128	70886440	MajorDMR-12-14844	2
chr11	70889038	70889477	MajorDMR-12-14845	3
chr11	70891160	70891520	MajorDMR-12-14846	2
chr11	70924227	70924384	MajorDMR-12-14847	3
chr11	70925522	70925576	MajorDMR-12-14848	3
chr11	70936328	70936467	MajorDMR-12-14849	3
chr11	70948563	70948921	MajorDMR-12-14850	2
chr11	70952162	70952466	MajorDMR-12-14851	4
chr11	70997856	70998718	MajorDMR-12-14852	10
chr11	71012996	71013352	MajorDMR-12-14853	5
chr11	71050209	71050264	MajorDMR-12-14854	2
chr11	71115444	71115450	MajorDMR-12-14855	2
chr11	71139991	71140336	MajorDMR-12-14856	4
chr11	71158557	71158569	MajorDMR-12-14857	2
chr11	71160649	71160867	MajorDMR-12-14858	4
chr11	71163064	71163166	MajorDMR-12-14859	2
chr11	71199179	71199655	MajorDMR-12-14860	6
chr11	71249151	71249213	MajorDMR-12-14861	2
chr11	71274685	71274729	MajorDMR-12-14862	2
chr11	71278292	71278763	MajorDMR-12-14863	4
chr11	71290452	71291370	MajorDMR-12-14864	5
chr11	71318118	71318524	MajorDMR-12-14865	14
chr11	71319135	71319585	MajorDMR-12-14866	7
chr11	71349806	71350292	MajorDMR-12-14867	8
chr11	71351135	71351461	MajorDMR-12-14868	6
chr11	71376245	71376677	MajorDMR-12-14869	4
chr11	71421120	71421706	MajorDMR-12-14870	17
chr11	71491950	71491989	MajorDMR-12-14871	3
chr11	71497169	71497194	MajorDMR-12-14872	3
chr11	71500667	71500772	MajorDMR-12-14873	2
chr11	71510985	71511556	MajorDMR-12-14874	6
chr11	71523857	71524152	MajorDMR-12-14875	3
chr11	71525189	71525687	MajorDMR-12-14876	2
chr11	71651749	71651865	MajorDMR-12-14877	2
chr11	71654194	71654550	MajorDMR-12-14878	4
chr11	71688875	71689147	MajorDMR-12-14879	2
chr11	71706819	71707397	MajorDMR-12-14880	4
chr11	71710884	71711287	MajorDMR-12-14881	5
chr11	71717118	71717272	MajorDMR-12-14882	6
chr11	71722044	71722379	MajorDMR-12-14883	3
chr11	71724040	71726131	MajorDMR-12-14884	55
chr11	71729255	71729658	MajorDMR-12-14885	7
chr11	71735682	71735713	MajorDMR-12-14886	2
chr11	71783235	71783266	MajorDMR-12-14887	2
chr11	71789641	71790672	MajorDMR-12-14888	23
chr11	71813676	71813695	MajorDMR-12-14889	2
chr11	71855195	71855200	MajorDMR-12-14890	2
chr11	71894630	71894684	MajorDMR-12-14891	2
chr11	71934408	71934421	MajorDMR-12-14892	2
chr11	71935995	71936688	MajorDMR-12-14893	9
chr11	71949315	71950941	MajorDMR-12-14894	15
chr11	71951464	71952630	MajorDMR-12-14895	12
chr11	71954608	71955008	MajorDMR-12-14896	11
chr11	71955546	71957316	MajorDMR-12-14897	42
chr11	72001982	72002033	MajorDMR-12-14898	2
chr11	72019755	72020032	MajorDMR-12-14899	3
chr11	72020553	72020625	MajorDMR-12-14900	3
chr11	72044842	72045146	MajorDMR-12-14901	3
chr11	72064027	72064106	MajorDMR-12-14902	2
chr11	72090156	72090268	MajorDMR-12-14903	2
chr11	72106871	72107415	MajorDMR-12-14904	8
chr11	72125217	72125389	MajorDMR-12-14905	2
chr11	72181588	72182339	MajorDMR-12-14906	10
chr11	72182859	72183099	MajorDMR-12-14907	3
chr11	72193003	72193984	MajorDMR-12-14908	9
chr11	72284376	72284496	MajorDMR-12-14909	3
chr11	72286204	72286263	MajorDMR-12-14910	2
chr11	72292186	72292403	MajorDMR-12-14911	2
chr11	72295249	72295843	MajorDMR-12-14912	25
chr11	72296472	72296719	MajorDMR-12-14913	2
chr11	72300770	72302143	MajorDMR-12-14914	17
chr11	72302868	72302900	MajorDMR-12-14915	2
chr11	72304019	72304245	MajorDMR-12-14916	2
chr11	72306447	72306859	MajorDMR-12-14917	4
chr11	72310164	72311268	MajorDMR-12-14918	4
chr11	72313521	72313550	MajorDMR-12-14919	2
chr11	72323508	72323881	MajorDMR-12-14920	2
chr11	72324564	72325709	MajorDMR-12-14921	10
chr11	72326681	72327257	MajorDMR-12-14922	3
chr11	72328478	72330237	MajorDMR-12-14923	11
chr11	72330753	72330921	MajorDMR-12-14924	2
chr11	72334470	72334536	MajorDMR-12-14925	2
chr11	72335661	72335932	MajorDMR-12-14926	4
chr11	72336939	72337896	MajorDMR-12-14927	11
chr11	72338457	72339468	MajorDMR-12-14928	9
chr11	72340016	72341788	MajorDMR-12-14929	21
chr11	72342697	72343224	MajorDMR-12-14930	3
chr11	72343875	72344344	MajorDMR-12-14931	2
chr11	72346098	72347527	MajorDMR-12-14932	9
chr11	72348033	72348284	MajorDMR-12-14933	2
chr11	72350476	72351292	MajorDMR-12-14934	14
chr11	72359883	72361023	MajorDMR-12-14935	8
chr11	72364045	72364719	MajorDMR-12-14936	7
chr11	72365306	72365311	MajorDMR-12-14937	2
chr11	72368078	72368608	MajorDMR-12-14938	4
chr11	72376930	72377097	MajorDMR-12-14939	4
chr11	72379626	72382664	MajorDMR-12-14940	29
chr11	72383187	72384614	MajorDMR-12-14941	13
chr11	72385697	72387065	MajorDMR-12-14942	8
chr11	72387684	72388558	MajorDMR-12-14943	35
chr11	72391100	72392215	MajorDMR-12-14944	8
chr11	72394627	72395481	MajorDMR-12-14945	5
chr11	72408251	72408267	MajorDMR-12-14946	2
chr11	72414452	72414716	MajorDMR-12-14947	2
chr11	72424058	72424517	MajorDMR-12-14948	2
chr11	72427141	72427167	MajorDMR-12-14949	2
chr11	72432947	72433017	MajorDMR-12-14950	2
chr11	72434560	72435361	MajorDMR-12-14951	7
chr11	72455033	72455153	MajorDMR-12-14952	3
chr11	72461318	72461331	MajorDMR-12-14953	2
chr11	72462734	72463713	MajorDMR-12-14954	10
chr11	72465824	72465857	MajorDMR-12-14955	2
chr11	72484142	72484880	MajorDMR-12-14956	4
chr11	72493311	72494174	MajorDMR-12-14957	10
chr11	72497320	72497463	MajorDMR-12-14958	2
chr11	72510511	72510798	MajorDMR-12-14959	2
chr11	72523208	72523689	MajorDMR-12-14960	2
chr11	72526194	72526516	MajorDMR-12-14961	6
chr11	72532395	72532800	MajorDMR-12-14962	6
chr11	72858911	72859547	MajorDMR-12-14963	7
chr11	72896094	72896578	MajorDMR-12-14964	4
chr11	72929041	72929178	MajorDMR-12-14965	6
chr11	72953752	72953922	MajorDMR-12-14966	2
chr11	72973140	72973270	MajorDMR-12-14967	3
chr11	72975427	72975958	MajorDMR-12-14968	6
chr11	73000360	73001033	MajorDMR-12-14969	8
chr11	73018078	73018129	MajorDMR-12-14970	2
chr11	73019924	73020518	MajorDMR-12-14971	20
chr11	73025317	73026046	MajorDMR-12-14972	5
chr11	73026879	73027098	MajorDMR-12-14973	4
chr11	73028509	73028618	MajorDMR-12-14974	3
chr11	73054744	73054808	MajorDMR-12-14975	5
chr11	73072924	73073301	MajorDMR-12-14976	2
chr11	73094163	73094506	MajorDMR-12-14977	2
chr11	73095753	73096085	MajorDMR-12-14978	3
chr11	73357066	73357070	MajorDMR-12-14979	2
chr11	73358566	73358974	MajorDMR-12-14980	3
chr11	73371869	73371887	MajorDMR-12-14981	2
chr11	73372517	73372632	MajorDMR-12-14982	10
chr11	73374626	73374835	MajorDMR-12-14983	2
chr11	73390735	73390759	MajorDMR-12-14984	2
chr11	73396843	73397399	MajorDMR-12-14985	7
chr11	73463588	73463643	MajorDMR-12-14986	3
chr11	73478291	73478718	MajorDMR-12-14987	2
chr11	73498336	73498567	MajorDMR-12-14988	3
chr11	73499580	73499910	MajorDMR-12-14989	3
chr11	73668640	73668762	MajorDMR-12-14990	2
chr11	73673327	73673512	MajorDMR-12-14991	4
chr11	73693003	73693607	MajorDMR-12-14992	7
chr11	73694853	73695288	MajorDMR-12-14993	8
chr11	73809043	73809191	MajorDMR-12-14994	2
chr11	73843993	73844251	MajorDMR-12-14995	2
chr11	73890280	73890681	MajorDMR-12-14996	2
chr11	73994268	73994635	MajorDMR-12-14997	3
chr11	74019284	74019324	MajorDMR-12-14998	2
chr11	74036658	74037164	MajorDMR-12-14999	6
chr11	74037816	74038085	MajorDMR-12-15000	2
chr11	74065409	74065566	MajorDMR-12-15001	2
chr11	74103607	74103712	MajorDMR-12-15002	7
chr11	74123553	74124026	MajorDMR-12-15003	2
chr11	74154493	74155294	MajorDMR-12-15004	13
chr11	74168513	74168898	MajorDMR-12-15005	5
chr11	74178178	74178750	MajorDMR-12-15006	9
chr11	74322665	74322828	MajorDMR-12-15007	2
chr11	74384098	74385261	MajorDMR-12-15008	15
chr11	74394414	74394844	MajorDMR-12-15009	3
chr11	74437969	74438108	MajorDMR-12-15010	2
chr11	74441194	74441954	MajorDMR-12-15011	8
chr11	74491613	74492273	MajorDMR-12-15012	5
chr11	74495488	74496114	MajorDMR-12-15013	3
chr11	74519624	74519963	MajorDMR-12-15014	3
chr11	74654192	74654750	MajorDMR-12-15015	5
chr11	74699192	74699392	MajorDMR-12-15016	2
chr11	74816513	74816632	MajorDMR-12-15017	3
chr11	74854027	74854090	MajorDMR-12-15018	2
chr11	74859613	74859730	MajorDMR-12-15019	5
chr11	74886034	74886335	MajorDMR-12-15020	4
chr11	74916078	74916361	MajorDMR-12-15021	2
chr11	74925630	74925729	MajorDMR-12-15022	2
chr11	74971944	74972484	MajorDMR-12-15023	5
chr11	74998138	74998372	MajorDMR-12-15024	3
chr11	75003475	75003617	MajorDMR-12-15025	2
chr11	75014667	75014792	MajorDMR-12-15026	2
chr11	75023244	75023323	MajorDMR-12-15027	3
chr11	75031279	75031510	MajorDMR-12-15028	5
chr11	75053589	75053769	MajorDMR-12-15029	4
chr11	75130068	75130078	MajorDMR-12-15030	2
chr11	75132226	75132898	MajorDMR-12-15031	12
chr11	75135027	75135384	MajorDMR-12-15032	2
chr11	75139454	75139635	MajorDMR-12-15033	9
chr11	75140512	75140594	MajorDMR-12-15034	3
chr11	75142011	75142863	MajorDMR-12-15035	16
chr11	75143497	75144463	MajorDMR-12-15036	19
chr11	75162686	75162789	MajorDMR-12-15037	2
chr11	75164861	75166306	MajorDMR-12-15038	11
chr11	75181249	75181342	MajorDMR-12-15039	2
chr11	75181967	75182370	MajorDMR-12-15040	5
chr11	75182880	75183041	MajorDMR-12-15041	2
chr11	75191936	75191971	MajorDMR-12-15042	2
chr11	75221783	75222050	MajorDMR-12-15043	3
chr11	75229914	75230382	MajorDMR-12-15044	5
chr11	75234160	75236054	MajorDMR-12-15045	13
chr11	75237603	75237765	MajorDMR-12-15046	7
chr11	75258770	75258908	MajorDMR-12-15047	4
chr11	75265540	75265750	MajorDMR-12-15048	2
chr11	75269254	75269650	MajorDMR-12-15049	8
chr11	75270178	75270682	MajorDMR-12-15050	5
chr11	75272844	75273934	MajorDMR-12-15051	8
chr11	75288317	75288394	MajorDMR-12-15052	2
chr11	75293740	75293750	MajorDMR-12-15053	2
chr11	75295100	75295489	MajorDMR-12-15054	14
chr11	75296116	75296197	MajorDMR-12-15055	2
chr11	75302534	75302589	MajorDMR-12-15056	2
chr11	75304606	75304832	MajorDMR-12-15057	2
chr11	75305380	75305557	MajorDMR-12-15058	4
chr11	75326892	75327591	MajorDMR-12-15059	9
chr11	75334353	75334402	MajorDMR-12-15060	2
chr11	75339040	75339225	MajorDMR-12-15061	3
chr11	75350497	75351282	MajorDMR-12-15062	4
chr11	75374761	75375143	MajorDMR-12-15063	2
chr11	75376629	75378497	MajorDMR-12-15064	14
chr11	75380354	75380517	MajorDMR-12-15065	3
chr11	75417190	75417707	MajorDMR-12-15066	8
chr11	75434343	75434472	MajorDMR-12-15067	3
chr11	75479178	75479409	MajorDMR-12-15068	5
chr11	75480189	75481012	MajorDMR-12-15069	16
chr11	75525276	75525324	MajorDMR-12-15070	3
chr11	75527907	75528535	MajorDMR-12-15071	5
chr11	75561965	75562375	MajorDMR-12-15072	4
chr11	75614495	75614842	MajorDMR-12-15073	3
chr11	75659899	75660636	MajorDMR-12-15074	9
chr11	75831714	75831883	MajorDMR-12-15075	5
chr11	75857718	75858044	MajorDMR-12-15076	4
chr11	75863190	75863880	MajorDMR-12-15077	26
chr11	75872457	75873039	MajorDMR-12-15078	14
chr11	75901578	75901877	MajorDMR-12-15079	5
chr11	75917114	75917252	MajorDMR-12-15080	3
chr11	75918298	75918364	MajorDMR-12-15081	3
chr11	75928938	75928979	MajorDMR-12-15082	2
chr11	75929896	75930081	MajorDMR-12-15083	4
chr11	75945310	75945363	MajorDMR-12-15084	2
chr11	75954591	75954860	MajorDMR-12-15085	7
chr11	76032704	76033486	MajorDMR-12-15086	18
chr11	76157414	76157453	MajorDMR-12-15087	3
chr11	76315364	76316100	MajorDMR-12-15088	4
chr11	76317553	76317858	MajorDMR-12-15089	3
chr11	76321030	76321109	MajorDMR-12-15090	2
chr11	76321927	76322143	MajorDMR-12-15091	2
chr11	76341422	76341599	MajorDMR-12-15092	3
chr11	76364499	76365151	MajorDMR-12-15093	4
chr11	76382231	76382427	MajorDMR-12-15094	4
chr11	76391711	76392104	MajorDMR-12-15095	11
chr11	76432962	76433383	MajorDMR-12-15096	5
chr11	76478972	76479621	MajorDMR-12-15097	7
chr11	76489897	76489939	MajorDMR-12-15098	2
chr11	76495525	76496167	MajorDMR-12-15099	12
chr11	76510222	76510255	MajorDMR-12-15100	3
chr11	76518339	76518780	MajorDMR-12-15101	8
chr11	76547639	76547753	MajorDMR-12-15102	2
chr11	76631160	76631277	MajorDMR-12-15103	2
chr11	76645697	76645804	MajorDMR-12-15104	2
chr11	76751307	76751523	MajorDMR-12-15105	7
chr11	76757493	76757674	MajorDMR-12-15106	2
chr11	76776957	76777121	MajorDMR-12-15107	2
chr11	76848976	76849565	MajorDMR-12-15108	28
chr11	76857913	76858080	MajorDMR-12-15109	2
chr11	76858741	76859096	MajorDMR-12-15110	8
chr11	76883110	76883163	MajorDMR-12-15111	2
chr11	76903022	76903382	MajorDMR-12-15112	6
chr11	76906468	76907065	MajorDMR-12-15113	4
chr11	76955648	76955916	MajorDMR-12-15114	2
chr11	77020406	77020905	MajorDMR-12-15115	5
chr11	77118881	77119659	MajorDMR-12-15116	3
chr11	77125156	77125273	MajorDMR-12-15117	2
chr11	77168115	77168388	MajorDMR-12-15118	2
chr11	77183564	77184092	MajorDMR-12-15119	3
chr11	77185792	77185817	MajorDMR-12-15120	2
chr11	77254274	77254539	MajorDMR-12-15121	4
chr11	77299782	77299881	MajorDMR-12-15122	5
chr11	77371645	77371847	MajorDMR-12-15123	2
chr11	77653354	77653406	MajorDMR-12-15124	2
chr11	77741723	77741874	MajorDMR-12-15125	3
chr11	77789959	77790024	MajorDMR-12-15126	5
chr11	77810537	77811763	MajorDMR-12-15127	15
chr11	77820094	77820246	MajorDMR-12-15128	3
chr11	77851468	77851606	MajorDMR-12-15129	2
chr11	77885881	77886049	MajorDMR-12-15130	4
chr11	77900559	77901041	MajorDMR-12-15131	2
chr11	77903266	77903298	MajorDMR-12-15132	2
chr11	77907357	77907992	MajorDMR-12-15133	21
chr11	77912024	77912395	MajorDMR-12-15134	4
chr11	77923953	77923986	MajorDMR-12-15135	2
chr11	77955738	77955904	MajorDMR-12-15136	2
chr11	77968210	77968243	MajorDMR-12-15137	2
chr11	77981454	77982487	MajorDMR-12-15138	4
chr11	78056692	78057019	MajorDMR-12-15139	4
chr11	78060162	78061910	MajorDMR-12-15140	12
chr11	78082202	78082563	MajorDMR-12-15141	2
chr11	78161338	78161381	MajorDMR-12-15142	2
chr11	78371257	78372094	MajorDMR-12-15143	8
chr11	78394356	78394425	MajorDMR-12-15144	2
chr11	78507015	78507060	MajorDMR-12-15145	3
chr11	78517215	78517651	MajorDMR-12-15146	2
chr11	78665297	78665850	MajorDMR-12-15147	3
chr11	78673127	78673647	MajorDMR-12-15148	5
chr11	78777773	78778437	MajorDMR-12-15149	5
chr11	78803671	78803867	MajorDMR-12-15150	2
chr11	78824341	78824646	MajorDMR-12-15151	3
chr11	78879515	78879701	MajorDMR-12-15152	2
chr11	78885219	78885322	MajorDMR-12-15153	2
chr11	78948675	78948786	MajorDMR-12-15154	2
chr11	79020562	79020695	MajorDMR-12-15155	3
chr11	79145495	79145543	MajorDMR-12-15156	2
chr11	79152531	79152989	MajorDMR-12-15157	8
chr11	79796567	79796582	MajorDMR-12-15158	2
chr11	79866556	79866669	MajorDMR-12-15159	3
chr11	80073630	80074167	MajorDMR-12-15160	3
chr11	80305090	80305125	MajorDMR-12-15161	2
chr11	80459969	80460176	MajorDMR-12-15162	2
chr11	81272999	81273093	MajorDMR-12-15163	2
chr11	81483333	81483504	MajorDMR-12-15164	2
chr11	81542803	81543239	MajorDMR-12-15165	2
chr11	81732425	81732486	MajorDMR-12-15166	3
chr11	81816784	81817111	MajorDMR-12-15167	3
chr11	81968857	81969099	MajorDMR-12-15168	2
chr11	81999897	82000207	MajorDMR-12-15169	2
chr11	82116690	82116805	MajorDMR-12-15170	2
chr11	82253817	82254029	MajorDMR-12-15171	4
chr11	82429708	82431035	MajorDMR-12-15172	10
chr11	82441880	82442182	MajorDMR-12-15173	4
chr11	82443394	82443582	MajorDMR-12-15174	12
chr11	82445071	82445248	MajorDMR-12-15175	2
chr11	82465614	82465840	MajorDMR-12-15176	4
chr11	82467969	82468541	MajorDMR-12-15177	3
chr11	82469235	82469604	MajorDMR-12-15178	4
chr11	82564565	82564675	MajorDMR-12-15179	2
chr11	82578848	82578887	MajorDMR-12-15180	3
chr11	82708278	82708807	MajorDMR-12-15181	10
chr11	82713275	82713345	MajorDMR-12-15182	2
chr11	82743991	82744296	MajorDMR-12-15183	3
chr11	82768955	82769018	MajorDMR-12-15184	2
chr11	82895803	82895925	MajorDMR-12-15185	2
chr11	82981280	82981292	MajorDMR-12-15186	2
chr11	83004009	83004408	MajorDMR-12-15187	3
chr11	83115215	83115263	MajorDMR-12-15188	2
chr11	83167286	83167345	MajorDMR-12-15189	4
chr11	83170486	83170849	MajorDMR-12-15190	4
chr11	83191727	83192183	MajorDMR-12-15191	2
chr11	83222065	83222232	MajorDMR-12-15192	2
chr11	83232010	83232876	MajorDMR-12-15193	5
chr11	83245450	83245877	MajorDMR-12-15194	6
chr11	83278087	83278181	MajorDMR-12-15195	3
chr11	83391320	83391334	MajorDMR-12-15196	2
chr11	83391867	83393571	MajorDMR-12-15197	16
chr11	83402488	83402644	MajorDMR-12-15198	2
chr11	83405669	83405868	MajorDMR-12-15199	5
chr11	83435127	83435367	MajorDMR-12-15200	6
chr11	83436004	83437331	MajorDMR-12-15201	14
chr11	83534718	83535013	MajorDMR-12-15202	2
chr11	83688702	83689139	MajorDMR-12-15203	2
chr11	83730770	83730909	MajorDMR-12-15204	3
chr11	83971891	83972352	MajorDMR-12-15205	3
chr11	83984605	83985163	MajorDMR-12-15206	4
chr11	84000870	84000933	MajorDMR-12-15207	2
chr11	84044250	84044417	MajorDMR-12-15208	2
chr11	84095733	84096214	MajorDMR-12-15209	4
chr11	84147267	84149002	MajorDMR-12-15210	24
chr11	84359643	84359763	MajorDMR-12-15211	3
chr11	84382634	84382904	MajorDMR-12-15212	2
chr11	84386653	84386815	MajorDMR-12-15213	3
chr11	84451082	84451266	MajorDMR-12-15214	2
chr11	84511877	84512129	MajorDMR-12-15215	2
chr11	84523637	84524041	MajorDMR-12-15216	4
chr11	84601950	84602146	MajorDMR-12-15217	3
chr11	84632573	84633012	MajorDMR-12-15218	2
chr11	84659233	84659574	MajorDMR-12-15219	2
chr11	84682197	84682521	MajorDMR-12-15220	4
chr11	84892602	84892909	MajorDMR-12-15221	2
chr11	85195268	85195287	MajorDMR-12-15222	2
chr11	85251784	85251813	MajorDMR-12-15223	2
chr11	85429734	85430675	MajorDMR-12-15224	8
chr11	85451960	85452054	MajorDMR-12-15225	2
chr11	85462104	85462311	MajorDMR-12-15226	2
chr11	85468564	85468685	MajorDMR-12-15227	3
chr11	85521070	85521771	MajorDMR-12-15228	17
chr11	85522636	85522866	MajorDMR-12-15229	3
chr11	85537168	85537707	MajorDMR-12-15230	3
chr11	85645804	85646011	MajorDMR-12-15231	5
chr11	85658756	85659381	MajorDMR-12-15232	4
chr11	85673257	85673290	MajorDMR-12-15233	4
chr11	85680039	85680088	MajorDMR-12-15234	2
chr11	85699698	85699965	MajorDMR-12-15235	2
chr11	85700505	85701034	MajorDMR-12-15236	3
chr11	85754814	85755476	MajorDMR-12-15237	4
chr11	85764286	85764380	MajorDMR-12-15238	2
chr11	85781043	85781168	MajorDMR-12-15239	2
chr11	85851764	85851878	MajorDMR-12-15240	2
chr11	85862815	85863246	MajorDMR-12-15241	4
chr11	85913716	85913940	MajorDMR-12-15242	5
chr11	85954025	85954330	MajorDMR-12-15243	4
chr11	86085714	86086441	MajorDMR-12-15244	12
chr11	86130091	86130166	MajorDMR-12-15245	2
chr11	86172060	86172177	MajorDMR-12-15246	2
chr11	86197782	86197815	MajorDMR-12-15247	2
chr11	86230449	86230840	MajorDMR-12-15248	3
chr11	86339252	86339507	MajorDMR-12-15249	4
chr11	86451457	86451501	MajorDMR-12-15250	2
chr11	86459414	86459484	MajorDMR-12-15251	2
chr11	86510766	86511059	MajorDMR-12-15252	2
chr11	86664988	86665629	MajorDMR-12-15253	9
chr11	86669827	86669971	MajorDMR-12-15254	3
chr11	86704211	86704531	MajorDMR-12-15255	4
chr11	86744770	86744818	MajorDMR-12-15256	3
chr11	86748070	86748242	MajorDMR-12-15257	3
chr11	86750445	86750681	MajorDMR-12-15258	2
chr11	86974574	86974794	MajorDMR-12-15259	2
chr11	87063681	87064503	MajorDMR-12-15260	4
chr11	87102641	87102761	MajorDMR-12-15261	2
chr11	87141175	87141393	MajorDMR-12-15262	3
chr11	87151442	87151692	MajorDMR-12-15263	2
chr11	87256669	87256975	MajorDMR-12-15264	2
chr11	87524139	87524189	MajorDMR-12-15265	2
chr11	87549555	87549598	MajorDMR-12-15266	2
chr11	87593629	87593941	MajorDMR-12-15267	2
chr11	87649877	87649925	MajorDMR-12-15268	2
chr11	87653644	87653938	MajorDMR-12-15269	2
chr11	87762064	87762494	MajorDMR-12-15270	2
chr11	87838929	87839310	MajorDMR-12-15271	2
chr11	87839998	87840213	MajorDMR-12-15272	3
chr11	87873231	87873534	MajorDMR-12-15273	2
chr11	87907987	87908835	MajorDMR-12-15274	18
chr11	87924371	87924758	MajorDMR-12-15275	2
chr11	88010746	88010800	MajorDMR-12-15276	2
chr11	88025792	88025976	MajorDMR-12-15277	2
chr11	88034974	88034978	MajorDMR-12-15278	2
chr11	88173058	88173151	MajorDMR-12-15279	2
chr11	88241765	88242489	MajorDMR-12-15280	10
chr11	88283586	88283750	MajorDMR-12-15281	2
chr11	88359443	88359686	MajorDMR-12-15282	4
chr11	88442886	88443574	MajorDMR-12-15283	4
chr11	88453866	88454372	MajorDMR-12-15284	4
chr11	88468519	88468538	MajorDMR-12-15285	2
chr11	88512630	88512989	MajorDMR-12-15286	4
chr11	88514429	88514684	MajorDMR-12-15287	2
chr11	88671551	88671935	MajorDMR-12-15288	2
chr11	88689344	88689480	MajorDMR-12-15289	3
chr11	88708401	88708415	MajorDMR-12-15290	2
chr11	88745857	88746355	MajorDMR-12-15291	2
chr11	88769937	88770232	MajorDMR-12-15292	2
chr11	88795010	88795269	MajorDMR-12-15293	2
chr11	88897032	88897125	MajorDMR-12-15294	2
chr11	88916182	88916249	MajorDMR-12-15295	2
chr11	88917350	88917543	MajorDMR-12-15296	3
chr11	89027528	89027740	MajorDMR-12-15297	4
chr11	89518995	89519011	MajorDMR-12-15298	2
chr11	89520852	89520946	MajorDMR-12-15299	2
chr11	89712970	89713108	MajorDMR-12-15300	4
chr11	89784982	89785161	MajorDMR-12-15301	3
chr11	89849471	89849856	MajorDMR-12-15302	3
chr11	89953688	89954239	MajorDMR-12-15303	5
chr11	89983190	89983200	MajorDMR-12-15304	2
chr11	90021584	90022029	MajorDMR-12-15305	3
chr11	90241289	90241319	MajorDMR-12-15306	2
chr11	90244227	90244400	MajorDMR-12-15307	4
chr11	90507559	90507897	MajorDMR-12-15308	2
chr11	90740435	90740439	MajorDMR-12-15309	2
chr11	90952658	90953112	MajorDMR-12-15310	3
chr11	91019197	91019519	MajorDMR-12-15311	2
chr11	91099247	91099589	MajorDMR-12-15312	3
chr11	91247021	91247134	MajorDMR-12-15313	3
chr11	91551266	91551342	MajorDMR-12-15314	2
chr11	91568444	91568479	MajorDMR-12-15315	2
chr11	91603001	91603030	MajorDMR-12-15316	2
chr11	91821126	91821314	MajorDMR-12-15317	3
chr11	91881178	91881233	MajorDMR-12-15318	2
chr11	91956607	91957145	MajorDMR-12-15319	12
chr11	91960573	91961839	MajorDMR-12-15320	9
chr11	91979194	91979246	MajorDMR-12-15321	2
chr11	92075774	92075909	MajorDMR-12-15322	2
chr11	92111044	92111072	MajorDMR-12-15323	2
chr11	92126617	92126876	MajorDMR-12-15324	5
chr11	92176234	92176276	MajorDMR-12-15325	2
chr11	92210096	92210279	MajorDMR-12-15326	2
chr11	92261349	92261439	MajorDMR-12-15327	2
chr11	92279267	92279433	MajorDMR-12-15328	2
chr11	92291555	92291596	MajorDMR-12-15329	2
chr11	92430926	92431351	MajorDMR-12-15330	8
chr11	92485029	92485074	MajorDMR-12-15331	2
chr11	92499108	92499809	MajorDMR-12-15332	15
chr11	92502303	92502478	MajorDMR-12-15333	2
chr11	92517700	92517878	MajorDMR-12-15334	3
chr11	92619147	92619899	MajorDMR-12-15335	3
chr11	92653566	92653769	MajorDMR-12-15336	2
chr11	92675150	92675383	MajorDMR-12-15337	5
chr11	92703318	92703537	MajorDMR-12-15338	13
chr11	92711615	92711653	MajorDMR-12-15339	2
chr11	92753929	92754026	MajorDMR-12-15340	2
chr11	92863067	92863611	MajorDMR-12-15341	3
chr11	92930092	92930133	MajorDMR-12-15342	2
chr11	92969578	92970147	MajorDMR-12-15343	3
chr11	92983115	92983649	MajorDMR-12-15344	4
chr11	93063207	93063303	MajorDMR-12-15345	3
chr11	93177765	93177950	MajorDMR-12-15346	2
chr11	93262093	93262209	MajorDMR-12-15347	3
chr11	93270287	93271089	MajorDMR-12-15348	10
chr11	93275215	93276004	MajorDMR-12-15349	6
chr11	93392437	93392541	MajorDMR-12-15350	2
chr11	93412613	93412660	MajorDMR-12-15351	2
chr11	93471280	93472599	MajorDMR-12-15352	8
chr11	93478495	93478914	MajorDMR-12-15353	5
chr11	93582846	93583094	MajorDMR-12-15354	6
chr11	93591070	93591220	MajorDMR-12-15355	2
chr11	93669908	93670299	MajorDMR-12-15356	4
chr11	93808618	93808984	MajorDMR-12-15357	2
chr11	93868985	93869075	MajorDMR-12-15358	2
chr11	94133827	94134052	MajorDMR-12-15359	6
chr11	94138451	94138501	MajorDMR-12-15360	2
chr11	94158092	94158125	MajorDMR-12-15361	2
chr11	94246215	94246407	MajorDMR-12-15362	3
chr11	94276723	94277106	MajorDMR-12-15363	2
chr11	94278248	94278849	MajorDMR-12-15364	7
chr11	94336368	94336375	MajorDMR-12-15365	2
chr11	94402223	94402438	MajorDMR-12-15366	4
chr11	94502801	94502805	MajorDMR-12-15367	2
chr11	94519891	94519911	MajorDMR-12-15368	2
chr11	94564389	94564662	MajorDMR-12-15369	2
chr11	94588956	94589111	MajorDMR-12-15370	2
chr11	94655708	94656007	MajorDMR-12-15371	4
chr11	94671711	94671845	MajorDMR-12-15372	5
chr11	94674381	94674555	MajorDMR-12-15373	3
chr11	94698421	94698461	MajorDMR-12-15374	2
chr11	94814811	94814870	MajorDMR-12-15375	3
chr11	94824007	94824814	MajorDMR-12-15376	11
chr11	94834476	94834849	MajorDMR-12-15377	3
chr11	94841383	94842315	MajorDMR-12-15378	14
chr11	94867671	94868022	MajorDMR-12-15379	3
chr11	94883130	94884389	MajorDMR-12-15380	22
chr11	94886458	94886619	MajorDMR-12-15381	2
chr11	94890086	94890562	MajorDMR-12-15382	6
chr11	94896270	94896518	MajorDMR-12-15383	2
chr11	94902453	94902530	MajorDMR-12-15384	2
chr11	94908656	94909487	MajorDMR-12-15385	3
chr11	94922380	94922432	MajorDMR-12-15386	3
chr11	94929013	94929075	MajorDMR-12-15387	2
chr11	94946776	94946833	MajorDMR-12-15388	2
chr11	94960076	94960519	MajorDMR-12-15389	2
chr11	94961967	94961994	MajorDMR-12-15390	2
chr11	94965827	94966336	MajorDMR-12-15391	4
chr11	94980138	94980564	MajorDMR-12-15392	2
chr11	95013369	95013953	MajorDMR-12-15393	3
chr11	95070711	95070914	MajorDMR-12-15394	7
chr11	95071830	95072216	MajorDMR-12-15395	2
chr11	95175636	95175988	MajorDMR-12-15396	2
chr11	95250123	95250641	MajorDMR-12-15397	3
chr11	95289758	95289909	MajorDMR-12-15398	3
chr11	95309535	95309924	MajorDMR-12-15399	3
chr11	95381162	95381218	MajorDMR-12-15400	2
chr11	95430669	95431137	MajorDMR-12-15401	4
chr11	95432055	95432331	MajorDMR-12-15402	3
chr11	95433343	95433642	MajorDMR-12-15403	3
chr11	95438802	95439405	MajorDMR-12-15404	5
chr11	95448925	95449032	MajorDMR-12-15405	2
chr11	95458851	95459202	MajorDMR-12-15406	3
chr11	95460412	95461096	MajorDMR-12-15407	7
chr11	95469809	95470158	MajorDMR-12-15408	3
chr11	95655545	95655657	MajorDMR-12-15409	2
chr11	95722234	95722243	MajorDMR-12-15410	2
chr11	95779149	95779455	MajorDMR-12-15411	8
chr11	95846759	95846843	MajorDMR-12-15412	3
chr11	95885551	95885984	MajorDMR-12-15413	2
chr11	95921757	95921842	MajorDMR-12-15414	2
chr11	95933071	95933315	MajorDMR-12-15415	2
chr11	95938848	95939116	MajorDMR-12-15416	4
chr11	95975723	95975808	MajorDMR-12-15417	2
chr11	95987381	95987479	MajorDMR-12-15418	4
chr11	96006116	96006488	MajorDMR-12-15419	3
chr11	96039962	96040992	MajorDMR-12-15420	11
chr11	96075409	96075871	MajorDMR-12-15421	3
chr11	96197566	96197576	MajorDMR-12-15422	2
chr11	96220603	96220667	MajorDMR-12-15423	2
chr11	96919809	96919980	MajorDMR-12-15424	2
chr11	97220425	97220770	MajorDMR-12-15425	3
chr11	97537490	97537739	MajorDMR-12-15426	4
chr11	98581770	98581955	MajorDMR-12-15427	4
chr11	98594097	98594333	MajorDMR-12-15428	4
chr11	98799710	98799899	MajorDMR-12-15429	2
chr11	99187593	99187702	MajorDMR-12-15430	2
chr11	99222649	99222838	MajorDMR-12-15431	2
chr11	100315712	100316090	MajorDMR-12-15432	2
chr11	100557400	100557582	MajorDMR-12-15433	4
chr11	100598980	100599396	MajorDMR-12-15434	2
chr11	100701134	100701853	MajorDMR-12-15435	8
chr11	100730292	100730300	MajorDMR-12-15436	2
chr11	100997554	100997875	MajorDMR-12-15437	7
chr11	101000716	101000887	MajorDMR-12-15438	2
chr11	101409477	101409786	MajorDMR-12-15439	2
chr11	101424812	101424833	MajorDMR-12-15440	2
chr11	101437791	101437949	MajorDMR-12-15441	2
chr11	101452957	101453367	MajorDMR-12-15442	8
chr11	101454764	101455366	MajorDMR-12-15443	9
chr11	101473707	101473716	MajorDMR-12-15444	2
chr11	101589221	101589269	MajorDMR-12-15445	2
chr11	101771644	101772246	MajorDMR-12-15446	4
chr11	101811738	101812211	MajorDMR-12-15447	2
chr11	101980632	101980704	MajorDMR-12-15448	7
chr11	101982811	101983501	MajorDMR-12-15449	10
chr11	102138931	102139278	MajorDMR-12-15450	8
chr11	102147206	102147695	MajorDMR-12-15451	4
chr11	102160415	102160784	MajorDMR-12-15452	2
chr11	102164824	102165224	MajorDMR-12-15453	3
chr11	102177679	102177944	MajorDMR-12-15454	2
chr11	102188678	102188713	MajorDMR-12-15455	3
chr11	102309349	102309367	MajorDMR-12-15456	2
chr11	102323936	102324332	MajorDMR-12-15457	10
chr11	102401418	102401633	MajorDMR-12-15458	4
chr11	102431285	102431412	MajorDMR-12-15459	2
chr11	102483709	102483811	MajorDMR-12-15460	4
chr11	102537221	102537465	MajorDMR-12-15461	3
chr11	102550035	102550138	MajorDMR-12-15462	2
chr11	102603854	102604219	MajorDMR-12-15463	2
chr11	102678759	102678952	MajorDMR-12-15464	4
chr11	102700242	102700520	MajorDMR-12-15465	4
chr11	102702258	102702390	MajorDMR-12-15466	5
chr11	102812001	102812093	MajorDMR-12-15467	2
chr11	102906695	102906918	MajorDMR-12-15468	2
chr11	102961554	102961636	MajorDMR-12-15469	3
chr11	102971619	102972112	MajorDMR-12-15470	2
chr11	103196869	103197002	MajorDMR-12-15471	2
chr11	103466949	103467032	MajorDMR-12-15472	2
chr11	103606476	103606538	MajorDMR-12-15473	3
chr11	103609997	103610120	MajorDMR-12-15474	2
chr11	103643749	103643913	MajorDMR-12-15475	2
chr11	103671788	103671807	MajorDMR-12-15476	2
chr11	103681674	103681941	MajorDMR-12-15477	2
chr11	103721734	103722178	MajorDMR-12-15478	4
chr11	103935189	103935197	MajorDMR-12-15479	2
chr11	103944595	103945023	MajorDMR-12-15480	5
chr11	103961637	103961703	MajorDMR-12-15481	2
chr11	104069561	104069905	MajorDMR-12-15482	2
chr11	104125283	104125373	MajorDMR-12-15483	2
chr11	104128965	104129330	MajorDMR-12-15484	3
chr11	104690280	104690353	MajorDMR-12-15485	2
chr11	104769086	104769412	MajorDMR-12-15486	4
chr11	104913019	104913082	MajorDMR-12-15487	2
chr11	104916017	104916076	MajorDMR-12-15488	2
chr11	104963180	104963239	MajorDMR-12-15489	2
chr11	104963742	104963929	MajorDMR-12-15490	2
chr11	106064822	106064961	MajorDMR-12-15491	2
chr11	106215255	106215296	MajorDMR-12-15492	2
chr11	106239634	106240069	MajorDMR-12-15493	2
chr11	106317653	106317783	MajorDMR-12-15494	2
chr11	106344247	106344289	MajorDMR-12-15495	2
chr11	106395270	106395338	MajorDMR-12-15496	2
chr11	106600000	106600025	MajorDMR-12-15497	2
chr11	106805492	106805614	MajorDMR-12-15498	2
chr11	106829756	106829824	MajorDMR-12-15499	3
chr11	106837824	106838053	MajorDMR-12-15500	3
chr11	106854541	106854844	MajorDMR-12-15501	2
chr11	106861124	106861266	MajorDMR-12-15502	3
chr11	106869174	106869324	MajorDMR-12-15503	2
chr11	106877274	106877818	MajorDMR-12-15504	3
chr11	107011594	107011995	MajorDMR-12-15505	4
chr11	107012745	107013198	MajorDMR-12-15506	3
chr11	107072932	107073562	MajorDMR-12-15507	6
chr11	107252715	107252851	MajorDMR-12-15508	2
chr11	107434994	107435285	MajorDMR-12-15509	2
chr11	107477285	107477289	MajorDMR-12-15510	2
chr11	107549327	107549482	MajorDMR-12-15511	3
chr11	107561690	107561933	MajorDMR-12-15512	3
chr11	107570188	107570882	MajorDMR-12-15513	9
chr11	107583376	107583407	MajorDMR-12-15514	2
chr11	107583938	107584033	MajorDMR-12-15515	3
chr11	107589984	107590847	MajorDMR-12-15516	9
chr11	107641475	107642110	MajorDMR-12-15517	3
chr11	107648052	107648321	MajorDMR-12-15518	3
chr11	107670121	107670340	MajorDMR-12-15519	3
chr11	107707265	107707324	MajorDMR-12-15520	2
chr11	107710988	107711847	MajorDMR-12-15521	12
chr11	107728554	107729011	MajorDMR-12-15522	10
chr11	107824271	107824350	MajorDMR-12-15523	2
chr11	107828154	107828339	MajorDMR-12-15524	2
chr11	107832738	107832848	MajorDMR-12-15525	2
chr11	107884384	107884517	MajorDMR-12-15526	2
chr11	107993297	107993768	MajorDMR-12-15527	2
chr11	108060091	108060151	MajorDMR-12-15528	2
chr11	108183655	108183742	MajorDMR-12-15529	2
chr11	108253355	108253773	MajorDMR-12-15530	2
chr11	108364696	108365144	MajorDMR-12-15531	3
chr11	108368132	108368329	MajorDMR-12-15532	7
chr11	108369436	108369669	MajorDMR-12-15533	3
chr11	108408787	108409037	MajorDMR-12-15534	7
chr11	108464700	108465058	MajorDMR-12-15535	3
chr11	108596987	108597436	MajorDMR-12-15536	2
chr11	108603327	108603377	MajorDMR-12-15537	2
chr11	108754100	108754168	MajorDMR-12-15538	3
chr11	108777755	108777769	MajorDMR-12-15539	2
chr11	108828894	108829002	MajorDMR-12-15540	2
chr11	108838367	108838708	MajorDMR-12-15541	8
chr11	108846403	108846676	MajorDMR-12-15542	4
chr11	108856765	108857162	MajorDMR-12-15543	3
chr11	108909214	108909364	MajorDMR-12-15544	2
chr11	108913558	108913620	MajorDMR-12-15545	2
chr11	108922155	108922261	MajorDMR-12-15546	3
chr11	108942699	108943073	MajorDMR-12-15547	2
chr11	108958367	108959095	MajorDMR-12-15548	4
chr11	108994796	108995362	MajorDMR-12-15549	5
chr11	109253914	109254640	MajorDMR-12-15550	3
chr11	109350998	109351006	MajorDMR-12-15551	2
chr11	109476267	109477326	MajorDMR-12-15552	7
chr11	109514983	109515314	MajorDMR-12-15553	2
chr11	109668455	109668542	MajorDMR-12-15554	2
chr11	109736274	109736595	MajorDMR-12-15555	2
chr11	110004939	110005167	MajorDMR-12-15556	4
chr11	110090052	110090131	MajorDMR-12-15557	2
chr11	110225954	110226309	MajorDMR-12-15558	2
chr11	110349824	110349883	MajorDMR-12-15559	2
chr11	110384684	110385026	MajorDMR-12-15560	5
chr11	110436636	110436696	MajorDMR-12-15561	2
chr11	110440731	110440914	MajorDMR-12-15562	2
chr11	110477411	110477771	MajorDMR-12-15563	2
chr11	110512973	110513987	MajorDMR-12-15564	5
chr11	110546760	110546796	MajorDMR-12-15565	2
chr11	110580678	110581062	MajorDMR-12-15566	4
chr11	110584593	110585268	MajorDMR-12-15567	4
chr11	110668884	110669505	MajorDMR-12-15568	5
chr11	110745320	110745569	MajorDMR-12-15569	2
chr11	110792473	110792489	MajorDMR-12-15570	2
chr11	110861219	110861516	MajorDMR-12-15571	3
chr11	110871244	110872011	MajorDMR-12-15572	8
chr11	110872668	110873390	MajorDMR-12-15573	6
chr11	110876867	110877262	MajorDMR-12-15574	5
chr11	110951517	110951789	MajorDMR-12-15575	2
chr11	110988110	110988176	MajorDMR-12-15576	2
chr11	110999193	110999535	MajorDMR-12-15577	3
chr11	111043408	111043708	MajorDMR-12-15578	4
chr11	111057256	111057269	MajorDMR-12-15579	2
chr11	111096859	111096944	MajorDMR-12-15580	2
chr11	111169125	111169487	MajorDMR-12-15581	3
chr11	111170711	111170762	MajorDMR-12-15582	2
chr11	111195069	111195375	MajorDMR-12-15583	4
chr11	111249749	111250339	MajorDMR-12-15584	21
chr11	111293909	111293967	MajorDMR-12-15585	3
chr11	111307265	111307767	MajorDMR-12-15586	21
chr11	111325644	111326259	MajorDMR-12-15587	4
chr11	111385017	111385710	MajorDMR-12-15588	18
chr11	111410892	111411290	MajorDMR-12-15589	12
chr11	111412354	111412611	MajorDMR-12-15590	8
chr11	111442843	111442855	MajorDMR-12-15591	2
chr11	111444551	111444977	MajorDMR-12-15592	4
chr11	111468581	111469058	MajorDMR-12-15593	2
chr11	111572134	111572461	MajorDMR-12-15594	2
chr11	111577817	111578040	MajorDMR-12-15595	3
chr11	111589508	111589569	MajorDMR-12-15596	2
chr11	111593978	111594632	MajorDMR-12-15597	13
chr11	111597606	111597808	MajorDMR-12-15598	4
chr11	111601768	111602454	MajorDMR-12-15599	4
chr11	111604634	111605064	MajorDMR-12-15600	2
chr11	111605866	111605883	MajorDMR-12-15601	2
chr11	111607303	111607495	MajorDMR-12-15602	3
chr11	111608994	111609404	MajorDMR-12-15603	3
chr11	111635716	111636105	MajorDMR-12-15604	2
chr11	111685324	111685738	MajorDMR-12-15605	3
chr11	111704263	111704692	MajorDMR-12-15606	4
chr11	111712248	111712872	MajorDMR-12-15607	3
chr11	111742756	111742799	MajorDMR-12-15608	3
chr11	111781432	111781901	MajorDMR-12-15609	4
chr11	111793675	111794140	MajorDMR-12-15610	3
chr11	111798510	111798516	MajorDMR-12-15611	2
chr11	111812600	111813041	MajorDMR-12-15612	6
chr11	111815672	111815769	MajorDMR-12-15613	2
chr11	111847408	111847658	MajorDMR-12-15614	2
chr11	111849545	111850500	MajorDMR-12-15615	8
chr11	111851094	111851434	MajorDMR-12-15616	2
chr11	111852393	111853088	MajorDMR-12-15617	5
chr11	111853767	111854437	MajorDMR-12-15618	9
chr11	111855586	111855838	MajorDMR-12-15619	2
chr11	111860069	111860205	MajorDMR-12-15620	8
chr11	111867072	111867679	MajorDMR-12-15621	3
chr11	111913532	111913839	MajorDMR-12-15622	2
chr11	112046087	112046740	MajorDMR-12-15623	5
chr11	112160246	112160525	MajorDMR-12-15624	2
chr11	112169250	112169572	MajorDMR-12-15625	5
chr11	112170848	112171471	MajorDMR-12-15626	13
chr11	112265024	112265051	MajorDMR-12-15627	2
chr11	112270124	112270184	MajorDMR-12-15628	4
chr11	112271433	112271701	MajorDMR-12-15629	3
chr11	112309744	112309756	MajorDMR-12-15630	2
chr11	112313379	112313530	MajorDMR-12-15631	2
chr11	112352863	112352972	MajorDMR-12-15632	2
chr11	112394198	112394256	MajorDMR-12-15633	3
chr11	112477851	112477987	MajorDMR-12-15634	3
chr11	112484248	112484454	MajorDMR-12-15635	3
chr11	112487370	112487423	MajorDMR-12-15636	2
chr11	112505423	112506547	MajorDMR-12-15637	16
chr11	112529133	112529439	MajorDMR-12-15638	4
chr11	112529971	112530443	MajorDMR-12-15639	5
chr11	112531092	112531131	MajorDMR-12-15640	2
chr11	112532231	112532298	MajorDMR-12-15641	3
chr11	112536781	112536876	MajorDMR-12-15642	2
chr11	112619574	112620049	MajorDMR-12-15643	6
chr11	112633476	112633911	MajorDMR-12-15644	5
chr11	112640454	112640531	MajorDMR-12-15645	2
chr11	112648137	112648361	MajorDMR-12-15646	7
chr11	112651204	112651731	MajorDMR-12-15647	9
chr11	112655184	112655704	MajorDMR-12-15648	6
chr11	112666055	112666183	MajorDMR-12-15649	6
chr11	112668819	112668905	MajorDMR-12-15650	3
chr11	112672350	112672586	MajorDMR-12-15651	2
chr11	112693809	112693830	MajorDMR-12-15652	2
chr11	112704824	112705405	MajorDMR-12-15653	7
chr11	112706861	112706937	MajorDMR-12-15654	2
chr11	112754795	112755847	MajorDMR-12-15655	8
chr11	112773718	112774173	MajorDMR-12-15656	3
chr11	112840078	112840281	MajorDMR-12-15657	3
chr11	112885022	112885536	MajorDMR-12-15658	4
chr11	112890095	112890594	MajorDMR-12-15659	4
chr11	112893878	112894105	MajorDMR-12-15660	4
chr11	112904140	112904362	MajorDMR-12-15661	2
chr11	112944454	112944822	MajorDMR-12-15662	2
chr11	113004052	113004307	MajorDMR-12-15663	3
chr11	113005480	113005648	MajorDMR-12-15664	4
chr11	113008893	113009047	MajorDMR-12-15665	4
chr11	113031551	113032020	MajorDMR-12-15666	3
chr11	113032671	113032726	MajorDMR-12-15667	3
chr11	113037777	113038245	MajorDMR-12-15668	2
chr11	113048559	113049242	MajorDMR-12-15669	8
chr11	113069892	113070707	MajorDMR-12-15670	6
chr11	113072002	113072436	MajorDMR-12-15671	6
chr11	113111868	113112190	MajorDMR-12-15672	3
chr11	113114388	113114759	MajorDMR-12-15673	4
chr11	113120137	113120743	MajorDMR-12-15674	7
chr11	113132911	113133488	MajorDMR-12-15675	3
chr11	113157996	113158125	MajorDMR-12-15676	3
chr11	113184935	113185803	MajorDMR-12-15677	20
chr11	113241434	113241665	MajorDMR-12-15678	3
chr11	113246723	113247143	MajorDMR-12-15679	3
chr11	113248441	113249000	MajorDMR-12-15680	4
chr11	113258512	113258734	MajorDMR-12-15681	10
chr11	113345089	113345450	MajorDMR-12-15682	7
chr11	113346278	113346492	MajorDMR-12-15683	10
chr11	113351729	113351918	MajorDMR-12-15684	2
chr11	113403145	113404229	MajorDMR-12-15685	5
chr11	113438911	113439561	MajorDMR-12-15686	7
chr11	113447868	113449126	MajorDMR-12-15687	5
chr11	113593135	113593139	MajorDMR-12-15688	2
chr11	113648733	113649142	MajorDMR-12-15689	8
chr11	113698376	113698478	MajorDMR-12-15690	2
chr11	113703880	113704197	MajorDMR-12-15691	6
chr11	113742212	113742464	MajorDMR-12-15692	3
chr11	113743635	113744108	MajorDMR-12-15693	3
chr11	113745143	113745325	MajorDMR-12-15694	2
chr11	113768448	113768738	MajorDMR-12-15695	2
chr11	113778558	113779937	MajorDMR-12-15696	9
chr11	113793935	113794598	MajorDMR-12-15697	5
chr11	113797358	113797741	MajorDMR-12-15698	5
chr11	113806809	113807024	MajorDMR-12-15699	2
chr11	113862886	113863297	MajorDMR-12-15700	4
chr11	113898328	113898873	MajorDMR-12-15701	6
chr11	113906751	113907510	MajorDMR-12-15702	16
chr11	113916282	113916691	MajorDMR-12-15703	5
chr11	113920166	113920310	MajorDMR-12-15704	2
chr11	113928105	113928157	MajorDMR-12-15705	2
chr11	113932556	113933212	MajorDMR-12-15706	8
chr11	113935067	113936024	MajorDMR-12-15707	10
chr11	113937022	113937297	MajorDMR-12-15708	8
chr11	113938088	113938592	MajorDMR-12-15709	5
chr11	113939574	113939586	MajorDMR-12-15710	2
chr11	113941457	113942560	MajorDMR-12-15711	7
chr11	113943629	113946289	MajorDMR-12-15712	25
chr11	113946997	113948868	MajorDMR-12-15713	29
chr11	113949665	113950451	MajorDMR-12-15714	6
chr11	113952893	113955914	MajorDMR-12-15715	36
chr11	113956631	113956971	MajorDMR-12-15716	5
chr11	113958987	113959160	MajorDMR-12-15717	5
chr11	113959715	113959797	MajorDMR-12-15718	3
chr11	113961247	113963199	MajorDMR-12-15719	15
chr11	113963872	113964633	MajorDMR-12-15720	5
chr11	113965762	113965867	MajorDMR-12-15721	2
chr11	113966925	113967993	MajorDMR-12-15722	10
chr11	113968701	113969907	MajorDMR-12-15723	14
chr11	113970450	113970686	MajorDMR-12-15724	2
chr11	113972988	113975294	MajorDMR-12-15725	14
chr11	113975871	113976996	MajorDMR-12-15726	13
chr11	113978816	113979564	MajorDMR-12-15727	11
chr11	113981268	113981911	MajorDMR-12-15728	6
chr11	113986167	113986650	MajorDMR-12-15729	3
chr11	113991764	113992484	MajorDMR-12-15730	5
chr11	113993012	113994190	MajorDMR-12-15731	12
chr11	113997977	114003902	MajorDMR-12-15732	54
chr11	114004688	114005058	MajorDMR-12-15733	5
chr11	114006441	114006983	MajorDMR-12-15734	6
chr11	114007920	114008029	MajorDMR-12-15735	3
chr11	114009631	114011293	MajorDMR-12-15736	12
chr11	114011917	114015619	MajorDMR-12-15737	35
chr11	114016394	114016518	MajorDMR-12-15738	2
chr11	114018062	114018887	MajorDMR-12-15739	5
chr11	114022923	114023069	MajorDMR-12-15740	3
chr11	114023774	114023949	MajorDMR-12-15741	2
chr11	114025222	114026147	MajorDMR-12-15742	12
chr11	114028147	114028720	MajorDMR-12-15743	15
chr11	114029328	114029525	MajorDMR-12-15744	3
chr11	114030177	114030225	MajorDMR-12-15745	2
chr11	114032306	114032413	MajorDMR-12-15746	3
chr11	114032946	114033374	MajorDMR-12-15747	4
chr11	114034484	114034528	MajorDMR-12-15748	2
chr11	114035281	114035738	MajorDMR-12-15749	4
chr11	114037287	114037339	MajorDMR-12-15750	2
chr11	114038452	114039423	MajorDMR-12-15751	4
chr11	114042120	114042636	MajorDMR-12-15752	3
chr11	114046398	114046729	MajorDMR-12-15753	3
chr11	114050543	114051107	MajorDMR-12-15754	5
chr11	114053427	114054320	MajorDMR-12-15755	21
chr11	114057906	114058146	MajorDMR-12-15756	2
chr11	114063670	114063897	MajorDMR-12-15757	2
chr11	114065150	114065458	MajorDMR-12-15758	5
chr11	114080063	114080156	MajorDMR-12-15759	2
chr11	114080777	114081182	MajorDMR-12-15760	8
chr11	114082749	114083565	MajorDMR-12-15761	4
chr11	114095432	114095715	MajorDMR-12-15762	2
chr11	114099280	114099665	MajorDMR-12-15763	7
chr11	114100216	114101252	MajorDMR-12-15764	5
chr11	114103438	114104823	MajorDMR-12-15765	24
chr11	114105558	114105964	MajorDMR-12-15766	7
chr11	114107610	114107786	MajorDMR-12-15767	2
chr11	114110758	114111224	MajorDMR-12-15768	3
chr11	114112075	114112296	MajorDMR-12-15769	2
chr11	114112901	114113186	MajorDMR-12-15770	2
chr11	114115580	114115730	MajorDMR-12-15771	2
chr11	114122421	114122453	MajorDMR-12-15772	2
chr11	114123497	114123777	MajorDMR-12-15773	5
chr11	114124489	114126345	MajorDMR-12-15774	11
chr11	114127158	114129379	MajorDMR-12-15775	26
chr11	114129883	114132094	MajorDMR-12-15776	16
chr11	114166635	114166936	MajorDMR-12-15777	2
chr11	114633287	114633361	MajorDMR-12-15778	3
chr11	114645205	114645864	MajorDMR-12-15779	10
chr11	114709649	114709903	MajorDMR-12-15780	2
chr11	114717310	114717374	MajorDMR-12-15781	2
chr11	114728095	114728254	MajorDMR-12-15782	3
chr11	114938787	114939147	MajorDMR-12-15783	3
chr11	114949460	114949782	MajorDMR-12-15784	6
chr11	114969003	114969367	MajorDMR-12-15785	2
chr11	115015901	115016365	MajorDMR-12-15786	3
chr11	115029981	115030077	MajorDMR-12-15787	4
chr11	115052461	115052560	MajorDMR-12-15788	4
chr11	115056729	115056820	MajorDMR-12-15789	3
chr11	115093260	115093360	MajorDMR-12-15790	2
chr11	115094751	115095118	MajorDMR-12-15791	3
chr11	115108320	115108616	MajorDMR-12-15792	3
chr11	115121966	115122073	MajorDMR-12-15793	2
chr11	115147024	115147246	MajorDMR-12-15794	2
chr11	115151388	115151455	MajorDMR-12-15795	3
chr11	115161757	115162222	MajorDMR-12-15796	3
chr11	115173546	115173915	MajorDMR-12-15797	2
chr11	115195660	115196016	MajorDMR-12-15798	2
chr11	115261776	115262287	MajorDMR-12-15799	4
chr11	115278521	115278949	MajorDMR-12-15800	3
chr11	115291959	115292620	MajorDMR-12-15801	7
chr11	115296218	115296225	MajorDMR-12-15802	2
chr11	115308712	115308721	MajorDMR-12-15803	2
chr11	115320765	115321521	MajorDMR-12-15804	4
chr11	115332712	115332743	MajorDMR-12-15805	2
chr11	115371658	115372415	MajorDMR-12-15806	5
chr11	115376141	115376305	MajorDMR-12-15807	3
chr11	115478394	115478454	MajorDMR-12-15808	2
chr11	115529812	115530234	MajorDMR-12-15809	22
chr11	115567484	115567583	MajorDMR-12-15810	2
chr11	115587513	115587669	MajorDMR-12-15811	3
chr11	115630426	115630441	MajorDMR-12-15812	2
chr11	115782675	115782688	MajorDMR-12-15813	2
chr11	115800950	115801334	MajorDMR-12-15814	3
chr11	115812270	115812630	MajorDMR-12-15815	9
chr11	115833578	115834156	MajorDMR-12-15816	12
chr11	115846117	115846150	MajorDMR-12-15817	3
chr11	115851358	115853448	MajorDMR-12-15818	9
chr11	115860325	115861235	MajorDMR-12-15819	22
chr11	115937169	115937308	MajorDMR-12-15820	2
chr11	115943937	115944099	MajorDMR-12-15821	2
chr11	115944948	115945191	MajorDMR-12-15822	5
chr11	116033406	116033929	MajorDMR-12-15823	11
chr11	116051160	116052252	MajorDMR-12-15824	13
chr11	116087925	116088019	MajorDMR-12-15825	3
chr11	116090054	116090425	MajorDMR-12-15826	6
chr11	116095465	116096378	MajorDMR-12-15827	14
chr11	116099856	116100093	MajorDMR-12-15828	4
chr11	116100660	116101339	MajorDMR-12-15829	4
chr11	116103267	116103386	MajorDMR-12-15830	4
chr11	116145134	116145163	MajorDMR-12-15831	2
chr11	116147335	116147676	MajorDMR-12-15832	6
chr11	116187307	116187391	MajorDMR-12-15833	2
chr11	116228699	116228987	MajorDMR-12-15834	3
chr11	116259261	116259268	MajorDMR-12-15835	2
chr11	116285754	116286428	MajorDMR-12-15836	6
chr11	116298957	116299030	MajorDMR-12-15837	3
chr11	116324910	116325011	MajorDMR-12-15838	2
chr11	116363439	116363476	MajorDMR-12-15839	2
chr11	116370612	116372159	MajorDMR-12-15840	47
chr11	116375962	116377264	MajorDMR-12-15841	6
chr11	116382156	116382196	MajorDMR-12-15842	2
chr11	116410134	116410602	MajorDMR-12-15843	2
chr11	116450473	116450751	MajorDMR-12-15844	10
chr11	116512383	116512532	MajorDMR-12-15845	6
chr11	116580481	116580537	MajorDMR-12-15846	2
chr11	116592850	116593133	MajorDMR-12-15847	6
chr11	116601028	116601800	MajorDMR-12-15848	11
chr11	116603097	116603784	MajorDMR-12-15849	8
chr11	116661545	116662503	MajorDMR-12-15850	15
chr11	116674714	116674986	MajorDMR-12-15851	3
chr11	116706301	116706325	MajorDMR-12-15852	2
chr11	116722612	116722622	MajorDMR-12-15853	2
chr11	116728736	116728777	MajorDMR-12-15854	2
chr11	116831733	116831844	MajorDMR-12-15855	3
chr11	116997856	116998306	MajorDMR-12-15856	5
chr11	117009507	117009920	MajorDMR-12-15857	5
chr11	117041536	117042239	MajorDMR-12-15858	3
chr11	117051785	117052247	MajorDMR-12-15859	2
chr11	117069748	117070381	MajorDMR-12-15860	13
chr11	117075612	117076172	MajorDMR-12-15861	7
chr11	117091467	117091567	MajorDMR-12-15862	4
chr11	117095802	117095841	MajorDMR-12-15863	3
chr11	117152057	117152119	MajorDMR-12-15864	4
chr11	117170941	117171989	MajorDMR-12-15865	16
chr11	117232016	117232728	MajorDMR-12-15866	20
chr11	117237013	117237764	MajorDMR-12-15867	8
chr11	117296896	117296937	MajorDMR-12-15868	2
chr11	117298751	117299011	MajorDMR-12-15869	4
chr11	117309281	117309329	MajorDMR-12-15870	2
chr11	117314242	117314459	MajorDMR-12-15871	4
chr11	117328558	117329302	MajorDMR-12-15872	9
chr11	117347940	117348752	MajorDMR-12-15873	5
chr11	117354737	117355045	MajorDMR-12-15874	3
chr11	117361661	117361955	MajorDMR-12-15875	6
chr11	117363434	117363482	MajorDMR-12-15876	3
chr11	117373124	117373489	MajorDMR-12-15877	2
chr11	117383443	117383840	MajorDMR-12-15878	2
chr11	117462029	117462406	MajorDMR-12-15879	6
chr11	117489520	117490017	MajorDMR-12-15880	6
chr11	117490944	117491199	MajorDMR-12-15881	3
chr11	117495439	117496387	MajorDMR-12-15882	4
chr11	117500446	117500923	MajorDMR-12-15883	2
chr11	117512080	117512304	MajorDMR-12-15884	2
chr11	117533442	117533773	MajorDMR-12-15885	4
chr11	117539501	117539510	MajorDMR-12-15886	2
chr11	117541547	117541719	MajorDMR-12-15887	2
chr11	117562926	117563073	MajorDMR-12-15888	3
chr11	117574872	117575784	MajorDMR-12-15889	6
chr11	117581094	117581200	MajorDMR-12-15890	2
chr11	117620275	117620298	MajorDMR-12-15891	2
chr11	117621723	117622247	MajorDMR-12-15892	4
chr11	117637434	117637506	MajorDMR-12-15893	2
chr11	117643467	117643894	MajorDMR-12-15894	3
chr11	117657266	117657406	MajorDMR-12-15895	2
chr11	117664469	117664688	MajorDMR-12-15896	2
chr11	117685342	117685752	MajorDMR-12-15897	2
chr11	117692821	117693532	MajorDMR-12-15898	8
chr11	117698456	117698536	MajorDMR-12-15899	2
chr11	117701100	117701323	MajorDMR-12-15900	2
chr11	117704021	117704222	MajorDMR-12-15901	2
chr11	117707781	117709996	MajorDMR-12-15902	16
chr11	117712175	117712277	MajorDMR-12-15903	2
chr11	117712885	117713495	MajorDMR-12-15904	4
chr11	117721783	117722952	MajorDMR-12-15905	10
chr11	117726053	117726362	MajorDMR-12-15906	4
chr11	117730551	117730585	MajorDMR-12-15907	2
chr11	117731762	117733284	MajorDMR-12-15908	22
chr11	117734054	117734076	MajorDMR-12-15909	2
chr11	117735177	117735309	MajorDMR-12-15910	3
chr11	117736794	117739276	MajorDMR-12-15911	34
chr11	117739892	117741064	MajorDMR-12-15912	15
chr11	117741662	117745980	MajorDMR-12-15913	88
chr11	117747939	117748487	MajorDMR-12-15914	10
chr11	117752596	117753516	MajorDMR-12-15915	17
chr11	117756572	117756787	MajorDMR-12-15916	3
chr11	117759240	117759368	MajorDMR-12-15917	3
chr11	117778028	117778727	MajorDMR-12-15918	9
chr11	117785920	117786085	MajorDMR-12-15919	3
chr11	117791064	117791353	MajorDMR-12-15920	2
chr11	117797930	117797976	MajorDMR-12-15921	3
chr11	117843381	117843896	MajorDMR-12-15922	8
chr11	117856243	117856449	MajorDMR-12-15923	4
chr11	117857445	117857973	MajorDMR-12-15924	4
chr11	117882762	117883078	MajorDMR-12-15925	4
chr11	117913590	117914297	MajorDMR-12-15926	4
chr11	117923356	117923856	MajorDMR-12-15927	2
chr11	117955059	117955064	MajorDMR-12-15928	2
chr11	118014456	118016102	MajorDMR-12-15929	24
chr11	118016909	118017257	MajorDMR-12-15930	7
chr11	118018696	118018767	MajorDMR-12-15931	2
chr11	118022911	118022991	MajorDMR-12-15932	3
chr11	118024338	118024342	MajorDMR-12-15933	2
chr11	118026967	118028261	MajorDMR-12-15934	24
chr11	118068888	118069296	MajorDMR-12-15935	6
chr11	118081423	118082302	MajorDMR-12-15936	9
chr11	118134357	118136183	MajorDMR-12-15937	15
chr11	118161729	118162302	MajorDMR-12-15938	6
chr11	118186248	118187771	MajorDMR-12-15939	23
chr11	118221849	118221857	MajorDMR-12-15940	2
chr11	118369116	118369224	MajorDMR-12-15941	2
chr11	118393355	118393408	MajorDMR-12-15942	3
chr11	118404997	118405052	MajorDMR-12-15943	2
chr11	118435939	118436070	MajorDMR-12-15944	5
chr11	118437132	118437301	MajorDMR-12-15945	2
chr11	118442304	118442531	MajorDMR-12-15946	3
chr11	118477641	118478891	MajorDMR-12-15947	14
chr11	118479630	118479776	MajorDMR-12-15948	6
chr11	118480452	118480695	MajorDMR-12-15949	2
chr11	118481267	118481914	MajorDMR-12-15950	27
chr11	118488837	118489748	MajorDMR-12-15951	9
chr11	118523824	118524192	MajorDMR-12-15952	5
chr11	118560166	118560206	MajorDMR-12-15953	3
chr11	118561117	118561124	MajorDMR-12-15954	2
chr11	118576677	118577094	MajorDMR-12-15955	5
chr11	118620305	118620638	MajorDMR-12-15956	5
chr11	118623033	118623046	MajorDMR-12-15957	2
chr11	118627978	118628070	MajorDMR-12-15958	2
chr11	118640922	118641397	MajorDMR-12-15959	2
chr11	118663024	118663129	MajorDMR-12-15960	2
chr11	118663803	118663807	MajorDMR-12-15961	2
chr11	118713153	118713235	MajorDMR-12-15962	2
chr11	118763494	118763679	MajorDMR-12-15963	2
chr11	118767637	118767832	MajorDMR-12-15964	4
chr11	118768580	118768665	MajorDMR-12-15965	3
chr11	118772622	118772974	MajorDMR-12-15966	2
chr11	118773975	118774061	MajorDMR-12-15967	2
chr11	118780577	118780673	MajorDMR-12-15968	2
chr11	118783202	118783544	MajorDMR-12-15969	3
chr11	118784586	118785350	MajorDMR-12-15970	6
chr11	118787406	118787843	MajorDMR-12-15971	4
chr11	118788958	118789293	MajorDMR-12-15972	3
chr11	118791692	118792153	MajorDMR-12-15973	6
chr11	118793122	118793331	MajorDMR-12-15974	3
chr11	118809938	118811401	MajorDMR-12-15975	19
chr11	118851383	118851525	MajorDMR-12-15976	2
chr11	118869508	118869840	MajorDMR-12-15977	3
chr11	118895665	118895696	MajorDMR-12-15978	3
chr11	118900110	118900705	MajorDMR-12-15979	6
chr11	118901952	118902064	MajorDMR-12-15980	5
chr11	118937717	118937783	MajorDMR-12-15981	3
chr11	118954935	118955127	MajorDMR-12-15982	2
chr11	118964269	118964284	MajorDMR-12-15983	2
chr11	118974856	118974941	MajorDMR-12-15984	2
chr11	118984609	118984808	MajorDMR-12-15985	5
chr11	118986685	118986883	MajorDMR-12-15986	3
chr11	119005286	119005319	MajorDMR-12-15987	2
chr11	119008117	119008291	MajorDMR-12-15988	2
chr11	119015648	119016277	MajorDMR-12-15989	5
chr11	119038707	119038827	MajorDMR-12-15990	2
chr11	119052180	119052294	MajorDMR-12-15991	2
chr11	119056863	119056965	MajorDMR-12-15992	4
chr11	119078364	119078370	MajorDMR-12-15993	2
chr11	119185944	119186653	MajorDMR-12-15994	5
chr11	119188104	119188345	MajorDMR-12-15995	2
chr11	119190825	119193267	MajorDMR-12-15996	25
chr11	119209367	119209539	MajorDMR-12-15997	3
chr11	119210069	119211394	MajorDMR-12-15998	21
chr11	119223820	119223838	MajorDMR-12-15999	2
chr11	119227335	119228046	MajorDMR-12-16000	4
chr11	119235334	119235391	MajorDMR-12-16001	4
chr11	119237657	119239084	MajorDMR-12-16002	16
chr11	119242070	119242498	MajorDMR-12-16003	3
chr11	119244814	119245668	MajorDMR-12-16004	4
chr11	119288410	119289037	MajorDMR-12-16005	4
chr11	119294464	119295233	MajorDMR-12-16006	5
chr11	119303197	119304056	MajorDMR-12-16007	7
chr11	119307220	119307229	MajorDMR-12-16008	2
chr11	119316648	119317204	MajorDMR-12-16009	4
chr11	119331093	119332202	MajorDMR-12-16010	10
chr11	119333564	119333772	MajorDMR-12-16011	2
chr11	119350610	119350708	MajorDMR-12-16012	2
chr11	119352486	119352713	MajorDMR-12-16013	2
chr11	119372661	119373025	MajorDMR-12-16014	3
chr11	119383179	119384035	MajorDMR-12-16015	4
chr11	119386444	119386474	MajorDMR-12-16016	2
chr11	119394483	119394494	MajorDMR-12-16017	2
chr11	119404549	119404659	MajorDMR-12-16018	3
chr11	119438826	119439316	MajorDMR-12-16019	8
chr11	119454725	119454982	MajorDMR-12-16020	3
chr11	119488104	119488177	MajorDMR-12-16021	2
chr11	119494965	119495027	MajorDMR-12-16022	2
chr11	119535103	119535493	MajorDMR-12-16023	4
chr11	119537404	119537694	MajorDMR-12-16024	2
chr11	119543359	119543614	MajorDMR-12-16025	2
chr11	119558255	119558544	MajorDMR-12-16026	5
chr11	119562796	119562830	MajorDMR-12-16027	3
chr11	119600633	119601117	MajorDMR-12-16028	17
chr11	119604285	119604457	MajorDMR-12-16029	2
chr11	119612137	119613902	MajorDMR-12-16030	27
chr11	119614569	119614613	MajorDMR-12-16031	2
chr11	119623826	119623971	MajorDMR-12-16032	3
chr11	119625985	119626121	MajorDMR-12-16033	5
chr11	119626784	119627743	MajorDMR-12-16034	5
chr11	119661746	119661798	MajorDMR-12-16035	2
chr11	119662474	119662883	MajorDMR-12-16036	7
chr11	119666033	119666324	MajorDMR-12-16037	9
chr11	119703506	119703552	MajorDMR-12-16038	2
chr11	119779067	119779472	MajorDMR-12-16039	8
chr11	119780326	119780404	MajorDMR-12-16040	6
chr11	119790981	119791555	MajorDMR-12-16041	7
chr11	119798797	119798912	MajorDMR-12-16042	3
chr11	119845325	119845429	MajorDMR-12-16043	3
chr11	119846203	119846565	MajorDMR-12-16044	10
chr11	119851263	119851313	MajorDMR-12-16045	3
chr11	119853290	119853852	MajorDMR-12-16046	8
chr11	119856040	119856438	MajorDMR-12-16047	4
chr11	119859391	119859493	MajorDMR-12-16048	3
chr11	119860091	119860508	MajorDMR-12-16049	6
chr11	119861207	119861252	MajorDMR-12-16050	2
chr11	119881713	119881864	MajorDMR-12-16051	2
chr11	119950585	119950655	MajorDMR-12-16052	2
chr11	120008810	120008881	MajorDMR-12-16053	2
chr11	120026267	120026748	MajorDMR-12-16054	2
chr11	120035250	120035638	MajorDMR-12-16055	3
chr11	120040426	120040881	MajorDMR-12-16056	17
chr11	120057696	120058071	MajorDMR-12-16057	5
chr11	120068622	120068860	MajorDMR-12-16058	2
chr11	120080811	120081090	MajorDMR-12-16059	6
chr11	120105903	120105929	MajorDMR-12-16060	3
chr11	120110450	120110640	MajorDMR-12-16061	7
chr11	120123429	120123672	MajorDMR-12-16062	2
chr11	120126063	120126531	MajorDMR-12-16063	4
chr11	120170683	120170749	MajorDMR-12-16064	4
chr11	120177326	120177819	MajorDMR-12-16065	7
chr11	120187596	120188090	MajorDMR-12-16066	8
chr11	120271722	120271856	MajorDMR-12-16067	4
chr11	120275257	120275444	MajorDMR-12-16068	2
chr11	120302878	120302923	MajorDMR-12-16069	2
chr11	120371241	120371666	MajorDMR-12-16070	3
chr11	120383014	120384904	MajorDMR-12-16071	43
chr11	120387281	120387292	MajorDMR-12-16072	2
chr11	120406921	120407053	MajorDMR-12-16073	3
chr11	120414740	120414839	MajorDMR-12-16074	4
chr11	120417444	120419639	MajorDMR-12-16075	18
chr11	120425801	120426339	MajorDMR-12-16076	12
chr11	120433882	120434883	MajorDMR-12-16077	18
chr11	120436172	120437189	MajorDMR-12-16078	11
chr11	120450636	120450831	MajorDMR-12-16079	3
chr11	120478173	120478800	MajorDMR-12-16080	8
chr11	120496073	120496580	MajorDMR-12-16081	5
chr11	120504596	120505128	MajorDMR-12-16082	7
chr11	120512431	120512717	MajorDMR-12-16083	3
chr11	120538146	120538419	MajorDMR-12-16084	15
chr11	120618884	120618914	MajorDMR-12-16085	2
chr11	120622065	120622728	MajorDMR-12-16086	12
chr11	120673045	120673471	MajorDMR-12-16087	6
chr11	120678446	120678458	MajorDMR-12-16088	2
chr11	120708655	120708766	MajorDMR-12-16089	2
chr11	120740187	120740578	MajorDMR-12-16090	7
chr11	120752510	120753239	MajorDMR-12-16091	8
chr11	120754402	120754685	MajorDMR-12-16092	6
chr11	120765385	120765758	MajorDMR-12-16093	5
chr11	120783249	120783523	MajorDMR-12-16094	4
chr11	120794720	120794838	MajorDMR-12-16095	3
chr11	120799500	120800695	MajorDMR-12-16096	11
chr11	120823182	120824307	MajorDMR-12-16097	5
chr11	120845061	120845641	MajorDMR-12-16098	12
chr11	120857138	120857360	MajorDMR-12-16099	2
chr11	120861779	120861812	MajorDMR-12-16100	2
chr11	120911568	120911721	MajorDMR-12-16101	4
chr11	120914829	120915042	MajorDMR-12-16102	3
chr11	120981081	120981113	MajorDMR-12-16103	2
chr11	120983171	120983799	MajorDMR-12-16104	3
chr11	121005343	121006298	MajorDMR-12-16105	14
chr11	121025305	121025517	MajorDMR-12-16106	3
chr11	121165496	121166584	MajorDMR-12-16107	4
chr11	121168350	121168358	MajorDMR-12-16108	2
chr11	121237842	121237878	MajorDMR-12-16109	2
chr11	121254676	121254699	MajorDMR-12-16110	3
chr11	121259905	121259922	MajorDMR-12-16111	2
chr11	121260432	121260918	MajorDMR-12-16112	2
chr11	121305891	121306188	MajorDMR-12-16113	3
chr11	121310194	121310306	MajorDMR-12-16114	2
chr11	121315395	121315741	MajorDMR-12-16115	4
chr11	121317496	121317719	MajorDMR-12-16116	4
chr11	121318852	121319273	MajorDMR-12-16117	4
chr11	121327913	121327963	MajorDMR-12-16118	2
chr11	121338704	121338709	MajorDMR-12-16119	2
chr11	121345737	121345826	MajorDMR-12-16120	2
chr11	121365409	121365728	MajorDMR-12-16121	3
chr11	121383345	121383363	MajorDMR-12-16122	2
chr11	121395611	121395969	MajorDMR-12-16123	2
chr11	121404590	121404817	MajorDMR-12-16124	3
chr11	121407171	121407179	MajorDMR-12-16125	2
chr11	121443746	121443771	MajorDMR-12-16126	2
chr11	121447275	121447439	MajorDMR-12-16127	2
chr11	121448182	121448338	MajorDMR-12-16128	2
chr11	121449486	121449519	MajorDMR-12-16129	2
chr11	121453065	121453239	MajorDMR-12-16130	2
chr11	121459521	121459653	MajorDMR-12-16131	2
chr11	121460175	121460248	MajorDMR-12-16132	3
chr11	121461084	121461821	MajorDMR-12-16133	9
chr11	121467395	121467500	MajorDMR-12-16134	3
chr11	121488988	121489035	MajorDMR-12-16135	2
chr11	121496524	121497067	MajorDMR-12-16136	3
chr11	121514658	121515423	MajorDMR-12-16137	3
chr11	121523671	121524191	MajorDMR-12-16138	5
chr11	121525556	121525966	MajorDMR-12-16139	9
chr11	121541641	121542638	MajorDMR-12-16140	23
chr11	121543181	121543936	MajorDMR-12-16141	8
chr11	121567122	121567320	MajorDMR-12-16142	2
chr11	121594426	121594765	MajorDMR-12-16143	4
chr11	121633558	121633984	MajorDMR-12-16144	11
chr11	121665454	121666339	MajorDMR-12-16145	22
chr11	121757088	121757347	MajorDMR-12-16146	6
chr11	121769982	121770012	MajorDMR-12-16147	2
chr11	121801216	121801359	MajorDMR-12-16148	4
chr11	121878419	121878731	MajorDMR-12-16149	4
chr11	121938673	121939152	MajorDMR-12-16150	3
chr11	121956114	121956927	MajorDMR-12-16151	5
chr11	121963448	121964177	MajorDMR-12-16152	4
chr11	122027642	122028412	MajorDMR-12-16153	5
chr11	122029653	122030785	MajorDMR-12-16154	13
chr11	122073446	122073947	MajorDMR-12-16155	12
chr11	122086265	122086316	MajorDMR-12-16156	3
chr11	122100527	122100934	MajorDMR-12-16157	8
chr11	122124379	122125149	MajorDMR-12-16158	7
chr11	122137013	122137788	MajorDMR-12-16159	3
chr11	122163906	122164443	MajorDMR-12-16160	4
chr11	122265107	122265148	MajorDMR-12-16161	2
chr11	122310766	122310949	MajorDMR-12-16162	3
chr11	122312559	122312620	MajorDMR-12-16163	2
chr11	122427361	122427788	MajorDMR-12-16164	4
chr11	122499941	122499950	MajorDMR-12-16165	2
chr11	122504161	122504251	MajorDMR-12-16166	3
chr11	122513133	122513979	MajorDMR-12-16167	6
chr11	122538946	122538996	MajorDMR-12-16168	3
chr11	122598225	122598477	MajorDMR-12-16169	2
chr11	122639971	122640053	MajorDMR-12-16170	2
chr11	122722190	122723375	MajorDMR-12-16171	18
chr11	122771496	122771528	MajorDMR-12-16172	2
chr11	122846806	122847596	MajorDMR-12-16173	5
chr11	122850740	122850918	MajorDMR-12-16174	2
chr11	122851923	122852617	MajorDMR-12-16175	4
chr11	122854338	122854862	MajorDMR-12-16176	17
chr11	122855803	122855851	MajorDMR-12-16177	2
chr11	122894154	122894311	MajorDMR-12-16178	2
chr11	122924879	122924913	MajorDMR-12-16179	2
chr11	122934534	122934983	MajorDMR-12-16180	4
chr11	122971148	122971181	MajorDMR-12-16181	2
chr11	122971846	122972004	MajorDMR-12-16182	2
chr11	122977035	122977145	MajorDMR-12-16183	2
chr11	122993237	122993761	MajorDMR-12-16184	5
chr11	123036856	123037143	MajorDMR-12-16185	4
chr11	123058807	123059207	MajorDMR-12-16186	11
chr11	123066175	123067293	MajorDMR-12-16187	44
chr11	123077499	123077808	MajorDMR-12-16188	4
chr11	123106008	123106400	MajorDMR-12-16189	3
chr11	123109972	123110639	MajorDMR-12-16190	13
chr11	123111850	123112043	MajorDMR-12-16191	4
chr11	123132511	123132645	MajorDMR-12-16192	3
chr11	123171372	123171420	MajorDMR-12-16193	3
chr11	123171967	123172456	MajorDMR-12-16194	3
chr11	123192415	123193487	MajorDMR-12-16195	6
chr11	123222043	123222391	MajorDMR-12-16196	4
chr11	123233558	123235303	MajorDMR-12-16197	19
chr11	123305028	123305180	MajorDMR-12-16198	3
chr11	123309139	123309296	MajorDMR-12-16199	2
chr11	123309968	123310140	MajorDMR-12-16200	2
chr11	123349760	123350005	MajorDMR-12-16201	2
chr11	123363602	123364039	MajorDMR-12-16202	2
chr11	123380232	123381383	MajorDMR-12-16203	16
chr11	123382314	123382873	MajorDMR-12-16204	3
chr11	123388467	123388776	MajorDMR-12-16205	2
chr11	123420683	123421245	MajorDMR-12-16206	6
chr11	123425793	123425830	MajorDMR-12-16207	2
chr11	123429065	123429975	MajorDMR-12-16208	12
chr11	123430503	123430521	MajorDMR-12-16209	2
chr11	123432418	123433746	MajorDMR-12-16210	7
chr11	123442564	123442691	MajorDMR-12-16211	2
chr11	123448046	123448141	MajorDMR-12-16212	6
chr11	123449441	123449465	MajorDMR-12-16213	2
chr11	123451309	123451796	MajorDMR-12-16214	10
chr11	123456093	123456188	MajorDMR-12-16215	3
chr11	123459026	123459448	MajorDMR-12-16216	2
chr11	123460941	123461230	MajorDMR-12-16217	2
chr11	123485464	123486222	MajorDMR-12-16218	7
chr11	123494410	123494525	MajorDMR-12-16219	2
chr11	123499630	123500220	MajorDMR-12-16220	10
chr11	123510875	123510914	MajorDMR-12-16221	2
chr11	123511620	123512517	MajorDMR-12-16222	7
chr11	123513509	123513732	MajorDMR-12-16223	5
chr11	123515694	123516422	MajorDMR-12-16224	13
chr11	123519139	123519542	MajorDMR-12-16225	3
chr11	123522115	123524266	MajorDMR-12-16226	19
chr11	123525810	123526299	MajorDMR-12-16227	4
chr11	123573017	123573099	MajorDMR-12-16228	2
chr11	123613211	123614065	MajorDMR-12-16229	8
chr11	123685284	123685921	MajorDMR-12-16230	4
chr11	123762080	123762716	MajorDMR-12-16231	3
chr11	123776727	123777500	MajorDMR-12-16232	5
chr11	123910116	123910515	MajorDMR-12-16233	4
chr11	123940542	123940778	MajorDMR-12-16234	4
chr11	123942483	123942912	MajorDMR-12-16235	8
chr11	123945993	123946625	MajorDMR-12-16236	8
chr11	123985613	123987132	MajorDMR-12-16237	10
chr11	124045041	124045161	MajorDMR-12-16238	2
chr11	124061876	124061975	MajorDMR-12-16239	2
chr11	124064661	124064794	MajorDMR-12-16240	2
chr11	124200159	124200499	MajorDMR-12-16241	2
chr11	124272224	124272519	MajorDMR-12-16242	6
chr11	124284546	124285407	MajorDMR-12-16243	4
chr11	124286708	124286774	MajorDMR-12-16244	2
chr11	124295699	124295803	MajorDMR-12-16245	2
chr11	124305484	124305578	MajorDMR-12-16246	3
chr11	124312450	124312618	MajorDMR-12-16247	4
chr11	124337500	124338177	MajorDMR-12-16248	5
chr11	124340590	124340927	MajorDMR-12-16249	2
chr11	124351428	124352067	MajorDMR-12-16250	16
chr11	124355443	124355744	MajorDMR-12-16251	3
chr11	124388943	124389922	MajorDMR-12-16252	6
chr11	124392469	124392609	MajorDMR-12-16253	2
chr11	124447817	124448065	MajorDMR-12-16254	3
chr11	124454526	124454996	MajorDMR-12-16255	2
chr11	124514223	124514972	MajorDMR-12-16256	10
chr11	124520057	124520175	MajorDMR-12-16257	2
chr11	124526678	124527723	MajorDMR-12-16258	16
chr11	124539404	124539734	MajorDMR-12-16259	3
chr11	124543138	124543211	MajorDMR-12-16260	3
chr11	124574662	124574670	MajorDMR-12-16261	2
chr11	124588782	124589679	MajorDMR-12-16262	12
chr11	124592228	124592370	MajorDMR-12-16263	4
chr11	124595092	124595606	MajorDMR-12-16264	4
chr11	124606793	124606836	MajorDMR-12-16265	2
chr11	124607753	124607990	MajorDMR-12-16266	4
chr11	124608522	124609414	MajorDMR-12-16267	20
chr11	124610683	124611640	MajorDMR-12-16268	6
chr11	124612258	124613501	MajorDMR-12-16269	8
chr11	124614587	124615792	MajorDMR-12-16270	15
chr11	124616443	124618947	MajorDMR-12-16271	24
chr11	124620214	124620308	MajorDMR-12-16272	2
chr11	124621157	124622184	MajorDMR-12-16273	24
chr11	124622704	124622874	MajorDMR-12-16274	3
chr11	124627423	124628232	MajorDMR-12-16275	12
chr11	124628791	124629002	MajorDMR-12-16276	2
chr11	124629953	124630163	MajorDMR-12-16277	2
chr11	124631387	124633412	MajorDMR-12-16278	63
chr11	124699793	124700245	MajorDMR-12-16279	3
chr11	124714625	124715252	MajorDMR-12-16280	7
chr11	124733366	124733750	MajorDMR-12-16281	9
chr11	124734411	124734967	MajorDMR-12-16282	7
chr11	124738515	124739848	MajorDMR-12-16283	6
chr11	124746798	124747539	MajorDMR-12-16284	8
chr11	124770592	124770762	MajorDMR-12-16285	2
chr11	124787306	124787530	MajorDMR-12-16286	6
chr11	124790343	124791556	MajorDMR-12-16287	20
chr11	124812489	124812653	MajorDMR-12-16288	2
chr11	124933479	124933773	MajorDMR-12-16289	6
chr11	124962093	124962343	MajorDMR-12-16290	3
chr11	124978057	124978658	MajorDMR-12-16291	4
chr11	125011784	125012081	MajorDMR-12-16292	5
chr11	125123506	125123965	MajorDMR-12-16293	3
chr11	125213223	125213624	MajorDMR-12-16294	4
chr11	125216141	125216244	MajorDMR-12-16295	2
chr11	125244764	125245804	MajorDMR-12-16296	6
chr11	125246601	125246687	MajorDMR-12-16297	2
chr11	125274626	125275107	MajorDMR-12-16298	2
chr11	125278573	125278673	MajorDMR-12-16299	4
chr11	125310293	125310346	MajorDMR-12-16300	2
chr11	125311381	125312042	MajorDMR-12-16301	7
chr11	125314712	125315036	MajorDMR-12-16302	7
chr11	125333532	125333707	MajorDMR-12-16303	2
chr11	125334318	125334850	MajorDMR-12-16304	9
chr11	125345808	125346390	MajorDMR-12-16305	4
chr11	125361162	125361644	MajorDMR-12-16306	4
chr11	125385755	125388074	MajorDMR-12-16307	18
chr11	125388985	125389472	MajorDMR-12-16308	3
chr11	125494877	125495027	MajorDMR-12-16309	2
chr11	125739396	125739687	MajorDMR-12-16310	2
chr11	125756893	125757228	MajorDMR-12-16311	6
chr11	125780303	125780674	MajorDMR-12-16312	5
chr11	125803029	125803158	MajorDMR-12-16313	2
chr11	125811659	125812174	MajorDMR-12-16314	7
chr11	125842194	125842519	MajorDMR-12-16315	2
chr11	125865369	125865419	MajorDMR-12-16316	2
chr11	125904088	125904145	MajorDMR-12-16317	2
chr11	125929045	125929564	MajorDMR-12-16318	10
chr11	125930442	125931533	MajorDMR-12-16319	6
chr11	125933552	125933912	MajorDMR-12-16320	2
chr11	125972494	125972725	MajorDMR-12-16321	4
chr11	125982680	125983154	MajorDMR-12-16322	2
chr11	125985210	125986270	MajorDMR-12-16323	12
chr11	126016396	126016525	MajorDMR-12-16324	2
chr11	126042602	126042623	MajorDMR-12-16325	2
chr11	126072694	126072756	MajorDMR-12-16326	2
chr11	126086963	126087034	MajorDMR-12-16327	2
chr11	126089079	126089774	MajorDMR-12-16328	3
chr11	126127677	126127815	MajorDMR-12-16329	2
chr11	126153808	126154054	MajorDMR-12-16330	3
chr11	126154722	126154795	MajorDMR-12-16331	3
chr11	126169501	126169686	MajorDMR-12-16332	3
chr11	126177855	126177969	MajorDMR-12-16333	2
chr11	126188333	126188907	MajorDMR-12-16334	7
chr11	126215607	126216296	MajorDMR-12-16335	8
chr11	126220721	126220858	MajorDMR-12-16336	3
chr11	126222226	126222256	MajorDMR-12-16337	2
chr11	126226570	126226898	MajorDMR-12-16338	6
chr11	126229455	126230203	MajorDMR-12-16339	11
chr11	126232762	126233066	MajorDMR-12-16340	2
chr11	126233977	126234485	MajorDMR-12-16341	5
chr11	126235716	126236474	MajorDMR-12-16342	10
chr11	126256780	126256896	MajorDMR-12-16343	2
chr11	126264669	126264758	MajorDMR-12-16344	2
chr11	126280723	126280801	MajorDMR-12-16345	2
chr11	126286074	126286371	MajorDMR-12-16346	6
chr11	126286927	126287246	MajorDMR-12-16347	6
chr11	126289933	126290523	MajorDMR-12-16348	8
chr11	126291032	126291592	MajorDMR-12-16349	4
chr11	126297325	126297680	MajorDMR-12-16350	7
chr11	126310246	126310559	MajorDMR-12-16351	3
chr11	126311318	126311861	MajorDMR-12-16352	4
chr11	126312429	126312586	MajorDMR-12-16353	4
chr11	126321647	126321915	MajorDMR-12-16354	3
chr11	126329506	126330043	MajorDMR-12-16355	8
chr11	126350657	126351123	MajorDMR-12-16356	2
chr11	126370431	126370919	MajorDMR-12-16357	2
chr11	126417787	126417949	MajorDMR-12-16358	2
chr11	126419399	126420095	MajorDMR-12-16359	7
chr11	126430175	126430249	MajorDMR-12-16360	2
chr11	126443396	126443778	MajorDMR-12-16361	4
chr11	126453588	126454075	MajorDMR-12-16362	5
chr11	126455522	126456529	MajorDMR-12-16363	21
chr11	126457524	126457542	MajorDMR-12-16364	2
chr11	126477101	126477329	MajorDMR-12-16365	2
chr11	126510245	126510306	MajorDMR-12-16366	4
chr11	126524997	126525829	MajorDMR-12-16367	10
chr11	126539489	126539571	MajorDMR-12-16368	3
chr11	126564036	126564379	MajorDMR-12-16369	3
chr11	126568566	126568782	MajorDMR-12-16370	3
chr11	126570821	126571410	MajorDMR-12-16371	4
chr11	126574231	126575066	MajorDMR-12-16372	4
chr11	126581674	126582277	MajorDMR-12-16373	5
chr11	126585494	126585727	MajorDMR-12-16374	4
chr11	126590548	126590918	MajorDMR-12-16375	4
chr11	126597496	126597590	MajorDMR-12-16376	2
chr11	126621240	126621392	MajorDMR-12-16377	2
chr11	126624255	126624530	MajorDMR-12-16378	6
chr11	126625256	126626890	MajorDMR-12-16379	14
chr11	126634148	126634566	MajorDMR-12-16380	4
chr11	126658102	126658137	MajorDMR-12-16381	2
chr11	126660567	126660994	MajorDMR-12-16382	5
chr11	126680806	126680919	MajorDMR-12-16383	3
chr11	126696430	126696443	MajorDMR-12-16384	2
chr11	126727942	126728348	MajorDMR-12-16385	2
chr11	126762289	126763059	MajorDMR-12-16386	10
chr11	126763604	126763991	MajorDMR-12-16387	3
chr11	126772346	126772906	MajorDMR-12-16388	3
chr11	126781354	126781989	MajorDMR-12-16389	7
chr11	126787805	126788041	MajorDMR-12-16390	2
chr11	126794359	126794782	MajorDMR-12-16391	3
chr11	126795370	126796924	MajorDMR-12-16392	24
chr11	126817092	126817455	MajorDMR-12-16393	3
chr11	126824881	126825090	MajorDMR-12-16394	2
chr11	126859962	126860274	MajorDMR-12-16395	5
chr11	126860808	126860840	MajorDMR-12-16396	2
chr11	126862163	126862349	MajorDMR-12-16397	4
chr11	126864886	126864919	MajorDMR-12-16398	3
chr11	126865727	126867745	MajorDMR-12-16399	14
chr11	126868444	126870199	MajorDMR-12-16400	19
chr11	126871130	126871775	MajorDMR-12-16401	4
chr11	126872614	126873053	MajorDMR-12-16402	6
chr11	126873736	126874115	MajorDMR-12-16403	11
chr11	126898707	126898809	MajorDMR-12-16404	2
chr11	126928916	126929980	MajorDMR-12-16405	19
chr11	126933281	126933371	MajorDMR-12-16406	2
chr11	126936122	126936961	MajorDMR-12-16407	11
chr11	127125343	127125629	MajorDMR-12-16408	4
chr11	127204853	127204859	MajorDMR-12-16409	3
chr11	127294806	127295369	MajorDMR-12-16410	3
chr11	127313430	127313453	MajorDMR-12-16411	2
chr11	127331268	127331437	MajorDMR-12-16412	2
chr11	127370951	127371328	MajorDMR-12-16413	2
chr11	127394448	127394740	MajorDMR-12-16414	6
chr11	127494352	127494856	MajorDMR-12-16415	9
chr11	127498151	127498441	MajorDMR-12-16416	6
chr11	127502030	127503062	MajorDMR-12-16417	8
chr11	127526021	127526467	MajorDMR-12-16418	4
chr11	127608945	127609502	MajorDMR-12-16419	8
chr11	127695229	127695257	MajorDMR-12-16420	2
chr11	127713543	127713998	MajorDMR-12-16421	5
chr11	127729971	127729982	MajorDMR-12-16422	2
chr11	127763919	127764169	MajorDMR-12-16423	2
chr11	127935282	127935454	MajorDMR-12-16424	3
chr11	127986289	127987199	MajorDMR-12-16425	13
chr11	128078444	128078626	MajorDMR-12-16426	2
chr11	128116373	128116576	MajorDMR-12-16427	3
chr11	128275622	128276208	MajorDMR-12-16428	6
chr11	128279205	128279575	MajorDMR-12-16429	4
chr11	128280528	128280573	MajorDMR-12-16430	2
chr11	128287555	128288258	MajorDMR-12-16431	3
chr11	128321107	128321932	MajorDMR-12-16432	26
chr11	128333572	128333686	MajorDMR-12-16433	3
chr11	128372810	128373265	MajorDMR-12-16434	3
chr11	128376802	128376894	MajorDMR-12-16435	2
chr11	128388559	128389392	MajorDMR-12-16436	5
chr11	128391151	128391714	MajorDMR-12-16437	10
chr11	128392793	128393068	MajorDMR-12-16438	4
chr11	128395084	128395115	MajorDMR-12-16439	2
chr11	128402214	128402360	MajorDMR-12-16440	3
chr11	128414451	128414898	MajorDMR-12-16441	6
chr11	128419246	128419649	MajorDMR-12-16442	13
chr11	128423623	128424031	MajorDMR-12-16443	7
chr11	128446350	128446877	MajorDMR-12-16444	4
chr11	128447725	128447780	MajorDMR-12-16445	2
chr11	128452930	128453062	MajorDMR-12-16446	3
chr11	128455268	128457683	MajorDMR-12-16447	28
chr11	128472863	128472876	MajorDMR-12-16448	2
chr11	128473673	128473991	MajorDMR-12-16449	2
chr11	128480922	128481078	MajorDMR-12-16450	4
chr11	128488975	128489193	MajorDMR-12-16451	3
chr11	128490380	128490490	MajorDMR-12-16452	2
chr11	128497395	128497418	MajorDMR-12-16453	4
chr11	128500358	128500431	MajorDMR-12-16454	2
chr11	128502244	128502268	MajorDMR-12-16455	2
chr11	128523776	128523961	MajorDMR-12-16456	5
chr11	128553795	128556472	MajorDMR-12-16457	28
chr11	128557880	128558165	MajorDMR-12-16458	2
chr11	128558705	128560526	MajorDMR-12-16459	19
chr11	128561928	128562558	MajorDMR-12-16460	4
chr11	128565101	128565366	MajorDMR-12-16461	10
chr11	128615467	128615823	MajorDMR-12-16462	17
chr11	128634497	128634714	MajorDMR-12-16463	8
chr11	128635380	128635507	MajorDMR-12-16464	2
chr11	128646920	128647207	MajorDMR-12-16465	12
chr11	128693863	128694724	MajorDMR-12-16466	5
chr11	128729866	128730082	MajorDMR-12-16467	13
chr11	128741352	128741533	MajorDMR-12-16468	4
chr11	128754123	128754691	MajorDMR-12-16469	5
chr11	128770430	128770576	MajorDMR-12-16470	2
chr11	128773197	128773726	MajorDMR-12-16471	8
chr11	128774483	128775336	MajorDMR-12-16472	20
chr11	128783956	128783964	MajorDMR-12-16473	2
chr11	128812845	128814196	MajorDMR-12-16474	19
chr11	128825263	128825659	MajorDMR-12-16475	2
chr11	128832703	128833519	MajorDMR-12-16476	4
chr11	128851217	128851525	MajorDMR-12-16477	5
chr11	128893510	128894105	MajorDMR-12-16478	4
chr11	128905516	128905541	MajorDMR-12-16479	2
chr11	128916697	128916786	MajorDMR-12-16480	5
chr11	128918908	128918936	MajorDMR-12-16481	2
chr11	128924945	128924956	MajorDMR-12-16482	2
chr11	129012089	129012201	MajorDMR-12-16483	4
chr11	129072819	129073077	MajorDMR-12-16484	3
chr11	129121011	129121157	MajorDMR-12-16485	2
chr11	129130953	129131111	MajorDMR-12-16486	2
chr11	129145604	129145650	MajorDMR-12-16487	2
chr11	129147123	129147530	MajorDMR-12-16488	3
chr11	129176668	129176753	MajorDMR-12-16489	2
chr11	129178313	129178575	MajorDMR-12-16490	3
chr11	129182551	129182887	MajorDMR-12-16491	7
chr11	129184565	129184778	MajorDMR-12-16492	2
chr11	129185683	129185703	MajorDMR-12-16493	2
chr11	129201858	129202393	MajorDMR-12-16494	7
chr11	129242318	129242847	MajorDMR-12-16495	13
chr11	129244464	129244714	MajorDMR-12-16496	2
chr11	129246291	129246395	MajorDMR-12-16497	4
chr11	129300008	129300512	MajorDMR-12-16498	2
chr11	129310074	129310105	MajorDMR-12-16499	2
chr11	129317610	129317621	MajorDMR-12-16500	2
chr11	129326230	129326414	MajorDMR-12-16501	3
chr11	129435445	129435482	MajorDMR-12-16502	2
chr11	129487928	129488299	MajorDMR-12-16503	18
chr11	129528174	129528652	MajorDMR-12-16504	4
chr11	129538890	129538899	MajorDMR-12-16505	2
chr11	129565525	129566290	MajorDMR-12-16506	23
chr11	129581914	129582353	MajorDMR-12-16507	3
chr11	129603721	129603843	MajorDMR-12-16508	2
chr11	129620345	129620499	MajorDMR-12-16509	5
chr11	129621176	129621686	MajorDMR-12-16510	6
chr11	129637056	129637139	MajorDMR-12-16511	2
chr11	129685596	129685752	MajorDMR-12-16512	2
chr11	129686297	129686426	MajorDMR-12-16513	3
chr11	129723986	129724174	MajorDMR-12-16514	2
chr11	129731736	129731884	MajorDMR-12-16515	3
chr11	129751623	129751739	MajorDMR-12-16516	3
chr11	129766205	129766287	MajorDMR-12-16517	2
chr11	129793107	129793283	MajorDMR-12-16518	3
chr11	129820157	129821208	MajorDMR-12-16519	12
chr11	129838743	129839265	MajorDMR-12-16520	5
chr11	129894203	129894325	MajorDMR-12-16521	2
chr11	129907668	129908565	MajorDMR-12-16522	10
chr11	129959291	129959302	MajorDMR-12-16523	2
chr11	130004602	130004797	MajorDMR-12-16524	3
chr11	130008209	130008675	MajorDMR-12-16525	2
chr11	130009877	130009985	MajorDMR-12-16526	3
chr11	130014218	130014422	MajorDMR-12-16527	2
chr11	130029575	130030119	MajorDMR-12-16528	5
chr11	130053721	130054310	MajorDMR-12-16529	12
chr11	130093611	130093748	MajorDMR-12-16530	2
chr11	130115677	130115746	MajorDMR-12-16531	3
chr11	130150138	130150356	MajorDMR-12-16532	2
chr11	130185264	130185822	MajorDMR-12-16533	9
chr11	130279451	130279774	MajorDMR-12-16534	4
chr11	130290757	130290790	MajorDMR-12-16535	2
chr11	130296310	130297170	MajorDMR-12-16536	5
chr11	130298699	130298815	MajorDMR-12-16537	2
chr11	130450340	130450544	MajorDMR-12-16538	3
chr11	130470877	130471428	MajorDMR-12-16539	9
chr11	130477250	130477353	MajorDMR-12-16540	3
chr11	130481986	130482415	MajorDMR-12-16541	2
chr11	130491416	130491532	MajorDMR-12-16542	2
chr11	130495867	130496078	MajorDMR-12-16543	2
chr11	130542374	130542683	MajorDMR-12-16544	4
chr11	130580487	130580823	MajorDMR-12-16545	3
chr11	130590375	130590382	MajorDMR-12-16546	2
chr11	130689493	130689840	MajorDMR-12-16547	2
chr11	130701317	130702084	MajorDMR-12-16548	5
chr11	130746197	130746301	MajorDMR-12-16549	2
chr11	130767403	130767863	MajorDMR-12-16550	4
chr11	130815924	130816001	MajorDMR-12-16551	4
chr11	130862899	130862968	MajorDMR-12-16552	2
chr11	130894793	130895064	MajorDMR-12-16553	2
chr11	130903060	130903190	MajorDMR-12-16554	4
chr11	130908567	130908790	MajorDMR-12-16555	5
chr11	130934252	130935142	MajorDMR-12-16556	9
chr11	131062657	131062737	MajorDMR-12-16557	2
chr11	131064362	131064396	MajorDMR-12-16558	2
chr11	131066037	131066307	MajorDMR-12-16559	2
chr11	131078024	131078093	MajorDMR-12-16560	2
chr11	131116436	131116783	MajorDMR-12-16561	3
chr11	131123376	131124166	MajorDMR-12-16562	11
chr11	131143799	131143875	MajorDMR-12-16563	3
chr11	131175148	131175197	MajorDMR-12-16564	2
chr11	131220842	131221068	MajorDMR-12-16565	4
chr11	131235475	131235734	MajorDMR-12-16566	2
chr11	131241565	131244075	MajorDMR-12-16567	50
chr11	131244719	131245659	MajorDMR-12-16568	7
chr11	131259235	131259697	MajorDMR-12-16569	13
chr11	131279327	131279530	MajorDMR-12-16570	2
chr11	131281258	131281934	MajorDMR-12-16571	8
chr11	131291966	131292615	MajorDMR-12-16572	6
chr11	131293558	131294516	MajorDMR-12-16573	4
chr11	131300450	131301152	MajorDMR-12-16574	12
chr11	131310634	131312086	MajorDMR-12-16575	11
chr11	131319072	131320225	MajorDMR-12-16576	8
chr11	131333613	131334590	MajorDMR-12-16577	17
chr11	131337868	131339100	MajorDMR-12-16578	11
chr11	131352477	131353797	MajorDMR-12-16579	15
chr11	131355621	131356250	MajorDMR-12-16580	4
chr11	131361558	131361828	MajorDMR-12-16581	2
chr11	131365275	131365544	MajorDMR-12-16582	3
chr11	131374111	131374849	MajorDMR-12-16583	16
chr11	131375937	131376133	MajorDMR-12-16584	3
chr11	131403967	131404392	MajorDMR-12-16585	3
chr11	131408181	131408340	MajorDMR-12-16586	4
chr11	131442750	131442824	MajorDMR-12-16587	4
chr11	131451352	131452193	MajorDMR-12-16588	6
chr11	131470494	131470554	MajorDMR-12-16589	2
chr11	131480021	131480041	MajorDMR-12-16590	2
chr11	131488578	131489106	MajorDMR-12-16591	4
chr11	131516500	131516544	MajorDMR-12-16592	2
chr11	131531295	131532471	MajorDMR-12-16593	8
chr11	131540103	131540427	MajorDMR-12-16594	3
chr11	131542062	131542731	MajorDMR-12-16595	12
chr11	131543692	131544450	MajorDMR-12-16596	8
chr11	131545155	131545191	MajorDMR-12-16597	2
chr11	131558394	131558499	MajorDMR-12-16598	6
chr11	131561637	131561932	MajorDMR-12-16599	8
chr11	131563514	131564810	MajorDMR-12-16600	15
chr11	131615880	131616238	MajorDMR-12-16601	3
chr11	131619778	131619897	MajorDMR-12-16602	4
chr11	131630519	131630980	MajorDMR-12-16603	7
chr11	131640641	131640899	MajorDMR-12-16604	3
chr11	131646320	131646537	MajorDMR-12-16605	3
chr11	131672203	131673181	MajorDMR-12-16606	8
chr11	131679643	131679796	MajorDMR-12-16607	2
chr11	131685314	131685561	MajorDMR-12-16608	2
chr11	131736267	131737086	MajorDMR-12-16609	5
chr11	131737734	131737779	MajorDMR-12-16610	2
chr11	131739304	131739458	MajorDMR-12-16611	3
chr11	131758169	131758859	MajorDMR-12-16612	7
chr11	131777089	131777573	MajorDMR-12-16613	3
chr11	131779603	131779936	MajorDMR-12-16614	6
chr11	131781681	131782391	MajorDMR-12-16615	3
chr11	131784071	131784283	MajorDMR-12-16616	2
chr11	131808289	131808692	MajorDMR-12-16617	6
chr11	131812882	131812963	MajorDMR-12-16618	2
chr11	131851052	131851804	MajorDMR-12-16619	8
chr11	131868765	131869496	MajorDMR-12-16620	3
chr11	131921647	131921666	MajorDMR-12-16621	2
chr11	131926745	131927158	MajorDMR-12-16622	7
chr11	131941988	131942700	MajorDMR-12-16623	6
chr11	131948407	131948552	MajorDMR-12-16624	2
chr11	131957810	131958150	MajorDMR-12-16625	3
chr11	131973002	131973323	MajorDMR-12-16626	5
chr11	131976628	131976751	MajorDMR-12-16627	2
chr11	131981679	131981838	MajorDMR-12-16628	3
chr11	131982422	131982568	MajorDMR-12-16629	6
chr11	131988389	131988756	MajorDMR-12-16630	6
chr11	131995957	131995999	MajorDMR-12-16631	3
chr11	132082486	132082523	MajorDMR-12-16632	2
chr11	132101773	132102142	MajorDMR-12-16633	3
chr11	132107475	132107727	MajorDMR-12-16634	2
chr11	132108471	132108571	MajorDMR-12-16635	3
chr11	132118507	132118847	MajorDMR-12-16636	3
chr11	132158074	132158133	MajorDMR-12-16637	2
chr11	132182615	132182837	MajorDMR-12-16638	5
chr11	132188420	132188995	MajorDMR-12-16639	6
chr11	132217345	132217534	MajorDMR-12-16640	2
chr11	132275459	132275698	MajorDMR-12-16641	3
chr11	132282133	132282558	MajorDMR-12-16642	2
chr11	132325235	132325878	MajorDMR-12-16643	3
chr11	132329587	132329622	MajorDMR-12-16644	2
chr11	132410787	132410858	MajorDMR-12-16645	2
chr11	132480336	132480524	MajorDMR-12-16646	5
chr11	132502199	132503167	MajorDMR-12-16647	12
chr11	132503765	132503791	MajorDMR-12-16648	2
chr11	132509453	132510457	MajorDMR-12-16649	4
chr11	132514617	132514640	MajorDMR-12-16650	2
chr11	132525272	132525751	MajorDMR-12-16651	3
chr11	132544076	132544144	MajorDMR-12-16652	2
chr11	132589283	132589955	MajorDMR-12-16653	9
chr11	132614852	132614870	MajorDMR-12-16654	2
chr11	132647861	132648022	MajorDMR-12-16655	2
chr11	132652059	132652343	MajorDMR-12-16656	4
chr11	132672974	132673253	MajorDMR-12-16657	2
chr11	132679091	132679150	MajorDMR-12-16658	3
chr11	132713351	132713441	MajorDMR-12-16659	2
chr11	132722465	132722475	MajorDMR-12-16660	2
chr11	132728294	132728485	MajorDMR-12-16661	2
chr11	132742262	132742283	MajorDMR-12-16662	2
chr11	132744738	132744903	MajorDMR-12-16663	2
chr11	132779263	132780515	MajorDMR-12-16664	16
chr11	132812887	132812894	MajorDMR-12-16665	2
chr11	132814554	132814693	MajorDMR-12-16666	5
chr11	132829569	132831143	MajorDMR-12-16667	14
chr11	132832680	132832879	MajorDMR-12-16668	3
chr11	132863399	132863743	MajorDMR-12-16669	7
chr11	132864311	132864586	MajorDMR-12-16670	9
chr11	132867357	132867454	MajorDMR-12-16671	2
chr11	132869480	132869707	MajorDMR-12-16672	3
chr11	132873755	132873853	MajorDMR-12-16673	3
chr11	132899012	132899242	MajorDMR-12-16674	3
chr11	132908817	132909033	MajorDMR-12-16675	4
chr11	132909562	132909628	MajorDMR-12-16676	2
chr11	132911148	132912111	MajorDMR-12-16677	4
chr11	132912626	132912634	MajorDMR-12-16678	2
chr11	132913201	132913683	MajorDMR-12-16679	2
chr11	132929682	132929967	MajorDMR-12-16680	2
chr11	132934376	132934734	MajorDMR-12-16681	9
chr11	132939598	132939771	MajorDMR-12-16682	3
chr11	132948367	132949567	MajorDMR-12-16683	11
chr11	132951310	132952054	MajorDMR-12-16684	11
chr11	132953495	132953736	MajorDMR-12-16685	5
chr11	132954835	132954948	MajorDMR-12-16686	2
chr11	132977766	132978141	MajorDMR-12-16687	4
chr11	132988257	132989403	MajorDMR-12-16688	7
chr11	132993413	132993864	MajorDMR-12-16689	7
chr11	133003467	133003847	MajorDMR-12-16690	3
chr11	133004494	133005169	MajorDMR-12-16691	5
chr11	133007261	133007748	MajorDMR-12-16692	2
chr11	133010747	133010941	MajorDMR-12-16693	16
chr11	133022975	133023741	MajorDMR-12-16694	14
chr11	133026923	133026933	MajorDMR-12-16695	2
chr11	133033043	133034398	MajorDMR-12-16696	13
chr11	133035127	133035139	MajorDMR-12-16697	2
chr11	133051761	133051823	MajorDMR-12-16698	2
chr11	133057847	133058335	MajorDMR-12-16699	2
chr11	133067568	133067788	MajorDMR-12-16700	2
chr11	133098405	133099013	MajorDMR-12-16701	13
chr11	133108658	133108918	MajorDMR-12-16702	2
chr11	133112707	133112957	MajorDMR-12-16703	2
chr11	133137091	133137191	MajorDMR-12-16704	2
chr11	133142761	133143042	MajorDMR-12-16705	4
chr11	133147017	133147196	MajorDMR-12-16706	4
chr11	133162225	133162803	MajorDMR-12-16707	3
chr11	133175094	133175408	MajorDMR-12-16708	3
chr11	133179872	133179980	MajorDMR-12-16709	4
chr11	133193367	133196088	MajorDMR-12-16710	19
chr11	133196814	133197434	MajorDMR-12-16711	3
chr11	133207887	133208308	MajorDMR-12-16712	3
chr11	133213928	133214120	MajorDMR-12-16713	4
chr11	133218127	133218380	MajorDMR-12-16714	2
chr11	133219594	133220103	MajorDMR-12-16715	4
chr11	133235021	133235316	MajorDMR-12-16716	3
chr11	133237346	133237650	MajorDMR-12-16717	3
chr11	133252437	133252511	MajorDMR-12-16718	3
chr11	133255946	133256370	MajorDMR-12-16719	5
chr11	133269359	133269846	MajorDMR-12-16720	4
chr11	133280014	133280696	MajorDMR-12-16721	5
chr11	133291160	133291357	MajorDMR-12-16722	2
chr11	133307742	133308142	MajorDMR-12-16723	2
chr11	133313089	133314112	MajorDMR-12-16724	6
chr11	133325918	133326263	MajorDMR-12-16725	3
chr11	133330455	133330604	MajorDMR-12-16726	2
chr11	133342199	133342368	MajorDMR-12-16727	2
chr11	133343247	133343484	MajorDMR-12-16728	2
chr11	133362144	133362484	MajorDMR-12-16729	3
chr11	133369057	133369302	MajorDMR-12-16730	2
chr11	133371603	133372311	MajorDMR-12-16731	6
chr11	133373004	133373359	MajorDMR-12-16732	3
chr11	133384355	133384380	MajorDMR-12-16733	2
chr11	133386848	133387070	MajorDMR-12-16734	5
chr11	133389681	133389867	MajorDMR-12-16735	3
chr11	133390633	133390927	MajorDMR-12-16736	3
chr11	133394439	133394545	MajorDMR-12-16737	6
chr11	133395681	133396124	MajorDMR-12-16738	7
chr11	133396813	133397149	MajorDMR-12-16739	2
chr11	133397974	133400489	MajorDMR-12-16740	29
chr11	133401008	133401696	MajorDMR-12-16741	10
chr11	133402588	133403303	MajorDMR-12-16742	9
chr11	133424137	133425452	MajorDMR-12-16743	29
chr11	133433409	133433759	MajorDMR-12-16744	6
chr11	133449109	133449750	MajorDMR-12-16745	25
chr11	133506662	133506942	MajorDMR-12-16746	3
chr11	133531505	133532126	MajorDMR-12-16747	11
chr11	133533121	133533564	MajorDMR-12-16748	6
chr11	133551759	133552289	MajorDMR-12-16749	5
chr11	133562419	133562626	MajorDMR-12-16750	2
chr11	133575170	133575453	MajorDMR-12-16751	2
chr11	133616964	133617054	MajorDMR-12-16752	2
chr11	133638122	133638158	MajorDMR-12-16753	2
chr11	133657403	133657723	MajorDMR-12-16754	2
chr11	133679142	133680875	MajorDMR-12-16755	25
chr11	133685455	133685854	MajorDMR-12-16756	6
chr11	133686383	133686459	MajorDMR-12-16757	2
chr11	133691660	133691868	MajorDMR-12-16758	6
chr11	133699326	133699445	MajorDMR-12-16759	4
chr11	133702800	133703485	MajorDMR-12-16760	18
chr11	133713731	133713753	MajorDMR-12-16761	2
chr11	133763489	133763528	MajorDMR-12-16762	4
chr11	133765397	133766521	MajorDMR-12-16763	6
chr11	133781785	133782685	MajorDMR-12-16764	4
chr11	133787928	133789759	MajorDMR-12-16765	36
chr11	133792471	133794628	MajorDMR-12-16766	27
chr11	133797546	133798160	MajorDMR-12-16767	14
chr11	133799131	133799961	MajorDMR-12-16768	10
chr11	133800709	133800922	MajorDMR-12-16769	13
chr11	133803141	133805270	MajorDMR-12-16770	30
chr11	133806205	133806736	MajorDMR-12-16771	4
chr11	133812057	133813012	MajorDMR-12-16772	13
chr11	133815055	133819243	MajorDMR-12-16773	60
chr11	133820101	133820267	MajorDMR-12-16774	5
chr11	133822365	133822529	MajorDMR-12-16775	4
chr11	133823190	133823701	MajorDMR-12-16776	7
chr11	133836828	133837719	MajorDMR-12-16777	25
chr11	133838380	133839152	MajorDMR-12-16778	5
chr11	133866085	133866693	MajorDMR-12-16779	3
chr11	133873883	133875079	MajorDMR-12-16780	16
chr11	133889638	133889815	MajorDMR-12-16781	3
chr11	133892923	133892989	MajorDMR-12-16782	2
chr11	133896625	133896973	MajorDMR-12-16783	9
chr11	133902049	133903489	MajorDMR-12-16784	40
chr11	133904458	133905235	MajorDMR-12-16785	5
chr11	133906296	133906923	MajorDMR-12-16786	10
chr11	133908241	133909332	MajorDMR-12-16787	15
chr11	133911022	133911467	MajorDMR-12-16788	12
chr11	133917420	133917975	MajorDMR-12-16789	9
chr11	133920186	133920896	MajorDMR-12-16790	5
chr11	133932252	133932512	MajorDMR-12-16791	7
chr11	133939828	133940835	MajorDMR-12-16792	9
chr11	133942027	133942947	MajorDMR-12-16793	5
chr11	133949275	133949450	MajorDMR-12-16794	5
chr11	133953157	133953180	MajorDMR-12-16795	2
chr11	133989859	133990599	MajorDMR-12-16796	12
chr11	133991133	133991313	MajorDMR-12-16797	4
chr11	133994137	133994549	MajorDMR-12-16798	3
chr11	133995551	133996251	MajorDMR-12-16799	10
chr11	134009664	134010193	MajorDMR-12-16800	3
chr11	134020945	134022087	MajorDMR-12-16801	14
chr11	134022715	134022785	MajorDMR-12-16802	3
chr11	134085652	134085841	MajorDMR-12-16803	6
chr11	134096537	134096961	MajorDMR-12-16804	3
chr11	134132202	134132391	MajorDMR-12-16805	2
chr11	134142652	134143388	MajorDMR-12-16806	10
chr11	134144993	134145339	MajorDMR-12-16807	2
chr11	134146940	134147921	MajorDMR-12-16808	36
chr11	134200988	134201120	MajorDMR-12-16809	2
chr11	134202474	134202549	MajorDMR-12-16810	5
chr11	134234940	134235392	MajorDMR-12-16811	13
chr11	134237199	134237668	MajorDMR-12-16812	3
chr11	134242662	134244277	MajorDMR-12-16813	7
chr11	134246717	134246755	MajorDMR-12-16814	2
chr11	134255746	134256130	MajorDMR-12-16815	6
chr11	134263240	134265330	MajorDMR-12-16816	29
chr11	134268087	134268361	MajorDMR-12-16817	5
chr11	134274906	134275340	MajorDMR-12-16818	2
chr11	134275997	134276141	MajorDMR-12-16819	2
chr11	134276935	134281221	MajorDMR-12-16820	54
chr11	134282905	134284876	MajorDMR-12-16821	24
chr11	134287925	134288004	MajorDMR-12-16822	2
chr11	134288531	134288660	MajorDMR-12-16823	3
chr11	134322289	134323756	MajorDMR-12-16824	17
chr11	134329783	134330279	MajorDMR-12-16825	2
chr11	134330822	134330979	MajorDMR-12-16826	2
chr11	134336074	134336738	MajorDMR-12-16827	25
chr11	134340533	134341898	MajorDMR-12-16828	8
chr11	134349475	134349678	MajorDMR-12-16829	3
chr11	134350439	134350509	MajorDMR-12-16830	3
chr11	134351966	134352039	MajorDMR-12-16831	2
chr11	134357671	134357711	MajorDMR-12-16832	2
chr11	134375953	134376167	MajorDMR-12-16833	2
chr11	134380119	134380865	MajorDMR-12-16834	3
chr11	134386414	134386900	MajorDMR-12-16835	4
chr11	134400459	134401124	MajorDMR-12-16836	4
chr11	134442460	134444051	MajorDMR-12-16837	10
chr11	134469460	134469520	MajorDMR-12-16838	2
chr11	134505509	134505903	MajorDMR-12-16839	2
chr11	134525075	134525696	MajorDMR-12-16840	3
chr11	134526895	134527019	MajorDMR-12-16841	3
chr11	134595146	134596340	MajorDMR-12-16842	23
chr11	134629244	134629703	MajorDMR-12-16843	9
chr11	134670612	134672128	MajorDMR-12-16844	15
chr11	134692837	134693114	MajorDMR-12-16845	7
chr11	134738373	134738615	MajorDMR-12-16846	6
chr11	134771623	134771736	MajorDMR-12-16847	3
chr11	134772350	134772893	MajorDMR-12-16848	6
chr11	134775902	134776619	MajorDMR-12-16849	11
chr11	134782479	134783197	MajorDMR-12-16850	8
chr11	134802383	134802399	MajorDMR-12-16851	2
chr11	134812124	134812388	MajorDMR-12-16852	10
chr11	134819697	134819865	MajorDMR-12-16853	2
chr11	134821184	134821642	MajorDMR-12-16854	5
chr11	134856602	134857074	MajorDMR-12-16855	2
chr11	134876271	134877064	MajorDMR-12-16856	5
chr11	134877859	134879137	MajorDMR-12-16857	8
chr11	134906988	134907013	MajorDMR-12-16858	2
chr11	134933038	134933082	MajorDMR-12-16859	2
chr11	134934012	134934104	MajorDMR-12-16860	2
chr12	68519	68837	MajorDMR-12-16861	3
chr12	73757	73776	MajorDMR-12-16862	2
chr12	82258	82455	MajorDMR-12-16863	2
chr12	94552	94560	MajorDMR-12-16864	2
chr12	147211	147215	MajorDMR-12-16865	2
chr12	147751	148191	MajorDMR-12-16866	8
chr12	176863	177131	MajorDMR-12-16867	2
chr12	187599	187610	MajorDMR-12-16868	2
chr12	193057	193584	MajorDMR-12-16869	5
chr12	288260	288417	MajorDMR-12-16870	2
chr12	291647	291711	MajorDMR-12-16871	2
chr12	296374	296831	MajorDMR-12-16872	2
chr12	297614	297747	MajorDMR-12-16873	2
chr12	302533	303002	MajorDMR-12-16874	5
chr12	303781	304004	MajorDMR-12-16875	2
chr12	308571	309517	MajorDMR-12-16876	9
chr12	322012	322215	MajorDMR-12-16877	2
chr12	329207	329407	MajorDMR-12-16878	5
chr12	338449	338940	MajorDMR-12-16879	3
chr12	372138	372205	MajorDMR-12-16880	2
chr12	378216	378605	MajorDMR-12-16881	3
chr12	516130	516159	MajorDMR-12-16882	3
chr12	570140	570444	MajorDMR-12-16883	3
chr12	574033	574501	MajorDMR-12-16884	8
chr12	584665	584676	MajorDMR-12-16885	2
chr12	590123	590259	MajorDMR-12-16886	3
chr12	639616	639777	MajorDMR-12-16887	3
chr12	655303	655696	MajorDMR-12-16888	3
chr12	656591	657257	MajorDMR-12-16889	15
chr12	659968	659973	MajorDMR-12-16890	2
chr12	679814	679921	MajorDMR-12-16891	6
chr12	752537	752998	MajorDMR-12-16892	13
chr12	772038	772578	MajorDMR-12-16893	7
chr12	819058	819532	MajorDMR-12-16894	2
chr12	821799	822009	MajorDMR-12-16895	5
chr12	828719	828814	MajorDMR-12-16896	4
chr12	831629	831797	MajorDMR-12-16897	2
chr12	865530	865574	MajorDMR-12-16898	2
chr12	1013069	1013326	MajorDMR-12-16899	3
chr12	1056039	1056152	MajorDMR-12-16900	4
chr12	1067882	1068052	MajorDMR-12-16901	2
chr12	1078101	1078109	MajorDMR-12-16902	2
chr12	1157296	1157719	MajorDMR-12-16903	4
chr12	1186827	1187333	MajorDMR-12-16904	5
chr12	1211733	1212227	MajorDMR-12-16905	3
chr12	1283289	1283360	MajorDMR-12-16906	2
chr12	1314016	1314103	MajorDMR-12-16907	2
chr12	1393301	1393432	MajorDMR-12-16908	3
chr12	1449061	1449248	MajorDMR-12-16909	4
chr12	1553140	1553197	MajorDMR-12-16910	2
chr12	1605273	1606035	MajorDMR-12-16911	14
chr12	1638954	1639133	MajorDMR-12-16912	8
chr12	1640581	1641668	MajorDMR-12-16913	26
chr12	1642310	1642379	MajorDMR-12-16914	2
chr12	1654293	1654414	MajorDMR-12-16915	2
chr12	1676062	1676135	MajorDMR-12-16916	3
chr12	1696397	1696405	MajorDMR-12-16917	2
chr12	1720666	1721689	MajorDMR-12-16918	6
chr12	1738646	1738746	MajorDMR-12-16919	7
chr12	1744082	1744106	MajorDMR-12-16920	2
chr12	1749954	1750349	MajorDMR-12-16921	2
chr12	1752826	1753205	MajorDMR-12-16922	5
chr12	1759063	1760381	MajorDMR-12-16923	9
chr12	1761974	1762463	MajorDMR-12-16924	3
chr12	1769796	1770611	MajorDMR-12-16925	4
chr12	1771979	1772443	MajorDMR-12-16926	8
chr12	1776074	1776177	MajorDMR-12-16927	2
chr12	1905609	1906649	MajorDMR-12-16928	28
chr12	1940482	1940619	MajorDMR-12-16929	5
chr12	1942446	1942458	MajorDMR-12-16930	2
chr12	1946048	1946571	MajorDMR-12-16931	13
chr12	1947360	1947431	MajorDMR-12-16932	2
chr12	1951593	1951666	MajorDMR-12-16933	2
chr12	1953867	1954705	MajorDMR-12-16934	10
chr12	1960329	1960679	MajorDMR-12-16935	5
chr12	1973495	1973945	MajorDMR-12-16936	5
chr12	2016884	2017418	MajorDMR-12-16937	8
chr12	2019207	2019286	MajorDMR-12-16938	2
chr12	2033654	2034158	MajorDMR-12-16939	9
chr12	2037232	2037430	MajorDMR-12-16940	3
chr12	2041580	2041980	MajorDMR-12-16941	6
chr12	2044954	2046364	MajorDMR-12-16942	20
chr12	2059359	2059597	MajorDMR-12-16943	6
chr12	2082089	2082291	MajorDMR-12-16944	5
chr12	2144066	2145103	MajorDMR-12-16945	15
chr12	2163736	2167407	MajorDMR-12-16946	37
chr12	2173572	2174399	MajorDMR-12-16947	5
chr12	2175412	2175500	MajorDMR-12-16948	2
chr12	2184717	2185589	MajorDMR-12-16949	8
chr12	2191268	2191577	MajorDMR-12-16950	4
chr12	2193687	2193886	MajorDMR-12-16951	4
chr12	2199975	2200035	MajorDMR-12-16952	3
chr12	2215092	2215166	MajorDMR-12-16953	2
chr12	2216105	2216125	MajorDMR-12-16954	2
chr12	2219548	2219591	MajorDMR-12-16955	2
chr12	2229689	2229778	MajorDMR-12-16956	2
chr12	2235012	2235203	MajorDMR-12-16957	6
chr12	2260753	2260790	MajorDMR-12-16958	3
chr12	2263224	2263567	MajorDMR-12-16959	5
chr12	2286361	2286446	MajorDMR-12-16960	4
chr12	2289587	2290087	MajorDMR-12-16961	7
chr12	2293051	2293511	MajorDMR-12-16962	7
chr12	2301904	2301976	MajorDMR-12-16963	2
chr12	2307087	2307722	MajorDMR-12-16964	14
chr12	2318522	2319226	MajorDMR-12-16965	6
chr12	2322179	2323621	MajorDMR-12-16966	23
chr12	2339362	2339549	MajorDMR-12-16967	6
chr12	2348237	2349043	MajorDMR-12-16968	19
chr12	2353436	2353480	MajorDMR-12-16969	2
chr12	2355568	2355637	MajorDMR-12-16970	2
chr12	2356545	2356915	MajorDMR-12-16971	4
chr12	2357506	2359038	MajorDMR-12-16972	16
chr12	2368753	2368773	MajorDMR-12-16973	2
chr12	2374644	2375203	MajorDMR-12-16974	5
chr12	2376713	2378376	MajorDMR-12-16975	19
chr12	2391561	2391658	MajorDMR-12-16976	2
chr12	2393423	2393538	MajorDMR-12-16977	3
chr12	2405101	2405367	MajorDMR-12-16978	4
chr12	2408481	2408636	MajorDMR-12-16979	5
chr12	2411415	2411515	MajorDMR-12-16980	3
chr12	2424389	2424756	MajorDMR-12-16981	4
chr12	2442259	2442815	MajorDMR-12-16982	4
chr12	2444973	2445828	MajorDMR-12-16983	8
chr12	2457144	2458197	MajorDMR-12-16984	4
chr12	2463209	2463968	MajorDMR-12-16985	18
chr12	2468627	2469101	MajorDMR-12-16986	2
chr12	2481385	2481995	MajorDMR-12-16987	7
chr12	2486160	2486256	MajorDMR-12-16988	4
chr12	2489292	2489602	MajorDMR-12-16989	5
chr12	2491777	2491838	MajorDMR-12-16990	2
chr12	2507188	2507409	MajorDMR-12-16991	2
chr12	2519197	2519750	MajorDMR-12-16992	6
chr12	2533137	2533807	MajorDMR-12-16993	4
chr12	2548692	2549122	MajorDMR-12-16994	3
chr12	2556856	2557511	MajorDMR-12-16995	4
chr12	2562738	2562777	MajorDMR-12-16996	2
chr12	2581817	2581934	MajorDMR-12-16997	2
chr12	2591111	2591600	MajorDMR-12-16998	8
chr12	2592201	2592239	MajorDMR-12-16999	2
chr12	2594868	2595127	MajorDMR-12-17000	3
chr12	2598664	2599447	MajorDMR-12-17001	9
chr12	2599952	2600249	MajorDMR-12-17002	4
chr12	2603688	2603837	MajorDMR-12-17003	4
chr12	2660536	2660592	MajorDMR-12-17004	2
chr12	2691905	2692695	MajorDMR-12-17005	7
chr12	2715559	2715628	MajorDMR-12-17006	4
chr12	2722891	2723266	MajorDMR-12-17007	6
chr12	2725085	2725420	MajorDMR-12-17008	3
chr12	2733859	2734197	MajorDMR-12-17009	3
chr12	2749535	2750133	MajorDMR-12-17010	8
chr12	2754071	2754438	MajorDMR-12-17011	3
chr12	2755966	2755970	MajorDMR-12-17012	2
chr12	2758755	2758838	MajorDMR-12-17013	2
chr12	2785736	2785818	MajorDMR-12-17014	2
chr12	2790499	2790622	MajorDMR-12-17015	3
chr12	2791762	2791806	MajorDMR-12-17016	2
chr12	2828547	2828863	MajorDMR-12-17017	2
chr12	2855142	2855215	MajorDMR-12-17018	2
chr12	2858944	2859379	MajorDMR-12-17019	3
chr12	2861580	2862605	MajorDMR-12-17020	19
chr12	2886863	2887115	MajorDMR-12-17021	2
chr12	2893060	2894312	MajorDMR-12-17022	10
chr12	2901787	2902029	MajorDMR-12-17023	3
chr12	2914518	2915005	MajorDMR-12-17024	2
chr12	2943901	2943924	MajorDMR-12-17025	2
chr12	2944572	2945113	MajorDMR-12-17026	7
chr12	2962904	2963173	MajorDMR-12-17027	4
chr12	2994481	2994654	MajorDMR-12-17028	5
chr12	3000943	3001524	MajorDMR-12-17029	4
chr12	3053609	3054234	MajorDMR-12-17030	14
chr12	3067322	3067778	MajorDMR-12-17031	6
chr12	3069419	3070289	MajorDMR-12-17032	22
chr12	3108179	3108785	MajorDMR-12-17033	5
chr12	3143507	3143783	MajorDMR-12-17034	2
chr12	3145292	3145800	MajorDMR-12-17035	4
chr12	3151851	3151894	MajorDMR-12-17036	2
chr12	3193472	3193614	MajorDMR-12-17037	2
chr12	3226603	3226734	MajorDMR-12-17038	2
chr12	3247607	3247627	MajorDMR-12-17039	2
chr12	3277483	3278006	MajorDMR-12-17040	4
chr12	3310975	3311100	MajorDMR-12-17041	2
chr12	3333550	3333606	MajorDMR-12-17042	2
chr12	3342649	3342853	MajorDMR-12-17043	2
chr12	3346346	3346415	MajorDMR-12-17044	2
chr12	3373396	3373735	MajorDMR-12-17045	14
chr12	3384488	3384919	MajorDMR-12-17046	6
chr12	3386250	3386382	MajorDMR-12-17047	2
chr12	3388913	3388953	MajorDMR-12-17048	2
chr12	3402902	3403290	MajorDMR-12-17049	4
chr12	3407894	3407924	MajorDMR-12-17050	2
chr12	3412795	3413556	MajorDMR-12-17051	5
chr12	3421792	3423089	MajorDMR-12-17052	19
chr12	3442871	3442895	MajorDMR-12-17053	2
chr12	3451441	3451528	MajorDMR-12-17054	3
chr12	3458770	3459242	MajorDMR-12-17055	4
chr12	3471940	3472329	MajorDMR-12-17056	7
chr12	3474131	3475026	MajorDMR-12-17057	12
chr12	3475652	3476020	MajorDMR-12-17058	6
chr12	3526341	3526641	MajorDMR-12-17059	3
chr12	3528200	3528305	MajorDMR-12-17060	4
chr12	3529982	3531012	MajorDMR-12-17061	11
chr12	3603897	3604556	MajorDMR-12-17062	5
chr12	3606562	3606615	MajorDMR-12-17063	2
chr12	3647790	3648019	MajorDMR-12-17064	3
chr12	3660634	3660996	MajorDMR-12-17065	14
chr12	3665864	3666319	MajorDMR-12-17066	2
chr12	3708583	3709010	MajorDMR-12-17067	2
chr12	3710620	3710665	MajorDMR-12-17068	2
chr12	3721032	3721685	MajorDMR-12-17069	7
chr12	3723337	3724127	MajorDMR-12-17070	7
chr12	3730120	3730935	MajorDMR-12-17071	5
chr12	3732326	3733480	MajorDMR-12-17072	14
chr12	3734360	3734580	MajorDMR-12-17073	4
chr12	3764295	3764386	MajorDMR-12-17074	2
chr12	3807103	3807457	MajorDMR-12-17075	2
chr12	3861584	3862774	MajorDMR-12-17076	19
chr12	3921401	3921644	MajorDMR-12-17077	6
chr12	3947929	3948531	MajorDMR-12-17078	15
chr12	4005607	4006064	MajorDMR-12-17079	4
chr12	4017438	4017693	MajorDMR-12-17080	2
chr12	4037927	4038202	MajorDMR-12-17081	4
chr12	4040854	4041085	MajorDMR-12-17082	5
chr12	4041632	4041725	MajorDMR-12-17083	2
chr12	4060331	4060589	MajorDMR-12-17084	2
chr12	4099680	4099879	MajorDMR-12-17085	3
chr12	4150794	4150882	MajorDMR-12-17086	2
chr12	4154484	4155538	MajorDMR-12-17087	18
chr12	4194128	4194375	MajorDMR-12-17088	3
chr12	4210889	4211068	MajorDMR-12-17089	2
chr12	4243422	4244220	MajorDMR-12-17090	9
chr12	4245001	4245212	MajorDMR-12-17091	3
chr12	4250628	4250824	MajorDMR-12-17092	4
chr12	4385190	4385527	MajorDMR-12-17093	2
chr12	4386069	4386475	MajorDMR-12-17094	2
chr12	4387062	4391841	MajorDMR-12-17095	47
chr12	4392526	4393432	MajorDMR-12-17096	10
chr12	4394391	4402074	MajorDMR-12-17097	103
chr12	4402613	4403503	MajorDMR-12-17098	12
chr12	4404890	4404964	MajorDMR-12-17099	2
chr12	4405712	4406323	MajorDMR-12-17100	6
chr12	4406978	4407018	MajorDMR-12-17101	2
chr12	4408964	4409102	MajorDMR-12-17102	3
chr12	4410136	4410168	MajorDMR-12-17103	3
chr12	4412343	4412712	MajorDMR-12-17104	3
chr12	4413747	4414043	MajorDMR-12-17105	5
chr12	4416824	4417332	MajorDMR-12-17106	9
chr12	4461156	4461797	MajorDMR-12-17107	6
chr12	4529236	4529756	MajorDMR-12-17108	3
chr12	4550619	4551155	MajorDMR-12-17109	8
chr12	4559131	4559180	MajorDMR-12-17110	2
chr12	4596107	4596427	MajorDMR-12-17111	3
chr12	4618401	4618497	MajorDMR-12-17112	2
chr12	4712767	4713018	MajorDMR-12-17113	2
chr12	4714518	4714703	MajorDMR-12-17114	3
chr12	4795665	4795671	MajorDMR-12-17115	2
chr12	4809983	4811232	MajorDMR-12-17116	7
chr12	4832310	4832345	MajorDMR-12-17117	2
chr12	4842910	4842949	MajorDMR-12-17118	2
chr12	4844120	4844132	MajorDMR-12-17119	2
chr12	4878385	4878494	MajorDMR-12-17120	2
chr12	4890127	4890784	MajorDMR-12-17121	4
chr12	4917975	4918153	MajorDMR-12-17122	3
chr12	4923403	4923595	MajorDMR-12-17123	3
chr12	4924385	4924390	MajorDMR-12-17124	2
chr12	4925893	4926850	MajorDMR-12-17125	5
chr12	4928049	4929206	MajorDMR-12-17126	13
chr12	4930200	4930526	MajorDMR-12-17127	3
chr12	4931631	4932173	MajorDMR-12-17128	5
chr12	4938389	4939008	MajorDMR-12-17129	3
chr12	4942991	4943075	MajorDMR-12-17130	2
chr12	4946855	4947450	MajorDMR-12-17131	3
chr12	4958260	4958270	MajorDMR-12-17132	2
chr12	4966721	4966807	MajorDMR-12-17133	2
chr12	4967707	4968074	MajorDMR-12-17134	9
chr12	4991514	4991625	MajorDMR-12-17135	2
chr12	5017788	5018090	MajorDMR-12-17136	5
chr12	5020857	5020996	MajorDMR-12-17137	3
chr12	5040955	5041421	MajorDMR-12-17138	4
chr12	5048784	5048967	MajorDMR-12-17139	3
chr12	5067741	5068153	MajorDMR-12-17140	2
chr12	5069158	5069852	MajorDMR-12-17141	15
chr12	5087735	5088131	MajorDMR-12-17142	3
chr12	5094105	5094726	MajorDMR-12-17143	5
chr12	5102770	5103210	MajorDMR-12-17144	2
chr12	5107108	5107214	MajorDMR-12-17145	3
chr12	5112359	5112687	MajorDMR-12-17146	3
chr12	5152288	5152640	MajorDMR-12-17147	3
chr12	5153287	5154303	MajorDMR-12-17148	18
chr12	5155231	5155376	MajorDMR-12-17149	2
chr12	5231165	5231184	MajorDMR-12-17150	2
chr12	5280956	5281288	MajorDMR-12-17151	2
chr12	5309873	5309906	MajorDMR-12-17152	3
chr12	5317572	5318054	MajorDMR-12-17153	2
chr12	5342150	5342493	MajorDMR-12-17154	9
chr12	5368669	5369361	MajorDMR-12-17155	6
chr12	5505123	5505345	MajorDMR-12-17156	3
chr12	5537475	5537883	MajorDMR-12-17157	8
chr12	5539073	5540117	MajorDMR-12-17158	6
chr12	5542670	5544029	MajorDMR-12-17159	29
chr12	5575780	5575954	MajorDMR-12-17160	2
chr12	5620684	5621210	MajorDMR-12-17161	12
chr12	5657257	5657565	MajorDMR-12-17162	2
chr12	5676421	5676569	MajorDMR-12-17163	4
chr12	5794992	5795018	MajorDMR-12-17164	2
chr12	5906137	5906214	MajorDMR-12-17165	2
chr12	5917876	5917980	MajorDMR-12-17166	3
chr12	6053731	6054095	MajorDMR-12-17167	6
chr12	6060105	6060667	MajorDMR-12-17168	3
chr12	6075190	6075396	MajorDMR-12-17169	4
chr12	6081822	6081939	MajorDMR-12-17170	2
chr12	6097552	6098244	MajorDMR-12-17171	5
chr12	6165734	6167076	MajorDMR-12-17172	31
chr12	6172449	6172564	MajorDMR-12-17173	2
chr12	6176911	6177026	MajorDMR-12-17174	3
chr12	6178767	6179151	MajorDMR-12-17175	5
chr12	6183521	6184356	MajorDMR-12-17176	15
chr12	6258936	6259204	MajorDMR-12-17177	6
chr12	6289047	6289219	MajorDMR-12-17178	2
chr12	6289751	6290235	MajorDMR-12-17179	5
chr12	6291091	6291701	MajorDMR-12-17180	7
chr12	6292823	6293285	MajorDMR-12-17181	7
chr12	6296215	6296417	MajorDMR-12-17182	3
chr12	6304968	6305081	MajorDMR-12-17183	3
chr12	6308723	6309193	MajorDMR-12-17184	15
chr12	6310099	6310622	MajorDMR-12-17185	14
chr12	6325223	6325397	MajorDMR-12-17186	4
chr12	6325997	6326207	MajorDMR-12-17187	3
chr12	6335276	6336083	MajorDMR-12-17188	14
chr12	6387221	6387665	MajorDMR-12-17189	10
chr12	6420169	6420301	MajorDMR-12-17190	8
chr12	6432626	6432779	MajorDMR-12-17191	3
chr12	6433405	6433497	MajorDMR-12-17192	6
chr12	6435574	6435753	MajorDMR-12-17193	2
chr12	6441873	6441973	MajorDMR-12-17194	2
chr12	6448288	6448849	MajorDMR-12-17195	6
chr12	6449507	6451299	MajorDMR-12-17196	28
chr12	6472476	6473230	MajorDMR-12-17197	14
chr12	6477000	6477033	MajorDMR-12-17198	3
chr12	6493095	6493379	MajorDMR-12-17199	10
chr12	6511655	6511997	MajorDMR-12-17200	2
chr12	6532862	6532920	MajorDMR-12-17201	2
chr12	6542626	6542933	MajorDMR-12-17202	5
chr12	6575141	6575151	MajorDMR-12-17203	2
chr12	6657287	6658752	MajorDMR-12-17204	12
chr12	6660496	6660549	MajorDMR-12-17205	2
chr12	6711168	6711260	MajorDMR-12-17206	2
chr12	6736837	6737023	MajorDMR-12-17207	3
chr12	6756001	6756752	MajorDMR-12-17208	33
chr12	6861294	6861388	MajorDMR-12-17209	2
chr12	6882877	6883104	MajorDMR-12-17210	8
chr12	6901428	6902254	MajorDMR-12-17211	14
chr12	6930083	6930254	MajorDMR-12-17212	3
chr12	6959623	6960035	MajorDMR-12-17213	2
chr12	6975576	6975790	MajorDMR-12-17214	2
chr12	6979226	6980175	MajorDMR-12-17215	6
chr12	7009236	7009653	MajorDMR-12-17216	3
chr12	7022478	7023196	MajorDMR-12-17217	3
chr12	7024261	7024910	MajorDMR-12-17218	3
chr12	7028754	7029119	MajorDMR-12-17219	3
chr12	7033143	7033320	MajorDMR-12-17220	2
chr12	7035239	7036200	MajorDMR-12-17221	15
chr12	7040488	7040599	MajorDMR-12-17222	2
chr12	7043429	7043635	MajorDMR-12-17223	3
chr12	7045842	7045994	MajorDMR-12-17224	2
chr12	7047661	7047670	MajorDMR-12-17225	2
chr12	7050347	7050376	MajorDMR-12-17226	2
chr12	7055595	7056001	MajorDMR-12-17227	5
chr12	7066354	7066702	MajorDMR-12-17228	2
chr12	7070568	7070639	MajorDMR-12-17229	6
chr12	7079009	7079019	MajorDMR-12-17230	2
chr12	7086824	7086894	MajorDMR-12-17231	2
chr12	7112380	7112453	MajorDMR-12-17232	2
chr12	7124556	7125119	MajorDMR-12-17233	4
chr12	7150201	7150243	MajorDMR-12-17234	2
chr12	7156835	7157064	MajorDMR-12-17235	8
chr12	7174582	7174610	MajorDMR-12-17236	2
chr12	7188500	7188583	MajorDMR-12-17237	2
chr12	7244620	7244738	MajorDMR-12-17238	2
chr12	7260607	7262242	MajorDMR-12-17239	26
chr12	7308494	7308643	MajorDMR-12-17240	5
chr12	7311404	7311448	MajorDMR-12-17241	2
chr12	7315766	7315904	MajorDMR-12-17242	4
chr12	7340992	7341063	MajorDMR-12-17243	2
chr12	7343400	7343623	MajorDMR-12-17244	2
chr12	7346317	7346487	MajorDMR-12-17245	2
chr12	7520722	7521192	MajorDMR-12-17246	4
chr12	7525781	7526163	MajorDMR-12-17247	7
chr12	7526737	7527288	MajorDMR-12-17248	5
chr12	7530860	7530898	MajorDMR-12-17249	2
chr12	7556171	7556475	MajorDMR-12-17250	6
chr12	7561336	7561494	MajorDMR-12-17251	2
chr12	7592196	7592378	MajorDMR-12-17252	2
chr12	7613705	7613749	MajorDMR-12-17253	2
chr12	7791956	7792781	MajorDMR-12-17254	3
chr12	7829950	7830405	MajorDMR-12-17255	2
chr12	7911098	7911102	MajorDMR-12-17256	2
chr12	7940295	7940439	MajorDMR-12-17257	2
chr12	7949228	7949430	MajorDMR-12-17258	2
chr12	7958992	7959486	MajorDMR-12-17259	5
chr12	7984773	7984901	MajorDMR-12-17260	2
chr12	7990228	7990341	MajorDMR-12-17261	2
chr12	7995834	7995940	MajorDMR-12-17262	3
chr12	8001062	8001277	MajorDMR-12-17263	2
chr12	8013024	8013231	MajorDMR-12-17264	3
chr12	8025268	8025903	MajorDMR-12-17265	9
chr12	8043428	8043604	MajorDMR-12-17266	3
chr12	8068426	8068728	MajorDMR-12-17267	6
chr12	8081921	8081931	MajorDMR-12-17268	2
chr12	8107145	8107446	MajorDMR-12-17269	8
chr12	8112285	8113000	MajorDMR-12-17270	3
chr12	8114712	8115052	MajorDMR-12-17271	2
chr12	8115841	8115975	MajorDMR-12-17272	2
chr12	8122554	8122817	MajorDMR-12-17273	4
chr12	8123964	8125068	MajorDMR-12-17274	6
chr12	8129077	8129229	MajorDMR-12-17275	4
chr12	8129765	8129823	MajorDMR-12-17276	3
chr12	8155614	8156063	MajorDMR-12-17277	2
chr12	8186841	8187171	MajorDMR-12-17278	2
chr12	8188261	8188414	MajorDMR-12-17279	2
chr12	8190787	8191303	MajorDMR-12-17280	4
chr12	8191879	8191933	MajorDMR-12-17281	2
chr12	8211071	8211392	MajorDMR-12-17282	3
chr12	8231168	8231192	MajorDMR-12-17283	2
chr12	8288934	8288951	MajorDMR-12-17284	2
chr12	8298605	8299244	MajorDMR-12-17285	16
chr12	8345865	8345878	MajorDMR-12-17286	2
chr12	8374063	8374237	MajorDMR-12-17287	2
chr12	8379439	8380682	MajorDMR-12-17288	8
chr12	8382259	8382391	MajorDMR-12-17289	3
chr12	8384300	8384923	MajorDMR-12-17290	8
chr12	8389807	8389831	MajorDMR-12-17291	2
chr12	8393333	8393462	MajorDMR-12-17292	5
chr12	8396923	8397201	MajorDMR-12-17293	3
chr12	8408950	8408977	MajorDMR-12-17294	2
chr12	8434598	8435098	MajorDMR-12-17295	8
chr12	8472906	8472923	MajorDMR-12-17296	2
chr12	8526613	8526653	MajorDMR-12-17297	3
chr12	8530541	8530847	MajorDMR-12-17298	5
chr12	8542506	8542723	MajorDMR-12-17299	3
chr12	8543534	8543565	MajorDMR-12-17300	2
chr12	8548533	8548714	MajorDMR-12-17301	5
chr12	8549536	8549600	MajorDMR-12-17302	2
chr12	8614667	8614904	MajorDMR-12-17303	2
chr12	8717202	8717572	MajorDMR-12-17304	6
chr12	8782185	8782287	MajorDMR-12-17305	2
chr12	8835315	8835422	MajorDMR-12-17306	2
chr12	8974530	8974546	MajorDMR-12-17307	2
chr12	9202423	9202481	MajorDMR-12-17308	2
chr12	9268664	9268794	MajorDMR-12-17309	4
chr12	9374817	9374919	MajorDMR-12-17310	2
chr12	9392514	9393347	MajorDMR-12-17311	7
chr12	9406159	9406402	MajorDMR-12-17312	3
chr12	9472521	9472544	MajorDMR-12-17313	2
chr12	9484046	9484081	MajorDMR-12-17314	2
chr12	9517000	9517563	MajorDMR-12-17315	5
chr12	9558423	9558700	MajorDMR-12-17316	2
chr12	9559266	9560257	MajorDMR-12-17317	18
chr12	9599645	9600215	MajorDMR-12-17318	5
chr12	9800024	9800065	MajorDMR-12-17319	2
chr12	9801432	9801559	MajorDMR-12-17320	2
chr12	9895734	9895801	MajorDMR-12-17321	2
chr12	9902813	9903166	MajorDMR-12-17322	3
chr12	9966602	9966902	MajorDMR-12-17323	5
chr12	10022054	10022422	MajorDMR-12-17324	2
chr12	10027870	10027967	MajorDMR-12-17325	2
chr12	10078508	10078575	MajorDMR-12-17326	2
chr12	10093160	10093177	MajorDMR-12-17327	2
chr12	10095276	10095761	MajorDMR-12-17328	2
chr12	10162570	10162837	MajorDMR-12-17329	2
chr12	10198878	10199357	MajorDMR-12-17330	4
chr12	10253875	10254142	MajorDMR-12-17331	3
chr12	10313717	10313731	MajorDMR-12-17332	2
chr12	10324715	10324919	MajorDMR-12-17333	4
chr12	10338998	10339005	MajorDMR-12-17334	2
chr12	10342503	10342644	MajorDMR-12-17335	4
chr12	10343409	10343945	MajorDMR-12-17336	5
chr12	10353598	10353921	MajorDMR-12-17337	2
chr12	10373090	10373277	MajorDMR-12-17338	4
chr12	10435595	10435900	MajorDMR-12-17339	3
chr12	10563946	10564016	MajorDMR-12-17340	4
chr12	10826114	10826144	MajorDMR-12-17341	2
chr12	10827168	10827401	MajorDMR-12-17342	2
chr12	10874429	10874903	MajorDMR-12-17343	7
chr12	10922762	10922767	MajorDMR-12-17344	2
chr12	10955357	10955422	MajorDMR-12-17345	2
chr12	11159494	11159540	MajorDMR-12-17346	2
chr12	11246926	11246938	MajorDMR-12-17347	3
chr12	11286359	11286486	MajorDMR-12-17348	2
chr12	11601063	11601703	MajorDMR-12-17349	6
chr12	11659977	11660259	MajorDMR-12-17350	2
chr12	11699956	11700472	MajorDMR-12-17351	11
chr12	11825378	11825615	MajorDMR-12-17352	7
chr12	11829119	11830390	MajorDMR-12-17353	9
chr12	11840179	11840721	MajorDMR-12-17354	4
chr12	11848540	11848602	MajorDMR-12-17355	2
chr12	11860217	11861022	MajorDMR-12-17356	9
chr12	11864430	11865037	MajorDMR-12-17357	7
chr12	11869948	11870622	MajorDMR-12-17358	4
chr12	11871735	11873149	MajorDMR-12-17359	10
chr12	11878014	11878223	MajorDMR-12-17360	2
chr12	11880052	11880578	MajorDMR-12-17361	12
chr12	11916718	11917146	MajorDMR-12-17362	3
chr12	11918701	11919743	MajorDMR-12-17363	14
chr12	11946678	11946685	MajorDMR-12-17364	2
chr12	11965444	11966303	MajorDMR-12-17365	13
chr12	11985036	11985479	MajorDMR-12-17366	3
chr12	12029444	12029528	MajorDMR-12-17367	2
chr12	12097134	12097503	MajorDMR-12-17368	4
chr12	12099147	12099470	MajorDMR-12-17369	11
chr12	12100073	12100156	MajorDMR-12-17370	2
chr12	12169825	12169914	MajorDMR-12-17371	3
chr12	12185822	12185935	MajorDMR-12-17372	4
chr12	12234683	12234791	MajorDMR-12-17373	3
chr12	12245365	12245831	MajorDMR-12-17374	7
chr12	12267991	12268906	MajorDMR-12-17375	8
chr12	12281829	12281945	MajorDMR-12-17376	3
chr12	12306682	12307138	MajorDMR-12-17377	2
chr12	12311998	12312081	MajorDMR-12-17378	3
chr12	12484204	12484327	MajorDMR-12-17379	3
chr12	12486517	12486911	MajorDMR-12-17380	6
chr12	12487567	12487611	MajorDMR-12-17381	2
chr12	12511606	12511866	MajorDMR-12-17382	2
chr12	12512641	12513040	MajorDMR-12-17383	2
chr12	12624920	12624981	MajorDMR-12-17384	2
chr12	12629796	12630143	MajorDMR-12-17385	6
chr12	12713493	12713774	MajorDMR-12-17386	3
chr12	12716335	12716639	MajorDMR-12-17387	3
chr12	12775690	12775774	MajorDMR-12-17388	2
chr12	12813039	12813648	MajorDMR-12-17389	5
chr12	12822133	12822392	MajorDMR-12-17390	3
chr12	12839105	12839223	MajorDMR-12-17391	2
chr12	12869203	12869411	MajorDMR-12-17392	2
chr12	12876630	12876637	MajorDMR-12-17393	2
chr12	12879146	12879567	MajorDMR-12-17394	3
chr12	12941735	12941747	MajorDMR-12-17395	2
chr12	12944776	12945093	MajorDMR-12-17396	5
chr12	12960049	12960060	MajorDMR-12-17397	2
chr12	13043118	13043867	MajorDMR-12-17398	9
chr12	13044861	13044973	MajorDMR-12-17399	3
chr12	13050418	13050432	MajorDMR-12-17400	2
chr12	13054454	13054815	MajorDMR-12-17401	7
chr12	13055856	13056240	MajorDMR-12-17402	6
chr12	13080414	13080728	MajorDMR-12-17403	3
chr12	13215395	13215691	MajorDMR-12-17404	4
chr12	13246209	13246811	MajorDMR-12-17405	3
chr12	13250821	13251496	MajorDMR-12-17406	13
chr12	13331749	13332870	MajorDMR-12-17407	19
chr12	13349568	13349699	MajorDMR-12-17408	3
chr12	13351766	13352128	MajorDMR-12-17409	3
chr12	13408492	13408663	MajorDMR-12-17410	3
chr12	13428371	13429299	MajorDMR-12-17411	13
chr12	13500313	13500896	MajorDMR-12-17412	3
chr12	13520867	13521168	MajorDMR-12-17413	5
chr12	13527807	13528009	MajorDMR-12-17414	4
chr12	13542035	13542072	MajorDMR-12-17415	2
chr12	13583322	13583553	MajorDMR-12-17416	2
chr12	13628286	13629102	MajorDMR-12-17417	6
chr12	13659902	13659942	MajorDMR-12-17418	3
chr12	13686649	13686929	MajorDMR-12-17419	2
chr12	13687646	13687786	MajorDMR-12-17420	3
chr12	13689433	13689527	MajorDMR-12-17421	3
chr12	13699244	13700194	MajorDMR-12-17422	4
chr12	13703705	13703735	MajorDMR-12-17423	2
chr12	13737614	13737792	MajorDMR-12-17424	2
chr12	13740889	13741208	MajorDMR-12-17425	2
chr12	13741740	13741897	MajorDMR-12-17426	2
chr12	13757211	13757277	MajorDMR-12-17427	2
chr12	13786175	13786284	MajorDMR-12-17428	2
chr12	13787083	13787221	MajorDMR-12-17429	2
chr12	13813780	13814567	MajorDMR-12-17430	3
chr12	13888915	13889518	MajorDMR-12-17431	3
chr12	13896334	13896765	MajorDMR-12-17432	2
chr12	13897600	13897791	MajorDMR-12-17433	8
chr12	13898359	13898785	MajorDMR-12-17434	4
chr12	13922012	13922634	MajorDMR-12-17435	6
chr12	13966298	13966773	MajorDMR-12-17436	3
chr12	13968343	13968790	MajorDMR-12-17437	3
chr12	13969585	13970203	MajorDMR-12-17438	4
chr12	13987835	13988412	MajorDMR-12-17439	3
chr12	13990866	13991065	MajorDMR-12-17440	2
chr12	14002497	14002729	MajorDMR-12-17441	3
chr12	14004650	14004829	MajorDMR-12-17442	2
chr12	14033960	14033996	MajorDMR-12-17443	2
chr12	14042776	14043097	MajorDMR-12-17444	3
chr12	14048925	14049253	MajorDMR-12-17445	3
chr12	14064913	14065048	MajorDMR-12-17446	3
chr12	14079879	14080381	MajorDMR-12-17447	2
chr12	14110176	14110706	MajorDMR-12-17448	6
chr12	14112224	14112947	MajorDMR-12-17449	7
chr12	14113713	14114122	MajorDMR-12-17450	2
chr12	14117698	14117768	MajorDMR-12-17451	2
chr12	14135551	14136028	MajorDMR-12-17452	2
chr12	14150976	14151131	MajorDMR-12-17453	2
chr12	14201568	14201683	MajorDMR-12-17454	2
chr12	14202191	14202696	MajorDMR-12-17455	3
chr12	14205664	14205910	MajorDMR-12-17456	2
chr12	14212966	14213180	MajorDMR-12-17457	2
chr12	14217828	14218315	MajorDMR-12-17458	3
chr12	14264326	14264368	MajorDMR-12-17459	2
chr12	14301783	14302215	MajorDMR-12-17460	2
chr12	14327200	14327954	MajorDMR-12-17461	5
chr12	14328542	14328555	MajorDMR-12-17462	2
chr12	14338683	14339313	MajorDMR-12-17463	3
chr12	14349278	14349464	MajorDMR-12-17464	3
chr12	14404353	14404669	MajorDMR-12-17465	2
chr12	14409175	14409639	MajorDMR-12-17466	5
chr12	14410909	14411297	MajorDMR-12-17467	3
chr12	14412903	14413918	MajorDMR-12-17468	18
chr12	14541862	14542410	MajorDMR-12-17469	6
chr12	14707506	14707608	MajorDMR-12-17470	3
chr12	14719976	14720266	MajorDMR-12-17471	8
chr12	14721013	14721054	MajorDMR-12-17472	3
chr12	14765723	14766633	MajorDMR-12-17473	5
chr12	14767898	14768390	MajorDMR-12-17474	5
chr12	14772001	14772205	MajorDMR-12-17475	4
chr12	14783098	14783353	MajorDMR-12-17476	5
chr12	14819175	14819181	MajorDMR-12-17477	2
chr12	14876680	14876981	MajorDMR-12-17478	3
chr12	14927983	14928525	MajorDMR-12-17479	7
chr12	15049455	15049938	MajorDMR-12-17480	6
chr12	15105473	15105537	MajorDMR-12-17481	2
chr12	15154689	15155388	MajorDMR-12-17482	8
chr12	15268968	15269786	MajorDMR-12-17483	8
chr12	15281019	15281053	MajorDMR-12-17484	2
chr12	15297400	15297586	MajorDMR-12-17485	4
chr12	15318025	15318197	MajorDMR-12-17486	6
chr12	15332618	15332938	MajorDMR-12-17487	2
chr12	15347244	15347603	MajorDMR-12-17488	2
chr12	15365749	15366195	MajorDMR-12-17489	3
chr12	15373409	15374069	MajorDMR-12-17490	7
chr12	15375152	15375298	MajorDMR-12-17491	3
chr12	15380087	15380213	MajorDMR-12-17492	3
chr12	15428534	15429145	MajorDMR-12-17493	4
chr12	15474192	15474918	MajorDMR-12-17494	8
chr12	15476539	15479748	MajorDMR-12-17495	23
chr12	15481260	15481287	MajorDMR-12-17496	2
chr12	15488978	15489339	MajorDMR-12-17497	2
chr12	15490310	15490456	MajorDMR-12-17498	6
chr12	15493491	15493651	MajorDMR-12-17499	2
chr12	15503169	15503267	MajorDMR-12-17500	2
chr12	15503772	15504172	MajorDMR-12-17501	5
chr12	15541353	15541972	MajorDMR-12-17502	6
chr12	15599784	15599943	MajorDMR-12-17503	2
chr12	15618274	15618538	MajorDMR-12-17504	3
chr12	15627735	15627988	MajorDMR-12-17505	5
chr12	15634932	15635292	MajorDMR-12-17506	4
chr12	15636951	15636977	MajorDMR-12-17507	2
chr12	15661093	15661261	MajorDMR-12-17508	2
chr12	15665390	15665845	MajorDMR-12-17509	2
chr12	15716309	15716915	MajorDMR-12-17510	7
chr12	15737328	15737552	MajorDMR-12-17511	2
chr12	15742767	15743113	MajorDMR-12-17512	2
chr12	15752504	15752532	MajorDMR-12-17513	2
chr12	15781418	15781492	MajorDMR-12-17514	2
chr12	15933626	15933743	MajorDMR-12-17515	2
chr12	15940767	15941329	MajorDMR-12-17516	6
chr12	15951892	15952250	MajorDMR-12-17517	3
chr12	15961679	15961727	MajorDMR-12-17518	2
chr12	16081984	16082276	MajorDMR-12-17519	2
chr12	16135030	16135497	MajorDMR-12-17520	8
chr12	16248869	16249024	MajorDMR-12-17521	2
chr12	16298400	16298522	MajorDMR-12-17522	2
chr12	16318502	16318526	MajorDMR-12-17523	2
chr12	16405128	16405319	MajorDMR-12-17524	2
chr12	16452813	16452834	MajorDMR-12-17525	2
chr12	16455112	16455129	MajorDMR-12-17526	2
chr12	16496968	16497322	MajorDMR-12-17527	2
chr12	16499968	16500673	MajorDMR-12-17528	11
chr12	16538960	16539507	MajorDMR-12-17529	5
chr12	16705936	16706536	MajorDMR-12-17530	3
chr12	16708711	16708779	MajorDMR-12-17531	2
chr12	16722608	16722951	MajorDMR-12-17532	2
chr12	16726474	16727341	MajorDMR-12-17533	16
chr12	16737123	16737489	MajorDMR-12-17534	2
chr12	16739234	16740945	MajorDMR-12-17535	13
chr12	16742673	16742845	MajorDMR-12-17536	2
chr12	16746434	16747529	MajorDMR-12-17537	7
chr12	16749254	16749440	MajorDMR-12-17538	2
chr12	16751163	16752291	MajorDMR-12-17539	9
chr12	16752908	16752934	MajorDMR-12-17540	2
chr12	16753449	16753766	MajorDMR-12-17541	5
chr12	16754951	16757034	MajorDMR-12-17542	14
chr12	16757546	16757933	MajorDMR-12-17543	8
chr12	16759997	16760241	MajorDMR-12-17544	3
chr12	16760880	16763481	MajorDMR-12-17545	31
chr12	16764308	16765021	MajorDMR-12-17546	4
chr12	16775324	16775548	MajorDMR-12-17547	2
chr12	16910340	16910846	MajorDMR-12-17548	5
chr12	16942217	16942318	MajorDMR-12-17549	5
chr12	17033855	17034334	MajorDMR-12-17550	10
chr12	17320676	17321234	MajorDMR-12-17551	4
chr12	17335681	17336029	MajorDMR-12-17552	2
chr12	17368430	17369657	MajorDMR-12-17553	8
chr12	17606573	17607048	MajorDMR-12-17554	4
chr12	17660178	17660407	MajorDMR-12-17555	2
chr12	17734611	17734841	MajorDMR-12-17556	3
chr12	17794247	17794854	MajorDMR-12-17557	3
chr12	17795399	17795482	MajorDMR-12-17558	2
chr12	17975059	17975333	MajorDMR-12-17559	4
chr12	18082005	18082031	MajorDMR-12-17560	2
chr12	18145412	18145544	MajorDMR-12-17561	3
chr12	18293582	18293664	MajorDMR-12-17562	2
chr12	18398097	18398299	MajorDMR-12-17563	2
chr12	18436922	18437359	MajorDMR-12-17564	2
chr12	18472846	18473147	MajorDMR-12-17565	3
chr12	18534118	18534713	MajorDMR-12-17566	3
chr12	18535987	18536449	MajorDMR-12-17567	5
chr12	18574944	18575007	MajorDMR-12-17568	2
chr12	18615645	18615714	MajorDMR-12-17569	2
chr12	18636815	18636958	MajorDMR-12-17570	2
chr12	18793431	18793622	MajorDMR-12-17571	3
chr12	18853419	18853443	MajorDMR-12-17572	2
chr12	19075253	19076039	MajorDMR-12-17573	5
chr12	19106300	19106862	MajorDMR-12-17574	4
chr12	19167323	19167592	MajorDMR-12-17575	2
chr12	19284664	19287133	MajorDMR-12-17576	11
chr12	19330426	19331625	MajorDMR-12-17577	8
chr12	19335501	19335870	MajorDMR-12-17578	2
chr12	19358874	19359422	MajorDMR-12-17579	3
chr12	19367876	19367941	MajorDMR-12-17580	2
chr12	19375347	19376069	MajorDMR-12-17581	4
chr12	19387357	19388226	MajorDMR-12-17582	4
chr12	19389596	19389779	MajorDMR-12-17583	3
chr12	19392035	19392107	MajorDMR-12-17584	3
chr12	19392702	19392954	MajorDMR-12-17585	4
chr12	19404591	19404625	MajorDMR-12-17586	2
chr12	19438798	19438904	MajorDMR-12-17587	2
chr12	19452429	19452888	MajorDMR-12-17588	5
chr12	19462715	19462884	MajorDMR-12-17589	2
chr12	19483352	19483504	MajorDMR-12-17590	2
chr12	19491519	19491711	MajorDMR-12-17591	2
chr12	19522735	19523081	MajorDMR-12-17592	3
chr12	19535115	19535155	MajorDMR-12-17593	2
chr12	19542881	19542952	MajorDMR-12-17594	2
chr12	19591846	19592034	MajorDMR-12-17595	3
chr12	19594055	19594611	MajorDMR-12-17596	4
chr12	19596975	19597223	MajorDMR-12-17597	2
chr12	19610012	19610119	MajorDMR-12-17598	2
chr12	19622347	19622543	MajorDMR-12-17599	2
chr12	19636225	19636273	MajorDMR-12-17600	3
chr12	19649163	19649514	MajorDMR-12-17601	4
chr12	19698967	19699979	MajorDMR-12-17602	8
chr12	19796823	19796878	MajorDMR-12-17603	2
chr12	19932252	19932642	MajorDMR-12-17604	2
chr12	20025867	20026139	MajorDMR-12-17605	5
chr12	20262719	20263200	MajorDMR-12-17606	7
chr12	20296030	20296108	MajorDMR-12-17607	3
chr12	20503465	20503555	MajorDMR-12-17608	2
chr12	20902676	20903236	MajorDMR-12-17609	3
chr12	20904113	20904508	MajorDMR-12-17610	3
chr12	21569286	21569581	MajorDMR-12-17611	3
chr12	21616221	21616558	MajorDMR-12-17612	2
chr12	21625171	21625221	MajorDMR-12-17613	2
chr12	21811393	21811476	MajorDMR-12-17614	2
chr12	21848898	21848905	MajorDMR-12-17615	2
chr12	21851275	21851465	MajorDMR-12-17616	2
chr12	21926334	21927191	MajorDMR-12-17617	29
chr12	21928432	21928452	MajorDMR-12-17618	3
chr12	21981513	21982014	MajorDMR-12-17619	7
chr12	21994953	21995136	MajorDMR-12-17620	2
chr12	22010673	22010706	MajorDMR-12-17621	2
chr12	22033243	22033775	MajorDMR-12-17622	3
chr12	22047838	22047985	MajorDMR-12-17623	2
chr12	22063634	22063875	MajorDMR-12-17624	5
chr12	22064760	22065041	MajorDMR-12-17625	3
chr12	22093219	22093842	MajorDMR-12-17626	4
chr12	22095048	22095497	MajorDMR-12-17627	15
chr12	22142587	22143085	MajorDMR-12-17628	3
chr12	22408066	22408372	MajorDMR-12-17629	9
chr12	22468360	22468560	MajorDMR-12-17630	3
chr12	22471262	22472086	MajorDMR-12-17631	3
chr12	22483147	22483274	MajorDMR-12-17632	2
chr12	22568790	22568933	MajorDMR-12-17633	3
chr12	22599750	22600278	MajorDMR-12-17634	3
chr12	22633110	22633532	MajorDMR-12-17635	2
chr12	22779516	22780104	MajorDMR-12-17636	3
chr12	22886455	22886817	MajorDMR-12-17637	2
chr12	22918632	22918790	MajorDMR-12-17638	2
chr12	22919387	22919599	MajorDMR-12-17639	2
chr12	22950779	22950921	MajorDMR-12-17640	2
chr12	22953534	22953539	MajorDMR-12-17641	2
chr12	23014120	23014383	MajorDMR-12-17642	4
chr12	23066196	23066309	MajorDMR-12-17643	2
chr12	23069922	23069926	MajorDMR-12-17644	2
chr12	23088024	23088625	MajorDMR-12-17645	11
chr12	23122712	23122843	MajorDMR-12-17646	2
chr12	23124267	23124865	MajorDMR-12-17647	11
chr12	23161696	23161849	MajorDMR-12-17648	3
chr12	23208044	23208134	MajorDMR-12-17649	2
chr12	23260978	23261061	MajorDMR-12-17650	2
chr12	23362641	23362784	MajorDMR-12-17651	2
chr12	23378564	23378723	MajorDMR-12-17652	3
chr12	23708204	23708913	MajorDMR-12-17653	6
chr12	23714666	23715093	MajorDMR-12-17654	4
chr12	23717817	23717972	MajorDMR-12-17655	3
chr12	23824888	23825068	MajorDMR-12-17656	2
chr12	23875630	23876043	MajorDMR-12-17657	8
chr12	23979131	23979294	MajorDMR-12-17658	2
chr12	24006667	24006778	MajorDMR-12-17659	2
chr12	24041532	24042037	MajorDMR-12-17660	3
chr12	24048774	24049015	MajorDMR-12-17661	5
chr12	24074171	24075062	MajorDMR-12-17662	8
chr12	24090813	24090982	MajorDMR-12-17663	2
chr12	24095876	24096377	MajorDMR-12-17664	5
chr12	24097009	24098638	MajorDMR-12-17665	7
chr12	24099585	24099654	MajorDMR-12-17666	3
chr12	24100961	24101386	MajorDMR-12-17667	3
chr12	24101902	24104116	MajorDMR-12-17668	42
chr12	24105146	24105161	MajorDMR-12-17669	2
chr12	24234507	24235105	MajorDMR-12-17670	5
chr12	24291140	24291270	MajorDMR-12-17671	2
chr12	24380183	24380259	MajorDMR-12-17672	2
chr12	24381489	24381880	MajorDMR-12-17673	3
chr12	24408595	24408602	MajorDMR-12-17674	2
chr12	24437353	24437534	MajorDMR-12-17675	2
chr12	24450124	24450802	MajorDMR-12-17676	9
chr12	24580732	24581114	MajorDMR-12-17677	2
chr12	24686825	24687208	MajorDMR-12-17678	2
chr12	24687800	24687878	MajorDMR-12-17679	2
chr12	24689968	24691144	MajorDMR-12-17680	4
chr12	24756928	24756935	MajorDMR-12-17681	2
chr12	24841888	24841900	MajorDMR-12-17682	3
chr12	24953455	24953609	MajorDMR-12-17683	2
chr12	24973935	24974033	MajorDMR-12-17684	2
chr12	25086965	25086978	MajorDMR-12-17685	2
chr12	25116336	25116673	MajorDMR-12-17686	2
chr12	25177891	25178109	MajorDMR-12-17687	2
chr12	25205421	25205816	MajorDMR-12-17688	6
chr12	25207781	25207871	MajorDMR-12-17689	3
chr12	25244057	25244072	MajorDMR-12-17690	2
chr12	25304567	25304683	MajorDMR-12-17691	3
chr12	25394170	25394614	MajorDMR-12-17692	4
chr12	25402456	25402483	MajorDMR-12-17693	4
chr12	25473172	25473570	MajorDMR-12-17694	4
chr12	25486871	25487174	MajorDMR-12-17695	5
chr12	25641915	25642106	MajorDMR-12-17696	3
chr12	25801454	25801655	MajorDMR-12-17697	5
chr12	25897034	25897229	MajorDMR-12-17698	2
chr12	25972760	25972847	MajorDMR-12-17699	2
chr12	26041926	26042430	MajorDMR-12-17700	6
chr12	26249970	26250343	MajorDMR-12-17701	2
chr12	26320080	26320363	MajorDMR-12-17702	2
chr12	26356709	26357134	MajorDMR-12-17703	4
chr12	26357815	26358335	MajorDMR-12-17704	4
chr12	26365689	26365729	MajorDMR-12-17705	2
chr12	26379255	26379521	MajorDMR-12-17706	4
chr12	26424986	26425041	MajorDMR-12-17707	3
chr12	26427758	26427860	MajorDMR-12-17708	3
chr12	26440696	26441179	MajorDMR-12-17709	3
chr12	26493153	26493284	MajorDMR-12-17710	7
chr12	26499814	26499905	MajorDMR-12-17711	2
chr12	26559412	26559428	MajorDMR-12-17712	2
chr12	26603076	26603420	MajorDMR-12-17713	2
chr12	26676719	26677113	MajorDMR-12-17714	10
chr12	26844460	26844993	MajorDMR-12-17715	9
chr12	26985019	26985071	MajorDMR-12-17716	3
chr12	26986757	26987066	MajorDMR-12-17717	4
chr12	26998136	26998157	MajorDMR-12-17718	2
chr12	27006627	27006895	MajorDMR-12-17719	5
chr12	27023933	27024192	MajorDMR-12-17720	2
chr12	27031013	27032147	MajorDMR-12-17721	10
chr12	27037764	27038247	MajorDMR-12-17722	3
chr12	27167779	27167813	MajorDMR-12-17723	3
chr12	27351173	27351184	MajorDMR-12-17724	2
chr12	27379753	27379817	MajorDMR-12-17725	2
chr12	27450663	27450999	MajorDMR-12-17726	3
chr12	27484353	27484918	MajorDMR-12-17727	4
chr12	27487027	27487082	MajorDMR-12-17728	3
chr12	27508238	27508641	MajorDMR-12-17729	2
chr12	27537113	27537143	MajorDMR-12-17730	2
chr12	27577671	27577686	MajorDMR-12-17731	2
chr12	27658168	27658209	MajorDMR-12-17732	2
chr12	27664078	27664253	MajorDMR-12-17733	3
chr12	27678512	27679150	MajorDMR-12-17734	5
chr12	27692279	27692462	MajorDMR-12-17735	2
chr12	27695745	27695794	MajorDMR-12-17736	3
chr12	27698523	27698725	MajorDMR-12-17737	3
chr12	27703090	27703197	MajorDMR-12-17738	4
chr12	27704318	27704589	MajorDMR-12-17739	3
chr12	27706826	27708387	MajorDMR-12-17740	19
chr12	27709329	27709646	MajorDMR-12-17741	4
chr12	27714445	27714932	MajorDMR-12-17742	2
chr12	27717748	27718231	MajorDMR-12-17743	3
chr12	27738411	27738794	MajorDMR-12-17744	2
chr12	27745475	27745871	MajorDMR-12-17745	4
chr12	27930204	27930544	MajorDMR-12-17746	3
chr12	27963924	27964105	MajorDMR-12-17747	3
chr12	27974323	27974412	MajorDMR-12-17748	6
chr12	28062071	28062373	MajorDMR-12-17749	3
chr12	28127352	28129342	MajorDMR-12-17750	52
chr12	28135693	28136175	MajorDMR-12-17751	4
chr12	28204410	28204419	MajorDMR-12-17752	2
chr12	28234899	28235177	MajorDMR-12-17753	2
chr12	28709011	28709255	MajorDMR-12-17754	2
chr12	28822806	28822860	MajorDMR-12-17755	2
chr12	29025625	29025968	MajorDMR-12-17756	2
chr12	29029679	29030045	MajorDMR-12-17757	2
chr12	29099330	29099515	MajorDMR-12-17758	3
chr12	29255312	29255859	MajorDMR-12-17759	3
chr12	29273522	29273909	MajorDMR-12-17760	2
chr12	29302922	29303185	MajorDMR-12-17761	8
chr12	29486713	29486743	MajorDMR-12-17762	2
chr12	29670261	29670371	MajorDMR-12-17763	3
chr12	29763391	29763686	MajorDMR-12-17764	2
chr12	29815536	29816085	MajorDMR-12-17765	7
chr12	29916059	29916195	MajorDMR-12-17766	2
chr12	30036918	30037323	MajorDMR-12-17767	2
chr12	30246326	30246477	MajorDMR-12-17768	2
chr12	30322784	30323483	MajorDMR-12-17769	29
chr12	30337560	30337806	MajorDMR-12-17770	2
chr12	30354530	30354612	MajorDMR-12-17771	2
chr12	30416886	30416907	MajorDMR-12-17772	2
chr12	30471946	30472030	MajorDMR-12-17773	2
chr12	30592404	30592567	MajorDMR-12-17774	3
chr12	30851656	30851672	MajorDMR-12-17775	7
chr12	30853328	30853822	MajorDMR-12-17776	3
chr12	30948499	30948928	MajorDMR-12-17777	19
chr12	30975748	30976350	MajorDMR-12-17778	34
chr12	30997357	30997546	MajorDMR-12-17779	3
chr12	31079814	31079821	MajorDMR-12-17780	2
chr12	31129245	31129299	MajorDMR-12-17781	2
chr12	31132873	31133223	MajorDMR-12-17782	7
chr12	31134199	31134220	MajorDMR-12-17783	2
chr12	31255278	31255303	MajorDMR-12-17784	2
chr12	31269901	31270149	MajorDMR-12-17785	3
chr12	31272864	31273000	MajorDMR-12-17786	5
chr12	31273648	31273678	MajorDMR-12-17787	2
chr12	31280571	31280689	MajorDMR-12-17788	2
chr12	31297721	31298151	MajorDMR-12-17789	3
chr12	31412459	31412814	MajorDMR-12-17790	5
chr12	31476661	31476750	MajorDMR-12-17791	4
chr12	31479866	31480059	MajorDMR-12-17792	2
chr12	31597817	31597891	MajorDMR-12-17793	2
chr12	31651900	31652213	MajorDMR-12-17794	2
chr12	31730622	31730632	MajorDMR-12-17795	2
chr12	31758617	31758798	MajorDMR-12-17796	2
chr12	31779821	31780730	MajorDMR-12-17797	3
chr12	31800260	31800294	MajorDMR-12-17798	2
chr12	31806128	31806138	MajorDMR-12-17799	2
chr12	31812970	31812993	MajorDMR-12-17800	2
chr12	32079582	32079616	MajorDMR-12-17801	2
chr12	32213363	32213435	MajorDMR-12-17802	4
chr12	32268478	32268739	MajorDMR-12-17803	3
chr12	32271428	32271961	MajorDMR-12-17804	3
chr12	32286313	32286809	MajorDMR-12-17805	4
chr12	32292415	32294049	MajorDMR-12-17806	44
chr12	32301231	32301455	MajorDMR-12-17807	5
chr12	32312599	32313309	MajorDMR-12-17808	5
chr12	32331813	32332080	MajorDMR-12-17809	4
chr12	32353995	32355135	MajorDMR-12-17810	7
chr12	32364518	32364529	MajorDMR-12-17811	2
chr12	32527206	32527296	MajorDMR-12-17812	2
chr12	32549028	32549093	MajorDMR-12-17813	2
chr12	32810844	32811029	MajorDMR-12-17814	2
chr12	32812353	32812673	MajorDMR-12-17815	2
chr12	32887278	32887467	MajorDMR-12-17816	2
chr12	32891392	32891761	MajorDMR-12-17817	2
chr12	32906868	32907024	MajorDMR-12-17818	2
chr12	32945494	32945721	MajorDMR-12-17819	2
chr12	33011105	33011256	MajorDMR-12-17820	2
chr12	33048749	33048914	MajorDMR-12-17821	5
chr12	33050185	33050589	MajorDMR-12-17822	9
chr12	33069191	33069267	MajorDMR-12-17823	2
chr12	33100045	33100520	MajorDMR-12-17824	2
chr12	33131058	33131128	MajorDMR-12-17825	2
chr12	33150609	33150705	MajorDMR-12-17826	2
chr12	33197179	33197427	MajorDMR-12-17827	2
chr12	33224966	33225602	MajorDMR-12-17828	3
chr12	33354400	33354679	MajorDMR-12-17829	2
chr12	33380533	33380671	MajorDMR-12-17830	3
chr12	33511981	33512136	MajorDMR-12-17831	2
chr12	33531382	33531438	MajorDMR-12-17832	2
chr12	33590750	33590967	MajorDMR-12-17833	6
chr12	33593089	33593178	MajorDMR-12-17834	3
chr12	33682618	33682971	MajorDMR-12-17835	2
chr12	33735163	33735486	MajorDMR-12-17836	2
chr12	33979399	33979609	MajorDMR-12-17837	2
chr12	34061680	34062442	MajorDMR-12-17838	4
chr12	34068127	34068481	MajorDMR-12-17839	2
chr12	34141178	34142955	MajorDMR-12-17840	7
chr12	34143520	34143556	MajorDMR-12-17841	2
chr12	34207728	34208232	MajorDMR-12-17842	2
chr12	34219863	34219908	MajorDMR-12-17843	2
chr12	34238251	34238714	MajorDMR-12-17844	2
chr12	34260736	34260904	MajorDMR-12-17845	2
chr12	34275193	34276191	MajorDMR-12-17846	7
chr12	34279333	34279540	MajorDMR-12-17847	2
chr12	34287515	34287721	MajorDMR-12-17848	2
chr12	34298592	34299064	MajorDMR-12-17849	3
chr12	34301687	34302061	MajorDMR-12-17850	2
chr12	34311303	34312111	MajorDMR-12-17851	4
chr12	34334998	34335259	MajorDMR-12-17852	2
chr12	34345988	34346431	MajorDMR-12-17853	2
chr12	34370852	34371261	MajorDMR-12-17854	3
chr12	34377947	34378427	MajorDMR-12-17855	2
chr12	34379722	34379921	MajorDMR-12-17856	2
chr12	34382789	34382924	MajorDMR-12-17857	2
chr12	34383554	34383833	MajorDMR-12-17858	2
chr12	34393537	34394166	MajorDMR-12-17859	3
chr12	34402779	34402837	MajorDMR-12-17860	2
chr12	34408298	34408307	MajorDMR-12-17861	2
chr12	34413512	34413543	MajorDMR-12-17862	2
chr12	34415615	34415673	MajorDMR-12-17863	2
chr12	34418871	34419776	MajorDMR-12-17864	5
chr12	34432917	34433308	MajorDMR-12-17865	2
chr12	34439666	34439719	MajorDMR-12-17866	2
chr12	34445982	34445986	MajorDMR-12-17867	2
chr12	34447458	34447991	MajorDMR-12-17868	3
chr12	34449845	34450041	MajorDMR-12-17869	3
chr12	34450664	34451283	MajorDMR-12-17870	3
chr12	34455290	34455620	MajorDMR-12-17871	2
chr12	34456325	34456832	MajorDMR-12-17872	4
chr12	34457830	34458162	MajorDMR-12-17873	2
chr12	34458918	34460211	MajorDMR-12-17874	7
chr12	34465983	34466689	MajorDMR-12-17875	5
chr12	34479217	34480457	MajorDMR-12-17876	5
chr12	34481281	34481884	MajorDMR-12-17877	3
chr12	34485401	34485649	MajorDMR-12-17878	3
chr12	34488613	34488641	MajorDMR-12-17879	2
chr12	34500319	34500554	MajorDMR-12-17880	4
chr12	34501676	34502142	MajorDMR-12-17881	2
chr12	34503132	34503301	MajorDMR-12-17882	3
chr12	34505269	34505959	MajorDMR-12-17883	4
chr12	34509452	34509523	MajorDMR-12-17884	2
chr12	34512748	34512938	MajorDMR-12-17885	2
chr12	34514417	34514437	MajorDMR-12-17886	2
chr12	34517255	34518024	MajorDMR-12-17887	4
chr12	34525087	34525544	MajorDMR-12-17888	3
chr12	34531653	34531675	MajorDMR-12-17889	2
chr12	34532640	34532959	MajorDMR-12-17890	2
chr12	34541747	34542129	MajorDMR-12-17891	2
chr12	34552237	34552717	MajorDMR-12-17892	2
chr12	34591936	34592426	MajorDMR-12-17893	2
chr12	34595654	34596272	MajorDMR-12-17894	3
chr12	34615438	34615664	MajorDMR-12-17895	2
chr12	34619218	34619380	MajorDMR-12-17896	2
chr12	34642556	34643024	MajorDMR-12-17897	2
chr12	34657192	34657364	MajorDMR-12-17898	3
chr12	34666318	34666714	MajorDMR-12-17899	2
chr12	34674901	34674994	MajorDMR-12-17900	2
chr12	34676740	34676761	MajorDMR-12-17901	2
chr12	34678583	34679429	MajorDMR-12-17902	4
chr12	34695021	34695462	MajorDMR-12-17903	2
chr12	34705906	34706050	MajorDMR-12-17904	3
chr12	34714679	34714994	MajorDMR-12-17905	2
chr12	34752474	34752499	MajorDMR-12-17906	2
chr12	34760744	34760831	MajorDMR-12-17907	3
chr12	34762872	34763158	MajorDMR-12-17908	2
chr12	34765510	34765541	MajorDMR-12-17909	2
chr12	34775592	34776056	MajorDMR-12-17910	2
chr12	34777890	34778229	MajorDMR-12-17911	3
chr12	34780129	34780673	MajorDMR-12-17912	3
chr12	34813235	34813703	MajorDMR-12-17913	2
chr12	34830276	34830507	MajorDMR-12-17914	2
chr12	34843558	34843856	MajorDMR-12-17915	3
chr12	37879036	37879417	MajorDMR-12-17916	3
chr12	37898561	37898866	MajorDMR-12-17917	2
chr12	37913735	37913879	MajorDMR-12-17918	2
chr12	37914471	37914855	MajorDMR-12-17919	2
chr12	37926987	37927918	MajorDMR-12-17920	4
chr12	37942608	37942912	MajorDMR-12-17921	3
chr12	37946610	37946629	MajorDMR-12-17922	2
chr12	37958394	37958758	MajorDMR-12-17923	3
chr12	37961761	37962027	MajorDMR-12-17924	2
chr12	37962620	37962841	MajorDMR-12-17925	2
chr12	37975477	37976034	MajorDMR-12-17926	5
chr12	37977618	37977789	MajorDMR-12-17927	2
chr12	37984866	37985256	MajorDMR-12-17928	2
chr12	37986532	37986865	MajorDMR-12-17929	2
chr12	37998028	37998196	MajorDMR-12-17930	2
chr12	38011974	38012142	MajorDMR-12-17931	2
chr12	38029638	38030050	MajorDMR-12-17932	3
chr12	38051837	38051860	MajorDMR-12-17933	2
chr12	38058432	38059221	MajorDMR-12-17934	3
chr12	38059830	38060005	MajorDMR-12-17935	2
chr12	38076125	38076773	MajorDMR-12-17936	3
chr12	38095574	38095699	MajorDMR-12-17937	2
chr12	38110424	38110826	MajorDMR-12-17938	3
chr12	38118670	38118742	MajorDMR-12-17939	2
chr12	38127607	38128074	MajorDMR-12-17940	2
chr12	38129776	38130088	MajorDMR-12-17941	2
chr12	38132034	38132482	MajorDMR-12-17942	2
chr12	38152988	38153398	MajorDMR-12-17943	2
chr12	38156762	38157013	MajorDMR-12-17944	2
chr12	38159945	38160183	MajorDMR-12-17945	2
chr12	38162147	38162484	MajorDMR-12-17946	2
chr12	38184365	38184480	MajorDMR-12-17947	2
chr12	38196172	38196526	MajorDMR-12-17948	2
chr12	38202622	38202803	MajorDMR-12-17949	2
chr12	38203520	38203602	MajorDMR-12-17950	2
chr12	38206793	38206995	MajorDMR-12-17951	2
chr12	38227734	38228077	MajorDMR-12-17952	2
chr12	38230231	38230639	MajorDMR-12-17953	2
chr12	38254404	38254784	MajorDMR-12-17954	2
chr12	38271130	38271495	MajorDMR-12-17955	2
chr12	38288277	38288445	MajorDMR-12-17956	2
chr12	38294791	38295205	MajorDMR-12-17957	2
chr12	38307007	38307368	MajorDMR-12-17958	4
chr12	38309170	38309355	MajorDMR-12-17959	2
chr12	38319498	38319520	MajorDMR-12-17960	2
chr12	38332380	38332633	MajorDMR-12-17961	2
chr12	38360286	38360552	MajorDMR-12-17962	2
chr12	38368614	38368758	MajorDMR-12-17963	2
chr12	38426730	38427309	MajorDMR-12-17964	3
chr12	38436735	38437300	MajorDMR-12-17965	3
chr12	38456144	38456445	MajorDMR-12-17966	2
chr12	38458081	38458943	MajorDMR-12-17967	3
chr12	38476123	38476489	MajorDMR-12-17968	2
chr12	38484479	38484852	MajorDMR-12-17969	2
chr12	38495142	38495646	MajorDMR-12-17970	2
chr12	38511083	38511165	MajorDMR-12-17971	2
chr12	38519660	38519990	MajorDMR-12-17972	2
chr12	38523703	38524070	MajorDMR-12-17973	3
chr12	38545702	38545855	MajorDMR-12-17974	2
chr12	38562687	38562849	MajorDMR-12-17975	2
chr12	38567496	38567769	MajorDMR-12-17976	3
chr12	38574112	38575020	MajorDMR-12-17977	5
chr12	38578108	38578202	MajorDMR-12-17978	2
chr12	38588313	38588709	MajorDMR-12-17979	2
chr12	38603913	38604392	MajorDMR-12-17980	3
chr12	38610555	38610768	MajorDMR-12-17981	2
chr12	38658373	38658600	MajorDMR-12-17982	2
chr12	38666144	38666213	MajorDMR-12-17983	4
chr12	38668999	38669129	MajorDMR-12-17984	2
chr12	38678387	38678830	MajorDMR-12-17985	2
chr12	38706910	38706933	MajorDMR-12-17986	2
chr12	38805173	38805478	MajorDMR-12-17987	2
chr12	38850617	38850889	MajorDMR-12-17988	2
chr12	38863487	38863618	MajorDMR-12-17989	4
chr12	38896332	38896370	MajorDMR-12-17990	2
chr12	38938049	38938675	MajorDMR-12-17991	3
chr12	39313051	39313186	MajorDMR-12-17992	3
chr12	39348675	39348711	MajorDMR-12-17993	3
chr12	39436867	39437326	MajorDMR-12-17994	5
chr12	39555416	39555696	MajorDMR-12-17995	3
chr12	39969085	39969303	MajorDMR-12-17996	3
chr12	40117851	40117940	MajorDMR-12-17997	3
chr12	40352988	40353482	MajorDMR-12-17998	2
chr12	40360121	40360579	MajorDMR-12-17999	3
chr12	40371783	40372133	MajorDMR-12-18000	2
chr12	40385622	40385915	MajorDMR-12-18001	2
chr12	40406587	40406688	MajorDMR-12-18002	2
chr12	40428780	40429025	MajorDMR-12-18003	2
chr12	40457491	40457684	MajorDMR-12-18004	2
chr12	40497821	40498862	MajorDMR-12-18005	8
chr12	40550015	40550793	MajorDMR-12-18006	4
chr12	40593026	40593239	MajorDMR-12-18007	2
chr12	40619200	40619615	MajorDMR-12-18008	7
chr12	40620490	40620632	MajorDMR-12-18009	2
chr12	40623660	40624299	MajorDMR-12-18010	10
chr12	40747309	40747534	MajorDMR-12-18011	2
chr12	40863752	40863921	MajorDMR-12-18012	5
chr12	40894192	40894278	MajorDMR-12-18013	2
chr12	41082262	41082803	MajorDMR-12-18014	4
chr12	41167789	41168153	MajorDMR-12-18015	2
chr12	41227949	41228495	MajorDMR-12-18016	3
chr12	41248451	41248684	MajorDMR-12-18017	3
chr12	41265395	41266004	MajorDMR-12-18018	3
chr12	41322616	41322629	MajorDMR-12-18019	2
chr12	41467903	41468428	MajorDMR-12-18020	4
chr12	41502061	41502173	MajorDMR-12-18021	3
chr12	41581767	41582068	MajorDMR-12-18022	3
chr12	41583888	41584418	MajorDMR-12-18023	12
chr12	41605462	41605647	MajorDMR-12-18024	3
chr12	41606679	41607179	MajorDMR-12-18025	4
chr12	41628492	41628705	MajorDMR-12-18026	3
chr12	41671323	41671648	MajorDMR-12-18027	3
chr12	41800573	41802123	MajorDMR-12-18028	10
chr12	41831485	41831875	MajorDMR-12-18029	5
chr12	41837656	41838050	MajorDMR-12-18030	2
chr12	41852709	41852907	MajorDMR-12-18031	2
chr12	41901867	41902313	MajorDMR-12-18032	2
chr12	41903272	41903336	MajorDMR-12-18033	2
chr12	41907699	41907978	MajorDMR-12-18034	3
chr12	41914263	41914741	MajorDMR-12-18035	2
chr12	41925064	41925167	MajorDMR-12-18036	2
chr12	41939768	41939956	MajorDMR-12-18037	2
chr12	41965864	41966400	MajorDMR-12-18038	4
chr12	42021704	42021924	MajorDMR-12-18039	2
chr12	42102669	42102714	MajorDMR-12-18040	2
chr12	42124610	42125774	MajorDMR-12-18041	5
chr12	42131461	42131513	MajorDMR-12-18042	2
chr12	42188893	42189562	MajorDMR-12-18043	8
chr12	42308043	42308085	MajorDMR-12-18044	2
chr12	42313491	42313825	MajorDMR-12-18045	4
chr12	42336559	42336778	MajorDMR-12-18046	5
chr12	42350219	42350636	MajorDMR-12-18047	2
chr12	42356217	42356458	MajorDMR-12-18048	3
chr12	42392446	42392828	MajorDMR-12-18049	5
chr12	42417701	42417958	MajorDMR-12-18050	3
chr12	42458187	42458203	MajorDMR-12-18051	2
chr12	42463871	42464141	MajorDMR-12-18052	4
chr12	42632803	42632947	MajorDMR-12-18053	2
chr12	42693655	42694011	MajorDMR-12-18054	2
chr12	42701272	42701411	MajorDMR-12-18055	4
chr12	42783317	42783423	MajorDMR-12-18056	5
chr12	42850559	42850628	MajorDMR-12-18057	2
chr12	42862243	42863516	MajorDMR-12-18058	9
chr12	42864090	42864105	MajorDMR-12-18059	2
chr12	42875604	42876358	MajorDMR-12-18060	6
chr12	42879194	42879220	MajorDMR-12-18061	3
chr12	42896509	42896642	MajorDMR-12-18062	3
chr12	42898223	42898604	MajorDMR-12-18063	2
chr12	42902906	42902926	MajorDMR-12-18064	2
chr12	42918678	42918750	MajorDMR-12-18065	2
chr12	42946595	42947103	MajorDMR-12-18066	9
chr12	42958660	42958734	MajorDMR-12-18067	2
chr12	42963123	42963421	MajorDMR-12-18068	3
chr12	42975690	42975912	MajorDMR-12-18069	2
chr12	42976434	42976649	MajorDMR-12-18070	5
chr12	42981009	42981967	MajorDMR-12-18071	6
chr12	42985189	42985250	MajorDMR-12-18072	4
chr12	43021088	43021179	MajorDMR-12-18073	2
chr12	43073839	43073972	MajorDMR-12-18074	2
chr12	43090471	43090741	MajorDMR-12-18075	2
chr12	43101863	43102584	MajorDMR-12-18076	10
chr12	43123395	43123616	MajorDMR-12-18077	3
chr12	43129762	43130351	MajorDMR-12-18078	11
chr12	43297654	43297813	MajorDMR-12-18079	2
chr12	43298342	43299255	MajorDMR-12-18080	17
chr12	43302616	43302678	MajorDMR-12-18081	3
chr12	43312165	43312483	MajorDMR-12-18082	3
chr12	43315637	43315819	MajorDMR-12-18083	2
chr12	43351189	43351217	MajorDMR-12-18084	2
chr12	43374440	43374529	MajorDMR-12-18085	2
chr12	43570804	43570817	MajorDMR-12-18086	2
chr12	43681587	43681935	MajorDMR-12-18087	3
chr12	43683400	43683530	MajorDMR-12-18088	2
chr12	43790006	43790805	MajorDMR-12-18089	8
chr12	43944803	43944956	MajorDMR-12-18090	5
chr12	43946404	43946528	MajorDMR-12-18091	3
chr12	43965764	43965854	MajorDMR-12-18092	2
chr12	44054487	44054719	MajorDMR-12-18093	2
chr12	44075737	44076014	MajorDMR-12-18094	3
chr12	44079049	44079384	MajorDMR-12-18095	2
chr12	44204187	44204238	MajorDMR-12-18096	2
chr12	44255409	44255516	MajorDMR-12-18097	2
chr12	44256093	44256331	MajorDMR-12-18098	2
chr12	44276596	44276681	MajorDMR-12-18099	2
chr12	44415159	44415294	MajorDMR-12-18100	3
chr12	44465306	44465491	MajorDMR-12-18101	2
chr12	44470920	44471322	MajorDMR-12-18102	2
chr12	44618454	44619158	MajorDMR-12-18103	4
chr12	44704679	44705003	MajorDMR-12-18104	2
chr12	44723871	44723878	MajorDMR-12-18105	2
chr12	44891676	44891799	MajorDMR-12-18106	2
chr12	44901337	44901668	MajorDMR-12-18107	2
chr12	44904048	44904089	MajorDMR-12-18108	2
chr12	44940866	44941654	MajorDMR-12-18109	6
chr12	44993439	44993743	MajorDMR-12-18110	2
chr12	45012818	45013100	MajorDMR-12-18111	5
chr12	45041931	45042020	MajorDMR-12-18112	2
chr12	45043052	45043505	MajorDMR-12-18113	2
chr12	45047789	45049365	MajorDMR-12-18114	12
chr12	45057088	45057482	MajorDMR-12-18115	3
chr12	45068856	45069131	MajorDMR-12-18116	2
chr12	45091344	45091413	MajorDMR-12-18117	2
chr12	45165358	45165713	MajorDMR-12-18118	7
chr12	45169827	45169927	MajorDMR-12-18119	3
chr12	45227509	45227621	MajorDMR-12-18120	2
chr12	45228705	45229574	MajorDMR-12-18121	8
chr12	45236608	45236633	MajorDMR-12-18122	2
chr12	45241044	45241412	MajorDMR-12-18123	2
chr12	45245533	45245623	MajorDMR-12-18124	3
chr12	45266283	45267440	MajorDMR-12-18125	7
chr12	45268162	45268614	MajorDMR-12-18126	4
chr12	45417684	45418064	MajorDMR-12-18127	3
chr12	45428696	45429855	MajorDMR-12-18128	13
chr12	45445384	45445882	MajorDMR-12-18129	12
chr12	45486434	45487377	MajorDMR-12-18130	8
chr12	45524857	45524868	MajorDMR-12-18131	2
chr12	45608722	45608958	MajorDMR-12-18132	3
chr12	45611015	45611243	MajorDMR-12-18133	2
chr12	45653757	45654204	MajorDMR-12-18134	2
chr12	45844690	45844815	MajorDMR-12-18135	2
chr12	45937601	45937834	MajorDMR-12-18136	3
chr12	46150707	46151052	MajorDMR-12-18137	2
chr12	46352998	46353303	MajorDMR-12-18138	2
chr12	46466052	46466150	MajorDMR-12-18139	2
chr12	46518629	46518724	MajorDMR-12-18140	2
chr12	46554096	46554112	MajorDMR-12-18141	2
chr12	46580954	46581085	MajorDMR-12-18142	2
chr12	46660818	46660834	MajorDMR-12-18143	2
chr12	46663464	46663903	MajorDMR-12-18144	15
chr12	46698200	46698317	MajorDMR-12-18145	2
chr12	46713617	46713673	MajorDMR-12-18146	2
chr12	46766872	46767357	MajorDMR-12-18147	6
chr12	46789353	46789537	MajorDMR-12-18148	4
chr12	46795542	46795582	MajorDMR-12-18149	2
chr12	46796426	46796954	MajorDMR-12-18150	3
chr12	46856277	46857048	MajorDMR-12-18151	4
chr12	47064950	47065041	MajorDMR-12-18152	2
chr12	47069501	47069771	MajorDMR-12-18153	5
chr12	47096682	47097025	MajorDMR-12-18154	3
chr12	47219509	47219957	MajorDMR-12-18155	20
chr12	47224352	47224717	MajorDMR-12-18156	7
chr12	47226196	47226454	MajorDMR-12-18157	7
chr12	47426836	47427025	MajorDMR-12-18158	3
chr12	47472305	47472793	MajorDMR-12-18159	4
chr12	47474471	47474937	MajorDMR-12-18160	18
chr12	47642840	47643078	MajorDMR-12-18161	2
chr12	47705501	47705572	MajorDMR-12-18162	2
chr12	47771421	47771534	MajorDMR-12-18163	4
chr12	47787066	47787301	MajorDMR-12-18164	4
chr12	47795095	47795143	MajorDMR-12-18165	2
chr12	47801002	47801495	MajorDMR-12-18166	4
chr12	47812901	47813024	MajorDMR-12-18167	2
chr12	47897804	47897994	MajorDMR-12-18168	4
chr12	47951111	47951398	MajorDMR-12-18169	5
chr12	47970167	47971344	MajorDMR-12-18170	11
chr12	47985233	47985308	MajorDMR-12-18171	2
chr12	48045429	48045503	MajorDMR-12-18172	4
chr12	48109501	48109729	MajorDMR-12-18173	3
chr12	48166493	48166582	MajorDMR-12-18174	2
chr12	48168424	48168606	MajorDMR-12-18175	2
chr12	48171535	48172014	MajorDMR-12-18176	4
chr12	48172670	48172924	MajorDMR-12-18177	3
chr12	48173590	48173909	MajorDMR-12-18178	2
chr12	48175729	48175893	MajorDMR-12-18179	4
chr12	48177008	48177099	MajorDMR-12-18180	5
chr12	48191329	48191511	MajorDMR-12-18181	4
chr12	48192131	48192293	MajorDMR-12-18182	3
chr12	48193467	48193758	MajorDMR-12-18183	5
chr12	48201723	48202175	MajorDMR-12-18184	8
chr12	48204472	48204861	MajorDMR-12-18185	6
chr12	48210338	48211101	MajorDMR-12-18186	8
chr12	48212530	48213008	MajorDMR-12-18187	9
chr12	48214619	48214772	MajorDMR-12-18188	4
chr12	48238431	48238649	MajorDMR-12-18189	5
chr12	48244351	48244583	MajorDMR-12-18190	4
chr12	48276591	48277144	MajorDMR-12-18191	12
chr12	48297857	48297863	MajorDMR-12-18192	2
chr12	48335841	48336850	MajorDMR-12-18193	19
chr12	48343335	48343501	MajorDMR-12-18194	5
chr12	48358064	48358178	MajorDMR-12-18195	2
chr12	48381973	48382446	MajorDMR-12-18196	4
chr12	48389620	48390429	MajorDMR-12-18197	10
chr12	48394757	48395055	MajorDMR-12-18198	10
chr12	48397054	48397341	MajorDMR-12-18199	4
chr12	48398470	48398921	MajorDMR-12-18200	7
chr12	48431373	48431676	MajorDMR-12-18201	2
chr12	48766546	48767028	MajorDMR-12-18202	3
chr12	48776179	48776693	MajorDMR-12-18203	4
chr12	48935998	48936330	MajorDMR-12-18204	3
chr12	48939791	48939809	MajorDMR-12-18205	2
chr12	49012142	49012207	MajorDMR-12-18206	2
chr12	49074761	49075085	MajorDMR-12-18207	2
chr12	49147269	49147733	MajorDMR-12-18208	2
chr12	49171485	49171516	MajorDMR-12-18209	3
chr12	49180805	49180850	MajorDMR-12-18210	2
chr12	49207727	49208255	MajorDMR-12-18211	9
chr12	49209597	49209805	MajorDMR-12-18212	3
chr12	49212918	49213628	MajorDMR-12-18213	10
chr12	49214305	49214453	MajorDMR-12-18214	3
chr12	49220073	49220218	MajorDMR-12-18215	2
chr12	49223910	49223915	MajorDMR-12-18216	2
chr12	49226599	49226626	MajorDMR-12-18217	2
chr12	49250145	49250376	MajorDMR-12-18218	2
chr12	49251349	49252231	MajorDMR-12-18219	5
chr12	49252804	49252867	MajorDMR-12-18220	2
chr12	49254874	49255065	MajorDMR-12-18221	3
chr12	49256438	49259084	MajorDMR-12-18222	33
chr12	49266751	49267387	MajorDMR-12-18223	4
chr12	49275377	49276405	MajorDMR-12-18224	14
chr12	49277194	49277998	MajorDMR-12-18225	9
chr12	49298350	49298485	MajorDMR-12-18226	5
chr12	49332090	49332222	MajorDMR-12-18227	3
chr12	49332782	49332901	MajorDMR-12-18228	4
chr12	49363295	49365014	MajorDMR-12-18229	26
chr12	49365781	49366153	MajorDMR-12-18230	3
chr12	49367427	49367433	MajorDMR-12-18231	2
chr12	49371181	49371988	MajorDMR-12-18232	12
chr12	49375548	49376340	MajorDMR-12-18233	6
chr12	49379072	49379502	MajorDMR-12-18234	8
chr12	49388375	49388958	MajorDMR-12-18235	10
chr12	49390572	49392315	MajorDMR-12-18236	96
chr12	49394541	49394823	MajorDMR-12-18237	2
chr12	49414108	49414302	MajorDMR-12-18238	2
chr12	49417257	49417337	MajorDMR-12-18239	2
chr12	49427928	49428513	MajorDMR-12-18240	6
chr12	49437699	49437704	MajorDMR-12-18241	2
chr12	49443474	49443861	MajorDMR-12-18242	17
chr12	49482431	49482549	MajorDMR-12-18243	2
chr12	49483659	49483730	MajorDMR-12-18244	2
chr12	49484552	49485318	MajorDMR-12-18245	10
chr12	49486101	49486796	MajorDMR-12-18246	17
chr12	49488106	49488592	MajorDMR-12-18247	2
chr12	49520009	49520521	MajorDMR-12-18248	3
chr12	49527323	49527548	MajorDMR-12-18249	3
chr12	49564386	49565531	MajorDMR-12-18250	10
chr12	49575763	49576631	MajorDMR-12-18251	5
chr12	49577228	49579631	MajorDMR-12-18252	17
chr12	49583558	49584423	MajorDMR-12-18253	10
chr12	49592556	49592698	MajorDMR-12-18254	3
chr12	49594820	49595128	MajorDMR-12-18255	4
chr12	49595885	49596095	MajorDMR-12-18256	5
chr12	49616333	49616656	MajorDMR-12-18257	3
chr12	49626204	49628168	MajorDMR-12-18258	36
chr12	49662390	49662732	MajorDMR-12-18259	4
chr12	49673443	49674169	MajorDMR-12-18260	10
chr12	49681957	49682425	MajorDMR-12-18261	2
chr12	49688728	49689920	MajorDMR-12-18262	13
chr12	49724913	49725077	MajorDMR-12-18263	2
chr12	49726593	49728538	MajorDMR-12-18264	52
chr12	49729728	49730279	MajorDMR-12-18265	31
chr12	49734510	49734883	MajorDMR-12-18266	3
chr12	49735750	49736211	MajorDMR-12-18267	7
chr12	49737163	49737311	MajorDMR-12-18268	4
chr12	49738680	49738871	MajorDMR-12-18269	4
chr12	49741163	49742077	MajorDMR-12-18270	17
chr12	49751698	49751744	MajorDMR-12-18271	2
chr12	49752282	49752320	MajorDMR-12-18272	3
chr12	49763588	49763840	MajorDMR-12-18273	2
chr12	49775680	49776227	MajorDMR-12-18274	6
chr12	49833243	49833627	MajorDMR-12-18275	3
chr12	49872926	49873012	MajorDMR-12-18276	2
chr12	49904843	49905013	MajorDMR-12-18277	3
chr12	49915096	49915487	MajorDMR-12-18278	5
chr12	49928721	49929016	MajorDMR-12-18279	6
chr12	49930892	49931516	MajorDMR-12-18280	11
chr12	49933211	49935710	MajorDMR-12-18281	44
chr12	49936931	49938494	MajorDMR-12-18282	29
chr12	49942386	49943421	MajorDMR-12-18283	67
chr12	49945548	49946650	MajorDMR-12-18284	9
chr12	49950376	49950560	MajorDMR-12-18285	5
chr12	49951785	49951937	MajorDMR-12-18286	5
chr12	49958731	49958769	MajorDMR-12-18287	2
chr12	49959344	49959657	MajorDMR-12-18288	5
chr12	49977480	49977504	MajorDMR-12-18289	2
chr12	49980250	49980341	MajorDMR-12-18290	2
chr12	50030115	50030719	MajorDMR-12-18291	10
chr12	50031339	50031926	MajorDMR-12-18292	5
chr12	50032916	50032935	MajorDMR-12-18293	2
chr12	50038838	50038915	MajorDMR-12-18294	2
chr12	50041024	50041506	MajorDMR-12-18295	6
chr12	50065741	50065976	MajorDMR-12-18296	6
chr12	50066723	50068555	MajorDMR-12-18297	19
chr12	50077577	50077806	MajorDMR-12-18298	3
chr12	50099476	50100150	MajorDMR-12-18299	7
chr12	50101838	50101858	MajorDMR-12-18300	2
chr12	50134832	50134852	MajorDMR-12-18301	2
chr12	50253623	50254096	MajorDMR-12-18302	5
chr12	50257906	50258728	MajorDMR-12-18303	11
chr12	50261253	50261629	MajorDMR-12-18304	2
chr12	50262367	50262822	MajorDMR-12-18305	2
chr12	50279698	50280073	MajorDMR-12-18306	5
chr12	50282064	50282091	MajorDMR-12-18307	3
chr12	50286120	50286183	MajorDMR-12-18308	2
chr12	50289759	50289865	MajorDMR-12-18309	3
chr12	50298197	50298253	MajorDMR-12-18310	2
chr12	50315399	50315798	MajorDMR-12-18311	2
chr12	50349039	50349375	MajorDMR-12-18312	3
chr12	50355631	50355908	MajorDMR-12-18313	9
chr12	50359247	50359550	MajorDMR-12-18314	2
chr12	50367677	50368220	MajorDMR-12-18315	5
chr12	50412110	50412232	MajorDMR-12-18316	2
chr12	50426371	50426793	MajorDMR-12-18317	4
chr12	50444216	50444803	MajorDMR-12-18318	33
chr12	50452563	50452781	MajorDMR-12-18319	10
chr12	50459736	50460126	MajorDMR-12-18320	2
chr12	50463925	50464165	MajorDMR-12-18321	2
chr12	50474879	50475227	MajorDMR-12-18322	7
chr12	50491629	50491900	MajorDMR-12-18323	2
chr12	50493502	50493682	MajorDMR-12-18324	3
chr12	50494911	50495109	MajorDMR-12-18325	3
chr12	50496562	50496715	MajorDMR-12-18326	4
chr12	50497588	50498863	MajorDMR-12-18327	11
chr12	50568739	50568913	MajorDMR-12-18328	4
chr12	50579276	50580005	MajorDMR-12-18329	8
chr12	50580757	50581787	MajorDMR-12-18330	7
chr12	50582330	50582586	MajorDMR-12-18331	3
chr12	50616161	50616263	MajorDMR-12-18332	2
chr12	50739930	50739948	MajorDMR-12-18333	2
chr12	50890295	50891175	MajorDMR-12-18334	5
chr12	50901338	50903036	MajorDMR-12-18335	14
chr12	50926656	50926724	MajorDMR-12-18336	2
chr12	50931260	50931719	MajorDMR-12-18337	2
chr12	50939188	50939284	MajorDMR-12-18338	2
chr12	50940521	50940566	MajorDMR-12-18339	2
chr12	50963944	50963966	MajorDMR-12-18340	2
chr12	50966817	50966841	MajorDMR-12-18341	2
chr12	50968453	50968890	MajorDMR-12-18342	2
chr12	50991322	50991527	MajorDMR-12-18343	5
chr12	51004977	51005103	MajorDMR-12-18344	2
chr12	51008105	51008433	MajorDMR-12-18345	4
chr12	51009026	51009093	MajorDMR-12-18346	3
chr12	51014045	51014826	MajorDMR-12-18347	8
chr12	51034592	51034600	MajorDMR-12-18348	2
chr12	51167362	51167416	MajorDMR-12-18349	2
chr12	51236690	51237006	MajorDMR-12-18350	4
chr12	51251590	51251601	MajorDMR-12-18351	2
chr12	51342632	51342642	MajorDMR-12-18352	2
chr12	51381049	51381240	MajorDMR-12-18353	5
chr12	51403914	51403967	MajorDMR-12-18354	2
chr12	51404933	51404951	MajorDMR-12-18355	2
chr12	51405633	51405878	MajorDMR-12-18356	2
chr12	51422069	51422133	MajorDMR-12-18357	2
chr12	51453171	51453250	MajorDMR-12-18358	2
chr12	51461978	51462250	MajorDMR-12-18359	4
chr12	51470329	51470594	MajorDMR-12-18360	3
chr12	51477738	51477878	MajorDMR-12-18361	2
chr12	51619261	51619680	MajorDMR-12-18362	4
chr12	51636986	51637049	MajorDMR-12-18363	2
chr12	51714617	51714978	MajorDMR-12-18364	2
chr12	51745825	51745835	MajorDMR-12-18365	2
chr12	51771315	51771629	MajorDMR-12-18366	3
chr12	51784988	51786560	MajorDMR-12-18367	28
chr12	51813419	51813705	MajorDMR-12-18368	4
chr12	51836484	51836688	MajorDMR-12-18369	3
chr12	51914207	51914509	MajorDMR-12-18370	2
chr12	51926048	51926065	MajorDMR-12-18371	3
chr12	51927775	51928438	MajorDMR-12-18372	5
chr12	51984182	51984201	MajorDMR-12-18373	3
chr12	52041539	52041712	MajorDMR-12-18374	2
chr12	52088149	52088627	MajorDMR-12-18375	5
chr12	52115091	52115660	MajorDMR-12-18376	15
chr12	52132379	52133073	MajorDMR-12-18377	5
chr12	52143194	52143556	MajorDMR-12-18378	7
chr12	52146126	52146459	MajorDMR-12-18379	2
chr12	52207240	52207722	MajorDMR-12-18380	2
chr12	52208666	52208873	MajorDMR-12-18381	6
chr12	52212319	52212761	MajorDMR-12-18382	2
chr12	52213813	52213984	MajorDMR-12-18383	2
chr12	52215218	52215755	MajorDMR-12-18384	13
chr12	52217466	52217768	MajorDMR-12-18385	3
chr12	52241405	52241409	MajorDMR-12-18386	2
chr12	52242796	52243505	MajorDMR-12-18387	16
chr12	52245544	52245590	MajorDMR-12-18388	2
chr12	52257141	52257630	MajorDMR-12-18389	4
chr12	52258539	52258554	MajorDMR-12-18390	2
chr12	52262596	52262608	MajorDMR-12-18391	2
chr12	52263394	52263638	MajorDMR-12-18392	5
chr12	52281734	52281907	MajorDMR-12-18393	8
chr12	52283457	52283739	MajorDMR-12-18394	4
chr12	52288792	52288996	MajorDMR-12-18395	3
chr12	52299932	52300111	MajorDMR-12-18396	5
chr12	52300678	52301041	MajorDMR-12-18397	7
chr12	52317281	52317543	MajorDMR-12-18398	11
chr12	52331887	52331990	MajorDMR-12-18399	2
chr12	52335438	52335556	MajorDMR-12-18400	3
chr12	52348700	52348894	MajorDMR-12-18401	3
chr12	52367559	52368293	MajorDMR-12-18402	3
chr12	52386579	52386791	MajorDMR-12-18403	2
chr12	52397926	52398005	MajorDMR-12-18404	3
chr12	52399782	52401942	MajorDMR-12-18405	62
chr12	52404097	52404403	MajorDMR-12-18406	6
chr12	52408410	52409085	MajorDMR-12-18407	43
chr12	52414198	52415013	MajorDMR-12-18408	6
chr12	52416536	52417023	MajorDMR-12-18409	15
chr12	52417755	52418143	MajorDMR-12-18410	5
chr12	52418712	52419192	MajorDMR-12-18411	5
chr12	52423630	52423754	MajorDMR-12-18412	3
chr12	52437181	52437361	MajorDMR-12-18413	4
chr12	52438106	52438691	MajorDMR-12-18414	11
chr12	52450560	52450748	MajorDMR-12-18415	4
chr12	52452979	52453497	MajorDMR-12-18416	4
chr12	52457478	52457939	MajorDMR-12-18417	7
chr12	52467744	52468168	MajorDMR-12-18418	5
chr12	52473480	52473945	MajorDMR-12-18419	9
chr12	52475181	52475198	MajorDMR-12-18420	3
chr12	52475867	52476465	MajorDMR-12-18421	4
chr12	52477021	52477987	MajorDMR-12-18422	8
chr12	52485856	52486026	MajorDMR-12-18423	2
chr12	52515945	52516135	MajorDMR-12-18424	3
chr12	52533407	52533441	MajorDMR-12-18425	2
chr12	52545886	52546358	MajorDMR-12-18426	21
chr12	52557855	52557878	MajorDMR-12-18427	2
chr12	52593721	52593759	MajorDMR-12-18428	3
chr12	52596208	52597221	MajorDMR-12-18429	22
chr12	52598197	52598205	MajorDMR-12-18430	2
chr12	52615425	52616251	MajorDMR-12-18431	6
chr12	52626618	52626803	MajorDMR-12-18432	3
chr12	52642705	52643064	MajorDMR-12-18433	3
chr12	52644147	52644743	MajorDMR-12-18434	12
chr12	52652055	52652695	MajorDMR-12-18435	21
chr12	52685122	52685434	MajorDMR-12-18436	6
chr12	52701962	52702000	MajorDMR-12-18437	5
chr12	52705231	52705494	MajorDMR-12-18438	3
chr12	52714863	52715006	MajorDMR-12-18439	4
chr12	52721284	52721686	MajorDMR-12-18440	7
chr12	52730715	52730955	MajorDMR-12-18441	2
chr12	52748168	52748223	MajorDMR-12-18442	2
chr12	52885037	52885090	MajorDMR-12-18443	2
chr12	52894306	52894673	MajorDMR-12-18444	3
chr12	52901024	52901217	MajorDMR-12-18445	2
chr12	52916202	52916592	MajorDMR-12-18446	6
chr12	52976860	52977000	MajorDMR-12-18447	2
chr12	52994909	52995312	MajorDMR-12-18448	7
chr12	53004141	53004596	MajorDMR-12-18449	13
chr12	53061947	53061972	MajorDMR-12-18450	2
chr12	53092716	53092749	MajorDMR-12-18451	2
chr12	53183571	53184385	MajorDMR-12-18452	23
chr12	53264103	53264584	MajorDMR-12-18453	9
chr12	53267749	53268290	MajorDMR-12-18454	13
chr12	53272458	53273676	MajorDMR-12-18455	22
chr12	53297106	53297860	MajorDMR-12-18456	19
chr12	53342435	53342566	MajorDMR-12-18457	4
chr12	53359192	53359849	MajorDMR-12-18458	7
chr12	53419796	53419833	MajorDMR-12-18459	3
chr12	53442029	53442653	MajorDMR-12-18460	5
chr12	53443355	53444093	MajorDMR-12-18461	5
chr12	53448599	53449176	MajorDMR-12-18462	5
chr12	53454571	53454752	MajorDMR-12-18463	4
chr12	53459258	53459738	MajorDMR-12-18464	2
chr12	53464846	53465033	MajorDMR-12-18465	2
chr12	53466274	53466427	MajorDMR-12-18466	3
chr12	53490393	53490571	MajorDMR-12-18467	2
chr12	53525109	53525428	MajorDMR-12-18468	6
chr12	53553031	53553830	MajorDMR-12-18469	11
chr12	53565522	53565607	MajorDMR-12-18470	2
chr12	53583922	53584279	MajorDMR-12-18471	3
chr12	53607108	53607431	MajorDMR-12-18472	5
chr12	53611647	53613754	MajorDMR-12-18473	51
chr12	53617286	53617307	MajorDMR-12-18474	2
chr12	53618326	53618472	MajorDMR-12-18475	2
chr12	53619072	53619086	MajorDMR-12-18476	2
chr12	53619712	53619952	MajorDMR-12-18477	2
chr12	53628196	53628304	MajorDMR-12-18478	5
chr12	53629047	53629219	MajorDMR-12-18479	3
chr12	53661499	53661656	MajorDMR-12-18480	3
chr12	53684471	53684512	MajorDMR-12-18481	2
chr12	53718513	53718519	MajorDMR-12-18482	2
chr12	53729747	53729957	MajorDMR-12-18483	3
chr12	53731948	53732055	MajorDMR-12-18484	2
chr12	53738213	53738327	MajorDMR-12-18485	2
chr12	53739801	53739830	MajorDMR-12-18486	4
chr12	53765220	53765312	MajorDMR-12-18487	3
chr12	53775015	53775168	MajorDMR-12-18488	3
chr12	53777452	53777710	MajorDMR-12-18489	2
chr12	53781924	53782000	MajorDMR-12-18490	2
chr12	53815023	53815418	MajorDMR-12-18491	3
chr12	53836176	53836186	MajorDMR-12-18492	2
chr12	53860741	53861247	MajorDMR-12-18493	4
chr12	53868910	53869328	MajorDMR-12-18494	2
chr12	53870896	53870930	MajorDMR-12-18495	2
chr12	53895816	53896631	MajorDMR-12-18496	14
chr12	53898013	53898412	MajorDMR-12-18497	3
chr12	53900354	53900369	MajorDMR-12-18498	2
chr12	53925973	53926041	MajorDMR-12-18499	2
chr12	53937224	53937614	MajorDMR-12-18500	2
chr12	53994564	53994776	MajorDMR-12-18501	3
chr12	53996113	53996412	MajorDMR-12-18502	4
chr12	54052190	54053082	MajorDMR-12-18503	6
chr12	54053923	54054222	MajorDMR-12-18504	2
chr12	54070531	54070624	MajorDMR-12-18505	3
chr12	54071492	54071875	MajorDMR-12-18506	2
chr12	54089230	54089947	MajorDMR-12-18507	16
chr12	54090495	54091125	MajorDMR-12-18508	14
chr12	54093523	54093831	MajorDMR-12-18509	3
chr12	54095635	54095919	MajorDMR-12-18510	5
chr12	54103531	54104750	MajorDMR-12-18511	8
chr12	54132018	54133308	MajorDMR-12-18512	40
chr12	54137060	54137238	MajorDMR-12-18513	2
chr12	54140256	54140266	MajorDMR-12-18514	2
chr12	54141302	54142278	MajorDMR-12-18515	13
chr12	54144174	54144905	MajorDMR-12-18516	15
chr12	54145810	54146164	MajorDMR-12-18517	28
chr12	54152301	54152814	MajorDMR-12-18518	5
chr12	54189865	54190293	MajorDMR-12-18519	10
chr12	54196594	54197384	MajorDMR-12-18520	6
chr12	54200796	54201168	MajorDMR-12-18521	2
chr12	54341438	54341500	MajorDMR-12-18522	2
chr12	54355475	54355869	MajorDMR-12-18523	2
chr12	54360230	54361422	MajorDMR-12-18524	14
chr12	54362089	54364832	MajorDMR-12-18525	32
chr12	54381640	54381799	MajorDMR-12-18526	2
chr12	54385303	54385518	MajorDMR-12-18527	2
chr12	54386222	54386382	MajorDMR-12-18528	3
chr12	54389496	54391072	MajorDMR-12-18529	10
chr12	54393396	54393426	MajorDMR-12-18530	2
chr12	54397043	54397826	MajorDMR-12-18531	7
chr12	54398517	54398835	MajorDMR-12-18532	2
chr12	54400290	54401109	MajorDMR-12-18533	20
chr12	54402430	54402469	MajorDMR-12-18534	2
chr12	54412343	54415743	MajorDMR-12-18535	52
chr12	54417258	54418631	MajorDMR-12-18536	17
chr12	54423977	54424528	MajorDMR-12-18537	5
chr12	54425200	54425766	MajorDMR-12-18538	3
chr12	54427236	54427517	MajorDMR-12-18539	2
chr12	54428529	54428822	MajorDMR-12-18540	11
chr12	54432751	54434400	MajorDMR-12-18541	29
chr12	54435960	54436052	MajorDMR-12-18542	2
chr12	54437334	54437442	MajorDMR-12-18543	2
chr12	54438162	54438399	MajorDMR-12-18544	2
chr12	54439701	54440154	MajorDMR-12-18545	7
chr12	54444462	54444816	MajorDMR-12-18546	2
chr12	54451876	54452611	MajorDMR-12-18547	13
chr12	54453138	54455687	MajorDMR-12-18548	21
chr12	54469355	54469600	MajorDMR-12-18549	5
chr12	54470361	54471709	MajorDMR-12-18550	7
chr12	54472840	54474096	MajorDMR-12-18551	14
chr12	54475023	54475466	MajorDMR-12-18552	5
chr12	54476331	54476625	MajorDMR-12-18553	2
chr12	54477682	54478053	MajorDMR-12-18554	5
chr12	54479524	54479965	MajorDMR-12-18555	2
chr12	54483799	54484090	MajorDMR-12-18556	4
chr12	54500063	54501704	MajorDMR-12-18557	17
chr12	54509939	54510129	MajorDMR-12-18558	4
chr12	54521040	54521404	MajorDMR-12-18559	4
chr12	54582275	54582281	MajorDMR-12-18560	2
chr12	54595130	54595427	MajorDMR-12-18561	4
chr12	54608542	54609165	MajorDMR-12-18562	6
chr12	54609774	54610706	MajorDMR-12-18563	10
chr12	54622039	54622108	MajorDMR-12-18564	3
chr12	54651272	54651350	MajorDMR-12-18565	3
chr12	54656227	54656474	MajorDMR-12-18566	2
chr12	54668011	54668063	MajorDMR-12-18567	2
chr12	54694550	54695210	MajorDMR-12-18568	6
chr12	54698153	54698626	MajorDMR-12-18569	4
chr12	54743908	54744407	MajorDMR-12-18570	3
chr12	54750168	54750455	MajorDMR-12-18571	2
chr12	54763222	54764088	MajorDMR-12-18572	8
chr12	54811855	54812136	MajorDMR-12-18573	10
chr12	54920713	54921112	MajorDMR-12-18574	3
chr12	54947408	54947679	MajorDMR-12-18575	4
chr12	54958582	54960259	MajorDMR-12-18576	14
chr12	54965502	54965807	MajorDMR-12-18577	7
chr12	54973183	54973357	MajorDMR-12-18578	2
chr12	54980219	54980279	MajorDMR-12-18579	2
chr12	54981255	54981672	MajorDMR-12-18580	4
chr12	54982716	54983253	MajorDMR-12-18581	3
chr12	54990215	54990348	MajorDMR-12-18582	2
chr12	54996853	54997169	MajorDMR-12-18583	4
chr12	55002140	55002282	MajorDMR-12-18584	2
chr12	55078240	55078446	MajorDMR-12-18585	3
chr12	55082860	55082990	MajorDMR-12-18586	2
chr12	55119048	55119264	MajorDMR-12-18587	4
chr12	55247836	55247864	MajorDMR-12-18588	2
chr12	55318886	55319511	MajorDMR-12-18589	3
chr12	55328953	55329226	MajorDMR-12-18590	2
chr12	55335533	55335931	MajorDMR-12-18591	2
chr12	55370947	55371126	MajorDMR-12-18592	2
chr12	55381713	55381720	MajorDMR-12-18593	2
chr12	55413240	55414084	MajorDMR-12-18594	13
chr12	55537167	55537410	MajorDMR-12-18595	3
chr12	55618622	55618789	MajorDMR-12-18596	2
chr12	55754711	55754867	MajorDMR-12-18597	2
chr12	55891290	55891378	MajorDMR-12-18598	2
chr12	55984025	55984163	MajorDMR-12-18599	3
chr12	56039890	56040337	MajorDMR-12-18600	7
chr12	56075088	56075808	MajorDMR-12-18601	13
chr12	56110831	56111238	MajorDMR-12-18602	4
chr12	56111943	56112363	MajorDMR-12-18603	3
chr12	56114264	56115158	MajorDMR-12-18604	4
chr12	56314313	56314469	MajorDMR-12-18605	2
chr12	56323426	56323487	MajorDMR-12-18606	2
chr12	56329336	56329347	MajorDMR-12-18607	2
chr12	56359157	56359193	MajorDMR-12-18608	2
chr12	56388901	56388915	MajorDMR-12-18609	2
chr12	56415301	56415873	MajorDMR-12-18610	8
chr12	56472747	56472925	MajorDMR-12-18611	5
chr12	56474367	56474606	MajorDMR-12-18612	4
chr12	56580970	56580987	MajorDMR-12-18613	2
chr12	56600358	56600380	MajorDMR-12-18614	2
chr12	56649626	56649723	MajorDMR-12-18615	3
chr12	56651026	56651179	MajorDMR-12-18616	3
chr12	56696396	56696600	MajorDMR-12-18617	2
chr12	56863022	56863262	MajorDMR-12-18618	3
chr12	56880841	56880846	MajorDMR-12-18619	2
chr12	56882556	56882600	MajorDMR-12-18620	3
chr12	56967128	56967399	MajorDMR-12-18621	5
chr12	56991100	56991421	MajorDMR-12-18622	3
chr12	57000591	57000876	MajorDMR-12-18623	2
chr12	57008195	57008492	MajorDMR-12-18624	5
chr12	57010303	57010471	MajorDMR-12-18625	2
chr12	57083034	57083548	MajorDMR-12-18626	6
chr12	57112436	57112759	MajorDMR-12-18627	2
chr12	57144660	57145150	MajorDMR-12-18628	2
chr12	57184208	57184220	MajorDMR-12-18629	2
chr12	57212069	57212081	MajorDMR-12-18630	2
chr12	57244160	57244394	MajorDMR-12-18631	2
chr12	57334852	57335616	MajorDMR-12-18632	3
chr12	57382113	57382284	MajorDMR-12-18633	3
chr12	57395322	57395493	MajorDMR-12-18634	5
chr12	57454921	57454931	MajorDMR-12-18635	2
chr12	57457952	57458281	MajorDMR-12-18636	2
chr12	57463576	57463726	MajorDMR-12-18637	3
chr12	57479823	57480371	MajorDMR-12-18638	10
chr12	57483734	57485439	MajorDMR-12-18639	30
chr12	57485986	57486289	MajorDMR-12-18640	2
chr12	57487553	57488196	MajorDMR-12-18641	11
chr12	57503609	57505560	MajorDMR-12-18642	38
chr12	57527323	57528464	MajorDMR-12-18643	6
chr12	57536016	57536690	MajorDMR-12-18644	4
chr12	57553291	57553376	MajorDMR-12-18645	3
chr12	57555138	57555460	MajorDMR-12-18646	2
chr12	57559678	57559689	MajorDMR-12-18647	2
chr12	57561794	57562194	MajorDMR-12-18648	8
chr12	57562739	57562949	MajorDMR-12-18649	2
chr12	57563622	57563934	MajorDMR-12-18650	3
chr12	57569405	57569868	MajorDMR-12-18651	7
chr12	57581050	57581229	MajorDMR-12-18652	3
chr12	57581764	57582017	MajorDMR-12-18653	3
chr12	57583793	57584402	MajorDMR-12-18654	10
chr12	57585209	57585390	MajorDMR-12-18655	6
chr12	57589658	57589974	MajorDMR-12-18656	4
chr12	57590796	57591092	MajorDMR-12-18657	6
chr12	57594689	57594825	MajorDMR-12-18658	2
chr12	57595326	57595511	MajorDMR-12-18659	8
chr12	57602787	57602816	MajorDMR-12-18660	2
chr12	57605017	57605028	MajorDMR-12-18661	2
chr12	57606016	57607030	MajorDMR-12-18662	6
chr12	57608201	57609544	MajorDMR-12-18663	14
chr12	57613855	57614387	MajorDMR-12-18664	17
chr12	57615274	57616061	MajorDMR-12-18665	14
chr12	57617174	57617202	MajorDMR-12-18666	2
chr12	57618711	57621021	MajorDMR-12-18667	45
chr12	57630215	57630295	MajorDMR-12-18668	2
chr12	57631686	57633577	MajorDMR-12-18669	100
chr12	57634727	57634856	MajorDMR-12-18670	3
chr12	57637163	57637764	MajorDMR-12-18671	17
chr12	57655695	57656015	MajorDMR-12-18672	4
chr12	57656740	57656772	MajorDMR-12-18673	2
chr12	57657849	57657974	MajorDMR-12-18674	3
chr12	57662219	57662275	MajorDMR-12-18675	2
chr12	57666253	57666522	MajorDMR-12-18676	3
chr12	57674182	57674703	MajorDMR-12-18677	3
chr12	57696379	57696446	MajorDMR-12-18678	3
chr12	57717431	57717616	MajorDMR-12-18679	2
chr12	57728120	57728608	MajorDMR-12-18680	2
chr12	57778670	57778748	MajorDMR-12-18681	3
chr12	57847185	57847197	MajorDMR-12-18682	2
chr12	57849869	57850383	MajorDMR-12-18683	5
chr12	57869110	57869202	MajorDMR-12-18684	6
chr12	57870109	57870491	MajorDMR-12-18685	9
chr12	57885265	57885456	MajorDMR-12-18686	2
chr12	57914966	57915715	MajorDMR-12-18687	6
chr12	57917890	57918261	MajorDMR-12-18688	3
chr12	57919198	57919573	MajorDMR-12-18689	2
chr12	57922735	57923230	MajorDMR-12-18690	3
chr12	57924034	57924543	MajorDMR-12-18691	3
chr12	57946082	57946508	MajorDMR-12-18692	2
chr12	57948551	57948629	MajorDMR-12-18693	2
chr12	57976673	57977004	MajorDMR-12-18694	2
chr12	57987040	57987174	MajorDMR-12-18695	2
chr12	58000654	58000882	MajorDMR-12-18696	2
chr12	58002186	58002604	MajorDMR-12-18697	2
chr12	58003904	58004697	MajorDMR-12-18698	11
chr12	58006162	58006513	MajorDMR-12-18699	4
chr12	58008057	58008249	MajorDMR-12-18700	2
chr12	58013388	58013769	MajorDMR-12-18701	3
chr12	58014781	58016038	MajorDMR-12-18702	13
chr12	58020572	58021915	MajorDMR-12-18703	30
chr12	58036686	58036717	MajorDMR-12-18704	2
chr12	58049426	58049837	MajorDMR-12-18705	3
chr12	58119142	58121417	MajorDMR-12-18706	60
chr12	58121955	58122020	MajorDMR-12-18707	2
chr12	58123158	58123200	MajorDMR-12-18708	2
chr12	58124278	58124486	MajorDMR-12-18709	2
chr12	58133007	58134388	MajorDMR-12-18710	14
chr12	58134993	58135069	MajorDMR-12-18711	2
chr12	58158697	58160912	MajorDMR-12-18712	79
chr12	58167095	58167249	MajorDMR-12-18713	2
chr12	58208089	58209167	MajorDMR-12-18714	6
chr12	58210715	58210879	MajorDMR-12-18715	4
chr12	58214910	58214991	MajorDMR-12-18716	3
chr12	58215936	58216045	MajorDMR-12-18717	2
chr12	58223154	58224085	MajorDMR-12-18718	5
chr12	58224599	58224977	MajorDMR-12-18719	2
chr12	58230461	58230607	MajorDMR-12-18720	3
chr12	58231136	58231155	MajorDMR-12-18721	2
chr12	58231819	58231884	MajorDMR-12-18722	2
chr12	58232405	58232821	MajorDMR-12-18723	3
chr12	58233327	58233370	MajorDMR-12-18724	3
chr12	58234684	58234865	MajorDMR-12-18725	3
chr12	58236186	58236822	MajorDMR-12-18726	6
chr12	58237701	58237910	MajorDMR-12-18727	9
chr12	58241126	58241226	MajorDMR-12-18728	2
chr12	58242314	58242466	MajorDMR-12-18729	2
chr12	58245041	58245123	MajorDMR-12-18730	2
chr12	58258364	58259703	MajorDMR-12-18731	19
chr12	58262058	58263162	MajorDMR-12-18732	9
chr12	58263828	58264019	MajorDMR-12-18733	5
chr12	58266314	58266447	MajorDMR-12-18734	2
chr12	58267602	58268267	MajorDMR-12-18735	12
chr12	58283067	58283490	MajorDMR-12-18736	2
chr12	58284118	58284199	MajorDMR-12-18737	2
chr12	58287577	58288292	MajorDMR-12-18738	10
chr12	58288957	58289008	MajorDMR-12-18739	2
chr12	58291125	58291404	MajorDMR-12-18740	2
chr12	58335728	58336106	MajorDMR-12-18741	2
chr12	58570253	58570311	MajorDMR-12-18742	4
chr12	58618230	58618576	MajorDMR-12-18743	2
chr12	58657757	58658068	MajorDMR-12-18744	3
chr12	58682138	58682211	MajorDMR-12-18745	2
chr12	58799712	58799754	MajorDMR-12-18746	2
chr12	58819528	58820039	MajorDMR-12-18747	3
chr12	58923624	58924389	MajorDMR-12-18748	6
chr12	59241692	59241828	MajorDMR-12-18749	2
chr12	59252937	59253048	MajorDMR-12-18750	3
chr12	59281878	59282206	MajorDMR-12-18751	2
chr12	59309121	59309592	MajorDMR-12-18752	4
chr12	59313003	59313489	MajorDMR-12-18753	15
chr12	59431420	59431462	MajorDMR-12-18754	2
chr12	59536240	59536271	MajorDMR-12-18755	2
chr12	59937745	59937827	MajorDMR-12-18756	2
chr12	60014382	60014528	MajorDMR-12-18757	2
chr12	60044870	60044916	MajorDMR-12-18758	2
chr12	60093878	60094034	MajorDMR-12-18759	2
chr12	60566720	60566761	MajorDMR-12-18760	2
chr12	60840876	60840882	MajorDMR-12-18761	2
chr12	60916762	60917141	MajorDMR-12-18762	4
chr12	61199251	61199431	MajorDMR-12-18763	2
chr12	61530511	61530706	MajorDMR-12-18764	2
chr12	61679929	61680156	MajorDMR-12-18765	2
chr12	61687858	61688361	MajorDMR-12-18766	2
chr12	61907948	61908075	MajorDMR-12-18767	4
chr12	61929780	61930915	MajorDMR-12-18768	9
chr12	62048982	62049247	MajorDMR-12-18769	3
chr12	62483357	62483363	MajorDMR-12-18770	2
chr12	62643959	62644104	MajorDMR-12-18771	2
chr12	62747179	62747252	MajorDMR-12-18772	2
chr12	62763172	62763449	MajorDMR-12-18773	2
chr12	62829976	62829983	MajorDMR-12-18774	2
chr12	62991246	62991559	MajorDMR-12-18775	2
chr12	62995598	62995695	MajorDMR-12-18776	2
chr12	63026359	63026742	MajorDMR-12-18777	3
chr12	63077795	63078898	MajorDMR-12-18778	9
chr12	63097593	63097883	MajorDMR-12-18779	3
chr12	63114458	63114749	MajorDMR-12-18780	3
chr12	63177629	63177962	MajorDMR-12-18781	4
chr12	63193950	63194002	MajorDMR-12-18782	2
chr12	63194517	63195477	MajorDMR-12-18783	8
chr12	63211477	63211933	MajorDMR-12-18784	2
chr12	63228511	63228902	MajorDMR-12-18785	3
chr12	63254567	63254693	MajorDMR-12-18786	2
chr12	63259719	63259978	MajorDMR-12-18787	4
chr12	63270936	63271226	MajorDMR-12-18788	3
chr12	63291600	63292148	MajorDMR-12-18789	3
chr12	63293542	63293983	MajorDMR-12-18790	2
chr12	63325747	63326322	MajorDMR-12-18791	4
chr12	63339158	63339269	MajorDMR-12-18792	2
chr12	63477639	63478222	MajorDMR-12-18793	3
chr12	63543641	63543857	MajorDMR-12-18794	3
chr12	63546192	63546357	MajorDMR-12-18795	4
chr12	63814053	63814138	MajorDMR-12-18796	2
chr12	63833893	63834075	MajorDMR-12-18797	5
chr12	63861983	63862038	MajorDMR-12-18798	3
chr12	63863120	63863568	MajorDMR-12-18799	2
chr12	63932480	63932691	MajorDMR-12-18800	3
chr12	64063253	64063298	MajorDMR-12-18801	2
chr12	64110719	64110907	MajorDMR-12-18802	2
chr12	64127425	64127636	MajorDMR-12-18803	3
chr12	64131017	64131488	MajorDMR-12-18804	2
chr12	64229882	64230009	MajorDMR-12-18805	2
chr12	64237182	64237205	MajorDMR-12-18806	4
chr12	64540985	64541388	MajorDMR-12-18807	13
chr12	64563929	64563957	MajorDMR-12-18808	3
chr12	64568894	64569253	MajorDMR-12-18809	2
chr12	64632559	64632733	MajorDMR-12-18810	4
chr12	64899447	64899877	MajorDMR-12-18811	2
chr12	64915788	64916464	MajorDMR-12-18812	6
chr12	64936719	64937321	MajorDMR-12-18813	4
chr12	65002788	65003511	MajorDMR-12-18814	6
chr12	65088029	65088216	MajorDMR-12-18815	3
chr12	65091892	65091914	MajorDMR-12-18816	2
chr12	65174320	65174407	MajorDMR-12-18817	2
chr12	65175443	65175672	MajorDMR-12-18818	5
chr12	65201993	65202186	MajorDMR-12-18819	5
chr12	65277758	65277952	MajorDMR-12-18820	3
chr12	65409722	65409749	MajorDMR-12-18821	2
chr12	65487554	65487580	MajorDMR-12-18822	2
chr12	65564950	65565030	MajorDMR-12-18823	4
chr12	65671738	65672141	MajorDMR-12-18824	2
chr12	65700579	65700701	MajorDMR-12-18825	3
chr12	65758196	65758349	MajorDMR-12-18826	2
chr12	65904363	65905331	MajorDMR-12-18827	7
chr12	65996039	65997461	MajorDMR-12-18828	12
chr12	66042904	66042985	MajorDMR-12-18829	3
chr12	66134576	66135031	MajorDMR-12-18830	16
chr12	66136473	66136755	MajorDMR-12-18831	9
chr12	66216519	66216724	MajorDMR-12-18832	2
chr12	66220312	66220525	MajorDMR-12-18833	5
chr12	66222151	66222162	MajorDMR-12-18834	2
chr12	66273691	66273975	MajorDMR-12-18835	2
chr12	66275197	66276260	MajorDMR-12-18836	21
chr12	66285649	66286479	MajorDMR-12-18837	14
chr12	66342756	66342964	MajorDMR-12-18838	4
chr12	66347838	66348092	MajorDMR-12-18839	2
chr12	66455645	66456017	MajorDMR-12-18840	2
chr12	66460154	66460322	MajorDMR-12-18841	5
chr12	66501249	66501273	MajorDMR-12-18842	2
chr12	66582719	66583479	MajorDMR-12-18843	13
chr12	66628776	66629019	MajorDMR-12-18844	7
chr12	66696816	66696912	MajorDMR-12-18845	3
chr12	66748092	66748333	MajorDMR-12-18846	6
chr12	66791475	66791807	MajorDMR-12-18847	2
chr12	67197546	67198152	MajorDMR-12-18848	10
chr12	67365644	67365792	MajorDMR-12-18849	2
chr12	67419456	67419504	MajorDMR-12-18850	3
chr12	67485014	67485362	MajorDMR-12-18851	3
chr12	67531802	67532034	MajorDMR-12-18852	5
chr12	67749465	67749602	MajorDMR-12-18853	2
chr12	67830494	67830519	MajorDMR-12-18854	2
chr12	67850886	67851288	MajorDMR-12-18855	2
chr12	67865453	67866589	MajorDMR-12-18856	7
chr12	67871549	67871672	MajorDMR-12-18857	5
chr12	67876528	67877069	MajorDMR-12-18858	3
chr12	67878717	67879184	MajorDMR-12-18859	2
chr12	67909809	67910025	MajorDMR-12-18860	2
chr12	67911071	67911539	MajorDMR-12-18861	6
chr12	67918727	67918740	MajorDMR-12-18862	2
chr12	67925564	67925591	MajorDMR-12-18863	2
chr12	67938567	67939283	MajorDMR-12-18864	8
chr12	68041410	68041494	MajorDMR-12-18865	3
chr12	68044442	68044714	MajorDMR-12-18866	2
chr12	68052357	68052800	MajorDMR-12-18867	4
chr12	68054713	68055367	MajorDMR-12-18868	4
chr12	68061595	68061751	MajorDMR-12-18869	2
chr12	68152529	68152864	MajorDMR-12-18870	4
chr12	68166491	68166942	MajorDMR-12-18871	5
chr12	68190664	68191503	MajorDMR-12-18872	9
chr12	68196381	68196699	MajorDMR-12-18873	3
chr12	68201894	68202561	MajorDMR-12-18874	5
chr12	68221379	68222211	MajorDMR-12-18875	9
chr12	68223632	68224023	MajorDMR-12-18876	2
chr12	68246807	68247257	MajorDMR-12-18877	4
chr12	68286208	68286224	MajorDMR-12-18878	2
chr12	68287137	68287237	MajorDMR-12-18879	4
chr12	68508533	68508616	MajorDMR-12-18880	3
chr12	68616659	68616924	MajorDMR-12-18881	2
chr12	68625549	68625705	MajorDMR-12-18882	3
chr12	68627564	68627595	MajorDMR-12-18883	2
chr12	68631063	68631719	MajorDMR-12-18884	5
chr12	68679281	68679745	MajorDMR-12-18885	4
chr12	68686035	68686182	MajorDMR-12-18886	2
chr12	68689073	68689426	MajorDMR-12-18887	4
chr12	68696440	68696580	MajorDMR-12-18888	3
chr12	68697809	68697957	MajorDMR-12-18889	3
chr12	68722376	68722694	MajorDMR-12-18890	3
chr12	68724478	68725126	MajorDMR-12-18891	4
chr12	68759116	68759280	MajorDMR-12-18892	5
chr12	68816982	68817036	MajorDMR-12-18893	2
chr12	68819683	68819775	MajorDMR-12-18894	2
chr12	68845021	68846082	MajorDMR-12-18895	9
chr12	68932641	68933392	MajorDMR-12-18896	4
chr12	69005984	69006577	MajorDMR-12-18897	3
chr12	69127441	69127809	MajorDMR-12-18898	4
chr12	69200891	69200978	MajorDMR-12-18899	2
chr12	69239181	69239281	MajorDMR-12-18900	2
chr12	69246239	69246785	MajorDMR-12-18901	3
chr12	69250648	69250764	MajorDMR-12-18902	2
chr12	69326324	69326449	MajorDMR-12-18903	3
chr12	69327526	69327828	MajorDMR-12-18904	3
chr12	69353434	69353834	MajorDMR-12-18905	4
chr12	69367245	69367391	MajorDMR-12-18906	2
chr12	69369422	69369540	MajorDMR-12-18907	2
chr12	69565746	69565778	MajorDMR-12-18908	2
chr12	69862450	69862677	MajorDMR-12-18909	3
chr12	69895152	69895163	MajorDMR-12-18910	2
chr12	69927927	69928632	MajorDMR-12-18911	5
chr12	70033447	70033482	MajorDMR-12-18912	2
chr12	70043618	70043656	MajorDMR-12-18913	3
chr12	70215313	70215869	MajorDMR-12-18914	4
chr12	70393338	70393526	MajorDMR-12-18915	3
chr12	70910409	70911290	MajorDMR-12-18916	5
chr12	70943531	70944032	MajorDMR-12-18917	3
chr12	71004279	71004693	MajorDMR-12-18918	4
chr12	71009043	71009169	MajorDMR-12-18919	2
chr12	71011235	71011624	MajorDMR-12-18920	2
chr12	71016261	71016405	MajorDMR-12-18921	3
chr12	71039539	71039934	MajorDMR-12-18922	6
chr12	71042563	71042871	MajorDMR-12-18923	3
chr12	71045067	71045307	MajorDMR-12-18924	5
chr12	71051253	71051288	MajorDMR-12-18925	2
chr12	71051918	71052324	MajorDMR-12-18926	3
chr12	71054496	71054745	MajorDMR-12-18927	2
chr12	71055527	71056025	MajorDMR-12-18928	5
chr12	71058049	71058385	MajorDMR-12-18929	5
chr12	71063281	71063422	MajorDMR-12-18930	2
chr12	71142449	71142540	MajorDMR-12-18931	2
chr12	71146287	71146605	MajorDMR-12-18932	2
chr12	71147979	71148473	MajorDMR-12-18933	8
chr12	71149900	71150069	MajorDMR-12-18934	2
chr12	71152267	71152442	MajorDMR-12-18935	4
chr12	71171853	71172185	MajorDMR-12-18936	2
chr12	71216122	71217230	MajorDMR-12-18937	6
chr12	71224279	71224707	MajorDMR-12-18938	3
chr12	71225415	71225646	MajorDMR-12-18939	2
chr12	71235063	71235187	MajorDMR-12-18940	2
chr12	71239562	71239989	MajorDMR-12-18941	2
chr12	71277947	71278208	MajorDMR-12-18942	2
chr12	71279919	71280004	MajorDMR-12-18943	2
chr12	71310938	71311692	MajorDMR-12-18944	5
chr12	71312875	71313097	MajorDMR-12-18945	2
chr12	71314841	71315009	MajorDMR-12-18946	5
chr12	71408095	71408136	MajorDMR-12-18947	2
chr12	71608789	71609040	MajorDMR-12-18948	3
chr12	71786476	71786589	MajorDMR-12-18949	2
chr12	71809568	71809588	MajorDMR-12-18950	2
chr12	71832596	71832787	MajorDMR-12-18951	3
chr12	71834747	71835992	MajorDMR-12-18952	12
chr12	71863240	71863285	MajorDMR-12-18953	2
chr12	71988071	71988286	MajorDMR-12-18954	3
chr12	72020016	72020103	MajorDMR-12-18955	3
chr12	72142044	72142150	MajorDMR-12-18956	2
chr12	72329141	72329517	MajorDMR-12-18957	3
chr12	72341404	72341741	MajorDMR-12-18958	9
chr12	72451404	72451526	MajorDMR-12-18959	2
chr12	72471334	72471409	MajorDMR-12-18960	3
chr12	72475835	72475881	MajorDMR-12-18961	2
chr12	72528148	72528986	MajorDMR-12-18962	5
chr12	72669292	72669563	MajorDMR-12-18963	2
chr12	72675117	72675416	MajorDMR-12-18964	3
chr12	72687514	72687589	MajorDMR-12-18965	2
chr12	72731191	72732354	MajorDMR-12-18966	15
chr12	72740111	72740462	MajorDMR-12-18967	3
chr12	72799496	72799778	MajorDMR-12-18968	2
chr12	72872244	72872321	MajorDMR-12-18969	3
chr12	72976226	72976284	MajorDMR-12-18970	2
chr12	73200197	73200258	MajorDMR-12-18971	2
chr12	73266489	73266521	MajorDMR-12-18972	2
chr12	73411169	73411439	MajorDMR-12-18973	2
chr12	73756261	73756565	MajorDMR-12-18974	2
chr12	74120695	74120845	MajorDMR-12-18975	4
chr12	74395521	74395925	MajorDMR-12-18976	3
chr12	74451296	74451379	MajorDMR-12-18977	2
chr12	74680967	74681391	MajorDMR-12-18978	3
chr12	74711062	74711371	MajorDMR-12-18979	2
chr12	74732996	74733092	MajorDMR-12-18980	2
chr12	74836107	74836118	MajorDMR-12-18981	2
chr12	74941569	74941852	MajorDMR-12-18982	2
chr12	75017900	75018119	MajorDMR-12-18983	4
chr12	75041179	75041609	MajorDMR-12-18984	3
chr12	75156589	75156641	MajorDMR-12-18985	2
chr12	75545143	75545149	MajorDMR-12-18986	2
chr12	75727912	75728779	MajorDMR-12-18987	19
chr12	75916867	75917721	MajorDMR-12-18988	6
chr12	75944275	75944582	MajorDMR-12-18989	3
chr12	75958644	75958985	MajorDMR-12-18990	3
chr12	76060663	76060877	MajorDMR-12-18991	3
chr12	76114790	76114872	MajorDMR-12-18992	2
chr12	76116386	76116816	MajorDMR-12-18993	6
chr12	76171535	76171798	MajorDMR-12-18994	3
chr12	76247654	76247820	MajorDMR-12-18995	2
chr12	76262502	76262654	MajorDMR-12-18996	3
chr12	76271606	76272099	MajorDMR-12-18997	7
chr12	76283200	76283242	MajorDMR-12-18998	2
chr12	76302540	76303093	MajorDMR-12-18999	3
chr12	76376071	76376253	MajorDMR-12-19000	5
chr12	76400277	76400541	MajorDMR-12-19001	2
chr12	76431193	76431405	MajorDMR-12-19002	3
chr12	76479514	76479932	MajorDMR-12-19003	2
chr12	76545992	76546341	MajorDMR-12-19004	4
chr12	76550477	76551050	MajorDMR-12-19005	4
chr12	76551762	76551772	MajorDMR-12-19006	2
chr12	76552390	76553356	MajorDMR-12-19007	12
chr12	76705824	76706211	MajorDMR-12-19008	7
chr12	76740021	76740251	MajorDMR-12-19009	3
chr12	76864150	76864265	MajorDMR-12-19010	3
chr12	76869485	76869768	MajorDMR-12-19011	2
chr12	76923389	76923617	MajorDMR-12-19012	3
chr12	76933575	76934268	MajorDMR-12-19013	4
chr12	76980914	76981096	MajorDMR-12-19014	2
chr12	77092890	77093110	MajorDMR-12-19015	4
chr12	77097317	77097381	MajorDMR-12-19016	3
chr12	77098154	77098252	MajorDMR-12-19017	3
chr12	77156411	77157230	MajorDMR-12-19018	10
chr12	77178380	77178699	MajorDMR-12-19019	4
chr12	77251907	77252026	MajorDMR-12-19020	2
chr12	77271589	77272004	MajorDMR-12-19021	6
chr12	77283887	77284696	MajorDMR-12-19022	6
chr12	77300007	77300205	MajorDMR-12-19023	2
chr12	77309641	77309855	MajorDMR-12-19024	4
chr12	77361351	77361371	MajorDMR-12-19025	2
chr12	77397224	77397263	MajorDMR-12-19026	2
chr12	77438506	77438859	MajorDMR-12-19027	2
chr12	77441179	77441750	MajorDMR-12-19028	4
chr12	77458583	77458587	MajorDMR-12-19029	2
chr12	77481411	77481544	MajorDMR-12-19030	2
chr12	77546405	77546541	MajorDMR-12-19031	2
chr12	77560296	77560877	MajorDMR-12-19032	4
chr12	77607259	77607353	MajorDMR-12-19033	4
chr12	77623790	77624044	MajorDMR-12-19034	4
chr12	77625417	77625713	MajorDMR-12-19035	2
chr12	77642157	77642376	MajorDMR-12-19036	2
chr12	77717821	77718082	MajorDMR-12-19037	2
chr12	77720682	77720871	MajorDMR-12-19038	2
chr12	77887432	77887486	MajorDMR-12-19039	2
chr12	77949154	77949179	MajorDMR-12-19040	2
chr12	78115886	78116160	MajorDMR-12-19041	2
chr12	78211258	78211303	MajorDMR-12-19042	2
chr12	78241041	78241074	MajorDMR-12-19043	2
chr12	78408495	78408826	MajorDMR-12-19044	2
chr12	78412221	78412658	MajorDMR-12-19045	3
chr12	78430649	78430864	MajorDMR-12-19046	6
chr12	78432997	78433035	MajorDMR-12-19047	2
chr12	78445133	78445232	MajorDMR-12-19048	2
chr12	78447324	78447684	MajorDMR-12-19049	3
chr12	78522328	78522503	MajorDMR-12-19050	2
chr12	78544395	78544950	MajorDMR-12-19051	3
chr12	78573124	78573151	MajorDMR-12-19052	2
chr12	78574416	78574731	MajorDMR-12-19053	4
chr12	78585215	78585292	MajorDMR-12-19054	2
chr12	78586629	78587388	MajorDMR-12-19055	4
chr12	78589848	78590224	MajorDMR-12-19056	2
chr12	78592648	78593690	MajorDMR-12-19057	10
chr12	78603663	78604903	MajorDMR-12-19058	14
chr12	78620704	78620817	MajorDMR-12-19059	2
chr12	78623302	78624058	MajorDMR-12-19060	4
chr12	78724516	78725833	MajorDMR-12-19061	7
chr12	78816211	78816919	MajorDMR-12-19062	4
chr12	78953164	78953408	MajorDMR-12-19063	3
chr12	78957661	78958054	MajorDMR-12-19064	3
chr12	79039902	79039974	MajorDMR-12-19065	2
chr12	79275214	79275476	MajorDMR-12-19066	3
chr12	79276412	79276462	MajorDMR-12-19067	2
chr12	79281038	79281082	MajorDMR-12-19068	2
chr12	79282617	79282636	MajorDMR-12-19069	2
chr12	79288045	79288079	MajorDMR-12-19070	2
chr12	79311447	79311915	MajorDMR-12-19071	2
chr12	79371632	79372133	MajorDMR-12-19072	3
chr12	79396059	79396662	MajorDMR-12-19073	3
chr12	79511122	79511135	MajorDMR-12-19074	2
chr12	79521177	79521525	MajorDMR-12-19075	3
chr12	79537517	79537725	MajorDMR-12-19076	3
chr12	79560558	79560700	MajorDMR-12-19077	2
chr12	79577013	79577089	MajorDMR-12-19078	2
chr12	79580638	79581583	MajorDMR-12-19079	7
chr12	79596954	79597762	MajorDMR-12-19080	7
chr12	79613474	79613784	MajorDMR-12-19081	2
chr12	79627221	79627300	MajorDMR-12-19082	2
chr12	79639062	79639075	MajorDMR-12-19083	2
chr12	79656394	79656817	MajorDMR-12-19084	4
chr12	79661260	79661519	MajorDMR-12-19085	2
chr12	79685570	79685609	MajorDMR-12-19086	2
chr12	79765438	79765920	MajorDMR-12-19087	3
chr12	79775397	79775938	MajorDMR-12-19088	3
chr12	79803505	79803583	MajorDMR-12-19089	2
chr12	79847848	79848954	MajorDMR-12-19090	5
chr12	79876128	79876839	MajorDMR-12-19091	3
chr12	79941505	79941979	MajorDMR-12-19092	2
chr12	80082855	80083139	MajorDMR-12-19093	5
chr12	80085426	80085486	MajorDMR-12-19094	2
chr12	80086046	80086581	MajorDMR-12-19095	6
chr12	80104595	80104784	MajorDMR-12-19096	2
chr12	80132072	80132213	MajorDMR-12-19097	4
chr12	80162482	80162585	MajorDMR-12-19098	2
chr12	80294868	80294921	MajorDMR-12-19099	2
chr12	80322589	80322864	MajorDMR-12-19100	2
chr12	80325497	80326605	MajorDMR-12-19101	5
chr12	80329860	80329929	MajorDMR-12-19102	2
chr12	80353355	80353749	MajorDMR-12-19103	3
chr12	80367610	80368183	MajorDMR-12-19104	4
chr12	80410443	80411042	MajorDMR-12-19105	5
chr12	80415300	80415359	MajorDMR-12-19106	2
chr12	80427073	80427680	MajorDMR-12-19107	4
chr12	80446842	80447373	MajorDMR-12-19108	5
chr12	80450054	80450228	MajorDMR-12-19109	2
chr12	80453266	80454103	MajorDMR-12-19110	4
chr12	80492998	80493756	MajorDMR-12-19111	5
chr12	80580382	80580416	MajorDMR-12-19112	3
chr12	80580926	80581063	MajorDMR-12-19113	2
chr12	80586223	80586535	MajorDMR-12-19114	2
chr12	80663799	80663924	MajorDMR-12-19115	2
chr12	80707191	80707262	MajorDMR-12-19116	2
chr12	80750092	80750206	MajorDMR-12-19117	2
chr12	80793984	80795474	MajorDMR-12-19118	18
chr12	80907125	80907475	MajorDMR-12-19119	2
chr12	81077991	81077995	MajorDMR-12-19120	2
chr12	81096818	81096852	MajorDMR-12-19121	2
chr12	81101777	81102973	MajorDMR-12-19122	42
chr12	81107749	81108617	MajorDMR-12-19123	11
chr12	81109336	81110933	MajorDMR-12-19124	19
chr12	81157453	81157966	MajorDMR-12-19125	4
chr12	81191841	81192283	MajorDMR-12-19126	4
chr12	81197003	81197020	MajorDMR-12-19127	2
chr12	81256385	81256419	MajorDMR-12-19128	2
chr12	81292777	81292800	MajorDMR-12-19129	2
chr12	81307257	81307514	MajorDMR-12-19130	6
chr12	81471193	81471660	MajorDMR-12-19131	7
chr12	81688311	81688676	MajorDMR-12-19132	2
chr12	81730552	81730679	MajorDMR-12-19133	2
chr12	81848665	81848802	MajorDMR-12-19134	3
chr12	82569954	82570033	MajorDMR-12-19135	4
chr12	82605146	82605532	MajorDMR-12-19136	2
chr12	82671810	82671918	MajorDMR-12-19137	2
chr12	82693569	82694063	MajorDMR-12-19138	2
chr12	82988052	82988187	MajorDMR-12-19139	2
chr12	83082564	83083549	MajorDMR-12-19140	5
chr12	83358296	83358458	MajorDMR-12-19141	2
chr12	83491474	83491826	MajorDMR-12-19142	5
chr12	83516958	83516969	MajorDMR-12-19143	2
chr12	83566170	83566702	MajorDMR-12-19144	4
chr12	83592565	83592589	MajorDMR-12-19145	2
chr12	84088902	84088916	MajorDMR-12-19146	2
chr12	84467251	84467442	MajorDMR-12-19147	3
chr12	84478914	84479188	MajorDMR-12-19148	2
chr12	84659569	84659619	MajorDMR-12-19149	2
chr12	84823785	84824255	MajorDMR-12-19150	3
chr12	84897098	84897109	MajorDMR-12-19151	2
chr12	85084824	85085245	MajorDMR-12-19152	2
chr12	85269222	85269241	MajorDMR-12-19153	2
chr12	85285312	85285912	MajorDMR-12-19154	4
chr12	85380248	85380702	MajorDMR-12-19155	3
chr12	85666750	85666933	MajorDMR-12-19156	2
chr12	85672204	85672934	MajorDMR-12-19157	7
chr12	85674684	85674887	MajorDMR-12-19158	2
chr12	85818699	85819169	MajorDMR-12-19159	3
chr12	85862836	85862865	MajorDMR-12-19160	5
chr12	86229701	86230236	MajorDMR-12-19161	9
chr12	86287727	86287771	MajorDMR-12-19162	2
chr12	86446902	86446941	MajorDMR-12-19163	2
chr12	86592668	86593003	MajorDMR-12-19164	2
chr12	86658186	86658633	MajorDMR-12-19165	6
chr12	86838335	86839376	MajorDMR-12-19166	6
chr12	87077558	87077737	MajorDMR-12-19167	2
chr12	87106362	87106488	MajorDMR-12-19168	2
chr12	87172256	87172452	MajorDMR-12-19169	2
chr12	87189734	87189989	MajorDMR-12-19170	2
chr12	87212380	87212622	MajorDMR-12-19171	2
chr12	87229454	87229774	MajorDMR-12-19172	4
chr12	87392919	87392948	MajorDMR-12-19173	2
chr12	87510233	87510884	MajorDMR-12-19174	5
chr12	87979524	87979687	MajorDMR-12-19175	2
chr12	88222434	88222476	MajorDMR-12-19176	2
chr12	88756411	88756842	MajorDMR-12-19177	2
chr12	88764217	88764492	MajorDMR-12-19178	2
chr12	88887502	88887575	MajorDMR-12-19179	2
chr12	89202564	89202607	MajorDMR-12-19180	2
chr12	89287467	89287724	MajorDMR-12-19181	3
chr12	89453710	89454129	MajorDMR-12-19182	5
chr12	89479392	89479455	MajorDMR-12-19183	3
chr12	89528531	89528801	MajorDMR-12-19184	2
chr12	89534520	89535153	MajorDMR-12-19185	7
chr12	89559886	89560004	MajorDMR-12-19186	2
chr12	89622287	89622436	MajorDMR-12-19187	3
chr12	89662874	89663295	MajorDMR-12-19188	3
chr12	89713057	89713146	MajorDMR-12-19189	2
chr12	89738148	89738197	MajorDMR-12-19190	3
chr12	89739590	89741636	MajorDMR-12-19191	21
chr12	89742190	89744906	MajorDMR-12-19192	44
chr12	89748410	89749347	MajorDMR-12-19193	26
chr12	89764719	89765235	MajorDMR-12-19194	3
chr12	89777310	89778486	MajorDMR-12-19195	13
chr12	89845922	89845999	MajorDMR-12-19196	2
chr12	89868600	89869085	MajorDMR-12-19197	2
chr12	89918140	89918348	MajorDMR-12-19198	2
chr12	89936755	89937161	MajorDMR-12-19199	2
chr12	89938478	89938775	MajorDMR-12-19200	3
chr12	89941020	89941156	MajorDMR-12-19201	4
chr12	89986528	89986590	MajorDMR-12-19202	3
chr12	89987288	89987316	MajorDMR-12-19203	2
chr12	90001502	90001832	MajorDMR-12-19204	4
chr12	90041503	90041694	MajorDMR-12-19205	2
chr12	90059545	90059820	MajorDMR-12-19206	2
chr12	90065968	90066218	MajorDMR-12-19207	2
chr12	90067139	90067300	MajorDMR-12-19208	2
chr12	90070559	90070693	MajorDMR-12-19209	2
chr12	90080767	90080944	MajorDMR-12-19210	2
chr12	90097029	90097564	MajorDMR-12-19211	3
chr12	90099325	90100580	MajorDMR-12-19212	9
chr12	90105197	90105305	MajorDMR-12-19213	5
chr12	90177310	90177722	MajorDMR-12-19214	2
chr12	90256583	90257607	MajorDMR-12-19215	7
chr12	90398170	90398370	MajorDMR-12-19216	5
chr12	90402162	90402306	MajorDMR-12-19217	3
chr12	90423250	90423284	MajorDMR-12-19218	2
chr12	90485035	90485194	MajorDMR-12-19219	2
chr12	90492984	90493430	MajorDMR-12-19220	2
chr12	90505442	90506137	MajorDMR-12-19221	7
chr12	90817857	90818010	MajorDMR-12-19222	2
chr12	90854411	90854508	MajorDMR-12-19223	2
chr12	91071274	91071540	MajorDMR-12-19224	3
chr12	91135567	91135713	MajorDMR-12-19225	4
chr12	91247663	91248745	MajorDMR-12-19226	4
chr12	91252232	91252618	MajorDMR-12-19227	2
chr12	91265324	91265541	MajorDMR-12-19228	2
chr12	91571955	91572416	MajorDMR-12-19229	2
chr12	91816931	91817326	MajorDMR-12-19230	2
chr12	91960216	91960549	MajorDMR-12-19231	2
chr12	92057494	92057623	MajorDMR-12-19232	2
chr12	92114986	92115034	MajorDMR-12-19233	2
chr12	92168321	92168482	MajorDMR-12-19234	3
chr12	92172471	92173001	MajorDMR-12-19235	3
chr12	92255167	92255207	MajorDMR-12-19236	2
chr12	92421471	92422158	MajorDMR-12-19237	5
chr12	92424460	92424574	MajorDMR-12-19238	2
chr12	92458390	92459113	MajorDMR-12-19239	6
chr12	92524658	92525299	MajorDMR-12-19240	4
chr12	92860450	92860797	MajorDMR-12-19241	3
chr12	92899134	92899701	MajorDMR-12-19242	3
chr12	92968177	92968433	MajorDMR-12-19243	2
chr12	93002473	93002703	MajorDMR-12-19244	2
chr12	93254038	93254203	MajorDMR-12-19245	2
chr12	93455692	93456139	MajorDMR-12-19246	9
chr12	93503001	93503097	MajorDMR-12-19247	3
chr12	93549836	93550204	MajorDMR-12-19248	4
chr12	93561669	93562245	MajorDMR-12-19249	13
chr12	93567812	93567906	MajorDMR-12-19250	2
chr12	93577818	93578255	MajorDMR-12-19251	5
chr12	93580036	93580096	MajorDMR-12-19252	2
chr12	93617428	93617839	MajorDMR-12-19253	3
chr12	93629286	93629338	MajorDMR-12-19254	2
chr12	93641241	93641531	MajorDMR-12-19255	2
chr12	93712066	93712230	MajorDMR-12-19256	2
chr12	93740750	93741426	MajorDMR-12-19257	4
chr12	93755625	93755771	MajorDMR-12-19258	3
chr12	93759912	93759954	MajorDMR-12-19259	2
chr12	93771069	93771286	MajorDMR-12-19260	7
chr12	93779153	93779446	MajorDMR-12-19261	2
chr12	93788449	93788711	MajorDMR-12-19262	2
chr12	93791404	93791490	MajorDMR-12-19263	2
chr12	93818046	93818205	MajorDMR-12-19264	2
chr12	93819903	93820264	MajorDMR-12-19265	4
chr12	93953550	93953828	MajorDMR-12-19266	2
chr12	93967593	93967886	MajorDMR-12-19267	2
chr12	94006615	94006947	MajorDMR-12-19268	2
chr12	94092868	94093167	MajorDMR-12-19269	2
chr12	94220035	94220269	MajorDMR-12-19270	5
chr12	94287969	94288011	MajorDMR-12-19271	2
chr12	94288963	94289134	MajorDMR-12-19272	2
chr12	94303039	94303170	MajorDMR-12-19273	4
chr12	94367983	94368297	MajorDMR-12-19274	4
chr12	94376611	94376893	MajorDMR-12-19275	3
chr12	94385048	94385398	MajorDMR-12-19276	8
chr12	94386236	94386365	MajorDMR-12-19277	5
chr12	94426330	94426420	MajorDMR-12-19278	2
chr12	94492342	94492884	MajorDMR-12-19279	3
chr12	94494263	94495053	MajorDMR-12-19280	6
chr12	94500255	94500343	MajorDMR-12-19281	2
chr12	94516044	94516196	MajorDMR-12-19282	2
chr12	94527830	94528281	MajorDMR-12-19283	2
chr12	94558573	94558818	MajorDMR-12-19284	7
chr12	94561891	94562114	MajorDMR-12-19285	5
chr12	94569834	94570019	MajorDMR-12-19286	5
chr12	94580194	94580471	MajorDMR-12-19287	2
chr12	94581241	94581660	MajorDMR-12-19288	3
chr12	94592711	94593160	MajorDMR-12-19289	2
chr12	94699140	94699522	MajorDMR-12-19290	2
chr12	94827833	94828243	MajorDMR-12-19291	2
chr12	94926932	94927089	MajorDMR-12-19292	2
chr12	94940128	94940173	MajorDMR-12-19293	2
chr12	94965487	94965545	MajorDMR-12-19294	2
chr12	95004032	95004569	MajorDMR-12-19295	4
chr12	95044710	95044942	MajorDMR-12-19296	2
chr12	95083075	95084311	MajorDMR-12-19297	17
chr12	95094212	95094477	MajorDMR-12-19298	2
chr12	95101692	95101952	MajorDMR-12-19299	4
chr12	95111139	95111233	MajorDMR-12-19300	2
chr12	95147110	95147843	MajorDMR-12-19301	7
chr12	95158057	95158279	MajorDMR-12-19302	2
chr12	95162330	95162608	MajorDMR-12-19303	2
chr12	95177319	95177902	MajorDMR-12-19304	6
chr12	95252991	95253127	MajorDMR-12-19305	2
chr12	95266615	95266939	MajorDMR-12-19306	9
chr12	95268428	95269523	MajorDMR-12-19307	13
chr12	95467771	95467867	MajorDMR-12-19308	3
chr12	95468462	95468820	MajorDMR-12-19309	4
chr12	95490695	95491134	MajorDMR-12-19310	4
chr12	95537672	95537813	MajorDMR-12-19311	2
chr12	95779241	95779772	MajorDMR-12-19312	7
chr12	95822416	95822528	MajorDMR-12-19313	3
chr12	95834556	95834633	MajorDMR-12-19314	2
chr12	95840387	95840833	MajorDMR-12-19315	9
chr12	95900822	95901263	MajorDMR-12-19316	3
chr12	95932683	95932704	MajorDMR-12-19317	2
chr12	95943098	95943205	MajorDMR-12-19318	2
chr12	96001483	96002599	MajorDMR-12-19319	9
chr12	96017531	96017541	MajorDMR-12-19320	2
chr12	96023362	96023641	MajorDMR-12-19321	4
chr12	96030949	96031780	MajorDMR-12-19322	10
chr12	96151357	96151485	MajorDMR-12-19323	2
chr12	96156252	96156742	MajorDMR-12-19324	4
chr12	96231037	96231159	MajorDMR-12-19325	2
chr12	96251728	96252044	MajorDMR-12-19326	5
chr12	96312446	96312458	MajorDMR-12-19327	2
chr12	96350573	96350884	MajorDMR-12-19328	8
chr12	96471935	96472227	MajorDMR-12-19329	8
chr12	96505347	96505810	MajorDMR-12-19330	2
chr12	96587710	96587865	MajorDMR-12-19331	2
chr12	96589743	96589977	MajorDMR-12-19332	5
chr12	96602888	96603112	MajorDMR-12-19333	3
chr12	96608907	96609345	MajorDMR-12-19334	2
chr12	96618697	96618968	MajorDMR-12-19335	6
chr12	96626720	96629223	MajorDMR-12-19336	39
chr12	96630053	96630396	MajorDMR-12-19337	9
chr12	96635730	96635920	MajorDMR-12-19338	6
chr12	96642080	96642613	MajorDMR-12-19339	7
chr12	96650807	96651250	MajorDMR-12-19340	5
chr12	96651968	96652116	MajorDMR-12-19341	2
chr12	96652667	96652780	MajorDMR-12-19342	3
chr12	96708516	96708583	MajorDMR-12-19343	2
chr12	96709989	96710206	MajorDMR-12-19344	5
chr12	96720108	96720814	MajorDMR-12-19345	4
chr12	96740640	96741315	MajorDMR-12-19346	4
chr12	96776194	96776573	MajorDMR-12-19347	4
chr12	96779733	96779781	MajorDMR-12-19348	2
chr12	96813952	96813959	MajorDMR-12-19349	2
chr12	97144197	97144659	MajorDMR-12-19350	3
chr12	97255613	97255821	MajorDMR-12-19351	2
chr12	97300428	97300583	MajorDMR-12-19352	4
chr12	97301677	97301910	MajorDMR-12-19353	2
chr12	97374923	97375147	MajorDMR-12-19354	4
chr12	97379290	97380710	MajorDMR-12-19355	47
chr12	97412382	97412448	MajorDMR-12-19356	2
chr12	97432183	97432447	MajorDMR-12-19357	4
chr12	97441069	97441090	MajorDMR-12-19358	2
chr12	97561201	97561450	MajorDMR-12-19359	3
chr12	97564030	97564222	MajorDMR-12-19360	2
chr12	97567645	97567659	MajorDMR-12-19361	2
chr12	97798492	97798778	MajorDMR-12-19362	2
chr12	97820057	97820615	MajorDMR-12-19363	4
chr12	97850099	97850771	MajorDMR-12-19364	10
chr12	97856167	97859496	MajorDMR-12-19365	24
chr12	97875232	97875976	MajorDMR-12-19366	6
chr12	97884974	97885033	MajorDMR-12-19367	2
chr12	97936683	97937062	MajorDMR-12-19368	5
chr12	98010633	98011079	MajorDMR-12-19369	2
chr12	98151610	98151687	MajorDMR-12-19370	3
chr12	98276887	98277094	MajorDMR-12-19371	2
chr12	98378650	98378910	MajorDMR-12-19372	3
chr12	98504472	98504802	MajorDMR-12-19373	4
chr12	98516753	98516958	MajorDMR-12-19374	3
chr12	98542650	98542779	MajorDMR-12-19375	2
chr12	98653835	98653863	MajorDMR-12-19376	3
chr12	98665830	98665854	MajorDMR-12-19377	2
chr12	98793476	98793536	MajorDMR-12-19378	3
chr12	98833904	98833997	MajorDMR-12-19379	4
chr12	98850647	98850706	MajorDMR-12-19380	3
chr12	98879861	98880008	MajorDMR-12-19381	5
chr12	98894598	98894626	MajorDMR-12-19382	2
chr12	98960656	98961083	MajorDMR-12-19383	3
chr12	99037386	99037517	MajorDMR-12-19384	2
chr12	99139401	99140361	MajorDMR-12-19385	8
chr12	99147857	99148202	MajorDMR-12-19386	2
chr12	99232107	99232343	MajorDMR-12-19387	4
chr12	99246100	99246608	MajorDMR-12-19388	4
chr12	99261603	99262089	MajorDMR-12-19389	3
chr12	99302755	99302927	MajorDMR-12-19390	3
chr12	99305412	99305474	MajorDMR-12-19391	2
chr12	99342363	99342878	MajorDMR-12-19392	3
chr12	99351787	99352181	MajorDMR-12-19393	2
chr12	99370277	99370584	MajorDMR-12-19394	4
chr12	99393530	99393540	MajorDMR-12-19395	3
chr12	99396926	99397154	MajorDMR-12-19396	2
chr12	99398785	99399727	MajorDMR-12-19397	15
chr12	99429634	99429800	MajorDMR-12-19398	2
chr12	99430846	99430894	MajorDMR-12-19399	2
chr12	99433827	99434168	MajorDMR-12-19400	2
chr12	99434784	99434934	MajorDMR-12-19401	2
chr12	99447905	99448026	MajorDMR-12-19402	3
chr12	99451497	99452139	MajorDMR-12-19403	6
chr12	99454195	99454228	MajorDMR-12-19404	2
chr12	99455206	99455428	MajorDMR-12-19405	2
chr12	99457354	99457382	MajorDMR-12-19406	2
chr12	99460542	99460679	MajorDMR-12-19407	3
chr12	99481102	99481348	MajorDMR-12-19408	3
chr12	99485792	99486339	MajorDMR-12-19409	5
chr12	99487202	99487320	MajorDMR-12-19410	2
chr12	99501425	99501447	MajorDMR-12-19411	3
chr12	99503719	99504069	MajorDMR-12-19412	2
chr12	99504800	99505780	MajorDMR-12-19413	6
chr12	99506596	99507104	MajorDMR-12-19414	3
chr12	99512544	99512639	MajorDMR-12-19415	2
chr12	99524777	99525335	MajorDMR-12-19416	3
chr12	99526029	99526223	MajorDMR-12-19417	2
chr12	99527901	99527948	MajorDMR-12-19418	2
chr12	99531017	99531185	MajorDMR-12-19419	4
chr12	99540135	99540216	MajorDMR-12-19420	2
chr12	99540732	99541618	MajorDMR-12-19421	5
chr12	99547233	99548330	MajorDMR-12-19422	13
chr12	99632056	99632134	MajorDMR-12-19423	2
chr12	99653232	99654541	MajorDMR-12-19424	8
chr12	99675344	99675411	MajorDMR-12-19425	2
chr12	99725697	99726072	MajorDMR-12-19426	4
chr12	99834345	99834467	MajorDMR-12-19427	2
chr12	99836695	99836992	MajorDMR-12-19428	3
chr12	100138450	100138498	MajorDMR-12-19429	2
chr12	100191349	100191654	MajorDMR-12-19430	2
chr12	100255561	100255753	MajorDMR-12-19431	3
chr12	100532414	100532428	MajorDMR-12-19432	2
chr12	100557502	100558018	MajorDMR-12-19433	17
chr12	100564329	100564539	MajorDMR-12-19434	3
chr12	100579232	100580087	MajorDMR-12-19435	12
chr12	100595268	100595590	MajorDMR-12-19436	2
chr12	100660188	100660193	MajorDMR-12-19437	2
chr12	100667344	100667674	MajorDMR-12-19438	2
chr12	100742571	100743149	MajorDMR-12-19439	3
chr12	100819060	100819401	MajorDMR-12-19440	2
chr12	100840963	100841277	MajorDMR-12-19441	3
chr12	100902903	100903278	MajorDMR-12-19442	2
chr12	100968457	100968513	MajorDMR-12-19443	2
chr12	101062712	101062964	MajorDMR-12-19444	4
chr12	101109967	101110773	MajorDMR-12-19445	10
chr12	101187092	101187253	MajorDMR-12-19446	2
chr12	101306225	101306595	MajorDMR-12-19447	4
chr12	101416247	101416356	MajorDMR-12-19448	2
chr12	101479973	101480631	MajorDMR-12-19449	9
chr12	101484711	101484739	MajorDMR-12-19450	2
chr12	101524533	101525411	MajorDMR-12-19451	3
chr12	101603004	101603328	MajorDMR-12-19452	5
chr12	101632455	101632803	MajorDMR-12-19453	2
chr12	101882547	101882982	MajorDMR-12-19454	2
chr12	101884179	101884239	MajorDMR-12-19455	3
chr12	101891934	101892566	MajorDMR-12-19456	5
chr12	101895520	101895863	MajorDMR-12-19457	3
chr12	101933031	101933095	MajorDMR-12-19458	2
chr12	101964342	101964552	MajorDMR-12-19459	2
chr12	102093011	102093023	MajorDMR-12-19460	2
chr12	102106345	102106376	MajorDMR-12-19461	2
chr12	102210440	102210498	MajorDMR-12-19462	2
chr12	102218156	102219189	MajorDMR-12-19463	6
chr12	102222352	102222425	MajorDMR-12-19464	4
chr12	102311839	102312174	MajorDMR-12-19465	2
chr12	102385989	102386314	MajorDMR-12-19466	3
chr12	102799873	102800304	MajorDMR-12-19467	4
chr12	102820751	102821990	MajorDMR-12-19468	14
chr12	102862497	102862537	MajorDMR-12-19469	2
chr12	102878282	102878712	MajorDMR-12-19470	9
chr12	103122992	103123183	MajorDMR-12-19471	2
chr12	103151063	103151314	MajorDMR-12-19472	2
chr12	103163258	103163551	MajorDMR-12-19473	4
chr12	103205057	103205136	MajorDMR-12-19474	2
chr12	103210836	103210949	MajorDMR-12-19475	2
chr12	103218078	103219127	MajorDMR-12-19476	21
chr12	103311053	103311495	MajorDMR-12-19477	6
chr12	103342922	103342979	MajorDMR-12-19478	4
chr12	103344193	103345766	MajorDMR-12-19479	14
chr12	103349910	103350346	MajorDMR-12-19480	15
chr12	103352564	103353800	MajorDMR-12-19481	28
chr12	103354911	103356807	MajorDMR-12-19482	26
chr12	103359586	103359705	MajorDMR-12-19483	3
chr12	103384449	103384584	MajorDMR-12-19484	2
chr12	103406865	103407385	MajorDMR-12-19485	5
chr12	103416405	103416513	MajorDMR-12-19486	2
chr12	103428472	103428533	MajorDMR-12-19487	2
chr12	103494020	103494264	MajorDMR-12-19488	4
chr12	103534117	103534302	MajorDMR-12-19489	2
chr12	103572212	103572395	MajorDMR-12-19490	2
chr12	103602264	103602733	MajorDMR-12-19491	2
chr12	103614468	103614864	MajorDMR-12-19492	2
chr12	103695936	103696418	MajorDMR-12-19493	15
chr12	103704513	103704652	MajorDMR-12-19494	2
chr12	103786590	103786929	MajorDMR-12-19495	2
chr12	103809320	103809583	MajorDMR-12-19496	2
chr12	103888408	103888758	MajorDMR-12-19497	5
chr12	103890273	103890589	MajorDMR-12-19498	2
chr12	103958262	103958567	MajorDMR-12-19499	2
chr12	103965301	103965342	MajorDMR-12-19500	2
chr12	104026533	104026686	MajorDMR-12-19501	2
chr12	104040922	104041261	MajorDMR-12-19502	2
chr12	104070868	104071354	MajorDMR-12-19503	3
chr12	104074731	104075043	MajorDMR-12-19504	6
chr12	104081821	104082123	MajorDMR-12-19505	4
chr12	104145644	104145807	MajorDMR-12-19506	3
chr12	104165437	104165521	MajorDMR-12-19507	3
chr12	104201338	104201577	MajorDMR-12-19508	3
chr12	104232771	104234150	MajorDMR-12-19509	15
chr12	104235553	104235732	MajorDMR-12-19510	2
chr12	104254930	104255008	MajorDMR-12-19511	2
chr12	104264869	104265048	MajorDMR-12-19512	2
chr12	104357889	104357954	MajorDMR-12-19513	2
chr12	104457255	104457346	MajorDMR-12-19514	2
chr12	104609965	104610146	MajorDMR-12-19515	6
chr12	104621540	104621973	MajorDMR-12-19516	2
chr12	104664784	104664987	MajorDMR-12-19517	2
chr12	104688024	104688029	MajorDMR-12-19518	2
chr12	104697948	104697957	MajorDMR-12-19519	2
chr12	104774944	104775397	MajorDMR-12-19520	3
chr12	104776082	104776243	MajorDMR-12-19521	4
chr12	104849614	104849787	MajorDMR-12-19522	2
chr12	104852740	104853231	MajorDMR-12-19523	10
chr12	104959911	104960246	MajorDMR-12-19524	2
chr12	104962002	104962070	MajorDMR-12-19525	2
chr12	104990034	104990338	MajorDMR-12-19526	9
chr12	105006405	105006896	MajorDMR-12-19527	7
chr12	105008897	105009348	MajorDMR-12-19528	8
chr12	105026566	105026889	MajorDMR-12-19529	4
chr12	105029129	105029365	MajorDMR-12-19530	2
chr12	105062475	105063317	MajorDMR-12-19531	15
chr12	105066001	105066629	MajorDMR-12-19532	8
chr12	105067707	105067814	MajorDMR-12-19533	5
chr12	105081670	105081714	MajorDMR-12-19534	3
chr12	105085658	105086192	MajorDMR-12-19535	3
chr12	105093672	105094020	MajorDMR-12-19536	2
chr12	105104854	105105297	MajorDMR-12-19537	3
chr12	105112185	105112544	MajorDMR-12-19538	6
chr12	105142096	105142917	MajorDMR-12-19539	5
chr12	105163047	105163402	MajorDMR-12-19540	4
chr12	105184464	105184520	MajorDMR-12-19541	3
chr12	105221955	105221986	MajorDMR-12-19542	3
chr12	105322004	105322120	MajorDMR-12-19543	2
chr12	105336479	105336633	MajorDMR-12-19544	2
chr12	105350650	105350716	MajorDMR-12-19545	2
chr12	105352921	105353815	MajorDMR-12-19546	5
chr12	105357916	105358802	MajorDMR-12-19547	9
chr12	105363052	105363274	MajorDMR-12-19548	2
chr12	105393024	105393096	MajorDMR-12-19549	2
chr12	105412675	105412696	MajorDMR-12-19550	2
chr12	105479277	105479461	MajorDMR-12-19551	3
chr12	105500593	105500645	MajorDMR-12-19552	2
chr12	105568120	105568176	MajorDMR-12-19553	2
chr12	105612183	105612383	MajorDMR-12-19554	4
chr12	105615665	105615778	MajorDMR-12-19555	2
chr12	105620190	105620552	MajorDMR-12-19556	3
chr12	105690579	105690696	MajorDMR-12-19557	2
chr12	105701760	105702091	MajorDMR-12-19558	4
chr12	105759265	105759389	MajorDMR-12-19559	2
chr12	105776991	105777083	MajorDMR-12-19560	2
chr12	105807664	105808104	MajorDMR-12-19561	7
chr12	105901524	105901529	MajorDMR-12-19562	2
chr12	105917087	105917679	MajorDMR-12-19563	6
chr12	106099540	106099668	MajorDMR-12-19564	3
chr12	106132054	106132060	MajorDMR-12-19565	2
chr12	106134028	106134776	MajorDMR-12-19566	5
chr12	106135283	106135347	MajorDMR-12-19567	2
chr12	106135940	106136487	MajorDMR-12-19568	8
chr12	106142620	106143503	MajorDMR-12-19569	9
chr12	106238219	106238423	MajorDMR-12-19570	5
chr12	106387927	106388871	MajorDMR-12-19571	5
chr12	106401790	106402437	MajorDMR-12-19572	4
chr12	106424132	106424418	MajorDMR-12-19573	3
chr12	106442491	106442699	MajorDMR-12-19574	4
chr12	106443502	106443676	MajorDMR-12-19575	3
chr12	106446084	106446278	MajorDMR-12-19576	3
chr12	106472543	106472688	MajorDMR-12-19577	4
chr12	106482882	106483088	MajorDMR-12-19578	5
chr12	106506553	106507046	MajorDMR-12-19579	2
chr12	106542996	106543167	MajorDMR-12-19580	2
chr12	106564988	106565440	MajorDMR-12-19581	2
chr12	106582179	106582497	MajorDMR-12-19582	3
chr12	106642804	106642823	MajorDMR-12-19583	2
chr12	106676725	106676869	MajorDMR-12-19584	2
chr12	106682405	106682445	MajorDMR-12-19585	2
chr12	106693371	106693389	MajorDMR-12-19586	2
chr12	106828450	106828474	MajorDMR-12-19587	2
chr12	106974777	106975190	MajorDMR-12-19588	10
chr12	106975798	106977126	MajorDMR-12-19589	34
chr12	106977825	106979742	MajorDMR-12-19590	77
chr12	106980316	106980618	MajorDMR-12-19591	5
chr12	106981218	106981599	MajorDMR-12-19592	14
chr12	107100197	107100325	MajorDMR-12-19593	2
chr12	107153406	107153469	MajorDMR-12-19594	2
chr12	107158622	107158649	MajorDMR-12-19595	3
chr12	107160234	107160835	MajorDMR-12-19596	4
chr12	107503958	107504144	MajorDMR-12-19597	4
chr12	107524875	107525144	MajorDMR-12-19598	2
chr12	107699869	107700349	MajorDMR-12-19599	3
chr12	107711377	107711754	MajorDMR-12-19600	9
chr12	107792881	107792899	MajorDMR-12-19601	2
chr12	107968759	107968821	MajorDMR-12-19602	2
chr12	107974342	107974739	MajorDMR-12-19603	4
chr12	107975470	107975745	MajorDMR-12-19604	6
chr12	107984260	107984729	MajorDMR-12-19605	3
chr12	108001632	108001831	MajorDMR-12-19606	2
chr12	108003931	108004047	MajorDMR-12-19607	6
chr12	108015884	108015998	MajorDMR-12-19608	2
chr12	108054841	108055176	MajorDMR-12-19609	7
chr12	108167787	108168753	MajorDMR-12-19610	3
chr12	108169514	108170434	MajorDMR-12-19611	10
chr12	108212922	108212992	MajorDMR-12-19612	2
chr12	108236882	108237176	MajorDMR-12-19613	5
chr12	108238632	108239668	MajorDMR-12-19614	26
chr12	108258011	108258055	MajorDMR-12-19615	4
chr12	108297251	108297497	MajorDMR-12-19616	8
chr12	108306468	108306498	MajorDMR-12-19617	2
chr12	108312040	108312361	MajorDMR-12-19618	2
chr12	108323288	108323766	MajorDMR-12-19619	9
chr12	108333953	108334323	MajorDMR-12-19620	2
chr12	108334992	108335104	MajorDMR-12-19621	2
chr12	108377688	108378686	MajorDMR-12-19622	5
chr12	108457021	108457171	MajorDMR-12-19623	2
chr12	108470415	108470479	MajorDMR-12-19624	2
chr12	108484440	108484493	MajorDMR-12-19625	2
chr12	108509581	108509679	MajorDMR-12-19626	3
chr12	108522451	108522886	MajorDMR-12-19627	3
chr12	108525235	108527152	MajorDMR-12-19628	23
chr12	108549775	108549875	MajorDMR-12-19629	2
chr12	108550699	108550776	MajorDMR-12-19630	3
chr12	108553572	108553928	MajorDMR-12-19631	8
chr12	108555996	108556120	MajorDMR-12-19632	2
chr12	108567784	108567973	MajorDMR-12-19633	4
chr12	108568831	108569520	MajorDMR-12-19634	9
chr12	108574233	108574317	MajorDMR-12-19635	2
chr12	108584661	108584693	MajorDMR-12-19636	2
chr12	108585792	108586301	MajorDMR-12-19637	4
chr12	108608200	108608208	MajorDMR-12-19638	2
chr12	108612921	108613094	MajorDMR-12-19639	3
chr12	108622640	108622804	MajorDMR-12-19640	2
chr12	108630552	108630696	MajorDMR-12-19641	2
chr12	108634199	108634549	MajorDMR-12-19642	4
chr12	108644073	108644149	MajorDMR-12-19643	2
chr12	108646657	108647100	MajorDMR-12-19644	4
chr12	108647836	108648758	MajorDMR-12-19645	11
chr12	108650856	108651034	MajorDMR-12-19646	3
chr12	108698498	108698727	MajorDMR-12-19647	3
chr12	108704414	108704719	MajorDMR-12-19648	6
chr12	108710073	108710159	MajorDMR-12-19649	2
chr12	108717928	108718312	MajorDMR-12-19650	2
chr12	108727775	108727969	MajorDMR-12-19651	2
chr12	108733177	108733383	MajorDMR-12-19652	6
chr12	108784547	108784897	MajorDMR-12-19653	2
chr12	108788375	108788467	MajorDMR-12-19654	2
chr12	108840465	108841326	MajorDMR-12-19655	5
chr12	108852541	108854642	MajorDMR-12-19656	14
chr12	108861764	108862116	MajorDMR-12-19657	4
chr12	108869186	108869361	MajorDMR-12-19658	2
chr12	108889792	108889971	MajorDMR-12-19659	2
chr12	108901970	108902240	MajorDMR-12-19660	3
chr12	108920533	108920947	MajorDMR-12-19661	3
chr12	108932570	108932821	MajorDMR-12-19662	2
chr12	108991863	108992068	MajorDMR-12-19663	2
chr12	109012237	109012569	MajorDMR-12-19664	2
chr12	109029098	109029607	MajorDMR-12-19665	7
chr12	109035218	109035452	MajorDMR-12-19666	2
chr12	109085073	109085219	MajorDMR-12-19667	2
chr12	109086349	109086613	MajorDMR-12-19668	2
chr12	109095043	109095096	MajorDMR-12-19669	5
chr12	109096203	109096808	MajorDMR-12-19670	9
chr12	109126391	109126903	MajorDMR-12-19671	5
chr12	109128295	109128487	MajorDMR-12-19672	4
chr12	109144392	109144657	MajorDMR-12-19673	4
chr12	109145859	109146211	MajorDMR-12-19674	4
chr12	109153859	109154201	MajorDMR-12-19675	4
chr12	109162439	109162838	MajorDMR-12-19676	17
chr12	109167405	109168547	MajorDMR-12-19677	15
chr12	109192454	109192475	MajorDMR-12-19678	3
chr12	109226880	109226918	MajorDMR-12-19679	2
chr12	109240532	109240902	MajorDMR-12-19680	2
chr12	109247185	109247293	MajorDMR-12-19681	3
chr12	109252342	109253274	MajorDMR-12-19682	14
chr12	109298752	109299677	MajorDMR-12-19683	7
chr12	109304296	109304858	MajorDMR-12-19684	3
chr12	109307411	109307801	MajorDMR-12-19685	2
chr12	109310068	109310315	MajorDMR-12-19686	4
chr12	109311785	109312017	MajorDMR-12-19687	4
chr12	109325326	109325634	MajorDMR-12-19688	4
chr12	109441159	109441568	MajorDMR-12-19689	4
chr12	109442197	109442296	MajorDMR-12-19690	2
chr12	109450674	109450703	MajorDMR-12-19691	2
chr12	109451473	109451540	MajorDMR-12-19692	2
chr12	109456352	109456420	MajorDMR-12-19693	3
chr12	109460109	109460300	MajorDMR-12-19694	3
chr12	109465608	109466022	MajorDMR-12-19695	2
chr12	109467421	109467644	MajorDMR-12-19696	2
chr12	109520490	109521112	MajorDMR-12-19697	4
chr12	109525043	109525111	MajorDMR-12-19698	2
chr12	109525910	109526137	MajorDMR-12-19699	3
chr12	109534934	109535074	MajorDMR-12-19700	3
chr12	109548565	109549430	MajorDMR-12-19701	6
chr12	109608284	109608432	MajorDMR-12-19702	3
chr12	109674204	109674290	MajorDMR-12-19703	3
chr12	109702279	109702642	MajorDMR-12-19704	3
chr12	109790040	109790342	MajorDMR-12-19705	4
chr12	109796940	109797720	MajorDMR-12-19706	9
chr12	109822783	109823007	MajorDMR-12-19707	3
chr12	109823749	109824091	MajorDMR-12-19708	2
chr12	109873748	109874209	MajorDMR-12-19709	5
chr12	109878657	109878863	MajorDMR-12-19710	3
chr12	109960973	109961115	MajorDMR-12-19711	3
chr12	109987856	109988110	MajorDMR-12-19712	4
chr12	109991881	109991947	MajorDMR-12-19713	3
chr12	110154156	110154403	MajorDMR-12-19714	3
chr12	110220969	110220974	MajorDMR-12-19715	2
chr12	110243147	110243384	MajorDMR-12-19716	2
chr12	110270698	110270708	MajorDMR-12-19717	2
chr12	110291024	110291224	MajorDMR-12-19718	3
chr12	110327093	110327775	MajorDMR-12-19719	15
chr12	110365503	110366151	MajorDMR-12-19720	3
chr12	110367801	110368201	MajorDMR-12-19721	6
chr12	110372013	110372210	MajorDMR-12-19722	2
chr12	110384505	110384628	MajorDMR-12-19723	2
chr12	110401822	110402351	MajorDMR-12-19724	3
chr12	110436395	110436552	MajorDMR-12-19725	3
chr12	110458613	110459077	MajorDMR-12-19726	4
chr12	110460954	110461037	MajorDMR-12-19727	2
chr12	110461859	110462990	MajorDMR-12-19728	7
chr12	110471582	110472014	MajorDMR-12-19729	3
chr12	110474448	110474550	MajorDMR-12-19730	2
chr12	110476357	110477307	MajorDMR-12-19731	7
chr12	110493300	110493582	MajorDMR-12-19732	4
chr12	110496806	110497084	MajorDMR-12-19733	5
chr12	110497961	110498221	MajorDMR-12-19734	4
chr12	110510626	110511113	MajorDMR-12-19735	3
chr12	110552079	110552543	MajorDMR-12-19736	4
chr12	110555311	110556265	MajorDMR-12-19737	6
chr12	110558891	110559277	MajorDMR-12-19738	3
chr12	110564076	110564490	MajorDMR-12-19739	2
chr12	110609713	110609765	MajorDMR-12-19740	2
chr12	110619337	110619615	MajorDMR-12-19741	2
chr12	110661813	110662057	MajorDMR-12-19742	2
chr12	110662631	110662679	MajorDMR-12-19743	4
chr12	110667275	110667329	MajorDMR-12-19744	3
chr12	110672351	110672647	MajorDMR-12-19745	3
chr12	110691011	110691283	MajorDMR-12-19746	6
chr12	110707568	110707608	MajorDMR-12-19747	3
chr12	110708124	110708578	MajorDMR-12-19748	3
chr12	110726663	110727073	MajorDMR-12-19749	2
chr12	110754183	110754860	MajorDMR-12-19750	5
chr12	110765432	110765738	MajorDMR-12-19751	2
chr12	110767988	110770186	MajorDMR-12-19752	16
chr12	110773467	110773610	MajorDMR-12-19753	2
chr12	110783084	110784939	MajorDMR-12-19754	15
chr12	110787636	110788166	MajorDMR-12-19755	7
chr12	110790270	110791297	MajorDMR-12-19756	13
chr12	110791847	110793203	MajorDMR-12-19757	16
chr12	110805151	110805291	MajorDMR-12-19758	2
chr12	110806207	110806540	MajorDMR-12-19759	4
chr12	110809333	110809697	MajorDMR-12-19760	5
chr12	110816289	110816414	MajorDMR-12-19761	3
chr12	110879816	110880135	MajorDMR-12-19762	2
chr12	110885244	110885662	MajorDMR-12-19763	2
chr12	110886969	110887316	MajorDMR-12-19764	5
chr12	110888746	110888829	MajorDMR-12-19765	3
chr12	110938773	110938970	MajorDMR-12-19766	2
chr12	110950768	110950916	MajorDMR-12-19767	4
chr12	111022505	111023253	MajorDMR-12-19768	3
chr12	111079390	111079736	MajorDMR-12-19769	6
chr12	111126278	111127655	MajorDMR-12-19770	21
chr12	111136271	111136365	MajorDMR-12-19771	5
chr12	111181615	111181856	MajorDMR-12-19772	6
chr12	111239993	111240157	MajorDMR-12-19773	2
chr12	111251004	111251673	MajorDMR-12-19774	11
chr12	111264605	111264926	MajorDMR-12-19775	4
chr12	111284410	111285148	MajorDMR-12-19776	12
chr12	111325650	111325691	MajorDMR-12-19777	2
chr12	111330732	111331128	MajorDMR-12-19778	6
chr12	111374362	111374714	MajorDMR-12-19779	2
chr12	111375438	111375861	MajorDMR-12-19780	4
chr12	111378913	111378948	MajorDMR-12-19781	2
chr12	111403406	111404337	MajorDMR-12-19782	24
chr12	111450067	111450327	MajorDMR-12-19783	10
chr12	111456699	111457103	MajorDMR-12-19784	3
chr12	111462146	111462318	MajorDMR-12-19785	4
chr12	111463562	111464055	MajorDMR-12-19786	2
chr12	111467698	111467998	MajorDMR-12-19787	5
chr12	111470399	111470776	MajorDMR-12-19788	7
chr12	111474012	111475537	MajorDMR-12-19789	22
chr12	111497054	111497136	MajorDMR-12-19790	2
chr12	111539806	111540213	MajorDMR-12-19791	9
chr12	111543317	111543323	MajorDMR-12-19792	2
chr12	111588214	111588483	MajorDMR-12-19793	5
chr12	111604376	111604871	MajorDMR-12-19794	22
chr12	111610158	111610778	MajorDMR-12-19795	6
chr12	111612850	111613594	MajorDMR-12-19796	4
chr12	111616067	111616284	MajorDMR-12-19797	4
chr12	111631474	111632463	MajorDMR-12-19798	6
chr12	111638668	111639317	MajorDMR-12-19799	12
chr12	111688170	111688375	MajorDMR-12-19800	2
chr12	111688977	111689448	MajorDMR-12-19801	8
chr12	111710011	111710074	MajorDMR-12-19802	2
chr12	111712497	111713370	MajorDMR-12-19803	16
chr12	111747962	111748192	MajorDMR-12-19804	3
chr12	111834737	111834753	MajorDMR-12-19805	2
chr12	111840690	111841542	MajorDMR-12-19806	9
chr12	111842566	111842987	MajorDMR-12-19807	6
chr12	111844933	111845049	MajorDMR-12-19808	2
chr12	111847125	111847304	MajorDMR-12-19809	2
chr12	111851239	111851798	MajorDMR-12-19810	6
chr12	111860995	111861125	MajorDMR-12-19811	3
chr12	111866776	111866807	MajorDMR-12-19812	2
chr12	111868816	111868822	MajorDMR-12-19813	2
chr12	111869957	111870429	MajorDMR-12-19814	2
chr12	111872819	111873133	MajorDMR-12-19815	7
chr12	111879596	111879775	MajorDMR-12-19816	2
chr12	111881307	111881545	MajorDMR-12-19817	3
chr12	111883895	111884208	MajorDMR-12-19818	2
chr12	111886383	111886848	MajorDMR-12-19819	5
chr12	111889766	111889930	MajorDMR-12-19820	2
chr12	111896340	111897023	MajorDMR-12-19821	6
chr12	111954064	111954084	MajorDMR-12-19822	2
chr12	112073776	112074452	MajorDMR-12-19823	4
chr12	112078391	112078534	MajorDMR-12-19824	4
chr12	112087458	112087604	MajorDMR-12-19825	2
chr12	112103426	112103545	MajorDMR-12-19826	5
chr12	112185247	112186456	MajorDMR-12-19827	11
chr12	112201435	112201714	MajorDMR-12-19828	3
chr12	112206963	112207432	MajorDMR-12-19829	2
chr12	112263698	112263825	MajorDMR-12-19830	3
chr12	112264392	112264440	MajorDMR-12-19831	2
chr12	112273046	112273500	MajorDMR-12-19832	2
chr12	112281022	112281339	MajorDMR-12-19833	2
chr12	112306281	112306625	MajorDMR-12-19834	3
chr12	112308047	112308632	MajorDMR-12-19835	6
chr12	112322639	112322767	MajorDMR-12-19836	2
chr12	112332282	112332564	MajorDMR-12-19837	2
chr12	112554436	112554574	MajorDMR-12-19838	3
chr12	112559667	112559859	MajorDMR-12-19839	5
chr12	112591634	112591877	MajorDMR-12-19840	2
chr12	112599610	112599743	MajorDMR-12-19841	2
chr12	112620276	112620945	MajorDMR-12-19842	4
chr12	112737035	112737090	MajorDMR-12-19843	2
chr12	112806786	112806865	MajorDMR-12-19844	4
chr12	112826119	112826259	MajorDMR-12-19845	3
chr12	112857625	112858583	MajorDMR-12-19846	5
chr12	112860045	112860785	MajorDMR-12-19847	8
chr12	112861700	112861979	MajorDMR-12-19848	2
chr12	112875762	112876023	MajorDMR-12-19849	2
chr12	112877973	112878752	MajorDMR-12-19850	8
chr12	112893892	112894005	MajorDMR-12-19851	2
chr12	112917887	112919698	MajorDMR-12-19852	12
chr12	112934882	112935070	MajorDMR-12-19853	3
chr12	112941566	112941571	MajorDMR-12-19854	2
chr12	112953246	112953273	MajorDMR-12-19855	2
chr12	112955774	112956513	MajorDMR-12-19856	10
chr12	112977051	112977329	MajorDMR-12-19857	3
chr12	112981487	112981681	MajorDMR-12-19858	2
chr12	112991529	112992454	MajorDMR-12-19859	5
chr12	112993318	112993854	MajorDMR-12-19860	11
chr12	112995636	112996289	MajorDMR-12-19861	7
chr12	113009467	113009958	MajorDMR-12-19862	4
chr12	113011729	113012137	MajorDMR-12-19863	2
chr12	113013435	113013633	MajorDMR-12-19864	2
chr12	113049508	113050246	MajorDMR-12-19865	11
chr12	113054721	113055921	MajorDMR-12-19866	9
chr12	113059349	113059441	MajorDMR-12-19867	5
chr12	113082427	113083759	MajorDMR-12-19868	12
chr12	113092947	113093213	MajorDMR-12-19869	3
chr12	113114530	113114553	MajorDMR-12-19870	2
chr12	113123759	113124706	MajorDMR-12-19871	5
chr12	113151972	113152682	MajorDMR-12-19872	5
chr12	113154323	113154392	MajorDMR-12-19873	2
chr12	113212415	113212581	MajorDMR-12-19874	3
chr12	113215016	113215256	MajorDMR-12-19875	2
chr12	113215845	113216448	MajorDMR-12-19876	4
chr12	113220930	113220945	MajorDMR-12-19877	2
chr12	113229032	113229177	MajorDMR-12-19878	3
chr12	113230603	113230904	MajorDMR-12-19879	5
chr12	113231573	113232204	MajorDMR-12-19880	4
chr12	113232708	113236710	MajorDMR-12-19881	28
chr12	113237646	113240697	MajorDMR-12-19882	37
chr12	113242443	113243495	MajorDMR-12-19883	6
chr12	113244256	113244525	MajorDMR-12-19884	2
chr12	113246056	113246522	MajorDMR-12-19885	4
chr12	113247143	113247889	MajorDMR-12-19886	4
chr12	113251418	113251893	MajorDMR-12-19887	5
chr12	113257113	113257202	MajorDMR-12-19888	2
chr12	113262839	113263807	MajorDMR-12-19889	7
chr12	113274871	113275108	MajorDMR-12-19890	2
chr12	113276013	113276459	MajorDMR-12-19891	3
chr12	113285025	113285887	MajorDMR-12-19892	6
chr12	113286719	113287421	MajorDMR-12-19893	8
chr12	113288070	113288429	MajorDMR-12-19894	4
chr12	113297761	113298333	MajorDMR-12-19895	4
chr12	113301678	113301787	MajorDMR-12-19896	2
chr12	113304500	113304565	MajorDMR-12-19897	2
chr12	113306384	113306398	MajorDMR-12-19898	2
chr12	113308586	113308783	MajorDMR-12-19899	3
chr12	113313217	113315034	MajorDMR-12-19900	17
chr12	113319514	113319683	MajorDMR-12-19901	5
chr12	113329119	113329137	MajorDMR-12-19902	3
chr12	113332451	113332774	MajorDMR-12-19903	2
chr12	113334312	113334571	MajorDMR-12-19904	5
chr12	113336604	113336688	MajorDMR-12-19905	3
chr12	113344753	113344984	MajorDMR-12-19906	3
chr12	113375895	113376045	MajorDMR-12-19907	2
chr12	113395235	113395458	MajorDMR-12-19908	2
chr12	113409172	113409182	MajorDMR-12-19909	2
chr12	113411510	113411930	MajorDMR-12-19910	5
chr12	113468172	113468495	MajorDMR-12-19911	2
chr12	113488054	113488063	MajorDMR-12-19912	2
chr12	113493563	113494012	MajorDMR-12-19913	5
chr12	113504326	113504352	MajorDMR-12-19914	2
chr12	113515219	113515759	MajorDMR-12-19915	17
chr12	113528538	113529214	MajorDMR-12-19916	18
chr12	113530685	113531301	MajorDMR-12-19917	8
chr12	113534614	113535711	MajorDMR-12-19918	6
chr12	113536585	113536999	MajorDMR-12-19919	2
chr12	113542166	113542370	MajorDMR-12-19920	4
chr12	113547429	113547756	MajorDMR-12-19921	3
chr12	113549985	113550435	MajorDMR-12-19922	4
chr12	113554832	113554997	MajorDMR-12-19923	2
chr12	113555528	113555677	MajorDMR-12-19924	6
chr12	113557200	113557283	MajorDMR-12-19925	2
chr12	113558032	113558065	MajorDMR-12-19926	2
chr12	113565618	113566087	MajorDMR-12-19927	10
chr12	113566832	113567038	MajorDMR-12-19928	3
chr12	113567912	113569400	MajorDMR-12-19929	26
chr12	113570893	113571030	MajorDMR-12-19930	2
chr12	113571825	113573271	MajorDMR-12-19931	17
chr12	113580088	113580738	MajorDMR-12-19932	16
chr12	113587512	113588199	MajorDMR-12-19933	11
chr12	113590647	113590720	MajorDMR-12-19934	3
chr12	113592699	113592750	MajorDMR-12-19935	2
chr12	113597881	113599886	MajorDMR-12-19936	40
chr12	113612098	113612876	MajorDMR-12-19937	8
chr12	113618323	113618492	MajorDMR-12-19938	2
chr12	113622269	113622367	MajorDMR-12-19939	2
chr12	113629577	113629939	MajorDMR-12-19940	3
chr12	113631934	113631958	MajorDMR-12-19941	2
chr12	113665143	113665419	MajorDMR-12-19942	4
chr12	113679346	113679680	MajorDMR-12-19943	6
chr12	113684383	113684390	MajorDMR-12-19944	2
chr12	113706908	113707053	MajorDMR-12-19945	3
chr12	113709483	113710782	MajorDMR-12-19946	8
chr12	113736774	113736946	MajorDMR-12-19947	3
chr12	113741189	113741211	MajorDMR-12-19948	2
chr12	113743156	113743417	MajorDMR-12-19949	8
chr12	113750435	113750691	MajorDMR-12-19950	3
chr12	113772263	113772675	MajorDMR-12-19951	11
chr12	113787176	113787532	MajorDMR-12-19952	2
chr12	113795744	113795947	MajorDMR-12-19953	2
chr12	113841616	113842185	MajorDMR-12-19954	3
chr12	113860442	113860563	MajorDMR-12-19955	2
chr12	113863459	113864178	MajorDMR-12-19956	5
chr12	113877457	113877844	MajorDMR-12-19957	3
chr12	113890835	113891456	MajorDMR-12-19958	7
chr12	113900428	113900608	MajorDMR-12-19959	2
chr12	113901466	113902308	MajorDMR-12-19960	15
chr12	113903721	113907238	MajorDMR-12-19961	56
chr12	113907981	113908756	MajorDMR-12-19962	4
chr12	113910151	113912670	MajorDMR-12-19963	15
chr12	113915140	113915539	MajorDMR-12-19964	3
chr12	113916070	113916283	MajorDMR-12-19965	6
chr12	113938459	113939172	MajorDMR-12-19966	10
chr12	113952876	113953492	MajorDMR-12-19967	10
chr12	113958049	113958206	MajorDMR-12-19968	6
chr12	113966597	113966762	MajorDMR-12-19969	5
chr12	113974873	113975082	MajorDMR-12-19970	5
chr12	113980723	113980865	MajorDMR-12-19971	2
chr12	113999206	113999523	MajorDMR-12-19972	9
chr12	114012633	114012980	MajorDMR-12-19973	3
chr12	114020281	114020451	MajorDMR-12-19974	5
chr12	114048331	114049245	MajorDMR-12-19975	17
chr12	114060338	114060388	MajorDMR-12-19976	2
chr12	114075704	114075710	MajorDMR-12-19977	2
chr12	114076344	114076552	MajorDMR-12-19978	5
chr12	114079545	114079751	MajorDMR-12-19979	2
chr12	114083629	114083772	MajorDMR-12-19980	2
chr12	114099132	114099609	MajorDMR-12-19981	2
chr12	114107711	114107804	MajorDMR-12-19982	6
chr12	114149662	114149900	MajorDMR-12-19983	3
chr12	114150504	114150518	MajorDMR-12-19984	2
chr12	114162733	114163134	MajorDMR-12-19985	25
chr12	114172969	114173404	MajorDMR-12-19986	11
chr12	114194710	114194904	MajorDMR-12-19987	2
chr12	114199989	114200930	MajorDMR-12-19988	18
chr12	114203966	114204428	MajorDMR-12-19989	3
chr12	114207028	114207988	MajorDMR-12-19990	10
chr12	114211177	114211474	MajorDMR-12-19991	3
chr12	114216307	114216779	MajorDMR-12-19992	2
chr12	114220747	114221220	MajorDMR-12-19993	3
chr12	114260917	114261263	MajorDMR-12-19994	12
chr12	114273888	114274433	MajorDMR-12-19995	3
chr12	114292665	114292892	MajorDMR-12-19996	4
chr12	114297875	114297998	MajorDMR-12-19997	5
chr12	114300684	114301138	MajorDMR-12-19998	6
chr12	114327125	114328538	MajorDMR-12-19999	26
chr12	114337381	114338443	MajorDMR-12-20000	18
chr12	114350577	114351237	MajorDMR-12-20001	5
chr12	114428476	114428494	MajorDMR-12-20002	2
chr12	114449452	114450311	MajorDMR-12-20003	13
chr12	114451975	114452023	MajorDMR-12-20004	2
chr12	114604309	114604486	MajorDMR-12-20005	4
chr12	114632928	114632988	MajorDMR-12-20006	2
chr12	114633504	114633556	MajorDMR-12-20007	2
chr12	114650932	114651400	MajorDMR-12-20008	2
chr12	114710096	114710802	MajorDMR-12-20009	4
chr12	114757376	114757564	MajorDMR-12-20010	4
chr12	114809131	114809370	MajorDMR-12-20011	5
chr12	114831211	114831547	MajorDMR-12-20012	6
chr12	114832595	114832786	MajorDMR-12-20013	6
chr12	114838206	114838587	MajorDMR-12-20014	2
chr12	114844241	114844364	MajorDMR-12-20015	2
chr12	114845097	114845670	MajorDMR-12-20016	4
chr12	114852268	114853255	MajorDMR-12-20017	17
chr12	114857387	114857532	MajorDMR-12-20018	3
chr12	114869627	114870116	MajorDMR-12-20019	2
chr12	114888766	114889290	MajorDMR-12-20020	5
chr12	114890031	114890082	MajorDMR-12-20021	3
chr12	114919053	114919402	MajorDMR-12-20022	2
chr12	114931450	114931793	MajorDMR-12-20023	2
chr12	114939168	114939522	MajorDMR-12-20024	3
chr12	115015308	115015565	MajorDMR-12-20025	3
chr12	115063010	115063228	MajorDMR-12-20026	3
chr12	115087745	115087914	MajorDMR-12-20027	2
chr12	115105293	115105486	MajorDMR-12-20028	4
chr12	115112077	115112678	MajorDMR-12-20029	3
chr12	115116729	115116775	MajorDMR-12-20030	2
chr12	115117747	115118289	MajorDMR-12-20031	3
chr12	115119149	115120523	MajorDMR-12-20032	8
chr12	115123948	115124141	MajorDMR-12-20033	4
chr12	115129010	115130046	MajorDMR-12-20034	6
chr12	115141041	115141698	MajorDMR-12-20035	5
chr12	115147377	115148188	MajorDMR-12-20036	9
chr12	115173478	115174929	MajorDMR-12-20037	15
chr12	115185356	115185793	MajorDMR-12-20038	5
chr12	115198490	115198520	MajorDMR-12-20039	2
chr12	115302564	115303230	MajorDMR-12-20040	12
chr12	115387042	115387138	MajorDMR-12-20041	2
chr12	115535288	115535452	MajorDMR-12-20042	2
chr12	115590447	115590634	MajorDMR-12-20043	4
chr12	115623488	115623523	MajorDMR-12-20044	2
chr12	115716518	115716946	MajorDMR-12-20045	2
chr12	115735901	115736147	MajorDMR-12-20046	2
chr12	115775573	115775951	MajorDMR-12-20047	3
chr12	115779275	115779634	MajorDMR-12-20048	6
chr12	115792010	115792153	MajorDMR-12-20049	2
chr12	115825329	115825570	MajorDMR-12-20050	2
chr12	115826124	115826135	MajorDMR-12-20051	2
chr12	116007524	116007873	MajorDMR-12-20052	2
chr12	116036476	116037840	MajorDMR-12-20053	31
chr12	116043626	116044434	MajorDMR-12-20054	15
chr12	116061820	116062038	MajorDMR-12-20055	9
chr12	116147480	116148036	MajorDMR-12-20056	5
chr12	116151965	116152038	MajorDMR-12-20057	2
chr12	116194515	116194566	MajorDMR-12-20058	2
chr12	116196844	116197071	MajorDMR-12-20059	3
chr12	116302327	116302357	MajorDMR-12-20060	2
chr12	116309642	116309870	MajorDMR-12-20061	2
chr12	116335551	116335874	MajorDMR-12-20062	3
chr12	116525257	116525434	MajorDMR-12-20063	3
chr12	116635024	116635183	MajorDMR-12-20064	2
chr12	116674147	116674682	MajorDMR-12-20065	4
chr12	116740247	116740889	MajorDMR-12-20066	4
chr12	116756215	116757046	MajorDMR-12-20067	25
chr12	116784771	116784910	MajorDMR-12-20068	4
chr12	116796561	116797201	MajorDMR-12-20069	8
chr12	116804445	116804457	MajorDMR-12-20070	2
chr12	116831148	116831329	MajorDMR-12-20071	6
chr12	116872184	116873076	MajorDMR-12-20072	11
chr12	116874572	116874623	MajorDMR-12-20073	2
chr12	116881704	116881891	MajorDMR-12-20074	3
chr12	116894126	116894239	MajorDMR-12-20075	2
chr12	116897356	116898399	MajorDMR-12-20076	13
chr12	116944195	116944322	MajorDMR-12-20077	6
chr12	116946786	116946906	MajorDMR-12-20078	2
chr12	116958651	116959266	MajorDMR-12-20079	14
chr12	116990312	116990328	MajorDMR-12-20080	2
chr12	117011720	117011905	MajorDMR-12-20081	3
chr12	117042125	117043373	MajorDMR-12-20082	24
chr12	117058534	117058621	MajorDMR-12-20083	2
chr12	117072203	117072237	MajorDMR-12-20084	2
chr12	117114692	117115080	MajorDMR-12-20085	4
chr12	117131815	117131853	MajorDMR-12-20086	3
chr12	117156529	117157105	MajorDMR-12-20087	8
chr12	117263917	117264277	MajorDMR-12-20088	6
chr12	117295917	117296577	MajorDMR-12-20089	6
chr12	117307843	117308198	MajorDMR-12-20090	2
chr12	117313803	117314084	MajorDMR-12-20091	3
chr12	117316485	117316826	MajorDMR-12-20092	6
chr12	117317769	117318190	MajorDMR-12-20093	2
chr12	117319889	117321215	MajorDMR-12-20094	22
chr12	117413010	117413047	MajorDMR-12-20095	2
chr12	117434144	117434269	MajorDMR-12-20096	3
chr12	117463769	117463791	MajorDMR-12-20097	2
chr12	117470502	117470939	MajorDMR-12-20098	6
chr12	117471539	117472025	MajorDMR-12-20099	14
chr12	117478601	117478613	MajorDMR-12-20100	2
chr12	117490662	117490940	MajorDMR-12-20101	4
chr12	117535260	117536207	MajorDMR-12-20102	7
chr12	117537583	117538214	MajorDMR-12-20103	4
chr12	117549834	117549900	MajorDMR-12-20104	2
chr12	117556791	117557754	MajorDMR-12-20105	10
chr12	117558279	117559770	MajorDMR-12-20106	14
chr12	117563666	117563837	MajorDMR-12-20107	2
chr12	117583735	117583822	MajorDMR-12-20108	2
chr12	117589584	117589639	MajorDMR-12-20109	2
chr12	117642096	117642314	MajorDMR-12-20110	5
chr12	117645625	117645633	MajorDMR-12-20111	2
chr12	117693288	117693551	MajorDMR-12-20112	3
chr12	117717518	117717690	MajorDMR-12-20113	2
chr12	117771215	117773354	MajorDMR-12-20114	41
chr12	117797006	117798026	MajorDMR-12-20115	29
chr12	117800276	117801256	MajorDMR-12-20116	6
chr12	117845979	117846060	MajorDMR-12-20117	3
chr12	117983260	117983269	MajorDMR-12-20118	2
chr12	118020422	118020518	MajorDMR-12-20119	3
chr12	118025608	118025860	MajorDMR-12-20120	3
chr12	118084468	118084754	MajorDMR-12-20121	3
chr12	118114368	118114586	MajorDMR-12-20122	3
chr12	118174335	118174431	MajorDMR-12-20123	2
chr12	118213399	118213446	MajorDMR-12-20124	2
chr12	118279159	118279233	MajorDMR-12-20125	2
chr12	118286137	118286251	MajorDMR-12-20126	2
chr12	118322056	118322248	MajorDMR-12-20127	2
chr12	118461137	118461395	MajorDMR-12-20128	3
chr12	118494520	118494631	MajorDMR-12-20129	6
chr12	118495139	118495300	MajorDMR-12-20130	4
chr12	118512167	118512323	MajorDMR-12-20131	3
chr12	118564375	118564605	MajorDMR-12-20132	4
chr12	118569290	118569675	MajorDMR-12-20133	3
chr12	118576808	118576947	MajorDMR-12-20134	2
chr12	118605595	118605607	MajorDMR-12-20135	2
chr12	118619375	118619406	MajorDMR-12-20136	2
chr12	118737859	118738388	MajorDMR-12-20137	7
chr12	118794825	118795479	MajorDMR-12-20138	4
chr12	118799099	118799200	MajorDMR-12-20139	2
chr12	118808979	118809142	MajorDMR-12-20140	3
chr12	118811365	118811753	MajorDMR-12-20141	3
chr12	118813291	118813695	MajorDMR-12-20142	8
chr12	118821973	118822616	MajorDMR-12-20143	4
chr12	118829478	118829511	MajorDMR-12-20144	2
chr12	118830067	118830432	MajorDMR-12-20145	2
chr12	118835861	118836148	MajorDMR-12-20146	4
chr12	118941054	118941172	MajorDMR-12-20147	2
chr12	118970052	118970519	MajorDMR-12-20148	8
chr12	119016875	119016892	MajorDMR-12-20149	2
chr12	119019485	119019880	MajorDMR-12-20150	3
chr12	119028532	119028813	MajorDMR-12-20151	5
chr12	119087440	119087520	MajorDMR-12-20152	2
chr12	119098703	119099112	MajorDMR-12-20153	2
chr12	119132129	119132504	MajorDMR-12-20154	2
chr12	119142609	119142933	MajorDMR-12-20155	2
chr12	119147823	119148021	MajorDMR-12-20156	2
chr12	119198147	119198499	MajorDMR-12-20157	2
chr12	119266180	119266217	MajorDMR-12-20158	2
chr12	119268026	119268519	MajorDMR-12-20159	3
chr12	119271277	119271387	MajorDMR-12-20160	4
chr12	119280645	119281120	MajorDMR-12-20161	5
chr12	119424931	119425128	MajorDMR-12-20162	3
chr12	119455390	119455481	MajorDMR-12-20163	2
chr12	119456958	119457752	MajorDMR-12-20164	5
chr12	119458470	119458493	MajorDMR-12-20165	2
chr12	119461713	119462101	MajorDMR-12-20166	2
chr12	119466564	119467188	MajorDMR-12-20167	3
chr12	119475016	119475222	MajorDMR-12-20168	2
chr12	119476503	119476810	MajorDMR-12-20169	4
chr12	119486956	119487292	MajorDMR-12-20170	3
chr12	119495195	119495399	MajorDMR-12-20171	3
chr12	119534749	119534946	MajorDMR-12-20172	3
chr12	119552988	119552993	MajorDMR-12-20173	2
chr12	119559692	119559707	MajorDMR-12-20174	2
chr12	119560626	119560938	MajorDMR-12-20175	2
chr12	119583195	119583256	MajorDMR-12-20176	2
chr12	119591078	119592409	MajorDMR-12-20177	10
chr12	119594256	119594419	MajorDMR-12-20178	5
chr12	119594981	119596612	MajorDMR-12-20179	11
chr12	119609883	119610082	MajorDMR-12-20180	3
chr12	119613649	119614631	MajorDMR-12-20181	13
chr12	119616875	119617577	MajorDMR-12-20182	14
chr12	119676740	119676771	MajorDMR-12-20183	2
chr12	119726458	119726851	MajorDMR-12-20184	11
chr12	119732138	119732452	MajorDMR-12-20185	3
chr12	119739333	119739477	MajorDMR-12-20186	6
chr12	119772363	119772855	MajorDMR-12-20187	9
chr12	119776600	119777185	MajorDMR-12-20188	7
chr12	119781018	119781654	MajorDMR-12-20189	5
chr12	119801823	119801833	MajorDMR-12-20190	2
chr12	119850716	119850893	MajorDMR-12-20191	6
chr12	119882412	119882522	MajorDMR-12-20192	2
chr12	119886390	119887411	MajorDMR-12-20193	6
chr12	119939424	119939647	MajorDMR-12-20194	2
chr12	119989587	119989773	MajorDMR-12-20195	2
chr12	120031136	120031343	MajorDMR-12-20196	4
chr12	120032950	120033288	MajorDMR-12-20197	17
chr12	120033933	120033954	MajorDMR-12-20198	2
chr12	120060034	120060578	MajorDMR-12-20199	4
chr12	120087266	120087642	MajorDMR-12-20200	2
chr12	120113630	120113927	MajorDMR-12-20201	3
chr12	120118412	120118652	MajorDMR-12-20202	3
chr12	120121461	120121495	MajorDMR-12-20203	2
chr12	120130626	120131248	MajorDMR-12-20204	5
chr12	120149084	120149215	MajorDMR-12-20205	2
chr12	120152021	120152352	MajorDMR-12-20206	2
chr12	120159062	120159206	MajorDMR-12-20207	4
chr12	120229683	120229792	MajorDMR-12-20208	2
chr12	120234919	120235152	MajorDMR-12-20209	4
chr12	120449798	120450068	MajorDMR-12-20210	4
chr12	120501871	120502072	MajorDMR-12-20211	2
chr12	120502575	120502849	MajorDMR-12-20212	2
chr12	120527146	120527180	MajorDMR-12-20213	3
chr12	120531116	120531220	MajorDMR-12-20214	2
chr12	120532489	120533753	MajorDMR-12-20215	14
chr12	120539212	120539541	MajorDMR-12-20216	2
chr12	120543181	120543260	MajorDMR-12-20217	2
chr12	120570259	120571034	MajorDMR-12-20218	3
chr12	120574993	120575229	MajorDMR-12-20219	4
chr12	120577720	120577914	MajorDMR-12-20220	2
chr12	120637197	120637269	MajorDMR-12-20221	4
chr12	120654651	120655040	MajorDMR-12-20222	7
chr12	120662500	120662643	MajorDMR-12-20223	3
chr12	120666236	120666999	MajorDMR-12-20224	11
chr12	120728138	120728698	MajorDMR-12-20225	6
chr12	120773459	120773480	MajorDMR-12-20226	2
chr12	120780730	120780943	MajorDMR-12-20227	5
chr12	120788796	120788984	MajorDMR-12-20228	2
chr12	120794766	120794990	MajorDMR-12-20229	4
chr12	120805126	120805450	MajorDMR-12-20230	3
chr12	120826657	120827688	MajorDMR-12-20231	10
chr12	120835392	120836319	MajorDMR-12-20232	11
chr12	120894374	120894510	MajorDMR-12-20233	2
chr12	120895305	120895432	MajorDMR-12-20234	2
chr12	120912080	120913103	MajorDMR-12-20235	6
chr12	120925515	120925950	MajorDMR-12-20236	3
chr12	120932973	120933241	MajorDMR-12-20237	4
chr12	120935913	120936341	MajorDMR-12-20238	6
chr12	120938131	120938981	MajorDMR-12-20239	5
chr12	120965737	120965747	MajorDMR-12-20240	2
chr12	120967581	120968048	MajorDMR-12-20241	3
chr12	120971669	120971797	MajorDMR-12-20242	2
chr12	120973750	120973772	MajorDMR-12-20243	2
chr12	120975047	120975356	MajorDMR-12-20244	2
chr12	120978276	120978467	MajorDMR-12-20245	2
chr12	121001673	121001696	MajorDMR-12-20246	2
chr12	121019936	121020055	MajorDMR-12-20247	2
chr12	121030035	121030083	MajorDMR-12-20248	2
chr12	121038085	121039039	MajorDMR-12-20249	23
chr12	121040490	121040858	MajorDMR-12-20250	3
chr12	121057766	121057846	MajorDMR-12-20251	3
chr12	121067371	121068271	MajorDMR-12-20252	11
chr12	121072629	121072659	MajorDMR-12-20253	2
chr12	121084710	121084715	MajorDMR-12-20254	2
chr12	121199763	121200164	MajorDMR-12-20255	8
chr12	121221627	121222044	MajorDMR-12-20256	2
chr12	121261038	121261123	MajorDMR-12-20257	2
chr12	121271023	121271206	MajorDMR-12-20258	2
chr12	121312474	121312814	MajorDMR-12-20259	4
chr12	121345201	121345229	MajorDMR-12-20260	2
chr12	121443003	121443242	MajorDMR-12-20261	2
chr12	121476661	121477220	MajorDMR-12-20262	5
chr12	121484588	121484619	MajorDMR-12-20263	3
chr12	121498559	121498643	MajorDMR-12-20264	2
chr12	121533365	121534056	MajorDMR-12-20265	3
chr12	121566865	121567319	MajorDMR-12-20266	3
chr12	121583175	121583365	MajorDMR-12-20267	4
chr12	121592387	121594239	MajorDMR-12-20268	26
chr12	121610579	121610697	MajorDMR-12-20269	2
chr12	121613193	121614160	MajorDMR-12-20270	14
chr12	121628396	121628699	MajorDMR-12-20271	2
chr12	121630926	121630939	MajorDMR-12-20272	2
chr12	121640394	121641024	MajorDMR-12-20273	8
chr12	121643388	121643461	MajorDMR-12-20274	2
chr12	121646225	121646325	MajorDMR-12-20275	4
chr12	121648667	121649028	MajorDMR-12-20276	4
chr12	121668133	121668695	MajorDMR-12-20277	7
chr12	121676770	121679472	MajorDMR-12-20278	50
chr12	121702849	121703139	MajorDMR-12-20279	2
chr12	121716886	121717805	MajorDMR-12-20280	20
chr12	121725773	121726387	MajorDMR-12-20281	6
chr12	121726895	121727385	MajorDMR-12-20282	6
chr12	121732962	121733059	MajorDMR-12-20283	2
chr12	121734551	121734555	MajorDMR-12-20284	2
chr12	121764906	121765100	MajorDMR-12-20285	3
chr12	121798228	121798345	MajorDMR-12-20286	2
chr12	121858484	121858546	MajorDMR-12-20287	2
chr12	121861551	121861940	MajorDMR-12-20288	4
chr12	121880911	121881848	MajorDMR-12-20289	10
chr12	121906190	121906741	MajorDMR-12-20290	3
chr12	121951813	121952424	MajorDMR-12-20291	3
chr12	121953474	121953500	MajorDMR-12-20292	2
chr12	121970591	121971423	MajorDMR-12-20293	6
chr12	121973228	121973588	MajorDMR-12-20294	2
chr12	121990716	121990954	MajorDMR-12-20295	6
chr12	122006509	122007348	MajorDMR-12-20296	10
chr12	122013997	122014419	MajorDMR-12-20297	3
chr12	122015053	122015597	MajorDMR-12-20298	4
chr12	122016218	122016397	MajorDMR-12-20299	6
chr12	122018769	122020719	MajorDMR-12-20300	32
chr12	122027873	122029057	MajorDMR-12-20301	14
chr12	122048194	122048734	MajorDMR-12-20302	7
chr12	122063004	122064058	MajorDMR-12-20303	10
chr12	122065240	122065564	MajorDMR-12-20304	12
chr12	122097096	122097296	MajorDMR-12-20305	2
chr12	122109780	122110235	MajorDMR-12-20306	7
chr12	122111227	122111343	MajorDMR-12-20307	2
chr12	122119812	122120016	MajorDMR-12-20308	2
chr12	122128790	122129547	MajorDMR-12-20309	11
chr12	122134697	122134917	MajorDMR-12-20310	4
chr12	122151599	122151672	MajorDMR-12-20311	2
chr12	122157900	122158280	MajorDMR-12-20312	6
chr12	122177126	122177306	MajorDMR-12-20313	2
chr12	122205540	122205737	MajorDMR-12-20314	6
chr12	122214111	122214344	MajorDMR-12-20315	2
chr12	122219747	122220246	MajorDMR-12-20316	8
chr12	122230314	122231510	MajorDMR-12-20317	23
chr12	122233527	122233803	MajorDMR-12-20318	2
chr12	122234503	122235445	MajorDMR-12-20319	14
chr12	122237029	122237150	MajorDMR-12-20320	4
chr12	122248359	122248958	MajorDMR-12-20321	4
chr12	122252216	122252320	MajorDMR-12-20322	2
chr12	122254187	122254193	MajorDMR-12-20323	2
chr12	122257888	122258340	MajorDMR-12-20324	2
chr12	122260948	122261846	MajorDMR-12-20325	4
chr12	122291443	122292149	MajorDMR-12-20326	3
chr12	122299705	122299776	MajorDMR-12-20327	4
chr12	122310510	122310521	MajorDMR-12-20328	2
chr12	122356038	122356057	MajorDMR-12-20329	2
chr12	122362400	122363506	MajorDMR-12-20330	16
chr12	122396522	122396654	MajorDMR-12-20331	2
chr12	122470261	122470787	MajorDMR-12-20332	14
chr12	122493954	122494121	MajorDMR-12-20333	2
chr12	122500822	122501404	MajorDMR-12-20334	13
chr12	122518018	122518859	MajorDMR-12-20335	6
chr12	122520111	122520439	MajorDMR-12-20336	2
chr12	122521122	122521142	MajorDMR-12-20337	2
chr12	122590745	122592054	MajorDMR-12-20338	11
chr12	122607592	122608767	MajorDMR-12-20339	6
chr12	122611869	122611932	MajorDMR-12-20340	2
chr12	122614883	122615033	MajorDMR-12-20341	3
chr12	122617907	122618026	MajorDMR-12-20342	2
chr12	122632545	122632573	MajorDMR-12-20343	2
chr12	122675620	122675659	MajorDMR-12-20344	3
chr12	122689017	122690978	MajorDMR-12-20345	27
chr12	122691985	122692480	MajorDMR-12-20346	3
chr12	122692997	122693044	MajorDMR-12-20347	2
chr12	122709490	122709792	MajorDMR-12-20348	2
chr12	122715534	122715567	MajorDMR-12-20349	2
chr12	122767353	122767698	MajorDMR-12-20350	2
chr12	122785665	122785777	MajorDMR-12-20351	3
chr12	122787846	122788526	MajorDMR-12-20352	6
chr12	122792006	122792309	MajorDMR-12-20353	3
chr12	122797437	122797691	MajorDMR-12-20354	5
chr12	122818036	122818525	MajorDMR-12-20355	2
chr12	122834852	122835189	MajorDMR-12-20356	4
chr12	122839457	122840224	MajorDMR-12-20357	17
chr12	122884310	122884437	MajorDMR-12-20358	3
chr12	122896176	122896247	MajorDMR-12-20359	2
chr12	122922372	122922377	MajorDMR-12-20360	2
chr12	123062300	123062595	MajorDMR-12-20361	2
chr12	123120830	123120864	MajorDMR-12-20362	2
chr12	123150712	123150809	MajorDMR-12-20363	2
chr12	123187848	123188208	MajorDMR-12-20364	3
chr12	123201302	123201659	MajorDMR-12-20365	2
chr12	123236004	123236499	MajorDMR-12-20366	2
chr12	123258440	123258555	MajorDMR-12-20367	2
chr12	123259496	123259790	MajorDMR-12-20368	6
chr12	123278238	123278635	MajorDMR-12-20369	3
chr12	123303768	123304272	MajorDMR-12-20370	10
chr12	123336504	123336569	MajorDMR-12-20371	2
chr12	123337216	123338228	MajorDMR-12-20372	8
chr12	123341914	123342251	MajorDMR-12-20373	4
chr12	123343385	123344425	MajorDMR-12-20374	7
chr12	123345177	123345783	MajorDMR-12-20375	10
chr12	123346287	123347898	MajorDMR-12-20376	7
chr12	123349938	123350807	MajorDMR-12-20377	18
chr12	123356332	123357155	MajorDMR-12-20378	17
chr12	123364950	123365895	MajorDMR-12-20379	18
chr12	123371480	123371877	MajorDMR-12-20380	2
chr12	123372976	123373775	MajorDMR-12-20381	11
chr12	123374367	123374464	MajorDMR-12-20382	2
chr12	123375772	123376915	MajorDMR-12-20383	12
chr12	123379060	123379121	MajorDMR-12-20384	2
chr12	123381854	123382479	MajorDMR-12-20385	4
chr12	123385789	123385805	MajorDMR-12-20386	2
chr12	123387768	123387991	MajorDMR-12-20387	5
chr12	123394822	123394961	MajorDMR-12-20388	2
chr12	123401201	123401400	MajorDMR-12-20389	6
chr12	123425739	123425896	MajorDMR-12-20390	3
chr12	123427853	123427973	MajorDMR-12-20391	2
chr12	123429633	123429677	MajorDMR-12-20392	2
chr12	123435235	123435258	MajorDMR-12-20393	2
chr12	123453857	123454788	MajorDMR-12-20394	10
chr12	123467175	123469990	MajorDMR-12-20395	24
chr12	123484783	123484834	MajorDMR-12-20396	2
chr12	123491570	123491825	MajorDMR-12-20397	8
chr12	123509373	123509552	MajorDMR-12-20398	2
chr12	123512481	123512803	MajorDMR-12-20399	3
chr12	123535148	123535375	MajorDMR-12-20400	3
chr12	123539728	123540926	MajorDMR-12-20401	18
chr12	123544479	123544535	MajorDMR-12-20402	2
chr12	123555534	123556394	MajorDMR-12-20403	6
chr12	123558581	123558713	MajorDMR-12-20404	2
chr12	123559504	123560754	MajorDMR-12-20405	24
chr12	123561511	123563606	MajorDMR-12-20406	44
chr12	123566029	123566316	MajorDMR-12-20407	3
chr12	123577689	123577793	MajorDMR-12-20408	2
chr12	123579379	123580030	MajorDMR-12-20409	12
chr12	123580734	123581426	MajorDMR-12-20410	5
chr12	123597153	123597742	MajorDMR-12-20411	5
chr12	123598640	123599400	MajorDMR-12-20412	4
chr12	123634058	123634605	MajorDMR-12-20413	4
chr12	123718585	123718629	MajorDMR-12-20414	2
chr12	123721995	123722466	MajorDMR-12-20415	4
chr12	123727335	123727443	MajorDMR-12-20416	2
chr12	123735750	123735937	MajorDMR-12-20417	2
chr12	123738519	123739654	MajorDMR-12-20418	13
chr12	123749001	123749428	MajorDMR-12-20419	2
chr12	123752613	123754090	MajorDMR-12-20420	42
chr12	123754737	123755064	MajorDMR-12-20421	3
chr12	123757069	123757245	MajorDMR-12-20422	2
chr12	123771270	123771674	MajorDMR-12-20423	2
chr12	123773486	123773572	MajorDMR-12-20424	2
chr12	123774672	123774806	MajorDMR-12-20425	2
chr12	123847024	123847391	MajorDMR-12-20426	2
chr12	123872643	123872654	MajorDMR-12-20427	2
chr12	123874928	123875445	MajorDMR-12-20428	4
chr12	123881593	123881808	MajorDMR-12-20429	4
chr12	123882944	123883320	MajorDMR-12-20430	6
chr12	123887304	123887688	MajorDMR-12-20431	2
chr12	123892513	123892843	MajorDMR-12-20432	3
chr12	123912509	123912628	MajorDMR-12-20433	3
chr12	123917673	123917715	MajorDMR-12-20434	4
chr12	123920373	123920496	MajorDMR-12-20435	2
chr12	123929168	123929455	MajorDMR-12-20436	3
chr12	123944501	123944838	MajorDMR-12-20437	2
chr12	123945961	123945969	MajorDMR-12-20438	3
chr12	123955961	123956048	MajorDMR-12-20439	3
chr12	123959189	123960224	MajorDMR-12-20440	8
chr12	123961596	123961800	MajorDMR-12-20441	3
chr12	123963224	123965027	MajorDMR-12-20442	28
chr12	123970318	123970677	MajorDMR-12-20443	11
chr12	123998441	123998521	MajorDMR-12-20444	2
chr12	124003740	124004416	MajorDMR-12-20445	11
chr12	124017127	124017559	MajorDMR-12-20446	3
chr12	124055962	124056040	MajorDMR-12-20447	3
chr12	124090812	124091102	MajorDMR-12-20448	2
chr12	124105877	124105888	MajorDMR-12-20449	3
chr12	124129920	124130886	MajorDMR-12-20450	10
chr12	124198027	124198099	MajorDMR-12-20451	2
chr12	124199004	124199199	MajorDMR-12-20452	2
chr12	124201086	124201524	MajorDMR-12-20453	2
chr12	124246528	124247045	MajorDMR-12-20454	24
chr12	124286295	124286313	MajorDMR-12-20455	2
chr12	124292317	124292548	MajorDMR-12-20456	2
chr12	124338644	124339128	MajorDMR-12-20457	2
chr12	124389998	124390043	MajorDMR-12-20458	3
chr12	124403897	124404115	MajorDMR-12-20459	4
chr12	124416926	124417017	MajorDMR-12-20460	2
chr12	124423456	124423488	MajorDMR-12-20461	2
chr12	124425039	124425279	MajorDMR-12-20462	5
chr12	124426496	124427925	MajorDMR-12-20463	27
chr12	124428457	124428706	MajorDMR-12-20464	3
chr12	124429744	124431620	MajorDMR-12-20465	18
chr12	124435962	124436230	MajorDMR-12-20466	2
chr12	124437468	124437922	MajorDMR-12-20467	4
chr12	124453786	124454336	MajorDMR-12-20468	4
chr12	124459242	124459295	MajorDMR-12-20469	2
chr12	124468899	124468921	MajorDMR-12-20470	2
chr12	124469534	124469711	MajorDMR-12-20471	3
chr12	124478662	124479148	MajorDMR-12-20472	2
chr12	124516852	124516875	MajorDMR-12-20473	2
chr12	124520878	124521076	MajorDMR-12-20474	3
chr12	124521666	124521678	MajorDMR-12-20475	2
chr12	124529467	124529991	MajorDMR-12-20476	7
chr12	124538301	124538951	MajorDMR-12-20477	16
chr12	124607740	124608389	MajorDMR-12-20478	11
chr12	124609709	124609722	MajorDMR-12-20479	2
chr12	124672768	124672930	MajorDMR-12-20480	4
chr12	124771099	124771901	MajorDMR-12-20481	7
chr12	124773960	124774726	MajorDMR-12-20482	6
chr12	124779006	124779522	MajorDMR-12-20483	8
chr12	124780521	124781654	MajorDMR-12-20484	19
chr12	124805695	124805722	MajorDMR-12-20485	2
chr12	124806416	124806436	MajorDMR-12-20486	2
chr12	124811645	124814049	MajorDMR-12-20487	24
chr12	124819820	124820233	MajorDMR-12-20488	5
chr12	124821907	124822635	MajorDMR-12-20489	17
chr12	124828872	124828945	MajorDMR-12-20490	2
chr12	124832006	124832089	MajorDMR-12-20491	3
chr12	124832689	124833453	MajorDMR-12-20492	28
chr12	124834375	124834662	MajorDMR-12-20493	7
chr12	124836112	124836151	MajorDMR-12-20494	2
chr12	124839552	124839575	MajorDMR-12-20495	2
chr12	124841980	124842275	MajorDMR-12-20496	4
chr12	124844242	124846547	MajorDMR-12-20497	32
chr12	124848021	124849222	MajorDMR-12-20498	14
chr12	124850193	124850206	MajorDMR-12-20499	2
chr12	124850784	124850941	MajorDMR-12-20500	2
chr12	124852468	124852832	MajorDMR-12-20501	12
chr12	124853770	124854368	MajorDMR-12-20502	31
chr12	124856090	124856114	MajorDMR-12-20503	2
chr12	124860813	124860858	MajorDMR-12-20504	3
chr12	124862888	124862916	MajorDMR-12-20505	5
chr12	124864280	124865520	MajorDMR-12-20506	38
chr12	124866232	124866666	MajorDMR-12-20507	10
chr12	124867201	124867611	MajorDMR-12-20508	2
chr12	124869766	124870139	MajorDMR-12-20509	2
chr12	124871274	124873131	MajorDMR-12-20510	48
chr12	124874278	124874618	MajorDMR-12-20511	9
chr12	124875851	124878054	MajorDMR-12-20512	41
chr12	124879804	124880919	MajorDMR-12-20513	20
chr12	124881420	124882604	MajorDMR-12-20514	17
chr12	124883499	124883577	MajorDMR-12-20515	3
chr12	124884165	124884382	MajorDMR-12-20516	4
chr12	124885335	124885341	MajorDMR-12-20517	2
chr12	124886209	124889526	MajorDMR-12-20518	34
chr12	124893494	124893901	MajorDMR-12-20519	14
chr12	124894544	124897209	MajorDMR-12-20520	33
chr12	124897745	124898744	MajorDMR-12-20521	15
chr12	124899908	124900237	MajorDMR-12-20522	3
chr12	124903407	124904376	MajorDMR-12-20523	9
chr12	124904928	124906800	MajorDMR-12-20524	37
chr12	124908128	124908344	MajorDMR-12-20525	4
chr12	124911294	124913871	MajorDMR-12-20526	61
chr12	124917424	124918251	MajorDMR-12-20527	13
chr12	124919139	124919540	MajorDMR-12-20528	10
chr12	124921837	124921910	MajorDMR-12-20529	2
chr12	124922422	124923357	MajorDMR-12-20530	8
chr12	124925858	124926609	MajorDMR-12-20531	17
chr12	124927342	124927811	MajorDMR-12-20532	19
chr12	124928632	124928754	MajorDMR-12-20533	3
chr12	124929644	124930461	MajorDMR-12-20534	9
chr12	124934339	124935277	MajorDMR-12-20535	21
chr12	124936596	124936792	MajorDMR-12-20536	2
chr12	124937499	124937854	MajorDMR-12-20537	2
chr12	124938659	124940113	MajorDMR-12-20538	23
chr12	124941485	124942912	MajorDMR-12-20539	43
chr12	124946579	124946597	MajorDMR-12-20540	2
chr12	124947856	124948573	MajorDMR-12-20541	21
chr12	124964718	124965486	MajorDMR-12-20542	6
chr12	124971110	124971776	MajorDMR-12-20543	9
chr12	124977650	124977933	MajorDMR-12-20544	5
chr12	124978701	124978799	MajorDMR-12-20545	2
chr12	124981639	124983731	MajorDMR-12-20546	29
chr12	124985149	124985292	MajorDMR-12-20547	3
chr12	124990707	124991388	MajorDMR-12-20548	14
chr12	124992614	124992625	MajorDMR-12-20549	2
chr12	124997318	124997488	MajorDMR-12-20550	8
chr12	125002348	125002610	MajorDMR-12-20551	3
chr12	125004054	125005723	MajorDMR-12-20552	8
chr12	125009896	125010303	MajorDMR-12-20553	8
chr12	125019061	125019242	MajorDMR-12-20554	2
chr12	125027748	125028735	MajorDMR-12-20555	52
chr12	125030743	125031404	MajorDMR-12-20556	4
chr12	125033444	125033933	MajorDMR-12-20557	20
chr12	125035057	125036339	MajorDMR-12-20558	14
chr12	125038854	125038998	MajorDMR-12-20559	2
chr12	125040618	125041033	MajorDMR-12-20560	3
chr12	125041711	125042713	MajorDMR-12-20561	13
chr12	125044829	125046153	MajorDMR-12-20562	18
chr12	125048085	125050508	MajorDMR-12-20563	49
chr12	125052873	125053715	MajorDMR-12-20564	11
chr12	125073349	125073762	MajorDMR-12-20565	8
chr12	125093766	125093770	MajorDMR-12-20566	2
chr12	125101197	125101396	MajorDMR-12-20567	4
chr12	125124394	125124899	MajorDMR-12-20568	7
chr12	125130171	125131433	MajorDMR-12-20569	35
chr12	125139384	125140026	MajorDMR-12-20570	17
chr12	125153412	125153517	MajorDMR-12-20571	3
chr12	125158335	125159351	MajorDMR-12-20572	13
chr12	125163956	125164330	MajorDMR-12-20573	5
chr12	125169343	125170718	MajorDMR-12-20574	24
chr12	125184299	125184545	MajorDMR-12-20575	2
chr12	125200373	125200543	MajorDMR-12-20576	3
chr12	125202733	125202912	MajorDMR-12-20577	2
chr12	125204747	125205949	MajorDMR-12-20578	20
chr12	125212600	125212702	MajorDMR-12-20579	2
chr12	125221239	125221257	MajorDMR-12-20580	3
chr12	125227318	125227341	MajorDMR-12-20581	2
chr12	125230173	125231043	MajorDMR-12-20582	24
chr12	125234235	125234615	MajorDMR-12-20583	2
chr12	125239684	125240229	MajorDMR-12-20584	6
chr12	125246588	125246706	MajorDMR-12-20585	2
chr12	125247940	125248330	MajorDMR-12-20586	3
chr12	125250735	125251010	MajorDMR-12-20587	5
chr12	125251682	125252201	MajorDMR-12-20588	5
chr12	125258082	125259843	MajorDMR-12-20589	22
chr12	125277690	125278374	MajorDMR-12-20590	9
chr12	125278984	125279215	MajorDMR-12-20591	10
chr12	125281999	125282050	MajorDMR-12-20592	2
chr12	125286254	125286731	MajorDMR-12-20593	2
chr12	125288825	125289005	MajorDMR-12-20594	3
chr12	125293640	125293707	MajorDMR-12-20595	2
chr12	125313430	125313873	MajorDMR-12-20596	3
chr12	125317013	125317159	MajorDMR-12-20597	4
chr12	125318237	125318782	MajorDMR-12-20598	5
chr12	125322234	125322579	MajorDMR-12-20599	2
chr12	125331390	125334154	MajorDMR-12-20600	44
chr12	125340948	125341880	MajorDMR-12-20601	7
chr12	125345955	125347453	MajorDMR-12-20602	17
chr12	125383027	125383761	MajorDMR-12-20603	15
chr12	125392175	125392361	MajorDMR-12-20604	2
chr12	125393683	125394171	MajorDMR-12-20605	3
chr12	125402851	125402978	MajorDMR-12-20606	4
chr12	125404360	125404647	MajorDMR-12-20607	9
chr12	125405737	125406010	MajorDMR-12-20608	5
chr12	125410910	125411740	MajorDMR-12-20609	3
chr12	125412734	125413346	MajorDMR-12-20610	19
chr12	125454276	125454427	MajorDMR-12-20611	2
chr12	125484529	125484584	MajorDMR-12-20612	2
chr12	125533713	125533755	MajorDMR-12-20613	2
chr12	125550871	125551457	MajorDMR-12-20614	6
chr12	125552005	125552044	MajorDMR-12-20615	2
chr12	125552839	125555225	MajorDMR-12-20616	15
chr12	125556071	125556355	MajorDMR-12-20617	6
chr12	125564725	125564983	MajorDMR-12-20618	5
chr12	125576855	125577488	MajorDMR-12-20619	5
chr12	125578127	125578922	MajorDMR-12-20620	21
chr12	125580221	125580310	MajorDMR-12-20621	2
chr12	125595056	125595550	MajorDMR-12-20622	3
chr12	125600447	125600650	MajorDMR-12-20623	2
chr12	125613358	125614806	MajorDMR-12-20624	24
chr12	125617520	125617590	MajorDMR-12-20625	2
chr12	125621338	125621537	MajorDMR-12-20626	12
chr12	125622058	125623790	MajorDMR-12-20627	9
chr12	125624788	125625635	MajorDMR-12-20628	15
chr12	125627911	125628564	MajorDMR-12-20629	17
chr12	125629868	125630095	MajorDMR-12-20630	6
chr12	125668228	125668829	MajorDMR-12-20631	4
chr12	125713597	125713696	MajorDMR-12-20632	4
chr12	125765801	125766008	MajorDMR-12-20633	4
chr12	125860986	125861099	MajorDMR-12-20634	3
chr12	125917333	125917378	MajorDMR-12-20635	2
chr12	125938406	125939136	MajorDMR-12-20636	4
chr12	125940003	125940035	MajorDMR-12-20637	2
chr12	125940749	125940862	MajorDMR-12-20638	3
chr12	125971899	125972326	MajorDMR-12-20639	4
chr12	125997239	125998414	MajorDMR-12-20640	6
chr12	126001284	126001382	MajorDMR-12-20641	4
chr12	126012790	126013105	MajorDMR-12-20642	3
chr12	126052200	126052216	MajorDMR-12-20643	2
chr12	126168543	126168643	MajorDMR-12-20644	2
chr12	126257746	126257852	MajorDMR-12-20645	6
chr12	126333569	126334014	MajorDMR-12-20646	2
chr12	126346049	126346440	MajorDMR-12-20647	13
chr12	126366634	126367025	MajorDMR-12-20648	2
chr12	126484316	126484420	MajorDMR-12-20649	5
chr12	126640798	126641312	MajorDMR-12-20650	4
chr12	126656394	126656535	MajorDMR-12-20651	2
chr12	126667416	126667818	MajorDMR-12-20652	2
chr12	126839831	126840228	MajorDMR-12-20653	3
chr12	127032587	127032839	MajorDMR-12-20654	4
chr12	127180357	127180664	MajorDMR-12-20655	4
chr12	127260789	127260797	MajorDMR-12-20656	2
chr12	127275481	127275788	MajorDMR-12-20657	2
chr12	127331719	127331894	MajorDMR-12-20658	2
chr12	127359022	127359132	MajorDMR-12-20659	2
chr12	127385173	127385202	MajorDMR-12-20660	2
chr12	127421030	127421110	MajorDMR-12-20661	2
chr12	127564124	127564211	MajorDMR-12-20662	3
chr12	127593059	127593354	MajorDMR-12-20663	3
chr12	127618138	127618325	MajorDMR-12-20664	3
chr12	127631021	127631170	MajorDMR-12-20665	2
chr12	127719593	127719834	MajorDMR-12-20666	2
chr12	127742387	127742447	MajorDMR-12-20667	2
chr12	127765173	127765494	MajorDMR-12-20668	2
chr12	127778168	127778317	MajorDMR-12-20669	3
chr12	127785683	127786047	MajorDMR-12-20670	2
chr12	127801430	127801553	MajorDMR-12-20671	2
chr12	127876239	127876527	MajorDMR-12-20672	2
chr12	128113812	128114295	MajorDMR-12-20673	2
chr12	128117107	128117413	MajorDMR-12-20674	11
chr12	128149561	128149836	MajorDMR-12-20675	4
chr12	128204788	128205160	MajorDMR-12-20676	2
chr12	128207049	128207134	MajorDMR-12-20677	2
chr12	128216162	128216279	MajorDMR-12-20678	3
chr12	128246051	128246961	MajorDMR-12-20679	13
chr12	128254773	128254846	MajorDMR-12-20680	2
chr12	128256454	128256908	MajorDMR-12-20681	2
chr12	128258229	128258360	MajorDMR-12-20682	6
chr12	128270888	128271153	MajorDMR-12-20683	3
chr12	128370873	128372179	MajorDMR-12-20684	6
chr12	128373917	128374331	MajorDMR-12-20685	2
chr12	128386625	128387083	MajorDMR-12-20686	4
chr12	128414989	128415302	MajorDMR-12-20687	3
chr12	128510536	128510965	MajorDMR-12-20688	2
chr12	128537160	128537340	MajorDMR-12-20689	7
chr12	128541841	128541977	MajorDMR-12-20690	2
chr12	128553843	128554226	MajorDMR-12-20691	3
chr12	128576226	128576238	MajorDMR-12-20692	2
chr12	128619681	128619702	MajorDMR-12-20693	2
chr12	128731825	128731890	MajorDMR-12-20694	2
chr12	128798672	128798809	MajorDMR-12-20695	2
chr12	128801849	128801922	MajorDMR-12-20696	3
chr12	128821458	128823188	MajorDMR-12-20697	14
chr12	128866089	128866987	MajorDMR-12-20698	22
chr12	128878448	128878634	MajorDMR-12-20699	2
chr12	128941870	128941885	MajorDMR-12-20700	2
chr12	128953650	128953661	MajorDMR-12-20701	2
chr12	128970862	128971859	MajorDMR-12-20702	11
chr12	129118810	129119035	MajorDMR-12-20703	3
chr12	129127541	129127624	MajorDMR-12-20704	2
chr12	129251349	129251551	MajorDMR-12-20705	2
chr12	129252219	129252233	MajorDMR-12-20706	2
chr12	129266693	129266961	MajorDMR-12-20707	4
chr12	129283830	129284125	MajorDMR-12-20708	3
chr12	129285034	129285048	MajorDMR-12-20709	2
chr12	129306846	129306882	MajorDMR-12-20710	2
chr12	129324138	129324503	MajorDMR-12-20711	2
chr12	129349116	129349706	MajorDMR-12-20712	6
chr12	129398493	129398565	MajorDMR-12-20713	2
chr12	129405029	129405356	MajorDMR-12-20714	3
chr12	129443996	129444711	MajorDMR-12-20715	5
chr12	129453355	129453492	MajorDMR-12-20716	3
chr12	129460652	129461307	MajorDMR-12-20717	22
chr12	129465347	129465759	MajorDMR-12-20718	3
chr12	129476667	129476938	MajorDMR-12-20719	2
chr12	129551607	129551686	MajorDMR-12-20720	2
chr12	129634447	129634634	MajorDMR-12-20721	2
chr12	129637026	129638110	MajorDMR-12-20722	21
chr12	129693209	129693486	MajorDMR-12-20723	4
chr12	129754565	129755587	MajorDMR-12-20724	8
chr12	129760893	129761383	MajorDMR-12-20725	6
chr12	129813303	129813317	MajorDMR-12-20726	2
chr12	129846995	129847091	MajorDMR-12-20727	2
chr12	130338945	130339658	MajorDMR-12-20728	4
chr12	130386654	130386673	MajorDMR-12-20729	2
chr12	130395646	130395771	MajorDMR-12-20730	2
chr12	130422051	130423132	MajorDMR-12-20731	14
chr12	130445494	130446024	MajorDMR-12-20732	5
chr12	130511187	130511825	MajorDMR-12-20733	5
chr12	130516191	130516663	MajorDMR-12-20734	5
chr12	130532212	130532498	MajorDMR-12-20735	2
chr12	130561382	130561769	MajorDMR-12-20736	5
chr12	130566236	130566336	MajorDMR-12-20737	2
chr12	130585668	130586343	MajorDMR-12-20738	8
chr12	130588915	130589487	MajorDMR-12-20739	20
chr12	130599597	130599603	MajorDMR-12-20740	2
chr12	130603952	130603957	MajorDMR-12-20741	2
chr12	130613156	130613211	MajorDMR-12-20742	3
chr12	130643991	130644349	MajorDMR-12-20743	3
chr12	130644999	130645273	MajorDMR-12-20744	4
chr12	130648656	130649266	MajorDMR-12-20745	12
chr12	130654170	130654544	MajorDMR-12-20746	5
chr12	130655824	130656089	MajorDMR-12-20747	2
chr12	130660860	130660898	MajorDMR-12-20748	2
chr12	130662033	130662394	MajorDMR-12-20749	5
chr12	130699647	130699816	MajorDMR-12-20750	3
chr12	130704547	130706168	MajorDMR-12-20751	7
chr12	130707265	130707699	MajorDMR-12-20752	8
chr12	130709162	130709314	MajorDMR-12-20753	2
chr12	130765765	130766939	MajorDMR-12-20754	14
chr12	130774164	130774217	MajorDMR-12-20755	3
chr12	130796379	130796411	MajorDMR-12-20756	2
chr12	130800280	130800420	MajorDMR-12-20757	2
chr12	130812390	130812595	MajorDMR-12-20758	6
chr12	130818787	130818830	MajorDMR-12-20759	2
chr12	130819551	130819806	MajorDMR-12-20760	8
chr12	130822100	130822386	MajorDMR-12-20761	7
chr12	130824327	130824530	MajorDMR-12-20762	5
chr12	130842571	130842633	MajorDMR-12-20763	2
chr12	130855288	130855356	MajorDMR-12-20764	2
chr12	130886689	130886701	MajorDMR-12-20765	2
chr12	130913627	130914032	MajorDMR-12-20766	11
chr12	130932766	130932991	MajorDMR-12-20767	2
chr12	130941250	130941764	MajorDMR-12-20768	3
chr12	130965909	130966212	MajorDMR-12-20769	4
chr12	130973476	130973750	MajorDMR-12-20770	3
chr12	130983355	130983382	MajorDMR-12-20771	2
chr12	131011589	131011785	MajorDMR-12-20772	5
chr12	131017180	131017462	MajorDMR-12-20773	5
chr12	131022898	131023530	MajorDMR-12-20774	6
chr12	131053564	131053621	MajorDMR-12-20775	2
chr12	131057983	131057997	MajorDMR-12-20776	2
chr12	131059512	131059533	MajorDMR-12-20777	2
chr12	131061267	131061447	MajorDMR-12-20778	12
chr12	131075922	131075945	MajorDMR-12-20779	2
chr12	131140431	131140769	MajorDMR-12-20780	2
chr12	131142825	131143004	MajorDMR-12-20781	5
chr12	131148912	131148948	MajorDMR-12-20782	4
chr12	131170720	131171952	MajorDMR-12-20783	29
chr12	131232533	131232574	MajorDMR-12-20784	2
chr12	131233478	131233612	MajorDMR-12-20785	4
chr12	131260511	131260593	MajorDMR-12-20786	2
chr12	131272951	131273428	MajorDMR-12-20787	3
chr12	131299922	131300312	MajorDMR-12-20788	10
chr12	131302939	131304189	MajorDMR-12-20789	47
chr12	131305408	131305755	MajorDMR-12-20790	5
chr12	131310982	131311104	MajorDMR-12-20791	6
chr12	131317240	131317703	MajorDMR-12-20792	4
chr12	131322419	131322880	MajorDMR-12-20793	4
chr12	131355464	131355928	MajorDMR-12-20794	3
chr12	131413448	131413763	MajorDMR-12-20795	3
chr12	131432467	131433301	MajorDMR-12-20796	13
chr12	131438516	131438827	MajorDMR-12-20797	8
chr12	131486710	131487282	MajorDMR-12-20798	3
chr12	131504390	131504399	MajorDMR-12-20799	2
chr12	131505820	131505932	MajorDMR-12-20800	2
chr12	131519454	131520383	MajorDMR-12-20801	13
chr12	131532231	131532304	MajorDMR-12-20802	3
chr12	131582000	131582171	MajorDMR-12-20803	7
chr12	131589764	131589865	MajorDMR-12-20804	3
chr12	131616656	131617294	MajorDMR-12-20805	9
chr12	131618906	131619326	MajorDMR-12-20806	8
chr12	131621684	131621846	MajorDMR-12-20807	3
chr12	131622386	131623205	MajorDMR-12-20808	9
chr12	131627767	131628060	MajorDMR-12-20809	8
chr12	131630796	131631249	MajorDMR-12-20810	3
chr12	131691447	131691606	MajorDMR-12-20811	2
chr12	131695045	131696038	MajorDMR-12-20812	11
chr12	131706854	131707415	MajorDMR-12-20813	15
chr12	131716732	131716957	MajorDMR-12-20814	4
chr12	131719451	131719572	MajorDMR-12-20815	2
chr12	131724381	131724496	MajorDMR-12-20816	3
chr12	131734793	131735124	MajorDMR-12-20817	2
chr12	131745092	131745143	MajorDMR-12-20818	2
chr12	131802222	131802267	MajorDMR-12-20819	2
chr12	131812901	131812946	MajorDMR-12-20820	3
chr12	131832832	131833433	MajorDMR-12-20821	14
chr12	131841712	131842059	MajorDMR-12-20822	2
chr12	131866618	131866789	MajorDMR-12-20823	3
chr12	131892929	131892936	MajorDMR-12-20824	2
chr12	131902672	131903222	MajorDMR-12-20825	8
chr12	131917254	131917661	MajorDMR-12-20826	3
chr12	131930963	131931048	MajorDMR-12-20827	4
chr12	131931634	131931946	MajorDMR-12-20828	2
chr12	131944394	131945267	MajorDMR-12-20829	12
chr12	131959713	131959720	MajorDMR-12-20830	2
chr12	131995053	131995203	MajorDMR-12-20831	4
chr12	131995987	131996020	MajorDMR-12-20832	2
chr12	132015203	132015235	MajorDMR-12-20833	2
chr12	132040176	132040350	MajorDMR-12-20834	5
chr12	132063315	132064028	MajorDMR-12-20835	11
chr12	132067769	132068166	MajorDMR-12-20836	4
chr12	132084978	132085184	MajorDMR-12-20837	4
chr12	132088892	132089279	MajorDMR-12-20838	14
chr12	132092161	132094195	MajorDMR-12-20839	20
chr12	132110641	132111120	MajorDMR-12-20840	2
chr12	132112002	132112008	MajorDMR-12-20841	2
chr12	132112917	132112936	MajorDMR-12-20842	2
chr12	132145925	132146075	MajorDMR-12-20843	2
chr12	132158605	132158680	MajorDMR-12-20844	2
chr12	132172404	132172525	MajorDMR-12-20845	2
chr12	132230401	132230562	MajorDMR-12-20846	2
chr12	132260313	132260363	MajorDMR-12-20847	2
chr12	132266654	132267022	MajorDMR-12-20848	3
chr12	132269170	132270487	MajorDMR-12-20849	23
chr12	132288750	132288975	MajorDMR-12-20850	3
chr12	132293402	132293636	MajorDMR-12-20851	3
chr12	132295497	132295571	MajorDMR-12-20852	3
chr12	132310013	132310177	MajorDMR-12-20853	5
chr12	132314160	132314793	MajorDMR-12-20854	5
chr12	132315965	132316321	MajorDMR-12-20855	2
chr12	132317113	132317332	MajorDMR-12-20856	11
chr12	132317918	132318384	MajorDMR-12-20857	2
chr12	132318979	132319118	MajorDMR-12-20858	2
chr12	132319715	132319986	MajorDMR-12-20859	4
chr12	132320754	132320842	MajorDMR-12-20860	2
chr12	132322317	132323791	MajorDMR-12-20861	6
chr12	132333004	132333654	MajorDMR-12-20862	24
chr12	132337126	132337729	MajorDMR-12-20863	9
chr12	132347385	132347690	MajorDMR-12-20864	3
chr12	132377932	132378453	MajorDMR-12-20865	10
chr12	132381183	132381856	MajorDMR-12-20866	13
chr12	132385894	132386206	MajorDMR-12-20867	3
chr12	132406308	132406661	MajorDMR-12-20868	6
chr12	132409243	132409337	MajorDMR-12-20869	4
chr12	132411804	132413199	MajorDMR-12-20870	8
chr12	132435504	132435590	MajorDMR-12-20871	2
chr12	132443823	132443865	MajorDMR-12-20872	2
chr12	132444933	132445499	MajorDMR-12-20873	3
chr12	132469046	132469369	MajorDMR-12-20874	3
chr12	132473158	132473284	MajorDMR-12-20875	2
chr12	132474510	132475200	MajorDMR-12-20876	5
chr12	132502435	132502629	MajorDMR-12-20877	3
chr12	132534850	132535285	MajorDMR-12-20878	6
chr12	132538630	132538978	MajorDMR-12-20879	7
chr12	132569962	132570134	MajorDMR-12-20880	3
chr12	132593139	132593185	MajorDMR-12-20881	2
chr12	132618936	132619351	MajorDMR-12-20882	7
chr12	132620780	132620801	MajorDMR-12-20883	2
chr12	132622230	132622677	MajorDMR-12-20884	3
chr12	132638302	132638874	MajorDMR-12-20885	16
chr12	132646429	132646599	MajorDMR-12-20886	2
chr12	132648578	132648637	MajorDMR-12-20887	3
chr12	132654840	132654997	MajorDMR-12-20888	4
chr12	132659720	132660585	MajorDMR-12-20889	5
chr12	132663337	132663794	MajorDMR-12-20890	14
chr12	132667586	132667815	MajorDMR-12-20891	2
chr12	132673336	132674001	MajorDMR-12-20892	4
chr12	132674641	132674956	MajorDMR-12-20893	14
chr12	132677246	132677271	MajorDMR-12-20894	2
chr12	132678231	132678338	MajorDMR-12-20895	2
chr12	132680365	132680928	MajorDMR-12-20896	9
chr12	132682520	132682807	MajorDMR-12-20897	4
chr12	132683951	132684080	MajorDMR-12-20898	2
chr12	132687501	132687778	MajorDMR-12-20899	5
chr12	132688478	132689739	MajorDMR-12-20900	22
chr12	132690370	132690783	MajorDMR-12-20901	2
chr12	132695708	132695851	MajorDMR-12-20902	2
chr12	132700001	132700265	MajorDMR-12-20903	4
chr12	132701188	132701480	MajorDMR-12-20904	8
chr12	132807342	132807598	MajorDMR-12-20905	2
chr12	132809623	132809658	MajorDMR-12-20906	2
chr12	132819560	132820521	MajorDMR-12-20907	9
chr12	132822290	132822347	MajorDMR-12-20908	2
chr12	132824834	132825741	MajorDMR-12-20909	18
chr12	132826334	132826882	MajorDMR-12-20910	9
chr12	132845410	132845576	MajorDMR-12-20911	2
chr12	132847534	132848386	MajorDMR-12-20912	12
chr12	132851578	132852115	MajorDMR-12-20913	8
chr12	132853387	132854575	MajorDMR-12-20914	17
chr12	132857867	132857975	MajorDMR-12-20915	4
chr12	132859894	132861991	MajorDMR-12-20916	25
chr12	132862588	132863119	MajorDMR-12-20917	14
chr12	132863659	132863822	MajorDMR-12-20918	4
chr12	132864832	132866321	MajorDMR-12-20919	17
chr12	132871329	132872075	MajorDMR-12-20920	20
chr12	132872990	132873020	MajorDMR-12-20921	2
chr12	132879547	132880113	MajorDMR-12-20922	3
chr12	132885049	132885942	MajorDMR-12-20923	6
chr12	132886791	132887574	MajorDMR-12-20924	15
chr12	132892594	132893244	MajorDMR-12-20925	11
chr12	132896703	132896971	MajorDMR-12-20926	7
chr12	132897570	132898054	MajorDMR-12-20927	4
chr12	132899269	132901120	MajorDMR-12-20928	49
chr12	132903625	132903922	MajorDMR-12-20929	9
chr12	132904824	132905494	MajorDMR-12-20930	9
chr12	132906789	132907156	MajorDMR-12-20931	5
chr12	132907922	132907992	MajorDMR-12-20932	2
chr12	132912911	132913629	MajorDMR-12-20933	10
chr12	132922129	132922287	MajorDMR-12-20934	2
chr12	132931019	132931659	MajorDMR-12-20935	18
chr12	132933321	132933760	MajorDMR-12-20936	17
chr12	132934403	132934625	MajorDMR-12-20937	3
chr12	132943070	132943281	MajorDMR-12-20938	9
chr12	132961647	132962444	MajorDMR-12-20939	19
chr12	132964537	132964620	MajorDMR-12-20940	2
chr12	132966568	132966595	MajorDMR-12-20941	2
chr12	132973586	132973763	MajorDMR-12-20942	2
chr12	132981490	132981581	MajorDMR-12-20943	5
chr12	132984100	132984810	MajorDMR-12-20944	12
chr12	132990567	132991693	MajorDMR-12-20945	12
chr12	132996343	132996621	MajorDMR-12-20946	4
chr12	133000166	133000995	MajorDMR-12-20947	6
chr12	133005300	133006822	MajorDMR-12-20948	28
chr12	133009535	133009657	MajorDMR-12-20949	5
chr12	133013252	133013586	MajorDMR-12-20950	2
chr12	133021507	133021841	MajorDMR-12-20951	5
chr12	133033881	133033893	MajorDMR-12-20952	2
chr12	133036865	133037139	MajorDMR-12-20953	2
chr12	133042311	133042424	MajorDMR-12-20954	2
chr12	133043663	133044196	MajorDMR-12-20955	6
chr12	133046252	133046374	MajorDMR-12-20956	2
chr12	133061609	133061639	MajorDMR-12-20957	2
chr12	133065807	133065995	MajorDMR-12-20958	5
chr12	133071021	133071447	MajorDMR-12-20959	8
chr12	133079306	133079314	MajorDMR-12-20960	2
chr12	133080433	133080526	MajorDMR-12-20961	2
chr12	133083703	133083722	MajorDMR-12-20962	2
chr12	133088364	133088433	MajorDMR-12-20963	2
chr12	133094373	133094442	MajorDMR-12-20964	2
chr12	133097399	133097889	MajorDMR-12-20965	4
chr12	133102744	133102810	MajorDMR-12-20966	2
chr12	133111693	133111848	MajorDMR-12-20967	4
chr12	133127363	133127591	MajorDMR-12-20968	2
chr12	133128306	133128442	MajorDMR-12-20969	6
chr12	133134621	133134627	MajorDMR-12-20970	2
chr12	133135776	133135920	MajorDMR-12-20971	3
chr12	133137809	133137884	MajorDMR-12-20972	2
chr12	133158651	133158766	MajorDMR-12-20973	2
chr12	133159505	133160256	MajorDMR-12-20974	4
chr12	133175705	133175761	MajorDMR-12-20975	4
chr12	133176612	133177370	MajorDMR-12-20976	23
chr12	133179192	133180665	MajorDMR-12-20977	30
chr12	133184864	133184963	MajorDMR-12-20978	2
chr12	133186741	133187670	MajorDMR-12-20979	23
chr12	133191641	133192174	MajorDMR-12-20980	5
chr12	133194568	133194971	MajorDMR-12-20981	4
chr12	133195957	133196814	MajorDMR-12-20982	25
chr12	133262443	133262455	MajorDMR-12-20983	2
chr12	133276092	133276721	MajorDMR-12-20984	11
chr12	133279402	133279451	MajorDMR-12-20985	2
chr12	133299805	133300077	MajorDMR-12-20986	3
chr12	133301399	133302267	MajorDMR-12-20987	17
chr12	133317127	133317235	MajorDMR-12-20988	2
chr12	133337232	133337287	MajorDMR-12-20989	3
chr12	133343385	133343465	MajorDMR-12-20990	4
chr12	133345193	133345455	MajorDMR-12-20991	14
chr12	133351313	133351889	MajorDMR-12-20992	20
chr12	133353267	133353848	MajorDMR-12-20993	18
chr12	133363221	133363520	MajorDMR-12-20994	2
chr12	133383212	133384408	MajorDMR-12-20995	31
chr12	133424030	133424287	MajorDMR-12-20996	5
chr12	133430473	133430622	MajorDMR-12-20997	2
chr12	133481391	133481883	MajorDMR-12-20998	5
chr12	133706042	133706076	MajorDMR-12-20999	2
chr12	133716742	133717224	MajorDMR-12-21000	3
chr12	133815306	133815332	MajorDMR-12-21001	2
chr12	133830146	133830418	MajorDMR-12-21002	2
chr12	133835344	133835776	MajorDMR-12-21003	2
chr12	133838393	133838617	MajorDMR-12-21004	2
chr12	133840970	133841018	MajorDMR-12-21005	2
chr13	19062621	19062792	MajorDMR-12-21006	2
chr13	19092384	19092501	MajorDMR-12-21007	2
chr13	19098161	19098358	MajorDMR-12-21008	2
chr13	19105219	19105509	MajorDMR-12-21009	2
chr13	19114962	19114991	MajorDMR-12-21010	2
chr13	19125138	19125527	MajorDMR-12-21011	2
chr13	19134647	19134862	MajorDMR-12-21012	2
chr13	19145231	19145499	MajorDMR-12-21013	2
chr13	19150935	19150997	MajorDMR-12-21014	2
chr13	19183580	19183931	MajorDMR-12-21015	2
chr13	19186855	19187333	MajorDMR-12-21016	4
chr13	19191603	19191711	MajorDMR-12-21017	2
chr13	19192610	19192739	MajorDMR-12-21018	2
chr13	19195900	19196396	MajorDMR-12-21019	2
chr13	19205739	19206663	MajorDMR-12-21020	4
chr13	19208518	19208784	MajorDMR-12-21021	2
chr13	19213629	19214291	MajorDMR-12-21022	3
chr13	19215433	19215741	MajorDMR-12-21023	2
chr13	19217858	19219349	MajorDMR-12-21024	7
chr13	19220664	19220918	MajorDMR-12-21025	2
chr13	19227572	19227668	MajorDMR-12-21026	2
chr13	19231808	19232245	MajorDMR-12-21027	2
chr13	19240823	19240843	MajorDMR-12-21028	2
chr13	19243672	19244037	MajorDMR-12-21029	3
chr13	19254432	19255026	MajorDMR-12-21030	4
chr13	19268385	19268649	MajorDMR-12-21031	3
chr13	19280804	19280835	MajorDMR-12-21032	2
chr13	19282649	19283136	MajorDMR-12-21033	2
chr13	19288789	19289346	MajorDMR-12-21034	3
chr13	19296027	19296311	MajorDMR-12-21035	2
chr13	19298093	19298278	MajorDMR-12-21036	3
chr13	19299114	19299666	MajorDMR-12-21037	4
chr13	19304552	19305424	MajorDMR-12-21038	4
chr13	19313951	19314088	MajorDMR-12-21039	2
chr13	19320339	19321283	MajorDMR-12-21040	4
chr13	19323471	19323832	MajorDMR-12-21041	2
chr13	19359985	19360239	MajorDMR-12-21042	3
chr13	19373722	19374019	MajorDMR-12-21043	2
chr13	19376575	19376708	MajorDMR-12-21044	2
chr13	19378441	19378830	MajorDMR-12-21045	2
chr13	19385400	19385423	MajorDMR-12-21046	2
chr13	19394129	19394416	MajorDMR-12-21047	2
chr13	19395495	19396726	MajorDMR-12-21048	5
chr13	19398161	19398278	MajorDMR-12-21049	2
chr13	19399088	19399577	MajorDMR-12-21050	2
chr13	19418456	19418893	MajorDMR-12-21051	3
chr13	19419910	19420518	MajorDMR-12-21052	3
chr13	19436437	19436774	MajorDMR-12-21053	2
chr13	19443948	19444315	MajorDMR-12-21054	3
chr13	19451441	19451484	MajorDMR-12-21055	2
chr13	19452654	19453019	MajorDMR-12-21056	3
chr13	19453799	19454200	MajorDMR-12-21057	2
chr13	19456659	19457131	MajorDMR-12-21058	3
chr13	19458733	19459125	MajorDMR-12-21059	5
chr13	19464178	19464577	MajorDMR-12-21060	2
chr13	19467377	19467673	MajorDMR-12-21061	2
chr13	19473540	19473888	MajorDMR-12-21062	3
chr13	19480462	19480746	MajorDMR-12-21063	5
chr13	19483156	19483264	MajorDMR-12-21064	2
chr13	19486110	19486220	MajorDMR-12-21065	2
chr13	19487464	19487774	MajorDMR-12-21066	2
chr13	19495013	19495537	MajorDMR-12-21067	3
chr13	19496173	19496548	MajorDMR-12-21068	2
chr13	19499229	19499289	MajorDMR-12-21069	2
chr13	19500265	19501940	MajorDMR-12-21070	6
chr13	19502666	19503407	MajorDMR-12-21071	3
chr13	19503932	19504224	MajorDMR-12-21072	3
chr13	19506776	19507074	MajorDMR-12-21073	3
chr13	19508906	19509648	MajorDMR-12-21074	6
chr13	19511576	19512766	MajorDMR-12-21075	8
chr13	19516654	19516959	MajorDMR-12-21076	2
chr13	19519759	19519845	MajorDMR-12-21077	2
chr13	19520922	19521494	MajorDMR-12-21078	3
chr13	19522523	19522844	MajorDMR-12-21079	3
chr13	19523720	19524099	MajorDMR-12-21080	2
chr13	19526082	19526411	MajorDMR-12-21081	2
chr13	19526944	19526955	MajorDMR-12-21082	2
chr13	19528052	19528436	MajorDMR-12-21083	2
chr13	19529322	19529761	MajorDMR-12-21084	2
chr13	19534665	19534749	MajorDMR-12-21085	2
chr13	19537453	19538294	MajorDMR-12-21086	3
chr13	19538884	19539101	MajorDMR-12-21087	3
chr13	19540438	19541814	MajorDMR-12-21088	5
chr13	19543865	19544722	MajorDMR-12-21089	4
chr13	19545422	19545913	MajorDMR-12-21090	2
chr13	19550380	19550856	MajorDMR-12-21091	3
chr13	19551679	19551802	MajorDMR-12-21092	2
chr13	19552340	19552457	MajorDMR-12-21093	2
chr13	19555879	19555981	MajorDMR-12-21094	2
chr13	19576107	19576680	MajorDMR-12-21095	3
chr13	19584251	19584477	MajorDMR-12-21096	2
chr13	19586193	19586219	MajorDMR-12-21097	2
chr13	19587921	19588316	MajorDMR-12-21098	2
chr13	19589774	19590185	MajorDMR-12-21099	2
chr13	19599473	19600095	MajorDMR-12-21100	3
chr13	19602176	19602868	MajorDMR-12-21101	3
chr13	19606202	19607805	MajorDMR-12-21102	8
chr13	19613849	19614284	MajorDMR-12-21103	2
chr13	19618246	19618398	MajorDMR-12-21104	2
chr13	19620580	19620965	MajorDMR-12-21105	2
chr13	19622752	19623666	MajorDMR-12-21106	3
chr13	19630110	19630173	MajorDMR-12-21107	2
chr13	19648364	19648562	MajorDMR-12-21108	2
chr13	19663416	19663616	MajorDMR-12-21109	2
chr13	19669335	19670675	MajorDMR-12-21110	5
chr13	19683484	19683558	MajorDMR-12-21111	2
chr13	19688118	19688660	MajorDMR-12-21112	4
chr13	19694632	19695228	MajorDMR-12-21113	4
chr13	19699596	19700021	MajorDMR-12-21114	2
chr13	19702317	19702647	MajorDMR-12-21115	2
chr13	19710924	19711326	MajorDMR-12-21116	2
chr13	19717415	19717627	MajorDMR-12-21117	2
chr13	19718585	19719464	MajorDMR-12-21118	5
chr13	19725123	19725371	MajorDMR-12-21119	2
chr13	19726651	19727323	MajorDMR-12-21120	7
chr13	19729414	19729596	MajorDMR-12-21121	4
chr13	19731787	19732018	MajorDMR-12-21122	2
chr13	19734819	19735008	MajorDMR-12-21123	3
chr13	19735516	19735871	MajorDMR-12-21124	3
chr13	19740133	19740497	MajorDMR-12-21125	2
chr13	19746517	19746597	MajorDMR-12-21126	2
chr13	19747507	19747659	MajorDMR-12-21127	2
chr13	19751732	19751872	MajorDMR-12-21128	2
chr13	19753522	19753569	MajorDMR-12-21129	2
chr13	19754282	19754837	MajorDMR-12-21130	3
chr13	19761838	19762126	MajorDMR-12-21131	2
chr13	19762791	19762865	MajorDMR-12-21132	2
chr13	19763509	19763600	MajorDMR-12-21133	3
chr13	19775464	19776316	MajorDMR-12-21134	3
chr13	19787258	19787609	MajorDMR-12-21135	2
chr13	19800108	19800367	MajorDMR-12-21136	2
chr13	19804594	19805050	MajorDMR-12-21137	2
chr13	19807682	19808145	MajorDMR-12-21138	2
chr13	19810573	19810808	MajorDMR-12-21139	2
chr13	19813483	19813679	MajorDMR-12-21140	2
chr13	19818981	19819174	MajorDMR-12-21141	2
chr13	19821432	19821475	MajorDMR-12-21142	2
chr13	19829651	19830101	MajorDMR-12-21143	3
chr13	19831055	19831341	MajorDMR-12-21144	2
chr13	19831908	19831983	MajorDMR-12-21145	2
chr13	19837732	19838084	MajorDMR-12-21146	5
chr13	19842874	19843180	MajorDMR-12-21147	3
chr13	19844208	19844270	MajorDMR-12-21148	2
chr13	19854643	19855320	MajorDMR-12-21149	3
chr13	19857432	19857767	MajorDMR-12-21150	3
chr13	19862284	19862835	MajorDMR-12-21151	3
chr13	19863506	19863642	MajorDMR-12-21152	2
chr13	19864825	19865765	MajorDMR-12-21153	4
chr13	19866413	19867166	MajorDMR-12-21154	4
chr13	19872567	19873032	MajorDMR-12-21155	2
chr13	19873891	19874331	MajorDMR-12-21156	2
chr13	19877238	19877300	MajorDMR-12-21157	2
chr13	19878324	19878768	MajorDMR-12-21158	2
chr13	19883937	19884237	MajorDMR-12-21159	2
chr13	19885666	19886618	MajorDMR-12-21160	4
chr13	19887826	19888183	MajorDMR-12-21161	2
chr13	19894528	19894755	MajorDMR-12-21162	2
chr13	19897101	19897738	MajorDMR-12-21163	3
chr13	19901178	19901481	MajorDMR-12-21164	3
chr13	19903155	19903620	MajorDMR-12-21165	2
chr13	19907862	19908101	MajorDMR-12-21166	2
chr13	19909148	19909428	MajorDMR-12-21167	2
chr13	19913436	19914258	MajorDMR-12-21168	3
chr13	19918773	19919284	MajorDMR-12-21169	6
chr13	19920690	19921111	MajorDMR-12-21170	4
chr13	19937742	19937979	MajorDMR-12-21171	2
chr13	19944125	19944358	MajorDMR-12-21172	2
chr13	19945677	19945775	MajorDMR-12-21173	2
chr13	19947214	19947454	MajorDMR-12-21174	2
chr13	19950464	19950468	MajorDMR-12-21175	2
chr13	19963299	19963481	MajorDMR-12-21176	2
chr13	19964006	19964454	MajorDMR-12-21177	2
chr13	19966130	19966192	MajorDMR-12-21178	2
chr13	19968254	19968701	MajorDMR-12-21179	2
chr13	19973253	19973568	MajorDMR-12-21180	3
chr13	19987606	19988025	MajorDMR-12-21181	2
chr13	19990074	19990251	MajorDMR-12-21182	2
chr13	19995622	19995984	MajorDMR-12-21183	2
chr13	19999106	20000007	MajorDMR-12-21184	3
chr13	20005031	20005074	MajorDMR-12-21185	2
chr13	20008291	20008602	MajorDMR-12-21186	2
chr13	20012999	20013178	MajorDMR-12-21187	4
chr13	20019088	20019142	MajorDMR-12-21188	2
chr13	20022343	20022984	MajorDMR-12-21189	3
chr13	20030104	20030163	MajorDMR-12-21190	2
chr13	20036791	20037234	MajorDMR-12-21191	2
chr13	20057272	20057529	MajorDMR-12-21192	2
chr13	20068122	20068652	MajorDMR-12-21193	3
chr13	20084529	20084764	MajorDMR-12-21194	2
chr13	20089344	20089665	MajorDMR-12-21195	2
chr13	20138922	20139010	MajorDMR-12-21196	2
chr13	20161107	20161681	MajorDMR-12-21197	6
chr13	20175908	20175997	MajorDMR-12-21198	2
chr13	20176745	20176958	MajorDMR-12-21199	7
chr13	20207080	20207139	MajorDMR-12-21200	2
chr13	20292512	20292548	MajorDMR-12-21201	2
chr13	20392558	20392579	MajorDMR-12-21202	2
chr13	20438780	20439202	MajorDMR-12-21203	2
chr13	20494250	20494766	MajorDMR-12-21204	4
chr13	20542071	20542124	MajorDMR-12-21205	2
chr13	20575560	20575894	MajorDMR-12-21206	3
chr13	20577021	20577182	MajorDMR-12-21207	2
chr13	20595998	20596003	MajorDMR-12-21208	2
chr13	20609465	20609840	MajorDMR-12-21209	2
chr13	20676466	20677232	MajorDMR-12-21210	4
chr13	20699710	20700069	MajorDMR-12-21211	3
chr13	20701695	20702281	MajorDMR-12-21212	12
chr13	20703115	20703372	MajorDMR-12-21213	5
chr13	20711364	20711603	MajorDMR-12-21214	4
chr13	20716137	20716981	MajorDMR-12-21215	13
chr13	20733476	20733810	MajorDMR-12-21216	2
chr13	20735945	20736407	MajorDMR-12-21217	14
chr13	20737629	20738079	MajorDMR-12-21218	11
chr13	20741080	20741116	MajorDMR-12-21219	2
chr13	20751256	20751919	MajorDMR-12-21220	21
chr13	20765977	20766457	MajorDMR-12-21221	14
chr13	20767757	20768804	MajorDMR-12-21222	11
chr13	20805379	20805896	MajorDMR-12-21223	16
chr13	20875551	20876029	MajorDMR-12-21224	16
chr13	20914866	20915261	MajorDMR-12-21225	5
chr13	20968710	20968796	MajorDMR-12-21226	5
chr13	20989173	20989442	MajorDMR-12-21227	7
chr13	21009908	21010077	MajorDMR-12-21228	6
chr13	21010638	21010925	MajorDMR-12-21229	5
chr13	21036224	21036584	MajorDMR-12-21230	2
chr13	21062188	21062401	MajorDMR-12-21231	2
chr13	21066676	21067124	MajorDMR-12-21232	2
chr13	21069996	21070504	MajorDMR-12-21233	5
chr13	21092866	21093164	MajorDMR-12-21234	6
chr13	21101015	21101019	MajorDMR-12-21235	2
chr13	21286860	21286983	MajorDMR-12-21236	3
chr13	21291273	21291424	MajorDMR-12-21237	5
chr13	21295614	21296614	MajorDMR-12-21238	62
chr13	21348316	21348421	MajorDMR-12-21239	3
chr13	21388010	21388796	MajorDMR-12-21240	8
chr13	21402991	21403175	MajorDMR-12-21241	2
chr13	21417310	21417440	MajorDMR-12-21242	4
chr13	21423446	21423545	MajorDMR-12-21243	2
chr13	21520328	21520553	MajorDMR-12-21244	3
chr13	21535143	21535274	MajorDMR-12-21245	3
chr13	21571858	21572144	MajorDMR-12-21246	4
chr13	21634254	21634302	MajorDMR-12-21247	2
chr13	21635819	21635907	MajorDMR-12-21248	6
chr13	21650339	21650622	MajorDMR-12-21249	4
chr13	21699089	21699307	MajorDMR-12-21250	5
chr13	21793067	21793089	MajorDMR-12-21251	2
chr13	21814755	21814982	MajorDMR-12-21252	3
chr13	21821345	21821583	MajorDMR-12-21253	7
chr13	21830744	21830853	MajorDMR-12-21254	3
chr13	21843379	21843384	MajorDMR-12-21255	2
chr13	21884676	21885030	MajorDMR-12-21256	2
chr13	21893007	21893559	MajorDMR-12-21257	15
chr13	21895718	21895731	MajorDMR-12-21258	2
chr13	21900853	21901163	MajorDMR-12-21259	2
chr13	21915759	21915815	MajorDMR-12-21260	2
chr13	21945367	21945571	MajorDMR-12-21261	2
chr13	22053485	22053499	MajorDMR-12-21262	2
chr13	22178879	22179074	MajorDMR-12-21263	2
chr13	22290682	22290825	MajorDMR-12-21264	5
chr13	22309836	22309985	MajorDMR-12-21265	4
chr13	22386502	22386554	MajorDMR-12-21266	3
chr13	22475917	22476076	MajorDMR-12-21267	3
chr13	22487301	22487321	MajorDMR-12-21268	2
chr13	22651376	22651789	MajorDMR-12-21269	2
chr13	22772108	22772582	MajorDMR-12-21270	6
chr13	22793067	22793209	MajorDMR-12-21271	3
chr13	22794661	22795079	MajorDMR-12-21272	5
chr13	22864041	22864364	MajorDMR-12-21273	2
chr13	22885911	22886657	MajorDMR-12-21274	6
chr13	22915168	22915615	MajorDMR-12-21275	3
chr13	22928153	22928540	MajorDMR-12-21276	2
chr13	22936253	22936654	MajorDMR-12-21277	2
chr13	22978820	22978864	MajorDMR-12-21278	3
chr13	23072660	23072969	MajorDMR-12-21279	2
chr13	23079753	23079868	MajorDMR-12-21280	3
chr13	23299209	23299309	MajorDMR-12-21281	2
chr13	23351042	23351529	MajorDMR-12-21282	4
chr13	23387821	23387900	MajorDMR-12-21283	2
chr13	23412024	23412076	MajorDMR-12-21284	2
chr13	23412581	23412623	MajorDMR-12-21285	2
chr13	23488997	23489175	MajorDMR-12-21286	3
chr13	23490533	23490888	MajorDMR-12-21287	5
chr13	23500025	23501367	MajorDMR-12-21288	39
chr13	23594599	23594771	MajorDMR-12-21289	4
chr13	23641303	23641510	MajorDMR-12-21290	2
chr13	23650320	23650800	MajorDMR-12-21291	4
chr13	23656355	23656761	MajorDMR-12-21292	3
chr13	23693124	23693528	MajorDMR-12-21293	3
chr13	23708329	23708351	MajorDMR-12-21294	2
chr13	23721048	23721340	MajorDMR-12-21295	4
chr13	23733274	23733819	MajorDMR-12-21296	7
chr13	23734806	23735483	MajorDMR-12-21297	7
chr13	23776724	23776835	MajorDMR-12-21298	2
chr13	23805318	23805809	MajorDMR-12-21299	2
chr13	23952578	23952705	MajorDMR-12-21300	4
chr13	23955569	23955573	MajorDMR-12-21301	2
chr13	24001555	24001812	MajorDMR-12-21302	3
chr13	24080325	24080475	MajorDMR-12-21303	3
chr13	24107814	24107941	MajorDMR-12-21304	3
chr13	24121096	24121258	MajorDMR-12-21305	5
chr13	24133637	24133906	MajorDMR-12-21306	2
chr13	24144030	24144289	MajorDMR-12-21307	4
chr13	24144984	24145266	MajorDMR-12-21308	3
chr13	24160390	24161031	MajorDMR-12-21309	4
chr13	24217845	24217864	MajorDMR-12-21310	3
chr13	24269729	24270055	MajorDMR-12-21311	2
chr13	24430489	24430749	MajorDMR-12-21312	4
chr13	24464099	24464708	MajorDMR-12-21313	4
chr13	24477306	24478294	MajorDMR-12-21314	21
chr13	24495437	24495658	MajorDMR-12-21315	2
chr13	24519919	24519967	MajorDMR-12-21316	4
chr13	24521354	24521507	MajorDMR-12-21317	3
chr13	24543790	24544030	MajorDMR-12-21318	4
chr13	24553542	24553592	MajorDMR-12-21319	3
chr13	24554594	24554856	MajorDMR-12-21320	6
chr13	24578854	24579409	MajorDMR-12-21321	4
chr13	24626721	24627834	MajorDMR-12-21322	15
chr13	24654047	24654507	MajorDMR-12-21323	2
chr13	24657898	24657973	MajorDMR-12-21324	2
chr13	24676813	24677021	MajorDMR-12-21325	2
chr13	24686539	24686982	MajorDMR-12-21326	4
chr13	24734308	24734675	MajorDMR-12-21327	14
chr13	24735581	24736818	MajorDMR-12-21328	17
chr13	24807828	24807977	MajorDMR-12-21329	3
chr13	24845627	24846468	MajorDMR-12-21330	11
chr13	24856327	24856340	MajorDMR-12-21331	2
chr13	24901848	24902129	MajorDMR-12-21332	5
chr13	24902678	24902714	MajorDMR-12-21333	5
chr13	24914411	24914723	MajorDMR-12-21334	2
chr13	25087241	25087253	MajorDMR-12-21335	2
chr13	25115145	25115634	MajorDMR-12-21336	5
chr13	25129277	25129364	MajorDMR-12-21337	5
chr13	25155001	25155160	MajorDMR-12-21338	2
chr13	25191531	25191665	MajorDMR-12-21339	5
chr13	25201261	25201431	MajorDMR-12-21340	4
chr13	25212555	25212885	MajorDMR-12-21341	2
chr13	25245224	25246026	MajorDMR-12-21342	7
chr13	25254028	25254448	MajorDMR-12-21343	10
chr13	25255053	25255363	MajorDMR-12-21344	4
chr13	25258091	25258276	MajorDMR-12-21345	4
chr13	25258832	25259519	MajorDMR-12-21346	7
chr13	25262492	25262637	MajorDMR-12-21347	4
chr13	25302091	25302221	MajorDMR-12-21348	4
chr13	25316308	25316677	MajorDMR-12-21349	3
chr13	25318663	25318819	MajorDMR-12-21350	2
chr13	25319821	25320781	MajorDMR-12-21351	59
chr13	25419797	25419945	MajorDMR-12-21352	5
chr13	25439843	25439967	MajorDMR-12-21353	3
chr13	25505954	25506218	MajorDMR-12-21354	6
chr13	25541824	25542039	MajorDMR-12-21355	2
chr13	25563401	25563415	MajorDMR-12-21356	2
chr13	25593097	25593302	MajorDMR-12-21357	4
chr13	25620732	25620945	MajorDMR-12-21358	2
chr13	25670148	25670397	MajorDMR-12-21359	3
chr13	25688878	25688914	MajorDMR-12-21360	2
chr13	25710001	25711274	MajorDMR-12-21361	7
chr13	25717894	25718120	MajorDMR-12-21362	6
chr13	25754061	25754462	MajorDMR-12-21363	6
chr13	25772861	25773256	MajorDMR-12-21364	7
chr13	25791567	25791937	MajorDMR-12-21365	2
chr13	25945567	25945707	MajorDMR-12-21366	2
chr13	25949596	25949999	MajorDMR-12-21367	4
chr13	25952381	25953060	MajorDMR-12-21368	6
chr13	25954151	25954188	MajorDMR-12-21369	2
chr13	25970868	25970941	MajorDMR-12-21370	3
chr13	26028281	26028578	MajorDMR-12-21371	5
chr13	26068381	26069280	MajorDMR-12-21372	10
chr13	26144472	26144593	MajorDMR-12-21373	4
chr13	26152844	26153033	MajorDMR-12-21374	2
chr13	26305449	26305884	MajorDMR-12-21375	2
chr13	26331179	26331633	MajorDMR-12-21376	2
chr13	26342896	26342906	MajorDMR-12-21377	2
chr13	26350953	26351357	MajorDMR-12-21378	4
chr13	26414315	26414351	MajorDMR-12-21379	3
chr13	26460835	26460863	MajorDMR-12-21380	2
chr13	26501690	26503468	MajorDMR-12-21381	19
chr13	26586253	26586887	MajorDMR-12-21382	7
chr13	26589776	26590098	MajorDMR-12-21383	4
chr13	26591448	26591922	MajorDMR-12-21384	4
chr13	26602961	26603058	MajorDMR-12-21385	2
chr13	26649777	26649817	MajorDMR-12-21386	3
chr13	26669385	26669625	MajorDMR-12-21387	2
chr13	26681318	26681386	MajorDMR-12-21388	2
chr13	26761164	26761366	MajorDMR-12-21389	5
chr13	27019520	27019726	MajorDMR-12-21390	2
chr13	27029039	27029104	MajorDMR-12-21391	2
chr13	27050350	27050861	MajorDMR-12-21392	5
chr13	27056642	27056671	MajorDMR-12-21393	2
chr13	27070966	27071047	MajorDMR-12-21394	3
chr13	27077043	27077776	MajorDMR-12-21395	12
chr13	27083462	27083866	MajorDMR-12-21396	2
chr13	27097116	27097362	MajorDMR-12-21397	4
chr13	27112702	27113009	MajorDMR-12-21398	2
chr13	27114680	27114904	MajorDMR-12-21399	2
chr13	27132894	27132934	MajorDMR-12-21400	2
chr13	27238052	27238666	MajorDMR-12-21401	5
chr13	27285471	27285549	MajorDMR-12-21402	3
chr13	27296292	27296478	MajorDMR-12-21403	3
chr13	27337095	27337214	MajorDMR-12-21404	3
chr13	27353695	27353753	MajorDMR-12-21405	2
chr13	27385617	27386052	MajorDMR-12-21406	4
chr13	27393149	27393477	MajorDMR-12-21407	5
chr13	27447152	27447251	MajorDMR-12-21408	6
chr13	27482058	27482562	MajorDMR-12-21409	4
chr13	27484961	27485494	MajorDMR-12-21410	3
chr13	27540374	27540433	MajorDMR-12-21411	3
chr13	27579262	27580112	MajorDMR-12-21412	9
chr13	27596748	27597126	MajorDMR-12-21413	5
chr13	27608767	27609514	MajorDMR-12-21414	24
chr13	27617288	27617499	MajorDMR-12-21415	5
chr13	27627104	27627496	MajorDMR-12-21416	5
chr13	27748500	27748988	MajorDMR-12-21417	2
chr13	27772416	27772482	MajorDMR-12-21418	2
chr13	27836748	27836905	MajorDMR-12-21419	3
chr13	27845631	27845920	MajorDMR-12-21420	6
chr13	27867497	27867553	MajorDMR-12-21421	2
chr13	27886220	27886285	MajorDMR-12-21422	2
chr13	27913537	27913988	MajorDMR-12-21423	3
chr13	27921943	27922235	MajorDMR-12-21424	2
chr13	27928358	27928749	MajorDMR-12-21425	2
chr13	27936867	27936892	MajorDMR-12-21426	3
chr13	27954173	27954191	MajorDMR-12-21427	2
chr13	27981089	27981141	MajorDMR-12-21428	2
chr13	28023669	28023685	MajorDMR-12-21429	2
chr13	28028125	28028352	MajorDMR-12-21430	3
chr13	28056133	28056169	MajorDMR-12-21431	3
chr13	28062020	28062096	MajorDMR-12-21432	2
chr13	28064504	28064794	MajorDMR-12-21433	2
chr13	28069776	28070328	MajorDMR-12-21434	5
chr13	28078899	28078913	MajorDMR-12-21435	2
chr13	28107246	28107759	MajorDMR-12-21436	4
chr13	28193427	28193684	MajorDMR-12-21437	3
chr13	28363491	28364057	MajorDMR-12-21438	5
chr13	28369066	28371754	MajorDMR-12-21439	13
chr13	28398163	28399705	MajorDMR-12-21440	16
chr13	28400211	28400276	MajorDMR-12-21441	2
chr13	28401233	28401385	MajorDMR-12-21442	3
chr13	28403910	28404331	MajorDMR-12-21443	4
chr13	28427576	28427613	MajorDMR-12-21444	2
chr13	28435022	28435045	MajorDMR-12-21445	2
chr13	28442293	28442670	MajorDMR-12-21446	2
chr13	28443274	28443817	MajorDMR-12-21447	4
chr13	28463617	28463818	MajorDMR-12-21448	3
chr13	28472520	28472649	MajorDMR-12-21449	2
chr13	28503768	28503902	MajorDMR-12-21450	4
chr13	28504497	28504802	MajorDMR-12-21451	3
chr13	28526989	28528414	MajorDMR-12-21452	8
chr13	28535594	28536061	MajorDMR-12-21453	4
chr13	28536812	28537264	MajorDMR-12-21454	4
chr13	28538489	28539113	MajorDMR-12-21455	13
chr13	28540191	28540551	MajorDMR-12-21456	9
chr13	28544686	28545567	MajorDMR-12-21457	16
chr13	28547685	28548344	MajorDMR-12-21458	5
chr13	28555612	28555650	MajorDMR-12-21459	2
chr13	28556905	28557133	MajorDMR-12-21460	2
chr13	28563691	28564131	MajorDMR-12-21461	2
chr13	28574764	28575382	MajorDMR-12-21462	6
chr13	28613165	28613500	MajorDMR-12-21463	2
chr13	28623346	28623588	MajorDMR-12-21464	5
chr13	28631700	28631718	MajorDMR-12-21465	2
chr13	28673761	28674111	MajorDMR-12-21466	2
chr13	28711147	28711178	MajorDMR-12-21467	2
chr13	28793250	28793494	MajorDMR-12-21468	2
chr13	28874756	28874828	MajorDMR-12-21469	2
chr13	28883059	28883511	MajorDMR-12-21470	2
chr13	28909839	28909982	MajorDMR-12-21471	2
chr13	29025990	29026178	MajorDMR-12-21472	4
chr13	29039155	29039178	MajorDMR-12-21473	2
chr13	29057601	29057849	MajorDMR-12-21474	3
chr13	29069712	29070228	MajorDMR-12-21475	11
chr13	29098023	29098269	MajorDMR-12-21476	2
chr13	29106014	29106032	MajorDMR-12-21477	2
chr13	29106811	29107457	MajorDMR-12-21478	9
chr13	29132491	29133028	MajorDMR-12-21479	4
chr13	29157804	29158464	MajorDMR-12-21480	7
chr13	29210903	29211208	MajorDMR-12-21481	3
chr13	29215137	29215212	MajorDMR-12-21482	2
chr13	29267937	29268053	MajorDMR-12-21483	3
chr13	29290675	29290816	MajorDMR-12-21484	2
chr13	29329583	29329647	MajorDMR-12-21485	2
chr13	29351737	29352196	MajorDMR-12-21486	2
chr13	29364846	29364904	MajorDMR-12-21487	2
chr13	29370437	29370677	MajorDMR-12-21488	3
chr13	29395841	29397180	MajorDMR-12-21489	14
chr13	29425907	29426398	MajorDMR-12-21490	2
chr13	29451671	29451796	MajorDMR-12-21491	2
chr13	29558276	29558319	MajorDMR-12-21492	2
chr13	29579675	29579865	MajorDMR-12-21493	3
chr13	29620648	29620964	MajorDMR-12-21494	2
chr13	29699590	29699706	MajorDMR-12-21495	3
chr13	29706514	29706537	MajorDMR-12-21496	2
chr13	29713936	29714635	MajorDMR-12-21497	3
chr13	29828616	29829368	MajorDMR-12-21498	11
chr13	29845809	29846148	MajorDMR-12-21499	2
chr13	29855917	29855999	MajorDMR-12-21500	2
chr13	29893452	29893661	MajorDMR-12-21501	2
chr13	29975312	29975834	MajorDMR-12-21502	3
chr13	29976343	29976688	MajorDMR-12-21503	5
chr13	30054988	30055484	MajorDMR-12-21504	5
chr13	30064865	30065489	MajorDMR-12-21505	4
chr13	30070489	30070637	MajorDMR-12-21506	4
chr13	30077279	30077553	MajorDMR-12-21507	6
chr13	30079573	30079897	MajorDMR-12-21508	7
chr13	30084689	30085075	MajorDMR-12-21509	6
chr13	30112678	30112993	MajorDMR-12-21510	2
chr13	30137217	30137243	MajorDMR-12-21511	3
chr13	30143970	30144010	MajorDMR-12-21512	2
chr13	30151510	30151532	MajorDMR-12-21513	2
chr13	30155959	30156476	MajorDMR-12-21514	4
chr13	30324113	30324369	MajorDMR-12-21515	2
chr13	30459304	30459314	MajorDMR-12-21516	2
chr13	30478495	30478506	MajorDMR-12-21517	2
chr13	30498477	30498499	MajorDMR-12-21518	2
chr13	30531450	30531852	MajorDMR-12-21519	9
chr13	30608158	30608830	MajorDMR-12-21520	5
chr13	30613227	30613286	MajorDMR-12-21521	2
chr13	30628006	30628241	MajorDMR-12-21522	2
chr13	30653501	30653550	MajorDMR-12-21523	2
chr13	30716860	30717351	MajorDMR-12-21524	8
chr13	30727512	30728152	MajorDMR-12-21525	14
chr13	30760498	30761401	MajorDMR-12-21526	5
chr13	30887186	30887736	MajorDMR-12-21527	4
chr13	30915242	30915599	MajorDMR-12-21528	2
chr13	30916356	30916753	MajorDMR-12-21529	7
chr13	30926039	30926057	MajorDMR-12-21530	2
chr13	30939260	30939284	MajorDMR-12-21531	3
chr13	30948604	30948813	MajorDMR-12-21532	3
chr13	30970125	30970431	MajorDMR-12-21533	2
chr13	30982334	30982390	MajorDMR-12-21534	3
chr13	30995215	30995713	MajorDMR-12-21535	10
chr13	31036845	31037310	MajorDMR-12-21536	2
chr13	31133038	31133361	MajorDMR-12-21537	2
chr13	31253880	31254197	MajorDMR-12-21538	5
chr13	31270497	31270502	MajorDMR-12-21539	2
chr13	31272455	31272806	MajorDMR-12-21540	2
chr13	31314312	31314576	MajorDMR-12-21541	3
chr13	31370694	31371289	MajorDMR-12-21542	14
chr13	31381103	31381167	MajorDMR-12-21543	2
chr13	31406984	31407283	MajorDMR-12-21544	14
chr13	31408070	31408553	MajorDMR-12-21545	3
chr13	31445635	31448445	MajorDMR-12-21546	28
chr13	31455692	31456140	MajorDMR-12-21547	3
chr13	31472900	31473296	MajorDMR-12-21548	3
chr13	31495162	31495179	MajorDMR-12-21549	2
chr13	31506591	31507161	MajorDMR-12-21550	14
chr13	31553605	31553683	MajorDMR-12-21551	2
chr13	31581236	31581853	MajorDMR-12-21552	7
chr13	31586187	31586369	MajorDMR-12-21553	3
chr13	31596443	31597296	MajorDMR-12-21554	14
chr13	31609550	31610151	MajorDMR-12-21555	13
chr13	31611225	31611432	MajorDMR-12-21556	2
chr13	31616276	31617422	MajorDMR-12-21557	17
chr13	31618126	31618338	MajorDMR-12-21558	6
chr13	31619011	31619491	MajorDMR-12-21559	3
chr13	31627376	31627422	MajorDMR-12-21560	2
chr13	31630038	31631597	MajorDMR-12-21561	17
chr13	31641726	31641771	MajorDMR-12-21562	2
chr13	31644186	31644518	MajorDMR-12-21563	2
chr13	31647875	31648809	MajorDMR-12-21564	6
chr13	31653519	31653761	MajorDMR-12-21565	2
chr13	31657667	31657955	MajorDMR-12-21566	2
chr13	31659163	31659578	MajorDMR-12-21567	6
chr13	31695959	31696001	MajorDMR-12-21568	2
chr13	31703058	31703507	MajorDMR-12-21569	2
chr13	31725282	31725823	MajorDMR-12-21570	3
chr13	31773807	31773861	MajorDMR-12-21571	3
chr13	31776096	31776419	MajorDMR-12-21572	6
chr13	31782187	31782698	MajorDMR-12-21573	14
chr13	31788632	31788982	MajorDMR-12-21574	2
chr13	31810458	31810687	MajorDMR-12-21575	2
chr13	31848637	31848718	MajorDMR-12-21576	2
chr13	31850937	31851650	MajorDMR-12-21577	6
chr13	31926618	31926729	MajorDMR-12-21578	6
chr13	31992597	31992840	MajorDMR-12-21579	2
chr13	31998367	31998547	MajorDMR-12-21580	6
chr13	32005971	32006148	MajorDMR-12-21581	4
chr13	32050528	32051089	MajorDMR-12-21582	6
chr13	32059852	32060359	MajorDMR-12-21583	4
chr13	32065786	32066216	MajorDMR-12-21584	2
chr13	32296646	32296783	MajorDMR-12-21585	2
chr13	32421564	32422294	MajorDMR-12-21586	6
chr13	32422843	32423561	MajorDMR-12-21587	7
chr13	32424241	32424585	MajorDMR-12-21588	4
chr13	32459850	32460251	MajorDMR-12-21589	6
chr13	32461422	32461492	MajorDMR-12-21590	2
chr13	32466751	32466785	MajorDMR-12-21591	2
chr13	32494438	32495047	MajorDMR-12-21592	4
chr13	32519451	32519592	MajorDMR-12-21593	4
chr13	32558217	32558294	MajorDMR-12-21594	5
chr13	32584169	32584593	MajorDMR-12-21595	3
chr13	32779663	32779870	MajorDMR-12-21596	3
chr13	32803723	32803886	MajorDMR-12-21597	3
chr13	32835630	32835963	MajorDMR-12-21598	2
chr13	32859376	32859785	MajorDMR-12-21599	4
chr13	32884113	32884571	MajorDMR-12-21600	6
chr13	32984286	32984306	MajorDMR-12-21601	3
chr13	33000891	33001251	MajorDMR-12-21602	9
chr13	33002520	33002994	MajorDMR-12-21603	7
chr13	33045620	33045692	MajorDMR-12-21604	2
chr13	33162713	33163861	MajorDMR-12-21605	10
chr13	33185933	33186207	MajorDMR-12-21606	2
chr13	33200209	33200426	MajorDMR-12-21607	2
chr13	33357315	33357417	MajorDMR-12-21608	2
chr13	33363050	33363097	MajorDMR-12-21609	2
chr13	33423744	33424195	MajorDMR-12-21610	8
chr13	33425508	33425980	MajorDMR-12-21611	2
chr13	33455153	33455416	MajorDMR-12-21612	3
chr13	33479861	33479874	MajorDMR-12-21613	2
chr13	33510365	33510376	MajorDMR-12-21614	2
chr13	33522030	33522738	MajorDMR-12-21615	6
chr13	33543776	33544344	MajorDMR-12-21616	8
chr13	33549385	33549466	MajorDMR-12-21617	2
chr13	33556849	33556974	MajorDMR-12-21618	3
chr13	33591250	33591976	MajorDMR-12-21619	14
chr13	33681363	33681595	MajorDMR-12-21620	3
chr13	33685976	33686072	MajorDMR-12-21621	3
chr13	33694220	33694510	MajorDMR-12-21622	2
chr13	33697480	33698598	MajorDMR-12-21623	5
chr13	33704858	33705430	MajorDMR-12-21624	3
chr13	33711764	33711919	MajorDMR-12-21625	2
chr13	33712444	33713039	MajorDMR-12-21626	17
chr13	33713826	33714221	MajorDMR-12-21627	3
chr13	33740076	33740166	MajorDMR-12-21628	2
chr13	33751503	33752561	MajorDMR-12-21629	6
chr13	33757404	33757533	MajorDMR-12-21630	2
chr13	33769495	33769873	MajorDMR-12-21631	10
chr13	33771603	33771816	MajorDMR-12-21632	7
chr13	33778238	33780481	MajorDMR-12-21633	27
chr13	33787475	33787691	MajorDMR-12-21634	2
chr13	33788568	33788690	MajorDMR-12-21635	2
chr13	33802380	33803389	MajorDMR-12-21636	4
chr13	33832325	33832681	MajorDMR-12-21637	5
chr13	33834772	33835059	MajorDMR-12-21638	2
chr13	33836096	33836634	MajorDMR-12-21639	7
chr13	33850547	33851684	MajorDMR-12-21640	11
chr13	33857925	33858148	MajorDMR-12-21641	2
chr13	33858692	33859691	MajorDMR-12-21642	11
chr13	33864263	33864536	MajorDMR-12-21643	2
chr13	33886168	33886587	MajorDMR-12-21644	2
chr13	33923948	33924208	MajorDMR-12-21645	8
chr13	34029787	34029974	MajorDMR-12-21646	5
chr13	34100039	34100298	MajorDMR-12-21647	2
chr13	34112251	34112288	MajorDMR-12-21648	2
chr13	34184891	34185535	MajorDMR-12-21649	19
chr13	34189734	34190188	MajorDMR-12-21650	4
chr13	34192677	34193108	MajorDMR-12-21651	3
chr13	34292899	34292943	MajorDMR-12-21652	2
chr13	34320050	34320259	MajorDMR-12-21653	2
chr13	34434733	34434778	MajorDMR-12-21654	2
chr13	34491406	34491748	MajorDMR-12-21655	4
chr13	34492832	34493088	MajorDMR-12-21656	3
chr13	34567200	34568120	MajorDMR-12-21657	4
chr13	34574009	34574560	MajorDMR-12-21658	5
chr13	34577478	34578103	MajorDMR-12-21659	7
chr13	34578831	34578928	MajorDMR-12-21660	2
chr13	34605873	34606087	MajorDMR-12-21661	2
chr13	34611963	34612759	MajorDMR-12-21662	9
chr13	34618244	34618324	MajorDMR-12-21663	2
chr13	34723666	34723992	MajorDMR-12-21664	3
chr13	34731039	34731374	MajorDMR-12-21665	10
chr13	34791758	34792052	MajorDMR-12-21666	6
chr13	34875193	34875593	MajorDMR-12-21667	2
chr13	34922273	34922536	MajorDMR-12-21668	2
chr13	34983708	34984397	MajorDMR-12-21669	5
chr13	34984984	34985170	MajorDMR-12-21670	4
chr13	35032840	35032917	MajorDMR-12-21671	2
chr13	35121079	35121180	MajorDMR-12-21672	2
chr13	35312868	35312945	MajorDMR-12-21673	3
chr13	35324359	35324465	MajorDMR-12-21674	6
chr13	35325346	35325671	MajorDMR-12-21675	2
chr13	35365355	35365426	MajorDMR-12-21676	2
chr13	35391300	35391469	MajorDMR-12-21677	2
chr13	35860040	35860072	MajorDMR-12-21678	2
chr13	36034294	36034317	MajorDMR-12-21679	2
chr13	36044885	36045771	MajorDMR-12-21680	9
chr13	36049679	36051113	MajorDMR-12-21681	22
chr13	36052808	36052873	MajorDMR-12-21682	2
chr13	36063359	36063466	MajorDMR-12-21683	2
chr13	36234525	36234898	MajorDMR-12-21684	2
chr13	36273834	36274372	MajorDMR-12-21685	11
chr13	36294610	36295454	MajorDMR-12-21686	3
chr13	36319009	36319146	MajorDMR-12-21687	4
chr13	36342432	36343014	MajorDMR-12-21688	4
chr13	36345184	36345533	MajorDMR-12-21689	2
chr13	36346395	36346400	MajorDMR-12-21690	2
chr13	36359827	36360640	MajorDMR-12-21691	11
chr13	36362052	36362306	MajorDMR-12-21692	3
chr13	36365696	36366860	MajorDMR-12-21693	11
chr13	36367535	36367913	MajorDMR-12-21694	2
chr13	36368528	36368651	MajorDMR-12-21695	2
chr13	36386289	36387254	MajorDMR-12-21696	10
chr13	36392708	36393160	MajorDMR-12-21697	4
chr13	36400434	36400849	MajorDMR-12-21698	2
chr13	36410798	36411365	MajorDMR-12-21699	5
chr13	36414238	36415528	MajorDMR-12-21700	8
chr13	36423284	36423737	MajorDMR-12-21701	3
chr13	36424431	36424572	MajorDMR-12-21702	2
chr13	36425486	36426114	MajorDMR-12-21703	6
chr13	36426695	36427017	MajorDMR-12-21704	3
chr13	36429284	36430411	MajorDMR-12-21705	13
chr13	36431784	36432372	MajorDMR-12-21706	3
chr13	36434165	36434314	MajorDMR-12-21707	3
chr13	36441012	36441175	MajorDMR-12-21708	3
chr13	36445109	36445267	MajorDMR-12-21709	2
chr13	36449089	36449129	MajorDMR-12-21710	3
chr13	36452584	36452593	MajorDMR-12-21711	2
chr13	36453447	36454053	MajorDMR-12-21712	4
chr13	36460170	36460907	MajorDMR-12-21713	10
chr13	36461712	36462100	MajorDMR-12-21714	2
chr13	36463272	36463770	MajorDMR-12-21715	2
chr13	36466102	36466520	MajorDMR-12-21716	3
chr13	36482145	36482162	MajorDMR-12-21717	2
chr13	36483282	36483290	MajorDMR-12-21718	2
chr13	36484370	36484717	MajorDMR-12-21719	3
chr13	36491569	36492505	MajorDMR-12-21720	7
chr13	36527700	36527734	MajorDMR-12-21721	2
chr13	36533184	36533992	MajorDMR-12-21722	6
chr13	36538586	36539046	MajorDMR-12-21723	5
chr13	36550244	36551250	MajorDMR-12-21724	9
chr13	36552286	36552500	MajorDMR-12-21725	3
chr13	36553139	36553946	MajorDMR-12-21726	10
chr13	36558349	36559133	MajorDMR-12-21727	5
chr13	36562319	36563426	MajorDMR-12-21728	11
chr13	36564828	36564928	MajorDMR-12-21729	2
chr13	36567252	36567648	MajorDMR-12-21730	2
chr13	36568795	36568860	MajorDMR-12-21731	2
chr13	36569893	36569911	MajorDMR-12-21732	3
chr13	36570803	36571019	MajorDMR-12-21733	3
chr13	36581602	36581738	MajorDMR-12-21734	2
chr13	36589173	36589214	MajorDMR-12-21735	2
chr13	36606964	36607288	MajorDMR-12-21736	3
chr13	36613166	36613617	MajorDMR-12-21737	3
chr13	36624761	36624884	MajorDMR-12-21738	2
chr13	36635018	36636068	MajorDMR-12-21739	7
chr13	36642129	36643261	MajorDMR-12-21740	5
chr13	36648585	36648601	MajorDMR-12-21741	3
chr13	36649491	36650157	MajorDMR-12-21742	7
chr13	36652945	36653056	MajorDMR-12-21743	2
chr13	36667169	36667399	MajorDMR-12-21744	2
chr13	36668780	36668923	MajorDMR-12-21745	3
chr13	36675140	36675592	MajorDMR-12-21746	6
chr13	36676231	36676991	MajorDMR-12-21747	6
chr13	36680049	36680228	MajorDMR-12-21748	3
chr13	36683060	36683615	MajorDMR-12-21749	5
chr13	36684989	36685037	MajorDMR-12-21750	2
chr13	36687958	36688421	MajorDMR-12-21751	3
chr13	36698271	36699582	MajorDMR-12-21752	10
chr13	36703328	36704248	MajorDMR-12-21753	8
chr13	36705923	36706434	MajorDMR-12-21754	3
chr13	36708035	36708541	MajorDMR-12-21755	5
chr13	36718003	36718008	MajorDMR-12-21756	2
chr13	36786939	36787219	MajorDMR-12-21757	2
chr13	36828837	36829210	MajorDMR-12-21758	2
chr13	36931637	36932874	MajorDMR-12-21759	7
chr13	36994802	36995003	MajorDMR-12-21760	3
chr13	37004416	37005300	MajorDMR-12-21761	26
chr13	37030413	37030454	MajorDMR-12-21762	2
chr13	37052332	37052505	MajorDMR-12-21763	2
chr13	37072673	37073616	MajorDMR-12-21764	4
chr13	37087657	37087945	MajorDMR-12-21765	3
chr13	37088559	37088660	MajorDMR-12-21766	2
chr13	37124000	37124124	MajorDMR-12-21767	4
chr13	37197852	37197881	MajorDMR-12-21768	2
chr13	37247519	37247709	MajorDMR-12-21769	6
chr13	37249385	37250493	MajorDMR-12-21770	20
chr13	37252600	37252776	MajorDMR-12-21771	2
chr13	37254912	37255334	MajorDMR-12-21772	3
chr13	37260306	37260570	MajorDMR-12-21773	2
chr13	37270710	37271428	MajorDMR-12-21774	6
chr13	37287200	37287400	MajorDMR-12-21775	3
chr13	37448985	37449234	MajorDMR-12-21776	2
chr13	37492993	37493008	MajorDMR-12-21777	2
chr13	37519092	37519306	MajorDMR-12-21778	3
chr13	37581146	37581154	MajorDMR-12-21779	2
chr13	37654533	37654790	MajorDMR-12-21780	2
chr13	37701033	37702051	MajorDMR-12-21781	5
chr13	37984353	37984619	MajorDMR-12-21782	2
chr13	38172875	38172893	MajorDMR-12-21783	2
chr13	38187287	38187812	MajorDMR-12-21784	5
chr13	38569197	38569242	MajorDMR-12-21785	2
chr13	38734696	38734924	MajorDMR-12-21786	2
chr13	39007791	39007916	MajorDMR-12-21787	3
chr13	39198661	39199305	MajorDMR-12-21788	4
chr13	39262269	39262299	MajorDMR-12-21789	5
chr13	39332668	39332713	MajorDMR-12-21790	2
chr13	39338252	39338471	MajorDMR-12-21791	2
chr13	39400534	39400546	MajorDMR-12-21792	2
chr13	39446794	39447132	MajorDMR-12-21793	5
chr13	39489508	39489584	MajorDMR-12-21794	2
chr13	39516634	39516648	MajorDMR-12-21795	2
chr13	39541207	39541818	MajorDMR-12-21796	3
chr13	39651045	39651146	MajorDMR-12-21797	2
chr13	39733728	39733877	MajorDMR-12-21798	3
chr13	40073890	40074024	MajorDMR-12-21799	3
chr13	40174276	40174657	MajorDMR-12-21800	2
chr13	40185910	40186074	MajorDMR-12-21801	2
chr13	40314973	40315049	MajorDMR-12-21802	3
chr13	40467358	40467587	MajorDMR-12-21803	2
chr13	40517098	40517331	MajorDMR-12-21804	6
chr13	40550463	40550891	MajorDMR-12-21805	2
chr13	40637434	40638091	MajorDMR-12-21806	7
chr13	40643559	40643730	MajorDMR-12-21807	3
chr13	40746371	40746575	MajorDMR-12-21808	8
chr13	40764022	40764258	MajorDMR-12-21809	3
chr13	40845854	40846742	MajorDMR-12-21810	9
chr13	40847487	40847584	MajorDMR-12-21811	2
chr13	40926813	40927182	MajorDMR-12-21812	3
chr13	40930867	40930919	MajorDMR-12-21813	2
chr13	40951405	40951569	MajorDMR-12-21814	3
chr13	40954090	40954146	MajorDMR-12-21815	2
chr13	40976506	40976732	MajorDMR-12-21816	5
chr13	40984100	40984284	MajorDMR-12-21817	2
chr13	41032054	41032968	MajorDMR-12-21818	6
chr13	41057610	41058453	MajorDMR-12-21819	9
chr13	41068648	41068933	MajorDMR-12-21820	3
chr13	41070630	41070891	MajorDMR-12-21821	2
chr13	41081741	41082186	MajorDMR-12-21822	4
chr13	41138633	41138696	MajorDMR-12-21823	2
chr13	41161469	41162198	MajorDMR-12-21824	6
chr13	41211782	41211861	MajorDMR-12-21825	2
chr13	41219125	41219136	MajorDMR-12-21826	2
chr13	41238073	41238674	MajorDMR-12-21827	25
chr13	41241748	41241894	MajorDMR-12-21828	3
chr13	41251410	41251433	MajorDMR-12-21829	2
chr13	41350977	41351702	MajorDMR-12-21830	3
chr13	41500958	41501419	MajorDMR-12-21831	2
chr13	41685720	41685792	MajorDMR-12-21832	3
chr13	41765157	41765526	MajorDMR-12-21833	2
chr13	41768216	41768220	MajorDMR-12-21834	2
chr13	41838201	41838278	MajorDMR-12-21835	2
chr13	41956561	41956882	MajorDMR-12-21836	2
chr13	41957743	41957854	MajorDMR-12-21837	3
chr13	41959135	41959439	MajorDMR-12-21838	2
chr13	41960668	41960782	MajorDMR-12-21839	3
chr13	41985846	41986053	MajorDMR-12-21840	4
chr13	42002328	42002777	MajorDMR-12-21841	3
chr13	42029912	42029982	MajorDMR-12-21842	6
chr13	42030966	42031026	MajorDMR-12-21843	3
chr13	42041883	42042238	MajorDMR-12-21844	2
chr13	42046725	42046737	MajorDMR-12-21845	2
chr13	42121845	42122261	MajorDMR-12-21846	3
chr13	42142406	42142416	MajorDMR-12-21847	2
chr13	42282957	42283365	MajorDMR-12-21848	3
chr13	42407758	42407950	MajorDMR-12-21849	3
chr13	42586354	42586469	MajorDMR-12-21850	2
chr13	42621698	42621823	MajorDMR-12-21851	7
chr13	42847560	42848007	MajorDMR-12-21852	2
chr13	42908228	42908582	MajorDMR-12-21853	3
chr13	42928400	42929005	MajorDMR-12-21854	4
chr13	42952120	42952500	MajorDMR-12-21855	4
chr13	43148166	43148215	MajorDMR-12-21856	2
chr13	43149405	43149985	MajorDMR-12-21857	5
chr13	43169268	43169500	MajorDMR-12-21858	3
chr13	43294054	43294874	MajorDMR-12-21859	5
chr13	43325010	43325063	MajorDMR-12-21860	2
chr13	43389872	43389951	MajorDMR-12-21861	2
chr13	43429442	43429829	MajorDMR-12-21862	5
chr13	43451037	43451114	MajorDMR-12-21863	3
chr13	43454151	43454852	MajorDMR-12-21864	11
chr13	43524234	43524516	MajorDMR-12-21865	5
chr13	43546026	43546270	MajorDMR-12-21866	3
chr13	43564403	43565126	MajorDMR-12-21867	4
chr13	43588085	43588909	MajorDMR-12-21868	4
chr13	43597085	43597332	MajorDMR-12-21869	9
chr13	43628921	43629232	MajorDMR-12-21870	2
chr13	43652124	43652390	MajorDMR-12-21871	3
chr13	43660077	43660298	MajorDMR-12-21872	2
chr13	43696956	43697418	MajorDMR-12-21873	7
chr13	43698123	43698909	MajorDMR-12-21874	13
chr13	43706544	43706685	MajorDMR-12-21875	3
chr13	43711248	43711675	MajorDMR-12-21876	7
chr13	43714523	43715045	MajorDMR-12-21877	3
chr13	43733449	43733484	MajorDMR-12-21878	3
chr13	43770493	43770823	MajorDMR-12-21879	5
chr13	43841232	43841253	MajorDMR-12-21880	2
chr13	43842315	43843344	MajorDMR-12-21881	4
chr13	43849187	43849274	MajorDMR-12-21882	2
chr13	43872683	43873050	MajorDMR-12-21883	2
chr13	43875132	43875376	MajorDMR-12-21884	2
chr13	43877110	43877563	MajorDMR-12-21885	6
chr13	43879514	43879854	MajorDMR-12-21886	3
chr13	43881920	43882187	MajorDMR-12-21887	5
chr13	43883628	43883647	MajorDMR-12-21888	2
chr13	43889744	43890004	MajorDMR-12-21889	4
chr13	43891252	43891352	MajorDMR-12-21890	3
chr13	43905930	43906312	MajorDMR-12-21891	5
chr13	43928067	43928516	MajorDMR-12-21892	4
chr13	43935131	43935319	MajorDMR-12-21893	5
chr13	43937738	43938862	MajorDMR-12-21894	15
chr13	43947331	43947818	MajorDMR-12-21895	3
chr13	43957332	43958166	MajorDMR-12-21896	7
chr13	44007216	44007803	MajorDMR-12-21897	3
chr13	44008492	44008535	MajorDMR-12-21898	2
chr13	44010161	44010169	MajorDMR-12-21899	2
chr13	44022904	44022954	MajorDMR-12-21900	3
chr13	44047553	44047762	MajorDMR-12-21901	2
chr13	44056877	44057243	MajorDMR-12-21902	4
chr13	44086012	44086566	MajorDMR-12-21903	4
chr13	44120177	44120560	MajorDMR-12-21904	2
chr13	44123594	44123713	MajorDMR-12-21905	2
chr13	44158051	44158366	MajorDMR-12-21906	3
chr13	44170014	44170371	MajorDMR-12-21907	4
chr13	44209164	44209663	MajorDMR-12-21908	3
chr13	44273007	44273326	MajorDMR-12-21909	2
chr13	44304873	44305329	MajorDMR-12-21910	4
chr13	44350919	44350997	MajorDMR-12-21911	2
chr13	44358310	44358644	MajorDMR-12-21912	2
chr13	44362092	44362367	MajorDMR-12-21913	2
chr13	44379436	44379793	MajorDMR-12-21914	3
chr13	44454324	44454887	MajorDMR-12-21915	13
chr13	44486179	44486208	MajorDMR-12-21916	2
chr13	44565977	44565981	MajorDMR-12-21917	2
chr13	44607094	44607207	MajorDMR-12-21918	2
chr13	44629903	44630103	MajorDMR-12-21919	4
chr13	44642479	44642917	MajorDMR-12-21920	2
chr13	44677624	44678639	MajorDMR-12-21921	12
chr13	44679464	44680149	MajorDMR-12-21922	3
chr13	44710946	44710952	MajorDMR-12-21923	2
chr13	44729321	44730754	MajorDMR-12-21924	14
chr13	44733688	44734291	MajorDMR-12-21925	5
chr13	44765642	44766046	MajorDMR-12-21926	13
chr13	44793716	44794501	MajorDMR-12-21927	6
chr13	44830802	44830826	MajorDMR-12-21928	2
chr13	44833803	44834309	MajorDMR-12-21929	7
chr13	44837928	44838854	MajorDMR-12-21930	17
chr13	44846028	44846375	MajorDMR-12-21931	2
chr13	44868141	44868173	MajorDMR-12-21932	2
chr13	44870819	44871465	MajorDMR-12-21933	6
chr13	44892245	44892364	MajorDMR-12-21934	4
chr13	44906193	44907158	MajorDMR-12-21935	9
chr13	44937954	44938437	MajorDMR-12-21936	8
chr13	44942312	44942551	MajorDMR-12-21937	2
chr13	44948655	44949044	MajorDMR-12-21938	2
chr13	44971067	44971769	MajorDMR-12-21939	12
chr13	44976653	44976661	MajorDMR-12-21940	2
chr13	44977686	44977964	MajorDMR-12-21941	3
chr13	44978534	44978930	MajorDMR-12-21942	4
chr13	45097355	45097490	MajorDMR-12-21943	2
chr13	45141268	45141495	MajorDMR-12-21944	2
chr13	45147308	45147335	MajorDMR-12-21945	2
chr13	45156950	45157394	MajorDMR-12-21946	2
chr13	45389986	45390088	MajorDMR-12-21947	4
chr13	45481137	45481284	MajorDMR-12-21948	3
chr13	45614924	45614978	MajorDMR-12-21949	2
chr13	45621893	45622613	MajorDMR-12-21950	5
chr13	45629156	45630703	MajorDMR-12-21951	15
chr13	45666790	45666848	MajorDMR-12-21952	2
chr13	45676495	45676586	MajorDMR-12-21953	4
chr13	45717661	45717873	MajorDMR-12-21954	5
chr13	45766798	45767135	MajorDMR-12-21955	2
chr13	45767764	45768589	MajorDMR-12-21956	14
chr13	45853931	45854424	MajorDMR-12-21957	6
chr13	45871805	45872084	MajorDMR-12-21958	4
chr13	45876840	45876874	MajorDMR-12-21959	2
chr13	45903198	45903224	MajorDMR-12-21960	2
chr13	45914048	45914212	MajorDMR-12-21961	2
chr13	45916541	45916558	MajorDMR-12-21962	2
chr13	45944983	45945421	MajorDMR-12-21963	10
chr13	45968381	45968503	MajorDMR-12-21964	2
chr13	45969927	45970136	MajorDMR-12-21965	2
chr13	45991121	45991576	MajorDMR-12-21966	6
chr13	46035551	46035838	MajorDMR-12-21967	4
chr13	46099117	46099536	MajorDMR-12-21968	2
chr13	46169037	46169257	MajorDMR-12-21969	2
chr13	46232945	46233117	MajorDMR-12-21970	3
chr13	46242292	46242337	MajorDMR-12-21971	2
chr13	46244155	46244967	MajorDMR-12-21972	7
chr13	46343852	46343876	MajorDMR-12-21973	2
chr13	46381729	46381910	MajorDMR-12-21974	2
chr13	46394497	46394737	MajorDMR-12-21975	3
chr13	46436978	46437402	MajorDMR-12-21976	2
chr13	46438009	46438834	MajorDMR-12-21977	8
chr13	46453910	46453953	MajorDMR-12-21978	2
chr13	46507472	46508163	MajorDMR-12-21979	20
chr13	46581013	46581173	MajorDMR-12-21980	2
chr13	46660575	46660856	MajorDMR-12-21981	2
chr13	46700875	46700880	MajorDMR-12-21982	2
chr13	46734466	46734889	MajorDMR-12-21983	5
chr13	46742500	46742609	MajorDMR-12-21984	2
chr13	46758718	46758741	MajorDMR-12-21985	2
chr13	46895758	46896109	MajorDMR-12-21986	2
chr13	46929282	46929426	MajorDMR-12-21987	2
chr13	46960451	46960641	MajorDMR-12-21988	5
chr13	46961946	46962042	MajorDMR-12-21989	3
chr13	47012371	47012544	MajorDMR-12-21990	2
chr13	47041363	47041569	MajorDMR-12-21991	2
chr13	47060215	47060619	MajorDMR-12-21992	2
chr13	47125465	47126667	MajorDMR-12-21993	18
chr13	47145362	47146095	MajorDMR-12-21994	11
chr13	47159840	47160212	MajorDMR-12-21995	5
chr13	47169989	47170414	MajorDMR-12-21996	2
chr13	47215764	47216251	MajorDMR-12-21997	12
chr13	47230089	47230247	MajorDMR-12-21998	3
chr13	47242340	47242786	MajorDMR-12-21999	3
chr13	47293350	47293388	MajorDMR-12-22000	2
chr13	47295467	47295762	MajorDMR-12-22001	3
chr13	47325927	47326128	MajorDMR-12-22002	2
chr13	47338083	47338270	MajorDMR-12-22003	3
chr13	47338864	47339065	MajorDMR-12-22004	3
chr13	47340331	47340398	MajorDMR-12-22005	2
chr13	47408860	47409211	MajorDMR-12-22006	3
chr13	47418687	47418772	MajorDMR-12-22007	3
chr13	47448286	47448453	MajorDMR-12-22008	5
chr13	47466371	47467567	MajorDMR-12-22009	6
chr13	47468633	47468656	MajorDMR-12-22010	4
chr13	47469399	47469998	MajorDMR-12-22011	11
chr13	47471263	47471706	MajorDMR-12-22012	4
chr13	47527267	47528050	MajorDMR-12-22013	6
chr13	47657384	47657429	MajorDMR-12-22014	2
chr13	47672566	47672741	MajorDMR-12-22015	2
chr13	47691576	47692124	MajorDMR-12-22016	4
chr13	47694294	47694645	MajorDMR-12-22017	3
chr13	47716368	47716548	MajorDMR-12-22018	2
chr13	47732604	47732804	MajorDMR-12-22019	2
chr13	47982132	47982206	MajorDMR-12-22020	2
chr13	48033866	48034412	MajorDMR-12-22021	5
chr13	48073675	48074058	MajorDMR-12-22022	2
chr13	48119595	48119738	MajorDMR-12-22023	2
chr13	48247311	48247441	MajorDMR-12-22024	3
chr13	48261890	48262048	MajorDMR-12-22025	2
chr13	48371045	48371152	MajorDMR-12-22026	5
chr13	48407505	48407591	MajorDMR-12-22027	3
chr13	48478036	48478307	MajorDMR-12-22028	2
chr13	48669522	48669622	MajorDMR-12-22029	2
chr13	48766769	48766783	MajorDMR-12-22030	2
chr13	48805246	48805959	MajorDMR-12-22031	9
chr13	48806536	48806858	MajorDMR-12-22032	8
chr13	48820038	48820060	MajorDMR-12-22033	2
chr13	48822930	48822945	MajorDMR-12-22034	2
chr13	48825745	48826144	MajorDMR-12-22035	3
chr13	48890306	48890336	MajorDMR-12-22036	2
chr13	48892980	48893484	MajorDMR-12-22037	8
chr13	48895280	48895790	MajorDMR-12-22038	5
chr13	49066668	49067199	MajorDMR-12-22039	13
chr13	49070824	49070829	MajorDMR-12-22040	2
chr13	49079732	49080257	MajorDMR-12-22041	7
chr13	49085915	49086118	MajorDMR-12-22042	3
chr13	49116963	49117273	MajorDMR-12-22043	9
chr13	49155077	49155376	MajorDMR-12-22044	3
chr13	49160777	49160851	MajorDMR-12-22045	2
chr13	49324059	49324173	MajorDMR-12-22046	3
chr13	49343337	49343367	MajorDMR-12-22047	2
chr13	49361056	49361245	MajorDMR-12-22048	2
chr13	49432693	49433098	MajorDMR-12-22049	3
chr13	49458716	49459011	MajorDMR-12-22050	7
chr13	49505906	49506166	MajorDMR-12-22051	2
chr13	49552052	49552649	MajorDMR-12-22052	4
chr13	49573221	49573284	MajorDMR-12-22053	2
chr13	49789368	49789446	MajorDMR-12-22054	3
chr13	49792266	49794076	MajorDMR-12-22055	34
chr13	49795520	49795615	MajorDMR-12-22056	3
chr13	49882499	49882548	MajorDMR-12-22057	3
chr13	49888222	49888331	MajorDMR-12-22058	4
chr13	49944260	49944549	MajorDMR-12-22059	2
chr13	50017087	50017549	MajorDMR-12-22060	5
chr13	50037033	50037165	MajorDMR-12-22061	2
chr13	50069271	50069298	MajorDMR-12-22062	3
chr13	50137748	50137846	MajorDMR-12-22063	4
chr13	50194193	50194715	MajorDMR-12-22064	5
chr13	50230294	50230404	MajorDMR-12-22065	2
chr13	50243889	50244339	MajorDMR-12-22066	2
chr13	50282593	50282642	MajorDMR-12-22067	2
chr13	50367760	50367859	MajorDMR-12-22068	2
chr13	50422099	50422571	MajorDMR-12-22069	2
chr13	50511524	50511570	MajorDMR-12-22070	2
chr13	50572322	50572777	MajorDMR-12-22071	3
chr13	50589678	50589695	MajorDMR-12-22072	2
chr13	50653490	50653554	MajorDMR-12-22073	2
chr13	50654189	50654275	MajorDMR-12-22074	4
chr13	50700389	50700618	MajorDMR-12-22075	10
chr13	50701231	50701910	MajorDMR-12-22076	11
chr13	50703296	50704128	MajorDMR-12-22077	10
chr13	50707411	50707763	MajorDMR-12-22078	8
chr13	50714915	50715458	MajorDMR-12-22079	11
chr13	50782836	50783242	MajorDMR-12-22080	3
chr13	50952552	50952691	MajorDMR-12-22081	3
chr13	50975757	50976096	MajorDMR-12-22082	3
chr13	51018995	51019017	MajorDMR-12-22083	2
chr13	51041736	51041980	MajorDMR-12-22084	4
chr13	51058835	51058853	MajorDMR-12-22085	3
chr13	51096220	51096242	MajorDMR-12-22086	2
chr13	51103642	51103704	MajorDMR-12-22087	3
chr13	51257515	51257556	MajorDMR-12-22088	2
chr13	51259834	51259962	MajorDMR-12-22089	2
chr13	51286461	51287059	MajorDMR-12-22090	5
chr13	51326797	51326802	MajorDMR-12-22091	2
chr13	51396658	51396670	MajorDMR-12-22092	2
chr13	51416135	51416738	MajorDMR-12-22093	6
chr13	51418132	51418398	MajorDMR-12-22094	2
chr13	51485237	51485296	MajorDMR-12-22095	2
chr13	51525152	51525376	MajorDMR-12-22096	2
chr13	51543889	51544165	MajorDMR-12-22097	3
chr13	51564577	51565466	MajorDMR-12-22098	12
chr13	51579901	51579951	MajorDMR-12-22099	2
chr13	51599477	51600185	MajorDMR-12-22100	9
chr13	51614571	51615753	MajorDMR-12-22101	11
chr13	51640361	51640575	MajorDMR-12-22102	3
chr13	51641434	51642120	MajorDMR-12-22103	5
chr13	51732985	51734077	MajorDMR-12-22104	10
chr13	51787044	51787051	MajorDMR-12-22105	2
chr13	51787555	51787943	MajorDMR-12-22106	2
chr13	51795755	51795919	MajorDMR-12-22107	2
chr13	51797213	51797742	MajorDMR-12-22108	12
chr13	51803284	51803526	MajorDMR-12-22109	11
chr13	51815026	51815067	MajorDMR-12-22110	2
chr13	51821135	51821339	MajorDMR-12-22111	3
chr13	51845365	51846004	MajorDMR-12-22112	7
chr13	51852136	51852355	MajorDMR-12-22113	4
chr13	51899978	51900192	MajorDMR-12-22114	2
chr13	51997183	51997258	MajorDMR-12-22115	2
chr13	52028360	52028525	MajorDMR-12-22116	2
chr13	52132029	52132162	MajorDMR-12-22117	4
chr13	52179964	52180100	MajorDMR-12-22118	3
chr13	52195050	52195289	MajorDMR-12-22119	2
chr13	52219256	52219608	MajorDMR-12-22120	4
chr13	52240200	52240317	MajorDMR-12-22121	3
chr13	52300671	52300847	MajorDMR-12-22122	3
chr13	52306304	52306428	MajorDMR-12-22123	2
chr13	52355641	52355647	MajorDMR-12-22124	2
chr13	52376353	52377583	MajorDMR-12-22125	6
chr13	52388939	52389726	MajorDMR-12-22126	6
chr13	52396313	52396639	MajorDMR-12-22127	2
chr13	52400898	52401093	MajorDMR-12-22128	6
chr13	52419264	52419486	MajorDMR-12-22129	9
chr13	52442806	52443045	MajorDMR-12-22130	4
chr13	52448790	52449184	MajorDMR-12-22131	11
chr13	52569925	52570673	MajorDMR-12-22132	9
chr13	52573476	52573980	MajorDMR-12-22133	13
chr13	52703423	52703578	MajorDMR-12-22134	2
chr13	52810111	52810126	MajorDMR-12-22135	2
chr13	52917739	52918039	MajorDMR-12-22136	3
chr13	52933893	52933925	MajorDMR-12-22137	2
chr13	52979485	52979609	MajorDMR-12-22138	2
chr13	53023306	53023725	MajorDMR-12-22139	2
chr13	53025404	53025525	MajorDMR-12-22140	2
chr13	53026393	53026417	MajorDMR-12-22141	2
chr13	53144527	53144982	MajorDMR-12-22142	2
chr13	53173506	53173848	MajorDMR-12-22143	2
chr13	53190731	53191059	MajorDMR-12-22144	3
chr13	53218363	53218405	MajorDMR-12-22145	2
chr13	53302662	53303018	MajorDMR-12-22146	3
chr13	53312908	53314143	MajorDMR-12-22147	51
chr13	53346764	53347264	MajorDMR-12-22148	2
chr13	53477874	53478217	MajorDMR-12-22149	3
chr13	53480504	53480839	MajorDMR-12-22150	4
chr13	53508236	53508488	MajorDMR-12-22151	3
chr13	53523899	53524026	MajorDMR-12-22152	5
chr13	53542262	53542589	MajorDMR-12-22153	4
chr13	53562412	53562630	MajorDMR-12-22154	3
chr13	53633158	53633291	MajorDMR-12-22155	4
chr13	53774758	53775109	MajorDMR-12-22156	11
chr13	53776038	53776479	MajorDMR-12-22157	15
chr13	53834938	53835063	MajorDMR-12-22158	5
chr13	53840448	53840680	MajorDMR-12-22159	3
chr13	53903718	53903857	MajorDMR-12-22160	2
chr13	54064816	54064927	MajorDMR-12-22161	2
chr13	54088603	54088685	MajorDMR-12-22162	2
chr13	54143939	54143999	MajorDMR-12-22163	2
chr13	54196301	54196768	MajorDMR-12-22164	3
chr13	54203379	54203543	MajorDMR-12-22165	2
chr13	54273562	54273924	MajorDMR-12-22166	3
chr13	54356968	54357113	MajorDMR-12-22167	2
chr13	54395560	54396612	MajorDMR-12-22168	16
chr13	54652825	54652830	MajorDMR-12-22169	2
chr13	54768204	54768452	MajorDMR-12-22170	3
chr13	55180782	55181018	MajorDMR-12-22171	2
chr13	56363992	56364017	MajorDMR-12-22172	2
chr13	56747883	56747915	MajorDMR-12-22173	2
chr13	56889024	56889239	MajorDMR-12-22174	2
chr13	57032078	57032194	MajorDMR-12-22175	3
chr13	57620377	57620574	MajorDMR-12-22176	3
chr13	57646656	57646741	MajorDMR-12-22177	2
chr13	58132131	58132466	MajorDMR-12-22178	2
chr13	58209102	58209452	MajorDMR-12-22179	4
chr13	58215963	58215973	MajorDMR-12-22180	2
chr13	58288836	58289010	MajorDMR-12-22181	2
chr13	58313581	58313790	MajorDMR-12-22182	3
chr13	58579111	58579161	MajorDMR-12-22183	2
chr13	58713062	58713294	MajorDMR-12-22184	2
chr13	58745636	58745904	MajorDMR-12-22185	6
chr13	59854028	59854620	MajorDMR-12-22186	3
chr13	59920809	59921742	MajorDMR-12-22187	6
chr13	59930833	59931089	MajorDMR-12-22188	6
chr13	59937488	59937870	MajorDMR-12-22189	4
chr13	59938398	59938974	MajorDMR-12-22190	3
chr13	59972079	59972616	MajorDMR-12-22191	4
chr13	60054771	60055176	MajorDMR-12-22192	4
chr13	60786219	60786335	MajorDMR-12-22193	2
chr13	60804762	60805004	MajorDMR-12-22194	2
chr13	60835905	60836071	MajorDMR-12-22195	2
chr13	60842280	60842300	MajorDMR-12-22196	2
chr13	60892648	60892681	MajorDMR-12-22197	3
chr13	61158337	61158822	MajorDMR-12-22198	4
chr13	61165503	61165707	MajorDMR-12-22199	2
chr13	61270440	61271060	MajorDMR-12-22200	6
chr13	61328811	61328852	MajorDMR-12-22201	3
chr13	61330434	61330690	MajorDMR-12-22202	3
chr13	61333695	61334169	MajorDMR-12-22203	8
chr13	61369924	61370012	MajorDMR-12-22204	4
chr13	61372825	61373136	MajorDMR-12-22205	2
chr13	61489510	61489538	MajorDMR-12-22206	2
chr13	61496798	61496930	MajorDMR-12-22207	2
chr13	61657918	61658195	MajorDMR-12-22208	2
chr13	61989892	61990026	MajorDMR-12-22209	2
chr13	62228764	62228789	MajorDMR-12-22210	2
chr13	62270871	62270937	MajorDMR-12-22211	2
chr13	62457346	62457461	MajorDMR-12-22212	2
chr13	62747163	62747475	MajorDMR-12-22213	3
chr13	62757584	62757771	MajorDMR-12-22214	2
chr13	62761691	62761719	MajorDMR-12-22215	2
chr13	62785681	62786102	MajorDMR-12-22216	2
chr13	62880062	62880262	MajorDMR-12-22217	3
chr13	63599694	63600137	MajorDMR-12-22218	2
chr13	64006565	64006634	MajorDMR-12-22219	2
chr13	64008284	64008750	MajorDMR-12-22220	2
chr13	64091659	64091834	MajorDMR-12-22221	2
chr13	64484504	64485022	MajorDMR-12-22222	10
chr13	65079484	65079772	MajorDMR-12-22223	2
chr13	65670033	65670236	MajorDMR-12-22224	3
chr13	65910294	65910524	MajorDMR-12-22225	4
chr13	65913528	65913807	MajorDMR-12-22226	3
chr13	66062908	66063157	MajorDMR-12-22227	3
chr13	66106158	66106417	MajorDMR-12-22228	2
chr13	66319093	66319301	MajorDMR-12-22229	2
chr13	66324323	66324591	MajorDMR-12-22230	4
chr13	66500970	66501274	MajorDMR-12-22231	2
chr13	66748020	66748285	MajorDMR-12-22232	2
chr13	66790954	66791124	MajorDMR-12-22233	4
chr13	66923436	66923588	MajorDMR-12-22234	2
chr13	67230820	67232005	MajorDMR-12-22235	10
chr13	67233852	67234201	MajorDMR-12-22236	3
chr13	67363263	67363338	MajorDMR-12-22237	2
chr13	67449677	67449788	MajorDMR-12-22238	2
chr13	67495848	67495963	MajorDMR-12-22239	2
chr13	67551416	67551780	MajorDMR-12-22240	3
chr13	67568241	67568886	MajorDMR-12-22241	13
chr13	67569471	67569907	MajorDMR-12-22242	3
chr13	67597496	67597813	MajorDMR-12-22243	3
chr13	67611070	67611259	MajorDMR-12-22244	2
chr13	67635843	67636221	MajorDMR-12-22245	5
chr13	67649191	67649480	MajorDMR-12-22246	2
chr13	67691088	67691589	MajorDMR-12-22247	2
chr13	67708763	67708966	MajorDMR-12-22248	3
chr13	67709653	67709708	MajorDMR-12-22249	2
chr13	67796794	67797027	MajorDMR-12-22250	2
chr13	67800009	67800488	MajorDMR-12-22251	4
chr13	67802394	67802513	MajorDMR-12-22252	2
chr13	68443693	68443719	MajorDMR-12-22253	3
chr13	68581763	68582148	MajorDMR-12-22254	2
chr13	69302087	69302208	MajorDMR-12-22255	2
chr13	70111466	70111685	MajorDMR-12-22256	3
chr13	70193812	70193949	MajorDMR-12-22257	2
chr13	70431521	70431658	MajorDMR-12-22258	3
chr13	70608406	70608870	MajorDMR-12-22259	2
chr13	70654279	70654514	MajorDMR-12-22260	3
chr13	70681413	70681560	MajorDMR-12-22261	4
chr13	70682323	70683081	MajorDMR-12-22262	8
chr13	70797411	70797439	MajorDMR-12-22263	2
chr13	70841664	70841679	MajorDMR-12-22264	2
chr13	71101954	71101976	MajorDMR-12-22265	3
chr13	71270762	71270830	MajorDMR-12-22266	2
chr13	71479203	71479732	MajorDMR-12-22267	3
chr13	71619015	71619083	MajorDMR-12-22268	2
chr13	71717060	71717286	MajorDMR-12-22269	2
chr13	71723500	71723775	MajorDMR-12-22270	2
chr13	72055843	72056118	MajorDMR-12-22271	6
chr13	72098931	72099350	MajorDMR-12-22272	3
chr13	72236196	72236234	MajorDMR-12-22273	2
chr13	72376130	72376388	MajorDMR-12-22274	2
chr13	72389132	72389482	MajorDMR-12-22275	2
chr13	72437843	72438424	MajorDMR-12-22276	4
chr13	72444366	72444592	MajorDMR-12-22277	4
chr13	72617750	72618004	MajorDMR-12-22278	3
chr13	72971835	72971983	MajorDMR-12-22279	2
chr13	73078552	73078699	MajorDMR-12-22280	2
chr13	73081274	73082184	MajorDMR-12-22281	4
chr13	73111407	73111430	MajorDMR-12-22282	2
chr13	73255049	73255318	MajorDMR-12-22283	2
chr13	73438298	73438693	MajorDMR-12-22284	5
chr13	73439387	73439452	MajorDMR-12-22285	2
chr13	73630062	73630680	MajorDMR-12-22286	3
chr13	73634782	73634997	MajorDMR-12-22287	6
chr13	73681111	73682458	MajorDMR-12-22288	14
chr13	73716457	73716862	MajorDMR-12-22289	6
chr13	73764802	73764863	MajorDMR-12-22290	2
chr13	73809624	73809632	MajorDMR-12-22291	2
chr13	73877897	73878210	MajorDMR-12-22292	2
chr13	73908368	73908808	MajorDMR-12-22293	4
chr13	74055618	74056277	MajorDMR-12-22294	7
chr13	74096193	74096450	MajorDMR-12-22295	3
chr13	74131138	74131261	MajorDMR-12-22296	3
chr13	74205594	74205807	MajorDMR-12-22297	4
chr13	74232323	74232689	MajorDMR-12-22298	6
chr13	74296857	74297255	MajorDMR-12-22299	3
chr13	74314736	74315473	MajorDMR-12-22300	13
chr13	74411447	74411495	MajorDMR-12-22301	2
chr13	74487373	74487536	MajorDMR-12-22302	3
chr13	74488711	74488991	MajorDMR-12-22303	2
chr13	74492970	74493147	MajorDMR-12-22304	2
chr13	74544827	74545424	MajorDMR-12-22305	4
chr13	74558504	74558517	MajorDMR-12-22306	2
chr13	74559228	74559463	MajorDMR-12-22307	4
chr13	74820763	74820976	MajorDMR-12-22308	8
chr13	74860775	74861623	MajorDMR-12-22309	4
chr13	74899120	74899655	MajorDMR-12-22310	6
chr13	75346722	75346902	MajorDMR-12-22311	2
chr13	75347718	75347879	MajorDMR-12-22312	2
chr13	75552522	75553082	MajorDMR-12-22313	4
chr13	75769832	75770513	MajorDMR-12-22314	6
chr13	75794283	75794327	MajorDMR-12-22315	2
chr13	75874273	75874488	MajorDMR-12-22316	2
chr13	75881749	75881928	MajorDMR-12-22317	2
chr13	76053939	76054354	MajorDMR-12-22318	3
chr13	76063628	76063839	MajorDMR-12-22319	7
chr13	76113898	76114085	MajorDMR-12-22320	3
chr13	76133080	76133161	MajorDMR-12-22321	2
chr13	76209324	76209666	MajorDMR-12-22322	8
chr13	76211030	76212435	MajorDMR-12-22323	26
chr13	76270438	76270527	MajorDMR-12-22324	3
chr13	76323761	76323910	MajorDMR-12-22325	2
chr13	76334324	76335162	MajorDMR-12-22326	8
chr13	76374807	76374999	MajorDMR-12-22327	4
chr13	76377036	76380552	MajorDMR-12-22328	29
chr13	76386996	76387123	MajorDMR-12-22329	2
chr13	76437050	76437471	MajorDMR-12-22330	3
chr13	76450353	76450776	MajorDMR-12-22331	3
chr13	76488141	76488355	MajorDMR-12-22332	3
chr13	76521005	76521298	MajorDMR-12-22333	3
chr13	76593669	76594034	MajorDMR-12-22334	5
chr13	77000130	77000242	MajorDMR-12-22335	2
chr13	77021879	77021913	MajorDMR-12-22336	2
chr13	77075256	77075267	MajorDMR-12-22337	2
chr13	77237778	77238214	MajorDMR-12-22338	4
chr13	77285634	77285925	MajorDMR-12-22339	3
chr13	77366956	77367277	MajorDMR-12-22340	4
chr13	77370063	77370256	MajorDMR-12-22341	3
chr13	77390694	77390726	MajorDMR-12-22342	2
chr13	77404652	77405015	MajorDMR-12-22343	6
chr13	77456690	77458956	MajorDMR-12-22344	24
chr13	77461278	77461715	MajorDMR-12-22345	12
chr13	77575617	77576079	MajorDMR-12-22346	2
chr13	77590396	77590488	MajorDMR-12-22347	2
chr13	77597681	77597691	MajorDMR-12-22348	2
chr13	77602053	77602110	MajorDMR-12-22349	2
chr13	77622815	77622863	MajorDMR-12-22350	2
chr13	77990915	77991150	MajorDMR-12-22351	2
chr13	78032380	78032951	MajorDMR-12-22352	3
chr13	78053441	78053608	MajorDMR-12-22353	3
chr13	78118517	78119142	MajorDMR-12-22354	3
chr13	78271035	78271044	MajorDMR-12-22355	2
chr13	78304004	78304074	MajorDMR-12-22356	3
chr13	78313932	78314466	MajorDMR-12-22357	3
chr13	78448629	78448703	MajorDMR-12-22358	2
chr13	78492167	78492479	MajorDMR-12-22359	7
chr13	78565331	78565347	MajorDMR-12-22360	2
chr13	78757995	78758015	MajorDMR-12-22361	2
chr13	78815539	78815638	MajorDMR-12-22362	2
chr13	78956849	78956865	MajorDMR-12-22363	2
chr13	79029127	79029143	MajorDMR-12-22364	2
chr13	79140637	79140912	MajorDMR-12-22365	3
chr13	79160719	79160880	MajorDMR-12-22366	2
chr13	79161474	79161722	MajorDMR-12-22367	6
chr13	79166774	79166795	MajorDMR-12-22368	2
chr13	79169285	79169623	MajorDMR-12-22369	4
chr13	79171512	79171904	MajorDMR-12-22370	4
chr13	79174150	79175796	MajorDMR-12-22371	17
chr13	79179281	79179737	MajorDMR-12-22372	5
chr13	79180536	79180654	MajorDMR-12-22373	2
chr13	79181186	79184102	MajorDMR-12-22374	31
chr13	79254474	79255539	MajorDMR-12-22375	6
chr13	79395981	79396035	MajorDMR-12-22376	2
chr13	79502945	79502953	MajorDMR-12-22377	2
chr13	79608588	79609147	MajorDMR-12-22378	5
chr13	79662724	79662766	MajorDMR-12-22379	2
chr13	79693988	79694153	MajorDMR-12-22380	3
chr13	79745465	79745538	MajorDMR-12-22381	2
chr13	79779198	79779477	MajorDMR-12-22382	2
chr13	79845473	79845908	MajorDMR-12-22383	2
chr13	79883756	79883780	MajorDMR-12-22384	2
chr13	79959054	79959207	MajorDMR-12-22385	3
chr13	80008186	80008475	MajorDMR-12-22386	3
chr13	80025848	80025936	MajorDMR-12-22387	2
chr13	80052157	80052206	MajorDMR-12-22388	2
chr13	80076557	80077071	MajorDMR-12-22389	4
chr13	80104510	80104768	MajorDMR-12-22390	2
chr13	80109793	80110233	MajorDMR-12-22391	2
chr13	80237138	80237251	MajorDMR-12-22392	2
chr13	80253541	80253606	MajorDMR-12-22393	2
chr13	80297656	80298058	MajorDMR-12-22394	7
chr13	80339867	80339920	MajorDMR-12-22395	2
chr13	80422252	80422815	MajorDMR-12-22396	6
chr13	80482391	80483195	MajorDMR-12-22397	4
chr13	80484888	80485693	MajorDMR-12-22398	7
chr13	80584486	80586583	MajorDMR-12-22399	17
chr13	80611837	80611843	MajorDMR-12-22400	2
chr13	80614580	80615351	MajorDMR-12-22401	8
chr13	80621579	80621946	MajorDMR-12-22402	5
chr13	80623572	80624141	MajorDMR-12-22403	4
chr13	80657722	80657833	MajorDMR-12-22404	2
chr13	80690285	80690490	MajorDMR-12-22405	3
chr13	80706923	80708636	MajorDMR-12-22406	18
chr13	80712285	80712394	MajorDMR-12-22407	2
chr13	80715007	80715917	MajorDMR-12-22408	11
chr13	80731831	80732173	MajorDMR-12-22409	2
chr13	80754949	80755569	MajorDMR-12-22410	7
chr13	80809584	80809931	MajorDMR-12-22411	6
chr13	80881675	80882396	MajorDMR-12-22412	4
chr13	80943579	80943632	MajorDMR-12-22413	2
chr13	80973705	80974459	MajorDMR-12-22414	3
chr13	81043901	81044674	MajorDMR-12-22415	5
chr13	81104127	81104476	MajorDMR-12-22416	2
chr13	81136718	81136730	MajorDMR-12-22417	2
chr13	81146679	81146755	MajorDMR-12-22418	3
chr13	81229144	81229152	MajorDMR-12-22419	2
chr13	81358396	81358470	MajorDMR-12-22420	3
chr13	81462629	81462875	MajorDMR-12-22421	2
chr13	81553384	81553393	MajorDMR-12-22422	2
chr13	81562475	81563488	MajorDMR-12-22423	9
chr13	81622475	81622584	MajorDMR-12-22424	3
chr13	81635212	81635958	MajorDMR-12-22425	7
chr13	82319708	82319764	MajorDMR-12-22426	2
chr13	82355632	82355783	MajorDMR-12-22427	2
chr13	82794907	82794942	MajorDMR-12-22428	2
chr13	82795759	82796332	MajorDMR-12-22429	3
chr13	82931016	82931030	MajorDMR-12-22430	2
chr13	83631665	83631768	MajorDMR-12-22431	2
chr13	83734345	83734671	MajorDMR-12-22432	2
chr13	83736572	83736869	MajorDMR-12-22433	3
chr13	84413382	84413881	MajorDMR-12-22434	2
chr13	84451680	84453117	MajorDMR-12-22435	13
chr13	84655042	84655299	MajorDMR-12-22436	3
chr13	84782453	84783312	MajorDMR-12-22437	4
chr13	84936907	84937294	MajorDMR-12-22438	4
chr13	85199474	85199541	MajorDMR-12-22439	2
chr13	85219827	85219899	MajorDMR-12-22440	2
chr13	85418961	85419460	MajorDMR-12-22441	2
chr13	85722330	85722505	MajorDMR-12-22442	3
chr13	85798061	85798181	MajorDMR-12-22443	2
chr13	85805028	85805229	MajorDMR-12-22444	3
chr13	85960828	85960836	MajorDMR-12-22445	2
chr13	86230960	86231094	MajorDMR-12-22446	2
chr13	86268904	86269149	MajorDMR-12-22447	3
chr13	86393747	86394148	MajorDMR-12-22448	3
chr13	86640909	86641175	MajorDMR-12-22449	2
chr13	86930274	86930411	MajorDMR-12-22450	2
chr13	87116510	87116611	MajorDMR-12-22451	2
chr13	87194430	87194707	MajorDMR-12-22452	17
chr13	87253915	87254128	MajorDMR-12-22453	4
chr13	87503408	87503443	MajorDMR-12-22454	2
chr13	87709359	87709582	MajorDMR-12-22455	2
chr13	88120239	88120631	MajorDMR-12-22456	2
chr13	88206578	88206724	MajorDMR-12-22457	2
chr13	88256704	88256830	MajorDMR-12-22458	2
chr13	88329316	88329623	MajorDMR-12-22459	2
chr13	88462807	88462872	MajorDMR-12-22460	4
chr13	88479972	88480003	MajorDMR-12-22461	4
chr13	88503645	88504230	MajorDMR-12-22462	6
chr13	88519792	88519967	MajorDMR-12-22463	3
chr13	88758725	88758990	MajorDMR-12-22464	2
chr13	88760157	88760397	MajorDMR-12-22465	3
chr13	89288997	89289039	MajorDMR-12-22466	2
chr13	89514184	89514775	MajorDMR-12-22467	3
chr13	89572297	89572471	MajorDMR-12-22468	2
chr13	89719256	89719507	MajorDMR-12-22469	4
chr13	90046112	90046501	MajorDMR-12-22470	2
chr13	90053522	90053650	MajorDMR-12-22471	2
chr13	90286407	90286803	MajorDMR-12-22472	2
chr13	90854327	90854601	MajorDMR-12-22473	2
chr13	90861777	90861804	MajorDMR-12-22474	2
chr13	90864380	90864385	MajorDMR-12-22475	2
chr13	91730322	91730516	MajorDMR-12-22476	5
chr13	91786838	91786986	MajorDMR-12-22477	5
chr13	91794962	91795381	MajorDMR-12-22478	5
chr13	91796492	91796892	MajorDMR-12-22479	2
chr13	91810400	91810534	MajorDMR-12-22480	3
chr13	91836601	91836786	MajorDMR-12-22481	3
chr13	91868419	91870121	MajorDMR-12-22482	10
chr13	91895314	91895455	MajorDMR-12-22483	3
chr13	91965413	91965731	MajorDMR-12-22484	4
chr13	91997816	91997849	MajorDMR-12-22485	2
chr13	92051507	92051954	MajorDMR-12-22486	17
chr13	92216131	92216457	MajorDMR-12-22487	3
chr13	92367085	92367267	MajorDMR-12-22488	4
chr13	92457766	92458712	MajorDMR-12-22489	5
chr13	92464148	92464295	MajorDMR-12-22490	3
chr13	92469469	92469668	MajorDMR-12-22491	2
chr13	92543539	92543706	MajorDMR-12-22492	2
chr13	92598275	92599021	MajorDMR-12-22493	7
chr13	92687527	92687561	MajorDMR-12-22494	2
chr13	92789303	92789641	MajorDMR-12-22495	5
chr13	92849120	92849235	MajorDMR-12-22496	3
chr13	93114990	93115547	MajorDMR-12-22497	4
chr13	93140462	93141082	MajorDMR-12-22498	5
chr13	93459839	93459890	MajorDMR-12-22499	3
chr13	93486112	93486126	MajorDMR-12-22500	2
chr13	93552849	93552925	MajorDMR-12-22501	2
chr13	93760597	93760738	MajorDMR-12-22502	2
chr13	93787237	93787373	MajorDMR-12-22503	2
chr13	93881604	93881860	MajorDMR-12-22504	2
chr13	93896425	93896975	MajorDMR-12-22505	9
chr13	93907264	93907345	MajorDMR-12-22506	3
chr13	94066471	94067398	MajorDMR-12-22507	7
chr13	94152259	94152949	MajorDMR-12-22508	7
chr13	94184374	94184677	MajorDMR-12-22509	3
chr13	94252759	94252936	MajorDMR-12-22510	2
chr13	94272350	94272891	MajorDMR-12-22511	3
chr13	94287981	94288246	MajorDMR-12-22512	2
chr13	94537749	94538210	MajorDMR-12-22513	3
chr13	94699853	94700039	MajorDMR-12-22514	2
chr13	94746146	94746317	MajorDMR-12-22515	2
chr13	94793016	94793191	MajorDMR-12-22516	2
chr13	94795069	94795077	MajorDMR-12-22517	2
chr13	94795920	94796206	MajorDMR-12-22518	2
chr13	94828774	94829088	MajorDMR-12-22519	2
chr13	94884559	94884931	MajorDMR-12-22520	2
chr13	94981551	94981732	MajorDMR-12-22521	4
chr13	94997701	94997858	MajorDMR-12-22522	2
chr13	95067244	95067997	MajorDMR-12-22523	8
chr13	95086045	95086207	MajorDMR-12-22524	4
chr13	95129926	95130186	MajorDMR-12-22525	2
chr13	95253622	95253697	MajorDMR-12-22526	2
chr13	95313138	95313209	MajorDMR-12-22527	2
chr13	95314405	95315004	MajorDMR-12-22528	15
chr13	95355909	95356499	MajorDMR-12-22529	6
chr13	95357301	95359217	MajorDMR-12-22530	13
chr13	95360646	95361399	MajorDMR-12-22531	5
chr13	95365782	95366075	MajorDMR-12-22532	17
chr13	95620946	95621198	MajorDMR-12-22533	9
chr13	95655148	95655601	MajorDMR-12-22534	5
chr13	95952793	95952903	MajorDMR-12-22535	2
chr13	95976252	95976476	MajorDMR-12-22536	3
chr13	96000026	96000250	MajorDMR-12-22537	3
chr13	96032919	96033804	MajorDMR-12-22538	8
chr13	96039945	96040536	MajorDMR-12-22539	3
chr13	96056099	96056330	MajorDMR-12-22540	5
chr13	96087121	96087165	MajorDMR-12-22541	2
chr13	96109013	96109642	MajorDMR-12-22542	6
chr13	96130125	96130136	MajorDMR-12-22543	2
chr13	96130823	96131096	MajorDMR-12-22544	5
chr13	96168646	96168945	MajorDMR-12-22545	2
chr13	96188877	96188996	MajorDMR-12-22546	3
chr13	96204648	96204705	MajorDMR-12-22547	2
chr13	96205424	96205922	MajorDMR-12-22548	3
chr13	96256460	96256637	MajorDMR-12-22549	7
chr13	96293925	96293935	MajorDMR-12-22550	2
chr13	96422817	96423129	MajorDMR-12-22551	5
chr13	96436684	96436763	MajorDMR-12-22552	2
chr13	96461826	96461839	MajorDMR-12-22553	2
chr13	96728232	96728261	MajorDMR-12-22554	2
chr13	96793413	96793433	MajorDMR-12-22555	2
chr13	96819063	96819516	MajorDMR-12-22556	2
chr13	96853435	96853442	MajorDMR-12-22557	2
chr13	97046621	97047054	MajorDMR-12-22558	2
chr13	97070043	97070351	MajorDMR-12-22559	2
chr13	97074006	97074515	MajorDMR-12-22560	4
chr13	97288330	97288340	MajorDMR-12-22561	2
chr13	97372744	97373100	MajorDMR-12-22562	5
chr13	97508339	97508700	MajorDMR-12-22563	4
chr13	97646896	97647245	MajorDMR-12-22564	11
chr13	97670283	97670352	MajorDMR-12-22565	2
chr13	97746747	97746968	MajorDMR-12-22566	3
chr13	97765345	97765555	MajorDMR-12-22567	2
chr13	97792391	97793363	MajorDMR-12-22568	7
chr13	97876253	97877705	MajorDMR-12-22569	9
chr13	97878215	97878520	MajorDMR-12-22570	6
chr13	97888231	97888291	MajorDMR-12-22571	2
chr13	97902220	97902645	MajorDMR-12-22572	3
chr13	97907881	97908043	MajorDMR-12-22573	2
chr13	97910284	97910423	MajorDMR-12-22574	2
chr13	97913232	97914116	MajorDMR-12-22575	4
chr13	97919378	97920264	MajorDMR-12-22576	6
chr13	97930793	97931259	MajorDMR-12-22577	2
chr13	97973701	97974401	MajorDMR-12-22578	5
chr13	97980412	97980532	MajorDMR-12-22579	2
chr13	97990902	97992138	MajorDMR-12-22580	30
chr13	98019535	98020082	MajorDMR-12-22581	9
chr13	98025771	98026374	MajorDMR-12-22582	5
chr13	98039492	98039576	MajorDMR-12-22583	4
chr13	98076129	98076536	MajorDMR-12-22584	4
chr13	98206642	98207267	MajorDMR-12-22585	3
chr13	98221991	98222568	MajorDMR-12-22586	4
chr13	98279944	98279989	MajorDMR-12-22587	2
chr13	98281989	98282319	MajorDMR-12-22588	6
chr13	98344812	98344843	MajorDMR-12-22589	2
chr13	98373996	98374624	MajorDMR-12-22590	6
chr13	98376912	98377330	MajorDMR-12-22591	2
chr13	98379092	98379143	MajorDMR-12-22592	2
chr13	98381572	98382185	MajorDMR-12-22593	7
chr13	98452722	98452858	MajorDMR-12-22594	3
chr13	98550281	98550301	MajorDMR-12-22595	2
chr13	98586980	98587487	MajorDMR-12-22596	6
chr13	98591125	98591544	MajorDMR-12-22597	2
chr13	98794398	98794505	MajorDMR-12-22598	6
chr13	98796915	98797044	MajorDMR-12-22599	2
chr13	98797590	98797804	MajorDMR-12-22600	2
chr13	98806756	98806804	MajorDMR-12-22601	2
chr13	98824458	98825269	MajorDMR-12-22602	4
chr13	98826050	98826798	MajorDMR-12-22603	5
chr13	98840296	98840371	MajorDMR-12-22604	2
chr13	98865822	98866599	MajorDMR-12-22605	19
chr13	98867124	98867331	MajorDMR-12-22606	3
chr13	98878809	98878992	MajorDMR-12-22607	2
chr13	98905364	98905590	MajorDMR-12-22608	3
chr13	98940953	98941440	MajorDMR-12-22609	4
chr13	98953549	98954050	MajorDMR-12-22610	6
chr13	98961520	98962268	MajorDMR-12-22611	5
chr13	98967764	98968066	MajorDMR-12-22612	2
chr13	98976683	98977004	MajorDMR-12-22613	3
chr13	98978490	98978768	MajorDMR-12-22614	3
chr13	98988820	98989147	MajorDMR-12-22615	2
chr13	98995783	98996070	MajorDMR-12-22616	2
chr13	98997014	98997550	MajorDMR-12-22617	4
chr13	99000627	99001398	MajorDMR-12-22618	18
chr13	99023051	99023308	MajorDMR-12-22619	3
chr13	99040163	99040197	MajorDMR-12-22620	2
chr13	99063970	99064451	MajorDMR-12-22621	11
chr13	99071824	99071846	MajorDMR-12-22622	2
chr13	99079565	99080699	MajorDMR-12-22623	9
chr13	99082600	99082889	MajorDMR-12-22624	2
chr13	99095636	99095796	MajorDMR-12-22625	5
chr13	99097439	99098397	MajorDMR-12-22626	4
chr13	99100615	99100728	MajorDMR-12-22627	2
chr13	99101424	99101948	MajorDMR-12-22628	7
chr13	99102852	99103793	MajorDMR-12-22629	8
chr13	99105824	99105903	MajorDMR-12-22630	2
chr13	99112113	99112266	MajorDMR-12-22631	4
chr13	99115301	99115425	MajorDMR-12-22632	5
chr13	99119073	99119161	MajorDMR-12-22633	4
chr13	99128824	99128939	MajorDMR-12-22634	6
chr13	99136579	99136903	MajorDMR-12-22635	3
chr13	99143017	99143047	MajorDMR-12-22636	2
chr13	99173980	99174374	MajorDMR-12-22637	7
chr13	99181052	99181267	MajorDMR-12-22638	3
chr13	99218096	99218658	MajorDMR-12-22639	11
chr13	99258681	99258808	MajorDMR-12-22640	3
chr13	99404233	99404538	MajorDMR-12-22641	6
chr13	99405235	99405295	MajorDMR-12-22642	2
chr13	99434809	99435065	MajorDMR-12-22643	2
chr13	99509365	99509395	MajorDMR-12-22644	3
chr13	99510500	99511026	MajorDMR-12-22645	4
chr13	99530797	99531541	MajorDMR-12-22646	4
chr13	99542332	99543064	MajorDMR-12-22647	7
chr13	99740587	99740678	MajorDMR-12-22648	2
chr13	99777074	99777102	MajorDMR-12-22649	2
chr13	99828715	99829329	MajorDMR-12-22650	3
chr13	99873426	99873672	MajorDMR-12-22651	3
chr13	99964555	99965126	MajorDMR-12-22652	7
chr13	100078050	100078108	MajorDMR-12-22653	4
chr13	100085037	100085243	MajorDMR-12-22654	4
chr13	100089544	100089631	MajorDMR-12-22655	3
chr13	100177957	100177967	MajorDMR-12-22656	2
chr13	100227709	100228244	MajorDMR-12-22657	7
chr13	100258164	100258194	MajorDMR-12-22658	2
chr13	100269805	100270103	MajorDMR-12-22659	8
chr13	100308225	100308467	MajorDMR-12-22660	5
chr13	100329557	100329818	MajorDMR-12-22661	3
chr13	100399270	100399518	MajorDMR-12-22662	2
chr13	100402001	100402054	MajorDMR-12-22663	2
chr13	100410541	100410905	MajorDMR-12-22664	2
chr13	100507919	100508065	MajorDMR-12-22665	2
chr13	100547222	100547721	MajorDMR-12-22666	3
chr13	100548856	100549369	MajorDMR-12-22667	3
chr13	100568872	100569071	MajorDMR-12-22668	2
chr13	100578494	100578997	MajorDMR-12-22669	3
chr13	100608017	100608624	MajorDMR-12-22670	10
chr13	100617303	100617700	MajorDMR-12-22671	4
chr13	100619738	100620517	MajorDMR-12-22672	8
chr13	100623542	100623943	MajorDMR-12-22673	2
chr13	100625848	100626507	MajorDMR-12-22674	5
chr13	100627204	100628377	MajorDMR-12-22675	11
chr13	100629895	100630683	MajorDMR-12-22676	3
chr13	100636739	100636794	MajorDMR-12-22677	2
chr13	100639092	100639271	MajorDMR-12-22678	6
chr13	100639827	100640314	MajorDMR-12-22679	5
chr13	100640920	100642550	MajorDMR-12-22680	8
chr13	100782091	100782445	MajorDMR-12-22681	2
chr13	100959240	100959685	MajorDMR-12-22682	2
chr13	101158625	101158651	MajorDMR-12-22683	2
chr13	101165367	101166077	MajorDMR-12-22684	11
chr13	101166593	101166927	MajorDMR-12-22685	2
chr13	101178508	101178843	MajorDMR-12-22686	17
chr13	101195152	101195348	MajorDMR-12-22687	4
chr13	101202536	101203029	MajorDMR-12-22688	6
chr13	101237376	101237508	MajorDMR-12-22689	3
chr13	101241147	101241592	MajorDMR-12-22690	4
chr13	101258585	101258907	MajorDMR-12-22691	2
chr13	101282938	101282943	MajorDMR-12-22692	2
chr13	101296900	101297068	MajorDMR-12-22693	2
chr13	101298468	101298751	MajorDMR-12-22694	5
chr13	101302443	101303466	MajorDMR-12-22695	18
chr13	101320062	101320370	MajorDMR-12-22696	6
chr13	101325843	101325907	MajorDMR-12-22697	4
chr13	101328020	101328211	MajorDMR-12-22698	5
chr13	101374349	101374446	MajorDMR-12-22699	3
chr13	101405744	101405905	MajorDMR-12-22700	4
chr13	101441702	101442747	MajorDMR-12-22701	6
chr13	101463823	101464088	MajorDMR-12-22702	4
chr13	101476804	101476904	MajorDMR-12-22703	2
chr13	101506703	101506796	MajorDMR-12-22704	4
chr13	101615048	101615539	MajorDMR-12-22705	2
chr13	101635603	101635771	MajorDMR-12-22706	2
chr13	101640459	101640746	MajorDMR-12-22707	3
chr13	101709880	101710438	MajorDMR-12-22708	6
chr13	101712019	101712233	MajorDMR-12-22709	3
chr13	101802524	101802569	MajorDMR-12-22710	3
chr13	101830995	101831155	MajorDMR-12-22711	2
chr13	101942167	101942612	MajorDMR-12-22712	4
chr13	102021834	102021968	MajorDMR-12-22713	4
chr13	102043013	102043094	MajorDMR-12-22714	2
chr13	102061744	102061834	MajorDMR-12-22715	3
chr13	102067162	102067720	MajorDMR-12-22716	5
chr13	102106132	102106205	MajorDMR-12-22717	6
chr13	102175879	102176298	MajorDMR-12-22718	2
chr13	102181970	102182100	MajorDMR-12-22719	2
chr13	102231710	102232241	MajorDMR-12-22720	5
chr13	102332335	102332874	MajorDMR-12-22721	4
chr13	102335652	102336000	MajorDMR-12-22722	3
chr13	102359109	102359439	MajorDMR-12-22723	7
chr13	102427129	102427303	MajorDMR-12-22724	2
chr13	102428238	102428265	MajorDMR-12-22725	2
chr13	102433219	102433755	MajorDMR-12-22726	5
chr13	102456161	102456491	MajorDMR-12-22727	3
chr13	102478492	102478513	MajorDMR-12-22728	2
chr13	102520017	102520028	MajorDMR-12-22729	2
chr13	102521042	102521450	MajorDMR-12-22730	2
chr13	102525222	102525342	MajorDMR-12-22731	2
chr13	102534082	102534712	MajorDMR-12-22732	6
chr13	102537260	102537728	MajorDMR-12-22733	3
chr13	102547997	102548227	MajorDMR-12-22734	4
chr13	102567730	102568431	MajorDMR-12-22735	14
chr13	102571830	102571938	MajorDMR-12-22736	2
chr13	102663060	102664276	MajorDMR-12-22737	8
chr13	102665084	102665487	MajorDMR-12-22738	4
chr13	102723550	102724457	MajorDMR-12-22739	8
chr13	102792084	102792231	MajorDMR-12-22740	2
chr13	102793793	102793838	MajorDMR-12-22741	2
chr13	102868169	102868199	MajorDMR-12-22742	3
chr13	102889208	102889793	MajorDMR-12-22743	6
chr13	102892699	102892804	MajorDMR-12-22744	2
chr13	102911868	102912075	MajorDMR-12-22745	2
chr13	102951458	102951577	MajorDMR-12-22746	2
chr13	102963834	102964414	MajorDMR-12-22747	3
chr13	102971259	102971727	MajorDMR-12-22748	6
chr13	102986226	102986479	MajorDMR-12-22749	3
chr13	102996425	102996510	MajorDMR-12-22750	2
chr13	103000097	103000421	MajorDMR-12-22751	4
chr13	103000925	103001219	MajorDMR-12-22752	5
chr13	103045377	103045464	MajorDMR-12-22753	3
chr13	103048387	103048919	MajorDMR-12-22754	4
chr13	103051105	103051146	MajorDMR-12-22755	2
chr13	103139813	103139962	MajorDMR-12-22756	2
chr13	103189637	103190123	MajorDMR-12-22757	4
chr13	103223305	103223510	MajorDMR-12-22758	2
chr13	103264305	103264344	MajorDMR-12-22759	3
chr13	103295023	103295099	MajorDMR-12-22760	4
chr13	103333604	103333721	MajorDMR-12-22761	2
chr13	103338946	103339327	MajorDMR-12-22762	2
chr13	103346733	103346853	MajorDMR-12-22763	3
chr13	103359879	103360394	MajorDMR-12-22764	3
chr13	103381983	103382010	MajorDMR-12-22765	2
chr13	103509071	103509168	MajorDMR-12-22766	3
chr13	103527148	103529082	MajorDMR-12-22767	13
chr13	103532463	103532888	MajorDMR-12-22768	2
chr13	103556168	103556528	MajorDMR-12-22769	7
chr13	103566295	103566456	MajorDMR-12-22770	4
chr13	103702798	103702839	MajorDMR-12-22771	2
chr13	103848774	103848951	MajorDMR-12-22772	2
chr13	103961252	103961473	MajorDMR-12-22773	3
chr13	104003609	104003617	MajorDMR-12-22774	2
chr13	104285411	104285754	MajorDMR-12-22775	2
chr13	104354981	104355114	MajorDMR-12-22776	2
chr13	104489258	104489425	MajorDMR-12-22777	2
chr13	104504448	104504581	MajorDMR-12-22778	2
chr13	104659555	104659571	MajorDMR-12-22779	2
chr13	104663943	104664566	MajorDMR-12-22780	14
chr13	104905329	104905482	MajorDMR-12-22781	2
chr13	105144405	105144423	MajorDMR-12-22782	2
chr13	105223940	105224969	MajorDMR-12-22783	11
chr13	105300805	105300920	MajorDMR-12-22784	4
chr13	105481298	105481691	MajorDMR-12-22785	2
chr13	106015930	106016618	MajorDMR-12-22786	8
chr13	106029986	106030082	MajorDMR-12-22787	3
chr13	106189656	106189810	MajorDMR-12-22788	2
chr13	106264112	106264178	MajorDMR-12-22789	2
chr13	106279854	106279937	MajorDMR-12-22790	2
chr13	106499940	106500043	MajorDMR-12-22791	2
chr13	106567612	106567906	MajorDMR-12-22792	3
chr13	106594771	106594901	MajorDMR-12-22793	2
chr13	106609288	106609462	MajorDMR-12-22794	6
chr13	106686185	106686194	MajorDMR-12-22795	2
chr13	106741467	106742574	MajorDMR-12-22796	6
chr13	106743341	106743597	MajorDMR-12-22797	2
chr13	106771199	106771700	MajorDMR-12-22798	13
chr13	106854095	106854499	MajorDMR-12-22799	4
chr13	106895648	106895669	MajorDMR-12-22800	2
chr13	106921999	106922003	MajorDMR-12-22801	2
chr13	106927613	106928063	MajorDMR-12-22802	2
chr13	106930036	106930322	MajorDMR-12-22803	7
chr13	107002079	107002745	MajorDMR-12-22804	5
chr13	107096053	107096534	MajorDMR-12-22805	2
chr13	107137496	107137530	MajorDMR-12-22806	2
chr13	107142307	107143985	MajorDMR-12-22807	14
chr13	107144883	107145053	MajorDMR-12-22808	2
chr13	107145917	107146547	MajorDMR-12-22809	13
chr13	107148635	107149108	MajorDMR-12-22810	4
chr13	107150822	107150848	MajorDMR-12-22811	2
chr13	107158938	107159446	MajorDMR-12-22812	3
chr13	107181653	107181970	MajorDMR-12-22813	3
chr13	107183029	107183451	MajorDMR-12-22814	12
chr13	107208550	107208560	MajorDMR-12-22815	2
chr13	107214272	107214360	MajorDMR-12-22816	2
chr13	107333647	107334701	MajorDMR-12-22817	9
chr13	107337607	107337758	MajorDMR-12-22818	3
chr13	107362333	107363023	MajorDMR-12-22819	8
chr13	107364823	107365314	MajorDMR-12-22820	6
chr13	107390616	107390983	MajorDMR-12-22821	3
chr13	107415432	107415583	MajorDMR-12-22822	3
chr13	107448545	107449224	MajorDMR-12-22823	5
chr13	107504804	107505086	MajorDMR-12-22824	2
chr13	107511108	107511266	MajorDMR-12-22825	2
chr13	107519534	107520280	MajorDMR-12-22826	11
```
