## Supplementary material for "Single nucleus multi-omics links human cortical cell regulatory genome diversity to disease risk variants": Table S9: Inh_MGE_UNC5B.hyper_dmr.dms2.bed (part 2 of 4)

```
chr13	107534411	107534793	MajorDMR-12-22827	3
chr13	107568320	107569369	MajorDMR-12-22828	9
chr13	107571626	107572244	MajorDMR-12-22829	5
chr13	107592766	107592891	MajorDMR-12-22830	2
chr13	107633224	107633928	MajorDMR-12-22831	6
chr13	107639574	107640254	MajorDMR-12-22832	10
chr13	107687642	107688304	MajorDMR-12-22833	7
chr13	107730635	107731312	MajorDMR-12-22834	5
chr13	107862894	107862960	MajorDMR-12-22835	2
chr13	107869434	107869825	MajorDMR-12-22836	4
chr13	107984702	107984801	MajorDMR-12-22837	2
chr13	108003858	108004028	MajorDMR-12-22838	4
chr13	108029347	108029544	MajorDMR-12-22839	2
chr13	108214667	108215044	MajorDMR-12-22840	3
chr13	108256450	108256834	MajorDMR-12-22841	3
chr13	108302515	108302724	MajorDMR-12-22842	2
chr13	108388577	108389288	MajorDMR-12-22843	5
chr13	108395641	108396097	MajorDMR-12-22844	4
chr13	108396671	108396777	MajorDMR-12-22845	3
chr13	108401696	108401787	MajorDMR-12-22846	3
chr13	108472305	108473104	MajorDMR-12-22847	4
chr13	108499989	108500046	MajorDMR-12-22848	2
chr13	108614687	108615100	MajorDMR-12-22849	2
chr13	108657789	108657850	MajorDMR-12-22850	3
chr13	108772599	108772910	MajorDMR-12-22851	6
chr13	108922427	108922573	MajorDMR-12-22852	5
chr13	108928584	108928746	MajorDMR-12-22853	2
chr13	108988085	108988303	MajorDMR-12-22854	2
chr13	109212615	109212735	MajorDMR-12-22855	3
chr13	109248192	109248489	MajorDMR-12-22856	2
chr13	109411646	109412163	MajorDMR-12-22857	4
chr13	109567178	109567287	MajorDMR-12-22858	2
chr13	109740000	109741320	MajorDMR-12-22859	13
chr13	109792733	109793577	MajorDMR-12-22860	55
chr13	109806996	109807099	MajorDMR-12-22861	2
chr13	109808525	109809333	MajorDMR-12-22862	14
chr13	109896147	109896381	MajorDMR-12-22863	4
chr13	109928386	109928423	MajorDMR-12-22864	2
chr13	109933475	109933964	MajorDMR-12-22865	3
chr13	109984354	109984580	MajorDMR-12-22866	7
chr13	110027280	110027358	MajorDMR-12-22867	4
chr13	110034317	110034390	MajorDMR-12-22868	3
chr13	110064634	110065321	MajorDMR-12-22869	14
chr13	110101150	110101570	MajorDMR-12-22870	8
chr13	110147236	110147634	MajorDMR-12-22871	3
chr13	110152637	110152922	MajorDMR-12-22872	3
chr13	110309649	110310011	MajorDMR-12-22873	7
chr13	110373300	110373492	MajorDMR-12-22874	2
chr13	110417160	110417622	MajorDMR-12-22875	5
chr13	110419647	110420133	MajorDMR-12-22876	2
chr13	110424250	110424405	MajorDMR-12-22877	3
chr13	110429677	110434630	MajorDMR-12-22878	38
chr13	110436188	110436870	MajorDMR-12-22879	32
chr13	110440359	110441710	MajorDMR-12-22880	5
chr13	110496952	110497030	MajorDMR-12-22881	2
chr13	110521932	110522630	MajorDMR-12-22882	15
chr13	110552795	110552872	MajorDMR-12-22883	2
chr13	110623581	110623912	MajorDMR-12-22884	4
chr13	110635850	110635951	MajorDMR-12-22885	3
chr13	110676737	110676762	MajorDMR-12-22886	2
chr13	110747048	110747453	MajorDMR-12-22887	8
chr13	110762147	110762714	MajorDMR-12-22888	11
chr13	110768533	110768727	MajorDMR-12-22889	3
chr13	110779116	110779148	MajorDMR-12-22890	3
chr13	110780922	110781350	MajorDMR-12-22891	6
chr13	110785371	110785526	MajorDMR-12-22892	2
chr13	110789133	110789879	MajorDMR-12-22893	10
chr13	110885845	110886062	MajorDMR-12-22894	5
chr13	110909014	110909089	MajorDMR-12-22895	2
chr13	110966187	110966199	MajorDMR-12-22896	2
chr13	110995737	110996053	MajorDMR-12-22897	2
chr13	111002518	111002814	MajorDMR-12-22898	2
chr13	111049872	111049910	MajorDMR-12-22899	2
chr13	111111171	111111497	MajorDMR-12-22900	2
chr13	111128022	111128118	MajorDMR-12-22901	5
chr13	111173658	111173800	MajorDMR-12-22902	4
chr13	111213349	111213615	MajorDMR-12-22903	12
chr13	111228003	111228017	MajorDMR-12-22904	2
chr13	111237259	111237660	MajorDMR-12-22905	2
chr13	111288519	111288535	MajorDMR-12-22906	2
chr13	111294934	111295039	MajorDMR-12-22907	4
chr13	111301227	111301563	MajorDMR-12-22908	22
chr13	111332491	111332886	MajorDMR-12-22909	2
chr13	111451880	111452576	MajorDMR-12-22910	16
chr13	111454764	111454846	MajorDMR-12-22911	4
chr13	111464257	111465668	MajorDMR-12-22912	31
chr13	111479606	111479694	MajorDMR-12-22913	2
chr13	111524027	111524637	MajorDMR-12-22914	5
chr13	111607835	111608228	MajorDMR-12-22915	2
chr13	111636956	111637009	MajorDMR-12-22916	3
chr13	111637953	111638433	MajorDMR-12-22917	3
chr13	111640499	111640525	MajorDMR-12-22918	2
chr13	111659269	111659369	MajorDMR-12-22919	4
chr13	111689978	111690597	MajorDMR-12-22920	16
chr13	111702985	111702990	MajorDMR-12-22921	2
chr13	111766461	111766478	MajorDMR-12-22922	2
chr13	111813927	111814046	MajorDMR-12-22923	2
chr13	111825234	111825618	MajorDMR-12-22924	2
chr13	111830295	111830604	MajorDMR-12-22925	2
chr13	111832363	111832791	MajorDMR-12-22926	2
chr13	111837176	111838357	MajorDMR-12-22927	7
chr13	111839253	111839787	MajorDMR-12-22928	9
chr13	111840670	111840894	MajorDMR-12-22929	2
chr13	111854152	111854946	MajorDMR-12-22930	5
chr13	111855679	111857969	MajorDMR-12-22931	21
chr13	111858659	111858891	MajorDMR-12-22932	2
chr13	111860392	111860513	MajorDMR-12-22933	2
chr13	111864657	111865043	MajorDMR-12-22934	4
chr13	111869297	111869311	MajorDMR-12-22935	2
chr13	111870096	111871591	MajorDMR-12-22936	16
chr13	111894042	111894357	MajorDMR-12-22937	3
chr13	111916388	111916667	MajorDMR-12-22938	3
chr13	111918462	111918621	MajorDMR-12-22939	2
chr13	111919763	111919883	MajorDMR-12-22940	2
chr13	111922095	111922991	MajorDMR-12-22941	8
chr13	111923977	111925227	MajorDMR-12-22942	7
chr13	111931823	111932633	MajorDMR-12-22943	6
chr13	111933997	111934127	MajorDMR-12-22944	3
chr13	111936252	111936524	MajorDMR-12-22945	3
chr13	111941743	111941831	MajorDMR-12-22946	3
chr13	111945187	111945388	MajorDMR-12-22947	6
chr13	111950745	111950758	MajorDMR-12-22948	2
chr13	111954562	111954607	MajorDMR-12-22949	2
chr13	111976752	111977231	MajorDMR-12-22950	3
chr13	111987612	111988146	MajorDMR-12-22951	8
chr13	112041608	112041919	MajorDMR-12-22952	8
chr13	112051074	112051292	MajorDMR-12-22953	2
chr13	112081608	112081789	MajorDMR-12-22954	5
chr13	112087144	112087227	MajorDMR-12-22955	2
chr13	112157500	112157697	MajorDMR-12-22956	4
chr13	112183207	112183451	MajorDMR-12-22957	4
chr13	112186981	112187978	MajorDMR-12-22958	22
chr13	112188651	112188660	MajorDMR-12-22959	2
chr13	112190259	112190415	MajorDMR-12-22960	2
chr13	112236638	112236880	MajorDMR-12-22961	4
chr13	112315909	112316698	MajorDMR-12-22962	6
chr13	112330266	112330696	MajorDMR-12-22963	5
chr13	112331530	112332534	MajorDMR-12-22964	19
chr13	112341759	112342078	MajorDMR-12-22965	6
chr13	112344325	112344511	MajorDMR-12-22966	3
chr13	112546697	112547122	MajorDMR-12-22967	6
chr13	112553465	112554123	MajorDMR-12-22968	15
chr13	112578501	112578818	MajorDMR-12-22969	5
chr13	112610466	112610745	MajorDMR-12-22970	9
chr13	112622004	112622078	MajorDMR-12-22971	3
chr13	112626276	112627993	MajorDMR-12-22972	33
chr13	112630209	112630781	MajorDMR-12-22973	12
chr13	112651129	112651140	MajorDMR-12-22974	2
chr13	112707904	112708655	MajorDMR-12-22975	31
chr13	112709200	112709541	MajorDMR-12-22976	3
chr13	112715417	112715629	MajorDMR-12-22977	6
chr13	112717934	112718022	MajorDMR-12-22978	2
chr13	112719779	112720627	MajorDMR-12-22979	23
chr13	112722061	112722090	MajorDMR-12-22980	3
chr13	112725840	112725857	MajorDMR-12-22981	2
chr13	112756306	112756659	MajorDMR-12-22982	8
chr13	112757944	112761524	MajorDMR-12-22983	170
chr13	112784211	112786740	MajorDMR-12-22984	37
chr13	112788353	112788428	MajorDMR-12-22985	2
chr13	112813799	112814123	MajorDMR-12-22986	5
chr13	112819590	112819885	MajorDMR-12-22987	4
chr13	112858588	112860109	MajorDMR-12-22988	42
chr13	112861593	112861601	MajorDMR-12-22989	2
chr13	112873914	112874281	MajorDMR-12-22990	3
chr13	112886609	112886760	MajorDMR-12-22991	2
chr13	112925421	112925488	MajorDMR-12-22992	2
chr13	112979858	112980605	MajorDMR-12-22993	16
chr13	112984727	112986995	MajorDMR-12-22994	66
chr13	113013589	113013691	MajorDMR-12-22995	4
chr13	113016576	113016608	MajorDMR-12-22996	2
chr13	113017615	113017681	MajorDMR-12-22997	2
chr13	113097106	113098681	MajorDMR-12-22998	25
chr13	113099808	113100540	MajorDMR-12-22999	6
chr13	113140913	113141651	MajorDMR-12-23000	15
chr13	113242863	113243010	MajorDMR-12-23001	4
chr13	113294883	113295283	MajorDMR-12-23002	8
chr13	113323284	113323434	MajorDMR-12-23003	3
chr13	113325354	113325384	MajorDMR-12-23004	2
chr13	113345903	113346138	MajorDMR-12-23005	3
chr13	113365857	113365989	MajorDMR-12-23006	8
chr13	113366528	113366613	MajorDMR-12-23007	4
chr13	113379827	113380156	MajorDMR-12-23008	4
chr13	113398880	113399040	MajorDMR-12-23009	8
chr13	113401664	113401692	MajorDMR-12-23010	2
chr13	113403467	113403509	MajorDMR-12-23011	3
chr13	113436399	113437160	MajorDMR-12-23012	4
chr13	113464678	113464706	MajorDMR-12-23013	2
chr13	113491144	113492447	MajorDMR-12-23014	10
chr13	113528722	113528897	MajorDMR-12-23015	5
chr13	113546929	113547396	MajorDMR-12-23016	14
chr13	113548061	113548232	MajorDMR-12-23017	5
chr13	113549182	113549701	MajorDMR-12-23018	19
chr13	113564200	113564616	MajorDMR-12-23019	2
chr13	113583035	113583166	MajorDMR-12-23020	2
chr13	113585652	113586123	MajorDMR-12-23021	7
chr13	113594315	113594591	MajorDMR-12-23022	6
chr13	113622157	113622309	MajorDMR-12-23023	7
chr13	113634711	113635404	MajorDMR-12-23024	4
chr13	113668739	113669160	MajorDMR-12-23025	5
chr13	113674927	113675021	MajorDMR-12-23026	2
chr13	113683003	113683350	MajorDMR-12-23027	4
chr13	113685939	113686396	MajorDMR-12-23028	2
chr13	113701258	113701455	MajorDMR-12-23029	2
chr13	113702205	113702416	MajorDMR-12-23030	2
chr13	113714871	113714954	MajorDMR-12-23031	2
chr13	113715492	113715780	MajorDMR-12-23032	3
chr13	113718029	113718813	MajorDMR-12-23033	14
chr13	113719370	113720780	MajorDMR-12-23034	13
chr13	113724294	113725037	MajorDMR-12-23035	11
chr13	113733669	113734069	MajorDMR-12-23036	7
chr13	113739197	113740924	MajorDMR-12-23037	14
chr13	113743279	113743705	MajorDMR-12-23038	4
chr13	113747842	113748907	MajorDMR-12-23039	6
chr13	113756921	113757228	MajorDMR-12-23040	8
chr13	113760648	113760674	MajorDMR-12-23041	2
chr13	113762137	113762441	MajorDMR-12-23042	2
chr13	113763754	113764279	MajorDMR-12-23043	20
chr13	113784257	113784610	MajorDMR-12-23044	6
chr13	113806323	113807931	MajorDMR-12-23045	25
chr13	113809000	113809254	MajorDMR-12-23046	5
chr13	113815934	113817067	MajorDMR-12-23047	16
chr13	113834047	113834058	MajorDMR-12-23048	2
chr13	113846692	113846880	MajorDMR-12-23049	3
chr13	113886421	113886580	MajorDMR-12-23050	2
chr13	113928710	113928750	MajorDMR-12-23051	2
chr13	113931664	113932128	MajorDMR-12-23052	2
chr13	113978763	113978786	MajorDMR-12-23053	3
chr13	114017315	114017908	MajorDMR-12-23054	24
chr13	114030860	114031306	MajorDMR-12-23055	2
chr13	114045337	114045570	MajorDMR-12-23056	2
chr13	114047669	114047960	MajorDMR-12-23057	4
chr13	114056243	114056525	MajorDMR-12-23058	2
chr13	114057229	114057237	MajorDMR-12-23059	2
chr13	114076480	114076657	MajorDMR-12-23060	2
chr13	114112971	114113222	MajorDMR-12-23061	8
chr13	114216225	114217457	MajorDMR-12-23062	16
chr13	114238408	114238598	MajorDMR-12-23063	2
chr13	114240204	114240434	MajorDMR-12-23064	2
chr13	114261484	114261809	MajorDMR-12-23065	2
chr13	114266820	114267325	MajorDMR-12-23066	6
chr13	114287981	114287990	MajorDMR-12-23067	2
chr13	114293940	114294305	MajorDMR-12-23068	5
chr13	114301254	114301284	MajorDMR-12-23069	2
chr13	114319242	114319426	MajorDMR-12-23070	3
chr13	114427128	114427738	MajorDMR-12-23071	13
chr13	114432277	114432360	MajorDMR-12-23072	2
chr13	114433020	114433480	MajorDMR-12-23073	15
chr13	114452967	114453436	MajorDMR-12-23074	12
chr13	114455309	114455641	MajorDMR-12-23075	5
chr13	114461829	114461909	MajorDMR-12-23076	3
chr13	114477248	114477460	MajorDMR-12-23077	2
chr13	114480387	114480732	MajorDMR-12-23078	8
chr13	114498179	114498384	MajorDMR-12-23079	8
chr13	114505227	114505231	MajorDMR-12-23080	2
chr13	114505868	114505939	MajorDMR-12-23081	3
chr13	114524474	114524575	MajorDMR-12-23082	3
chr13	114590661	114591482	MajorDMR-12-23083	4
chr13	114604388	114604681	MajorDMR-12-23084	2
chr13	114615308	114615577	MajorDMR-12-23085	2
chr13	114616738	114616778	MajorDMR-12-23086	3
chr13	114617488	114618429	MajorDMR-12-23087	9
chr13	114625736	114625815	MajorDMR-12-23088	3
chr13	114637788	114638280	MajorDMR-12-23089	2
chr13	114756751	114757202	MajorDMR-12-23090	2
chr13	114791109	114791895	MajorDMR-12-23091	18
chr13	114792628	114793397	MajorDMR-12-23092	12
chr13	114822138	114822487	MajorDMR-12-23093	2
chr13	114829336	114830085	MajorDMR-12-23094	3
chr13	114830701	114831374	MajorDMR-12-23095	14
chr13	114833054	114833714	MajorDMR-12-23096	5
chr13	114842583	114844054	MajorDMR-12-23097	34
chr13	114862822	114863144	MajorDMR-12-23098	9
chr13	114864374	114865796	MajorDMR-12-23099	10
chr13	114866623	114868009	MajorDMR-12-23100	16
chr13	114873348	114873408	MajorDMR-12-23101	2
chr13	114875210	114875283	MajorDMR-12-23102	2
chr13	114884454	114884571	MajorDMR-12-23103	2
chr13	114895197	114895565	MajorDMR-12-23104	2
chr13	114896191	114896358	MajorDMR-12-23105	5
chr13	114899900	114900162	MajorDMR-12-23106	5
chr13	114900896	114901189	MajorDMR-12-23107	2
chr13	114918701	114918818	MajorDMR-12-23108	5
chr13	114922171	114922498	MajorDMR-12-23109	2
chr13	114931949	114932406	MajorDMR-12-23110	8
chr13	114937199	114937295	MajorDMR-12-23111	2
chr13	114938786	114938850	MajorDMR-12-23112	3
chr13	114942293	114943219	MajorDMR-12-23113	5
chr13	114944642	114944822	MajorDMR-12-23114	5
chr13	114965122	114966235	MajorDMR-12-23115	9
chr13	114971086	114971496	MajorDMR-12-23116	2
chr13	114994768	114994835	MajorDMR-12-23117	2
chr13	115030830	115030911	MajorDMR-12-23118	2
chr13	115039858	115040459	MajorDMR-12-23119	4
chr13	115051867	115051945	MajorDMR-12-23120	2
chr13	115105362	115105627	MajorDMR-12-23121	3
chr14	19030666	19030839	MajorDMR-12-23122	2
chr14	19057143	19057556	MajorDMR-12-23123	2
chr14	19114437	19114522	MajorDMR-12-23124	2
chr14	19117827	19118261	MajorDMR-12-23125	2
chr14	19230744	19230778	MajorDMR-12-23126	2
chr14	19362288	19362492	MajorDMR-12-23127	2
chr14	19406676	19407104	MajorDMR-12-23128	2
chr14	19442092	19442206	MajorDMR-12-23129	2
chr14	19453868	19453927	MajorDMR-12-23130	2
chr14	19547646	19547658	MajorDMR-12-23131	2
chr14	19608575	19608965	MajorDMR-12-23132	2
chr14	19619620	19619970	MajorDMR-12-23133	2
chr14	19698303	19698361	MajorDMR-12-23134	2
chr14	19761400	19761484	MajorDMR-12-23135	3
chr14	19783961	19784004	MajorDMR-12-23136	2
chr14	19852825	19852868	MajorDMR-12-23137	2
chr14	19857740	19858063	MajorDMR-12-23138	2
chr14	19876268	19876700	MajorDMR-12-23139	3
chr14	19979085	19979134	MajorDMR-12-23140	2
chr14	19999892	19999915	MajorDMR-12-23141	2
chr14	20023199	20023602	MajorDMR-12-23142	3
chr14	20105435	20105763	MajorDMR-12-23143	2
chr14	20213960	20214073	MajorDMR-12-23144	2
chr14	20222698	20223055	MajorDMR-12-23145	3
chr14	20224730	20224964	MajorDMR-12-23146	2
chr14	20230828	20231041	MajorDMR-12-23147	2
chr14	20247310	20247572	MajorDMR-12-23148	2
chr14	20269429	20269857	MajorDMR-12-23149	2
chr14	20279082	20279228	MajorDMR-12-23150	2
chr14	20295869	20296324	MajorDMR-12-23151	2
chr14	20310922	20311522	MajorDMR-12-23152	3
chr14	20318609	20318928	MajorDMR-12-23153	2
chr14	20337707	20338115	MajorDMR-12-23154	2
chr14	20344393	20344655	MajorDMR-12-23155	2
chr14	20347555	20347750	MajorDMR-12-23156	2
chr14	20349346	20349423	MajorDMR-12-23157	2
chr14	20352990	20353180	MajorDMR-12-23158	3
chr14	20355748	20355979	MajorDMR-12-23159	2
chr14	20370165	20370472	MajorDMR-12-23160	3
chr14	20372585	20373086	MajorDMR-12-23161	2
chr14	20374515	20374547	MajorDMR-12-23162	2
chr14	20385623	20386080	MajorDMR-12-23163	2
chr14	20386624	20387076	MajorDMR-12-23164	2
chr14	20389031	20389996	MajorDMR-12-23165	4
chr14	20399063	20399140	MajorDMR-12-23166	2
chr14	20401875	20402040	MajorDMR-12-23167	2
chr14	20404130	20404428	MajorDMR-12-23168	2
chr14	20417684	20418059	MajorDMR-12-23169	2
chr14	20421693	20421899	MajorDMR-12-23170	2
chr14	20423066	20423441	MajorDMR-12-23171	2
chr14	20440206	20440521	MajorDMR-12-23172	2
chr14	20445151	20445815	MajorDMR-12-23173	3
chr14	20447055	20447847	MajorDMR-12-23174	4
chr14	20459129	20459355	MajorDMR-12-23175	2
chr14	20460464	20460507	MajorDMR-12-23176	2
chr14	20467731	20468210	MajorDMR-12-23177	2
chr14	20479677	20479731	MajorDMR-12-23178	2
chr14	20489030	20489517	MajorDMR-12-23179	2
chr14	20493701	20493830	MajorDMR-12-23180	2
chr14	20499407	20500126	MajorDMR-12-23181	3
chr14	20509525	20509952	MajorDMR-12-23182	2
chr14	20510996	20511264	MajorDMR-12-23183	2
chr14	20513670	20514184	MajorDMR-12-23184	3
chr14	20518910	20519160	MajorDMR-12-23185	2
chr14	20522495	20522821	MajorDMR-12-23186	3
chr14	20523611	20523721	MajorDMR-12-23187	2
chr14	20530971	20531459	MajorDMR-12-23188	2
chr14	20543838	20543934	MajorDMR-12-23189	3
chr14	20545351	20545431	MajorDMR-12-23190	2
chr14	20550346	20550545	MajorDMR-12-23191	2
chr14	20558293	20558568	MajorDMR-12-23192	2
chr14	20564778	20565178	MajorDMR-12-23193	2
chr14	20578790	20579559	MajorDMR-12-23194	4
chr14	20580136	20580377	MajorDMR-12-23195	2
chr14	20581977	20582394	MajorDMR-12-23196	2
chr14	20612219	20612565	MajorDMR-12-23197	3
chr14	20613586	20614484	MajorDMR-12-23198	4
chr14	20623478	20623978	MajorDMR-12-23199	2
chr14	20627178	20627303	MajorDMR-12-23200	2
chr14	20660956	20661470	MajorDMR-12-23201	3
chr14	20662686	20663088	MajorDMR-12-23202	2
chr14	20684599	20685069	MajorDMR-12-23203	3
chr14	20687504	20687604	MajorDMR-12-23204	3
chr14	20690496	20690559	MajorDMR-12-23205	2
chr14	20691679	20691778	MajorDMR-12-23206	2
chr14	20695127	20695447	MajorDMR-12-23207	2
chr14	20710039	20710560	MajorDMR-12-23208	3
chr14	20801811	20802215	MajorDMR-12-23209	2
chr14	20881069	20881114	MajorDMR-12-23210	5
chr14	20898389	20898633	MajorDMR-12-23211	4
chr14	20903044	20903848	MajorDMR-12-23212	16
chr14	20926130	20926662	MajorDMR-12-23213	3
chr14	20936870	20937157	MajorDMR-12-23214	2
chr14	21046810	21047059	MajorDMR-12-23215	2
chr14	21074682	21074739	MajorDMR-12-23216	2
chr14	21079738	21080782	MajorDMR-12-23217	4
chr14	21082778	21082792	MajorDMR-12-23218	2
chr14	21086724	21087178	MajorDMR-12-23219	3
chr14	21090839	21091667	MajorDMR-12-23220	12
chr14	21092958	21093182	MajorDMR-12-23221	4
chr14	21095001	21095168	MajorDMR-12-23222	5
chr14	21095674	21095772	MajorDMR-12-23223	2
chr14	21098275	21098388	MajorDMR-12-23224	3
chr14	21131972	21132479	MajorDMR-12-23225	5
chr14	21143345	21143452	MajorDMR-12-23226	2
chr14	21183273	21183362	MajorDMR-12-23227	2
chr14	21191369	21192321	MajorDMR-12-23228	14
chr14	21219037	21219239	MajorDMR-12-23229	3
chr14	21243204	21243823	MajorDMR-12-23230	6
chr14	21250122	21250762	MajorDMR-12-23231	4
chr14	21267675	21268483	MajorDMR-12-23232	7
chr14	21271114	21271598	MajorDMR-12-23233	7
chr14	21276223	21276510	MajorDMR-12-23234	2
chr14	21284525	21284962	MajorDMR-12-23235	2
chr14	21288714	21288737	MajorDMR-12-23236	2
chr14	21292067	21292196	MajorDMR-12-23237	2
chr14	21304994	21305254	MajorDMR-12-23238	4
chr14	21317099	21317210	MajorDMR-12-23239	2
chr14	21325844	21325868	MajorDMR-12-23240	3
chr14	21335265	21335387	MajorDMR-12-23241	2
chr14	21341757	21342120	MajorDMR-12-23242	4
chr14	21391479	21391927	MajorDMR-12-23243	2
chr14	21402436	21402653	MajorDMR-12-23244	2
chr14	21450949	21451005	MajorDMR-12-23245	2
chr14	21465488	21465946	MajorDMR-12-23246	2
chr14	21482652	21482730	MajorDMR-12-23247	2
chr14	21494070	21494805	MajorDMR-12-23248	11
chr14	21507258	21507496	MajorDMR-12-23249	6
chr14	21511453	21511461	MajorDMR-12-23250	2
chr14	21528162	21528524	MajorDMR-12-23251	3
chr14	21536452	21537639	MajorDMR-12-23252	34
chr14	21549913	21549930	MajorDMR-12-23253	3
chr14	21560881	21560977	MajorDMR-12-23254	6
chr14	21633279	21633472	MajorDMR-12-23255	2
chr14	21652166	21652890	MajorDMR-12-23256	5
chr14	21653697	21653706	MajorDMR-12-23257	2
chr14	21714719	21714745	MajorDMR-12-23258	2
chr14	21718726	21718992	MajorDMR-12-23259	3
chr14	21776769	21777535	MajorDMR-12-23260	9
chr14	21946125	21946165	MajorDMR-12-23261	2
chr14	21979817	21979849	MajorDMR-12-23262	3
chr14	21995025	21995140	MajorDMR-12-23263	2
chr14	22003294	22003619	MajorDMR-12-23264	5
chr14	22005122	22005168	MajorDMR-12-23265	2
chr14	22026453	22026585	MajorDMR-12-23266	3
chr14	22065314	22065589	MajorDMR-12-23267	2
chr14	22139737	22139930	MajorDMR-12-23268	2
chr14	22191381	22191894	MajorDMR-12-23269	8
chr14	22202854	22202875	MajorDMR-12-23270	2
chr14	22206266	22206708	MajorDMR-12-23271	2
chr14	22216975	22217355	MajorDMR-12-23272	2
chr14	22293507	22293514	MajorDMR-12-23273	2
chr14	22324142	22324461	MajorDMR-12-23274	6
chr14	22326613	22326899	MajorDMR-12-23275	2
chr14	22328295	22328442	MajorDMR-12-23276	2
chr14	22362409	22362474	MajorDMR-12-23277	2
chr14	22381753	22382178	MajorDMR-12-23278	4
chr14	22395355	22395745	MajorDMR-12-23279	2
chr14	22446322	22446737	MajorDMR-12-23280	6
chr14	22471110	22471224	MajorDMR-12-23281	3
chr14	22515641	22515823	MajorDMR-12-23282	2
chr14	22538685	22538886	MajorDMR-12-23283	5
chr14	22552539	22552705	MajorDMR-12-23284	2
chr14	22568605	22568666	MajorDMR-12-23285	3
chr14	22573369	22574230	MajorDMR-12-23286	7
chr14	22634024	22634124	MajorDMR-12-23287	3
chr14	22652187	22652199	MajorDMR-12-23288	2
chr14	22721434	22721668	MajorDMR-12-23289	3
chr14	22722998	22723570	MajorDMR-12-23290	4
chr14	22771402	22771838	MajorDMR-12-23291	4
chr14	22787465	22787926	MajorDMR-12-23292	2
chr14	22788929	22789103	MajorDMR-12-23293	2
chr14	22807543	22807907	MajorDMR-12-23294	4
chr14	22856241	22856711	MajorDMR-12-23295	6
chr14	22857827	22857954	MajorDMR-12-23296	3
chr14	22881421	22881885	MajorDMR-12-23297	3
chr14	22947413	22948298	MajorDMR-12-23298	10
chr14	22959995	22960024	MajorDMR-12-23299	2
chr14	23005917	23005997	MajorDMR-12-23300	2
chr14	23019425	23019658	MajorDMR-12-23301	2
chr14	23020797	23020920	MajorDMR-12-23302	2
chr14	23058926	23058985	MajorDMR-12-23303	4
chr14	23083481	23083576	MajorDMR-12-23304	2
chr14	23122416	23122483	MajorDMR-12-23305	2
chr14	23154964	23155033	MajorDMR-12-23306	2
chr14	23175591	23175909	MajorDMR-12-23307	2
chr14	23194462	23194721	MajorDMR-12-23308	4
chr14	23238698	23239166	MajorDMR-12-23309	4
chr14	23289043	23289063	MajorDMR-12-23310	2
chr14	23291335	23291774	MajorDMR-12-23311	13
chr14	23292911	23293106	MajorDMR-12-23312	2
chr14	23306699	23307233	MajorDMR-12-23313	7
chr14	23322378	23322834	MajorDMR-12-23314	2
chr14	23341804	23342142	MajorDMR-12-23315	7
chr14	23352252	23353539	MajorDMR-12-23316	17
chr14	23355952	23356109	MajorDMR-12-23317	4
chr14	23449904	23450092	MajorDMR-12-23318	2
chr14	23452287	23452731	MajorDMR-12-23319	9
chr14	23467045	23467506	MajorDMR-12-23320	7
chr14	23479656	23480109	MajorDMR-12-23321	5
chr14	23494858	23494900	MajorDMR-12-23322	2
chr14	23504701	23505072	MajorDMR-12-23323	2
chr14	23521574	23521792	MajorDMR-12-23324	12
chr14	23523738	23524047	MajorDMR-12-23325	7
chr14	23525371	23526192	MajorDMR-12-23326	9
chr14	23575409	23575421	MajorDMR-12-23327	2
chr14	23707355	23707534	MajorDMR-12-23328	4
chr14	23763776	23763911	MajorDMR-12-23329	3
chr14	23766009	23766088	MajorDMR-12-23330	2
chr14	23833940	23835756	MajorDMR-12-23331	38
chr14	23849062	23849276	MajorDMR-12-23332	2
chr14	23905969	23906822	MajorDMR-12-23333	13
chr14	23912035	23912118	MajorDMR-12-23334	2
chr14	23952716	23953321	MajorDMR-12-23335	8
chr14	23955204	23955521	MajorDMR-12-23336	3
chr14	23963308	23963484	MajorDMR-12-23337	2
chr14	23963991	23964014	MajorDMR-12-23338	2
chr14	23981216	23981520	MajorDMR-12-23339	2
chr14	23983490	23983563	MajorDMR-12-23340	2
chr14	23985128	23985770	MajorDMR-12-23341	5
chr14	23986878	23987213	MajorDMR-12-23342	4
chr14	23987967	23988726	MajorDMR-12-23343	7
chr14	23990161	23991282	MajorDMR-12-23344	15
chr14	23994198	23994242	MajorDMR-12-23345	2
chr14	23997724	23998272	MajorDMR-12-23346	3
chr14	24006296	24006921	MajorDMR-12-23347	9
chr14	24008626	24008869	MajorDMR-12-23348	6
chr14	24011195	24011788	MajorDMR-12-23349	3
chr14	24016031	24016893	MajorDMR-12-23350	3
chr14	24019624	24019647	MajorDMR-12-23351	2
chr14	24028235	24029010	MajorDMR-12-23352	5
chr14	24035497	24035875	MajorDMR-12-23353	2
chr14	24037123	24037665	MajorDMR-12-23354	3
chr14	24038386	24040036	MajorDMR-12-23355	7
chr14	24041666	24042418	MajorDMR-12-23356	8
chr14	24043408	24044020	MajorDMR-12-23357	12
chr14	24044646	24045763	MajorDMR-12-23358	21
chr14	24129251	24130139	MajorDMR-12-23359	4
chr14	24135081	24135098	MajorDMR-12-23360	2
chr14	24353008	24353400	MajorDMR-12-23361	5
chr14	24421109	24421851	MajorDMR-12-23362	6
chr14	24422871	24422888	MajorDMR-12-23363	3
chr14	24423917	24424421	MajorDMR-12-23364	9
chr14	24459337	24459697	MajorDMR-12-23365	12
chr14	24476648	24476816	MajorDMR-12-23366	4
chr14	24482989	24483211	MajorDMR-12-23367	2
chr14	24506114	24506299	MajorDMR-12-23368	3
chr14	24506996	24507289	MajorDMR-12-23369	4
chr14	24510316	24510331	MajorDMR-12-23370	2
chr14	24512159	24512198	MajorDMR-12-23371	2
chr14	24521966	24523086	MajorDMR-12-23372	8
chr14	24526927	24527190	MajorDMR-12-23373	2
chr14	24538641	24539265	MajorDMR-12-23374	3
chr14	24539802	24540368	MajorDMR-12-23375	6
chr14	24542149	24542431	MajorDMR-12-23376	6
chr14	24549521	24549667	MajorDMR-12-23377	5
chr14	24551034	24551175	MajorDMR-12-23378	5
chr14	24630933	24631614	MajorDMR-12-23379	6
chr14	24649240	24649748	MajorDMR-12-23380	7
chr14	24663932	24664309	MajorDMR-12-23381	4
chr14	24769765	24769790	MajorDMR-12-23382	2
chr14	24779717	24780558	MajorDMR-12-23383	76
chr14	24785655	24786079	MajorDMR-12-23384	10
chr14	24801056	24802715	MajorDMR-12-23385	35
chr14	24804300	24804676	MajorDMR-12-23386	6
chr14	24808477	24809111	MajorDMR-12-23387	18
chr14	24820824	24820951	MajorDMR-12-23388	2
chr14	24835847	24835852	MajorDMR-12-23389	2
chr14	24838469	24838880	MajorDMR-12-23390	2
chr14	24867730	24867930	MajorDMR-12-23391	2
chr14	24899750	24900194	MajorDMR-12-23392	4
chr14	24900866	24901227	MajorDMR-12-23393	5
chr14	24951016	24951033	MajorDMR-12-23394	2
chr14	25007520	25007724	MajorDMR-12-23395	2
chr14	25148202	25148439	MajorDMR-12-23396	5
chr14	25264204	25264290	MajorDMR-12-23397	2
chr14	25275515	25275757	MajorDMR-12-23398	4
chr14	25435259	25435508	MajorDMR-12-23399	3
chr14	25513406	25513701	MajorDMR-12-23400	2
chr14	25554633	25554900	MajorDMR-12-23401	2
chr14	25555511	25555519	MajorDMR-12-23402	2
chr14	25602029	25602037	MajorDMR-12-23403	2
chr14	25707192	25707333	MajorDMR-12-23404	3
chr14	25841581	25841629	MajorDMR-12-23405	2
chr14	25850870	25850952	MajorDMR-12-23406	2
chr14	25870018	25870134	MajorDMR-12-23407	5
chr14	26302754	26303343	MajorDMR-12-23408	8
chr14	26312891	26313206	MajorDMR-12-23409	3
chr14	26331546	26331728	MajorDMR-12-23410	5
chr14	26337748	26337959	MajorDMR-12-23411	2
chr14	26399314	26399328	MajorDMR-12-23412	2
chr14	26422855	26423290	MajorDMR-12-23413	3
chr14	26510081	26510115	MajorDMR-12-23414	2
chr14	26547719	26548255	MajorDMR-12-23415	4
chr14	26599204	26599738	MajorDMR-12-23416	4
chr14	26673736	26674774	MajorDMR-12-23417	15
chr14	26685939	26686655	MajorDMR-12-23418	8
chr14	26808222	26808601	MajorDMR-12-23419	4
chr14	26870561	26870966	MajorDMR-12-23420	7
chr14	26884750	26885439	MajorDMR-12-23421	9
chr14	26896400	26896651	MajorDMR-12-23422	3
chr14	26914310	26914321	MajorDMR-12-23423	2
chr14	27064753	27065268	MajorDMR-12-23424	3
chr14	27068807	27069641	MajorDMR-12-23425	4
chr14	27105827	27106236	MajorDMR-12-23426	3
chr14	27172155	27172244	MajorDMR-12-23427	2
chr14	27336259	27336669	MajorDMR-12-23428	4
chr14	27341501	27342494	MajorDMR-12-23429	6
chr14	27387803	27388016	MajorDMR-12-23430	2
chr14	27434899	27435117	MajorDMR-12-23431	2
chr14	27453727	27454148	MajorDMR-12-23432	4
chr14	27592683	27592703	MajorDMR-12-23433	2
chr14	27723202	27723211	MajorDMR-12-23434	2
chr14	27762794	27762808	MajorDMR-12-23435	2
chr14	28268476	28269434	MajorDMR-12-23436	6
chr14	28302404	28302472	MajorDMR-12-23437	2
chr14	28399991	28400796	MajorDMR-12-23438	7
chr14	28733593	28733757	MajorDMR-12-23439	3
chr14	28832800	28833225	MajorDMR-12-23440	6
chr14	28875630	28876504	MajorDMR-12-23441	4
chr14	28877164	28877242	MajorDMR-12-23442	3
chr14	29077853	29078272	MajorDMR-12-23443	11
chr14	29224383	29226141	MajorDMR-12-23444	24
chr14	29227148	29227383	MajorDMR-12-23445	4
chr14	29229669	29229988	MajorDMR-12-23446	4
chr14	29231440	29231823	MajorDMR-12-23447	6
chr14	29300452	29300913	MajorDMR-12-23448	5
chr14	29337104	29337232	MajorDMR-12-23449	3
chr14	29504258	29504812	MajorDMR-12-23450	5
chr14	29561524	29562468	MajorDMR-12-23451	10
chr14	29567837	29568478	MajorDMR-12-23452	4
chr14	29630703	29631000	MajorDMR-12-23453	3
chr14	29634830	29635055	MajorDMR-12-23454	2
chr14	29667537	29667595	MajorDMR-12-23455	2
chr14	29685254	29686392	MajorDMR-12-23456	6
chr14	29687468	29687570	MajorDMR-12-23457	2
chr14	29689479	29690250	MajorDMR-12-23458	6
chr14	29694249	29694268	MajorDMR-12-23459	2
chr14	29706069	29706240	MajorDMR-12-23460	2
chr14	29712760	29712875	MajorDMR-12-23461	3
chr14	29744221	29744450	MajorDMR-12-23462	2
chr14	29757048	29757086	MajorDMR-12-23463	2
chr14	29823704	29823988	MajorDMR-12-23464	4
chr14	29850038	29850370	MajorDMR-12-23465	8
chr14	29859145	29860230	MajorDMR-12-23466	21
chr14	29861000	29861486	MajorDMR-12-23467	3
chr14	29895088	29895548	MajorDMR-12-23468	2
chr14	29928724	29929055	MajorDMR-12-23469	4
chr14	29929581	29931479	MajorDMR-12-23470	13
chr14	29933173	29933260	MajorDMR-12-23471	2
chr14	29969332	29969859	MajorDMR-12-23472	3
chr14	29986837	29987054	MajorDMR-12-23473	2
chr14	29997828	29998826	MajorDMR-12-23474	3
chr14	30106823	30106829	MajorDMR-12-23475	2
chr14	30150223	30150343	MajorDMR-12-23476	2
chr14	30212861	30213289	MajorDMR-12-23477	4
chr14	30263912	30263960	MajorDMR-12-23478	2
chr14	30267462	30267512	MajorDMR-12-23479	2
chr14	30283600	30284006	MajorDMR-12-23480	4
chr14	30337295	30337436	MajorDMR-12-23481	2
chr14	30393545	30393948	MajorDMR-12-23482	4
chr14	30422919	30422938	MajorDMR-12-23483	2
chr14	30485088	30485292	MajorDMR-12-23484	2
chr14	30548044	30548391	MajorDMR-12-23485	6
chr14	30628535	30628821	MajorDMR-12-23486	2
chr14	30663099	30664078	MajorDMR-12-23487	8
chr14	30683486	30683611	MajorDMR-12-23488	2
chr14	30684367	30684524	MajorDMR-12-23489	4
chr14	30712041	30713145	MajorDMR-12-23490	5
chr14	30730143	30730271	MajorDMR-12-23491	5
chr14	30739542	30740260	MajorDMR-12-23492	4
chr14	30742127	30742362	MajorDMR-12-23493	6
chr14	30768751	30769238	MajorDMR-12-23494	6
chr14	30796244	30796364	MajorDMR-12-23495	2
chr14	30858562	30859604	MajorDMR-12-23496	9
chr14	30920074	30920244	MajorDMR-12-23497	2
chr14	30952974	30953069	MajorDMR-12-23498	3
chr14	31078047	31078113	MajorDMR-12-23499	2
chr14	31080029	31080268	MajorDMR-12-23500	5
chr14	31115352	31115695	MajorDMR-12-23501	5
chr14	31343062	31343145	MajorDMR-12-23502	2
chr14	31344606	31345085	MajorDMR-12-23503	11
chr14	31698966	31699369	MajorDMR-12-23504	5
chr14	31909988	31910237	MajorDMR-12-23505	2
chr14	31919287	31919500	MajorDMR-12-23506	2
chr14	31923624	31923788	MajorDMR-12-23507	2
chr14	31999538	32000005	MajorDMR-12-23508	3
chr14	32029919	32030051	MajorDMR-12-23509	2
chr14	32047999	32048466	MajorDMR-12-23510	3
chr14	32186948	32187325	MajorDMR-12-23511	4
chr14	32298883	32298929	MajorDMR-12-23512	2
chr14	32370816	32371108	MajorDMR-12-23513	3
chr14	32389063	32389437	MajorDMR-12-23514	2
chr14	32420204	32420633	MajorDMR-12-23515	10
chr14	32433035	32433094	MajorDMR-12-23516	2
chr14	32437551	32437677	MajorDMR-12-23517	2
chr14	32463848	32464339	MajorDMR-12-23518	2
chr14	32476135	32476225	MajorDMR-12-23519	2
chr14	32671129	32671960	MajorDMR-12-23520	11
chr14	32767712	32768111	MajorDMR-12-23521	2
chr14	32797148	32797567	MajorDMR-12-23522	3
chr14	32881837	32882008	MajorDMR-12-23523	2
chr14	32902066	32902097	MajorDMR-12-23524	3
chr14	32914359	32914578	MajorDMR-12-23525	2
chr14	32942874	32942885	MajorDMR-12-23526	2
chr14	32946819	32946835	MajorDMR-12-23527	2
chr14	32966227	32966348	MajorDMR-12-23528	3
chr14	33003527	33003871	MajorDMR-12-23529	3
chr14	33014666	33014805	MajorDMR-12-23530	4
chr14	33015338	33015699	MajorDMR-12-23531	5
chr14	33102526	33102892	MajorDMR-12-23532	3
chr14	33171841	33173196	MajorDMR-12-23533	9
chr14	33178256	33178520	MajorDMR-12-23534	2
chr14	33179481	33179846	MajorDMR-12-23535	2
chr14	33278359	33278878	MajorDMR-12-23536	3
chr14	33282233	33282800	MajorDMR-12-23537	4
chr14	33778683	33778696	MajorDMR-12-23538	2
chr14	33919469	33919483	MajorDMR-12-23539	2
chr14	33957947	33958119	MajorDMR-12-23540	3
chr14	34038959	34040783	MajorDMR-12-23541	13
chr14	34066541	34066661	MajorDMR-12-23542	2
chr14	34145406	34145575	MajorDMR-12-23543	4
chr14	34178546	34178680	MajorDMR-12-23544	2
chr14	34185956	34186459	MajorDMR-12-23545	4
chr14	34237394	34237495	MajorDMR-12-23546	2
chr14	34241687	34241872	MajorDMR-12-23547	2
chr14	34269054	34269917	MajorDMR-12-23548	14
chr14	34305593	34306027	MajorDMR-12-23549	2
chr14	34308579	34308958	MajorDMR-12-23550	2
chr14	34366992	34367179	MajorDMR-12-23551	2
chr14	34405582	34405925	MajorDMR-12-23552	2
chr14	34415741	34415757	MajorDMR-12-23553	2
chr14	34418608	34418784	MajorDMR-12-23554	3
chr14	34445370	34445616	MajorDMR-12-23555	5
chr14	34529120	34529136	MajorDMR-12-23556	2
chr14	34533696	34533812	MajorDMR-12-23557	3
chr14	34597872	34598149	MajorDMR-12-23558	6
chr14	34609134	34609405	MajorDMR-12-23559	4
chr14	34697585	34697678	MajorDMR-12-23560	2
chr14	34731537	34732095	MajorDMR-12-23561	4
chr14	34797572	34797587	MajorDMR-12-23562	2
chr14	34955565	34955572	MajorDMR-12-23563	2
chr14	34991844	34991908	MajorDMR-12-23564	2
chr14	35009357	35009365	MajorDMR-12-23565	2
chr14	35111123	35111142	MajorDMR-12-23566	3
chr14	35155188	35155375	MajorDMR-12-23567	2
chr14	35192011	35192225	MajorDMR-12-23568	2
chr14	35247625	35247641	MajorDMR-12-23569	2
chr14	35342232	35342566	MajorDMR-12-23570	3
chr14	35856106	35856158	MajorDMR-12-23571	2
chr14	35871215	35871292	MajorDMR-12-23572	4
chr14	35871934	35872476	MajorDMR-12-23573	4
chr14	35874507	35874583	MajorDMR-12-23574	2
chr14	35895915	35896305	MajorDMR-12-23575	3
chr14	35908172	35908521	MajorDMR-12-23576	2
chr14	35949017	35949262	MajorDMR-12-23577	3
chr14	36027380	36028297	MajorDMR-12-23578	5
chr14	36291114	36291369	MajorDMR-12-23579	2
chr14	36403743	36403872	MajorDMR-12-23580	2
chr14	36405203	36405445	MajorDMR-12-23581	3
chr14	36514915	36515198	MajorDMR-12-23582	4
chr14	36538155	36538695	MajorDMR-12-23583	4
chr14	36539351	36539828	MajorDMR-12-23584	2
chr14	36685113	36685994	MajorDMR-12-23585	7
chr14	36690422	36690780	MajorDMR-12-23586	2
chr14	36741172	36741385	MajorDMR-12-23587	3
chr14	36742139	36742459	MajorDMR-12-23588	7
chr14	36744974	36744979	MajorDMR-12-23589	2
chr14	36748503	36749552	MajorDMR-12-23590	5
chr14	36908827	36909774	MajorDMR-12-23591	9
chr14	36911298	36911930	MajorDMR-12-23592	6
chr14	36912608	36913087	MajorDMR-12-23593	3
chr14	36964123	36964335	MajorDMR-12-23594	2
chr14	36965042	36966305	MajorDMR-12-23595	6
chr14	36968391	36968414	MajorDMR-12-23596	2
chr14	36969068	36969080	MajorDMR-12-23597	2
chr14	36971538	36971823	MajorDMR-12-23598	4
chr14	36972721	36980386	MajorDMR-12-23599	164
chr14	36981322	36987723	MajorDMR-12-23600	161
chr14	36990873	36995430	MajorDMR-12-23601	181
chr14	36996233	36997328	MajorDMR-12-23602	5
chr14	37049188	37050131	MajorDMR-12-23603	45
chr14	37052178	37053856	MajorDMR-12-23604	93
chr14	37054508	37054750	MajorDMR-12-23605	5
chr14	37055256	37055737	MajorDMR-12-23606	3
chr14	37056413	37058358	MajorDMR-12-23607	18
chr14	37058933	37059956	MajorDMR-12-23608	10
chr14	37060650	37061136	MajorDMR-12-23609	3
chr14	37115555	37116391	MajorDMR-12-23610	7
chr14	37135220	37135741	MajorDMR-12-23611	7
chr14	37144561	37145669	MajorDMR-12-23612	13
chr14	37242370	37242482	MajorDMR-12-23613	3
chr14	37288322	37288636	MajorDMR-12-23614	3
chr14	37517274	37517407	MajorDMR-12-23615	2
chr14	37525980	37526424	MajorDMR-12-23616	2
chr14	37562762	37562832	MajorDMR-12-23617	3
chr14	37619983	37620355	MajorDMR-12-23618	3
chr14	37667725	37667930	MajorDMR-12-23619	5
chr14	38048401	38048660	MajorDMR-12-23620	4
chr14	38052586	38052828	MajorDMR-12-23621	8
chr14	38072566	38072805	MajorDMR-12-23622	3
chr14	38080086	38080642	MajorDMR-12-23623	7
chr14	38091970	38092176	MajorDMR-12-23624	8
chr14	38288390	38288763	MajorDMR-12-23625	3
chr14	38333841	38334394	MajorDMR-12-23626	6
chr14	38343833	38344084	MajorDMR-12-23627	4
chr14	38372690	38372762	MajorDMR-12-23628	2
chr14	38401331	38401574	MajorDMR-12-23629	5
chr14	38490617	38490699	MajorDMR-12-23630	2
chr14	38612498	38613188	MajorDMR-12-23631	4
chr14	38614717	38616212	MajorDMR-12-23632	9
chr14	38642926	38643333	MajorDMR-12-23633	2
chr14	38676624	38677025	MajorDMR-12-23634	6
chr14	38679364	38679546	MajorDMR-12-23635	3
chr14	38680592	38681036	MajorDMR-12-23636	13
chr14	38725087	38725537	MajorDMR-12-23637	8
chr14	38727379	38727822	MajorDMR-12-23638	2
chr14	38779572	38779981	MajorDMR-12-23639	2
chr14	38826846	38827224	MajorDMR-12-23640	2
chr14	38828511	38828853	MajorDMR-12-23641	2
chr14	38856652	38857169	MajorDMR-12-23642	5
chr14	38888906	38889099	MajorDMR-12-23643	3
chr14	39037403	39037424	MajorDMR-12-23644	2
chr14	39207262	39208133	MajorDMR-12-23645	5
chr14	39344961	39344991	MajorDMR-12-23646	2
chr14	39413792	39414175	MajorDMR-12-23647	3
chr14	39563907	39563933	MajorDMR-12-23648	2
chr14	39638025	39638555	MajorDMR-12-23649	3
chr14	39651533	39651696	MajorDMR-12-23650	3
chr14	39734963	39735285	MajorDMR-12-23651	3
chr14	39771344	39771516	MajorDMR-12-23652	4
chr14	39837672	39837745	MajorDMR-12-23653	2
chr14	39867748	39867909	MajorDMR-12-23654	3
chr14	39895868	39896160	MajorDMR-12-23655	4
chr14	39902694	39903093	MajorDMR-12-23656	3
chr14	39903763	39903872	MajorDMR-12-23657	2
chr14	39906982	39907200	MajorDMR-12-23658	4
chr14	39957797	39957972	MajorDMR-12-23659	2
chr14	40083533	40083944	MajorDMR-12-23660	3
chr14	40133434	40133605	MajorDMR-12-23661	2
chr14	40134503	40134717	MajorDMR-12-23662	2
chr14	40142516	40142559	MajorDMR-12-23663	2
chr14	40143115	40143189	MajorDMR-12-23664	2
chr14	40153193	40153203	MajorDMR-12-23665	2
chr14	40163473	40163657	MajorDMR-12-23666	2
chr14	40173866	40174485	MajorDMR-12-23667	5
chr14	40522950	40522987	MajorDMR-12-23668	2
chr14	41050370	41050624	MajorDMR-12-23669	3
chr14	41138216	41138261	MajorDMR-12-23670	2
chr14	41452945	41453040	MajorDMR-12-23671	2
chr14	41766995	41767496	MajorDMR-12-23672	4
chr14	42073478	42074454	MajorDMR-12-23673	12
chr14	42079821	42080284	MajorDMR-12-23674	3
chr14	42096099	42096483	MajorDMR-12-23675	3
chr14	42132799	42132902	MajorDMR-12-23676	2
chr14	42162550	42162706	MajorDMR-12-23677	2
chr14	42235780	42236208	MajorDMR-12-23678	6
chr14	42307021	42307056	MajorDMR-12-23679	2
chr14	42324076	42324920	MajorDMR-12-23680	6
chr14	42342568	42342733	MajorDMR-12-23681	3
chr14	42419920	42420240	MajorDMR-12-23682	2
chr14	42482880	42482939	MajorDMR-12-23683	2
chr14	42692542	42692726	MajorDMR-12-23684	2
chr14	42781248	42781589	MajorDMR-12-23685	7
chr14	43274938	43275296	MajorDMR-12-23686	2
chr14	43413438	43413782	MajorDMR-12-23687	3
chr14	44032631	44032921	MajorDMR-12-23688	2
chr14	44418967	44419526	MajorDMR-12-23689	4
chr14	44477189	44477343	MajorDMR-12-23690	3
chr14	44539055	44539351	MajorDMR-12-23691	2
chr14	45127265	45127561	MajorDMR-12-23692	2
chr14	45152940	45152992	MajorDMR-12-23693	2
chr14	45315300	45315962	MajorDMR-12-23694	4
chr14	45367329	45368114	MajorDMR-12-23695	6
chr14	45382900	45383161	MajorDMR-12-23696	6
chr14	45414301	45414959	MajorDMR-12-23697	7
chr14	45552677	45552789	MajorDMR-12-23698	2
chr14	45554738	45554795	MajorDMR-12-23699	2
chr14	45720977	45721782	MajorDMR-12-23700	7
chr14	45723045	45723127	MajorDMR-12-23701	4
chr14	45737870	45738054	MajorDMR-12-23702	2
chr14	45767909	45767967	MajorDMR-12-23703	2
chr14	45996553	45996840	MajorDMR-12-23704	4
chr14	46068644	46069081	MajorDMR-12-23705	2
chr14	46079843	46080002	MajorDMR-12-23706	2
chr14	46232601	46233048	MajorDMR-12-23707	2
chr14	46361168	46361253	MajorDMR-12-23708	3
chr14	46479329	46480074	MajorDMR-12-23709	5
chr14	47050220	47050497	MajorDMR-12-23710	2
chr14	47096085	47096231	MajorDMR-12-23711	2
chr14	47372178	47372366	MajorDMR-12-23712	3
chr14	47513773	47514084	MajorDMR-12-23713	2
chr14	47729125	47729208	MajorDMR-12-23714	2
chr14	47730042	47730326	MajorDMR-12-23715	2
chr14	47739838	47740043	MajorDMR-12-23716	2
chr14	47814442	47814474	MajorDMR-12-23717	2
chr14	47856304	47856503	MajorDMR-12-23718	2
chr14	48248027	48248250	MajorDMR-12-23719	3
chr14	48304925	48305358	MajorDMR-12-23720	2
chr14	48341394	48341435	MajorDMR-12-23721	2
chr14	48633414	48633623	MajorDMR-12-23722	2
chr14	48792942	48793127	MajorDMR-12-23723	3
chr14	48918355	48918397	MajorDMR-12-23724	2
chr14	48930777	48930826	MajorDMR-12-23725	2
chr14	49413248	49413494	MajorDMR-12-23726	3
chr14	49516160	49516411	MajorDMR-12-23727	3
chr14	49630438	49630688	MajorDMR-12-23728	2
chr14	49660629	49661076	MajorDMR-12-23729	4
chr14	49673441	49673749	MajorDMR-12-23730	3
chr14	49685229	49685548	MajorDMR-12-23731	3
chr14	49770479	49771071	MajorDMR-12-23732	6
chr14	49996405	49996658	MajorDMR-12-23733	2
chr14	50064623	50064659	MajorDMR-12-23734	2
chr14	50102564	50102586	MajorDMR-12-23735	2
chr14	50154077	50154369	MajorDMR-12-23736	2
chr14	50158749	50159069	MajorDMR-12-23737	2
chr14	50160845	50161100	MajorDMR-12-23738	3
chr14	50246034	50246766	MajorDMR-12-23739	3
chr14	50248741	50249069	MajorDMR-12-23740	2
chr14	50411689	50411816	MajorDMR-12-23741	5
chr14	50439089	50439818	MajorDMR-12-23742	9
chr14	50448799	50449643	MajorDMR-12-23743	5
chr14	50453552	50453623	MajorDMR-12-23744	3
chr14	50469658	50470504	MajorDMR-12-23745	6
chr14	50490510	50491234	MajorDMR-12-23746	8
chr14	50526732	50527539	MajorDMR-12-23747	12
chr14	50549933	50549974	MajorDMR-12-23748	2
chr14	50552522	50552865	MajorDMR-12-23749	3
chr14	50571528	50571621	MajorDMR-12-23750	2
chr14	50572687	50573189	MajorDMR-12-23751	4
chr14	50748127	50748140	MajorDMR-12-23752	2
chr14	50786853	50787116	MajorDMR-12-23753	2
chr14	50801744	50802245	MajorDMR-12-23754	2
chr14	50811759	50811853	MajorDMR-12-23755	2
chr14	50812790	50813110	MajorDMR-12-23756	2
chr14	50819420	50819744	MajorDMR-12-23757	4
chr14	50843804	50843987	MajorDMR-12-23758	2
chr14	50862428	50862836	MajorDMR-12-23759	6
chr14	50996422	50996496	MajorDMR-12-23760	2
chr14	50999928	51000213	MajorDMR-12-23761	3
chr14	51040849	51041346	MajorDMR-12-23762	2
chr14	51135778	51135786	MajorDMR-12-23763	2
chr14	51194449	51194648	MajorDMR-12-23764	3
chr14	51206549	51207106	MajorDMR-12-23765	3
chr14	51224728	51225194	MajorDMR-12-23766	3
chr14	51228515	51228802	MajorDMR-12-23767	3
chr14	51229701	51229844	MajorDMR-12-23768	2
chr14	51235301	51235686	MajorDMR-12-23769	4
chr14	51236695	51237186	MajorDMR-12-23770	7
chr14	51240490	51240653	MajorDMR-12-23771	3
chr14	51244963	51245034	MajorDMR-12-23772	3
chr14	51251972	51252428	MajorDMR-12-23773	3
chr14	51258836	51259021	MajorDMR-12-23774	2
chr14	51264051	51264389	MajorDMR-12-23775	3
chr14	51296160	51296184	MajorDMR-12-23776	2
chr14	51298789	51298802	MajorDMR-12-23777	2
chr14	51306431	51306796	MajorDMR-12-23778	3
chr14	51319918	51319927	MajorDMR-12-23779	2
chr14	51338606	51339146	MajorDMR-12-23780	15
chr14	51398403	51398821	MajorDMR-12-23781	4
chr14	51410115	51410744	MajorDMR-12-23782	16
chr14	51411614	51412044	MajorDMR-12-23783	9
chr14	51441134	51441458	MajorDMR-12-23784	2
chr14	51447064	51447439	MajorDMR-12-23785	3
chr14	51465429	51466597	MajorDMR-12-23786	7
chr14	51467447	51467925	MajorDMR-12-23787	4
chr14	51468640	51469054	MajorDMR-12-23788	6
chr14	51471540	51471842	MajorDMR-12-23789	4
chr14	51472519	51472752	MajorDMR-12-23790	2
chr14	51481033	51481572	MajorDMR-12-23791	5
chr14	51486994	51487464	MajorDMR-12-23792	6
chr14	51493495	51494228	MajorDMR-12-23793	5
chr14	51495314	51495734	MajorDMR-12-23794	7
chr14	51500241	51500343	MajorDMR-12-23795	2
chr14	51502592	51502799	MajorDMR-12-23796	2
chr14	51505815	51506055	MajorDMR-12-23797	4
chr14	51507116	51507455	MajorDMR-12-23798	3
chr14	51508658	51508908	MajorDMR-12-23799	4
chr14	51511590	51511812	MajorDMR-12-23800	2
chr14	51532670	51534375	MajorDMR-12-23801	16
chr14	51534950	51535212	MajorDMR-12-23802	2
chr14	51537751	51538090	MajorDMR-12-23803	3
chr14	51539192	51539573	MajorDMR-12-23804	2
chr14	51544362	51544704	MajorDMR-12-23805	4
chr14	51547713	51548059	MajorDMR-12-23806	3
chr14	51552205	51553806	MajorDMR-12-23807	10
chr14	51555157	51555785	MajorDMR-12-23808	4
chr14	51556319	51556556	MajorDMR-12-23809	2
chr14	51557545	51557776	MajorDMR-12-23810	4
chr14	51559598	51559675	MajorDMR-12-23811	3
chr14	51607265	51607294	MajorDMR-12-23812	2
chr14	51643682	51644009	MajorDMR-12-23813	4
chr14	51647316	51647462	MajorDMR-12-23814	4
chr14	51686067	51687092	MajorDMR-12-23815	4
chr14	51709341	51709650	MajorDMR-12-23816	2
chr14	51750165	51750188	MajorDMR-12-23817	2
chr14	51777053	51777911	MajorDMR-12-23818	4
chr14	51794846	51795025	MajorDMR-12-23819	4
chr14	51832407	51832659	MajorDMR-12-23820	5
chr14	51891144	51891410	MajorDMR-12-23821	2
chr14	51920582	51920927	MajorDMR-12-23822	5
chr14	51966855	51967238	MajorDMR-12-23823	2
chr14	51974773	51975283	MajorDMR-12-23824	4
chr14	52017304	52017641	MajorDMR-12-23825	2
chr14	52034673	52034771	MajorDMR-12-23826	3
chr14	52042465	52042491	MajorDMR-12-23827	2
chr14	52060293	52060417	MajorDMR-12-23828	2
chr14	52117182	52117860	MajorDMR-12-23829	5
chr14	52119599	52120899	MajorDMR-12-23830	6
chr14	52125319	52125385	MajorDMR-12-23831	2
chr14	52183330	52184097	MajorDMR-12-23832	6
chr14	52202741	52202890	MajorDMR-12-23833	2
chr14	52242988	52243423	MajorDMR-12-23834	3
chr14	52313289	52313368	MajorDMR-12-23835	2
chr14	52327040	52327079	MajorDMR-12-23836	3
chr14	52328007	52329486	MajorDMR-12-23837	12
chr14	52339349	52339353	MajorDMR-12-23838	2
chr14	52350157	52350397	MajorDMR-12-23839	2
chr14	52372623	52372657	MajorDMR-12-23840	2
chr14	52373761	52373840	MajorDMR-12-23841	2
chr14	52383000	52383216	MajorDMR-12-23842	7
chr14	52389767	52389801	MajorDMR-12-23843	2
chr14	52429546	52430411	MajorDMR-12-23844	4
chr14	52436968	52437084	MajorDMR-12-23845	2
chr14	52446021	52446195	MajorDMR-12-23846	3
chr14	52455664	52455740	MajorDMR-12-23847	2
chr14	52470130	52470723	MajorDMR-12-23848	5
chr14	52490222	52490569	MajorDMR-12-23849	2
chr14	52492952	52493126	MajorDMR-12-23850	5
chr14	52495882	52496052	MajorDMR-12-23851	2
chr14	52502792	52503396	MajorDMR-12-23852	3
chr14	52509572	52509711	MajorDMR-12-23853	3
chr14	52512868	52513312	MajorDMR-12-23854	3
chr14	52534467	52534702	MajorDMR-12-23855	10
chr14	52536342	52536894	MajorDMR-12-23856	17
chr14	52604933	52605081	MajorDMR-12-23857	2
chr14	52627064	52627098	MajorDMR-12-23858	2
chr14	52735759	52735982	MajorDMR-12-23859	6
chr14	52753592	52753706	MajorDMR-12-23860	2
chr14	52780347	52780644	MajorDMR-12-23861	5
chr14	52781842	52782191	MajorDMR-12-23862	18
chr14	53021708	53021746	MajorDMR-12-23863	2
chr14	53022276	53022393	MajorDMR-12-23864	2
chr14	53030024	53030070	MajorDMR-12-23865	2
chr14	53197937	53198040	MajorDMR-12-23866	2
chr14	53256612	53257254	MajorDMR-12-23867	7
chr14	53290781	53290974	MajorDMR-12-23868	2
chr14	53327767	53328099	MajorDMR-12-23869	2
chr14	53347747	53347792	MajorDMR-12-23870	2
chr14	53477464	53477902	MajorDMR-12-23871	3
chr14	53499159	53499542	MajorDMR-12-23872	3
chr14	53575924	53576364	MajorDMR-12-23873	3
chr14	53593448	53593789	MajorDMR-12-23874	4
chr14	53609169	53609295	MajorDMR-12-23875	2
chr14	53677431	53677550	MajorDMR-12-23876	3
chr14	53773563	53773754	MajorDMR-12-23877	2
chr14	53834847	53835056	MajorDMR-12-23878	3
chr14	54130702	54130732	MajorDMR-12-23879	2
chr14	54246367	54247027	MajorDMR-12-23880	3
chr14	54361128	54361415	MajorDMR-12-23881	2
chr14	54412847	54414772	MajorDMR-12-23882	24
chr14	54418409	54418881	MajorDMR-12-23883	8
chr14	54430618	54430835	MajorDMR-12-23884	4
chr14	54573808	54573879	MajorDMR-12-23885	4
chr14	54685877	54686969	MajorDMR-12-23886	23
chr14	54687538	54687631	MajorDMR-12-23887	2
chr14	54727889	54728252	MajorDMR-12-23888	7
chr14	54754082	54754114	MajorDMR-12-23889	2
chr14	54766214	54766347	MajorDMR-12-23890	2
chr14	54796030	54796216	MajorDMR-12-23891	5
chr14	54815781	54816364	MajorDMR-12-23892	16
chr14	54887268	54887428	MajorDMR-12-23893	4
chr14	54891898	54892158	MajorDMR-12-23894	2
chr14	54908634	54908797	MajorDMR-12-23895	2
chr14	55029120	55029153	MajorDMR-12-23896	2
chr14	55092792	55092800	MajorDMR-12-23897	2
chr14	55094319	55094373	MajorDMR-12-23898	2
chr14	55136631	55136708	MajorDMR-12-23899	2
chr14	55138368	55138981	MajorDMR-12-23900	4
chr14	55140899	55141115	MajorDMR-12-23901	2
chr14	55143544	55143759	MajorDMR-12-23902	4
chr14	55155175	55155672	MajorDMR-12-23903	3
chr14	55227558	55227837	MajorDMR-12-23904	4
chr14	55240592	55241050	MajorDMR-12-23905	2
chr14	55248586	55248766	MajorDMR-12-23906	2
chr14	55271864	55272404	MajorDMR-12-23907	3
chr14	55348182	55349143	MajorDMR-12-23908	8
chr14	55362019	55362528	MajorDMR-12-23909	3
chr14	55443173	55443320	MajorDMR-12-23910	3
chr14	55529314	55529552	MajorDMR-12-23911	4
chr14	55539072	55539121	MajorDMR-12-23912	2
chr14	55541436	55541474	MajorDMR-12-23913	2
chr14	55589558	55590041	MajorDMR-12-23914	7
chr14	55595734	55595856	MajorDMR-12-23915	10
chr14	55596753	55596947	MajorDMR-12-23916	3
chr14	55694980	55695008	MajorDMR-12-23917	2
chr14	55707762	55707936	MajorDMR-12-23918	2
chr14	55723389	55723789	MajorDMR-12-23919	6
chr14	55783475	55783696	MajorDMR-12-23920	5
chr14	55815148	55815543	MajorDMR-12-23921	4
chr14	55817172	55817393	MajorDMR-12-23922	4
chr14	55849937	55850414	MajorDMR-12-23923	3
chr14	55851446	55851543	MajorDMR-12-23924	2
chr14	55879601	55879934	MajorDMR-12-23925	3
chr14	55904903	55905233	MajorDMR-12-23926	4
chr14	55907121	55907920	MajorDMR-12-23927	5
chr14	55912968	55913381	MajorDMR-12-23928	3
chr14	56014104	56014235	MajorDMR-12-23929	2
chr14	56293186	56293612	MajorDMR-12-23930	2
chr14	56370856	56371170	MajorDMR-12-23931	4
chr14	56405168	56405442	MajorDMR-12-23932	8
chr14	56554476	56554481	MajorDMR-12-23933	2
chr14	56615927	56617453	MajorDMR-12-23934	8
chr14	56686872	56687532	MajorDMR-12-23935	5
chr14	56777416	56777489	MajorDMR-12-23936	5
chr14	56808568	56808924	MajorDMR-12-23937	2
chr14	56824408	56824680	MajorDMR-12-23938	6
chr14	56913917	56914516	MajorDMR-12-23939	3
chr14	57021834	57022576	MajorDMR-12-23940	4
chr14	57126374	57126423	MajorDMR-12-23941	3
chr14	57182722	57182917	MajorDMR-12-23942	2
chr14	57219618	57220368	MajorDMR-12-23943	4
chr14	57260766	57262239	MajorDMR-12-23944	27
chr14	57264374	57266082	MajorDMR-12-23945	64
chr14	57270914	57271438	MajorDMR-12-23946	12
chr14	57271993	57272341	MajorDMR-12-23947	6
chr14	57274432	57274503	MajorDMR-12-23948	2
chr14	57277340	57281835	MajorDMR-12-23949	61
chr14	57282669	57283017	MajorDMR-12-23950	6
chr14	57283750	57284681	MajorDMR-12-23951	18
chr14	57287975	57288195	MajorDMR-12-23952	3
chr14	57322958	57323152	MajorDMR-12-23953	4
chr14	57323969	57324120	MajorDMR-12-23954	5
chr14	57327319	57327340	MajorDMR-12-23955	2
chr14	57329474	57329854	MajorDMR-12-23956	6
chr14	57351330	57351594	MajorDMR-12-23957	6
chr14	57354389	57354424	MajorDMR-12-23958	2
chr14	57431779	57432091	MajorDMR-12-23959	6
chr14	57474879	57475014	MajorDMR-12-23960	2
chr14	57476418	57477270	MajorDMR-12-23961	6
chr14	57533748	57534101	MajorDMR-12-23962	10
chr14	57550439	57550505	MajorDMR-12-23963	2
chr14	57552708	57553144	MajorDMR-12-23964	4
chr14	57603308	57603863	MajorDMR-12-23965	11
chr14	57655960	57656223	MajorDMR-12-23966	5
chr14	57789749	57789810	MajorDMR-12-23967	2
chr14	57979113	57979132	MajorDMR-12-23968	2
chr14	58181584	58181682	MajorDMR-12-23969	3
chr14	58396814	58397171	MajorDMR-12-23970	3
chr14	58429370	58429605	MajorDMR-12-23971	5
chr14	58449705	58449799	MajorDMR-12-23972	2
chr14	58585218	58585701	MajorDMR-12-23973	2
chr14	58586234	58586389	MajorDMR-12-23974	2
chr14	58617245	58617996	MajorDMR-12-23975	6
chr14	58633430	58633595	MajorDMR-12-23976	3
chr14	58705236	58706454	MajorDMR-12-23977	15
chr14	58763195	58763359	MajorDMR-12-23978	3
chr14	58808174	58808247	MajorDMR-12-23979	2
chr14	58862336	58862466	MajorDMR-12-23980	3
chr14	59098313	59098705	MajorDMR-12-23981	5
chr14	59101718	59102697	MajorDMR-12-23982	7
chr14	59103352	59103557	MajorDMR-12-23983	3
chr14	59106112	59106663	MajorDMR-12-23984	5
chr14	59168010	59168053	MajorDMR-12-23985	2
chr14	59176656	59177102	MajorDMR-12-23986	2
chr14	59246305	59246410	MajorDMR-12-23987	2
chr14	59250620	59250871	MajorDMR-12-23988	5
chr14	59253031	59253232	MajorDMR-12-23989	2
chr14	59255802	59255963	MajorDMR-12-23990	3
chr14	59256585	59256678	MajorDMR-12-23991	2
chr14	59272796	59273194	MajorDMR-12-23992	3
chr14	59298811	59299189	MajorDMR-12-23993	4
chr14	59410912	59411208	MajorDMR-12-23994	4
chr14	59411731	59411768	MajorDMR-12-23995	2
chr14	59414040	59415467	MajorDMR-12-23996	8
chr14	59495454	59495587	MajorDMR-12-23997	3
chr14	59558030	59558296	MajorDMR-12-23998	4
chr14	59599439	59599853	MajorDMR-12-23999	3
chr14	59628332	59628752	MajorDMR-12-24000	7
chr14	59682227	59682310	MajorDMR-12-24001	5
chr14	59721172	59722103	MajorDMR-12-24002	7
chr14	59764035	59764343	MajorDMR-12-24003	4
chr14	59797003	59797213	MajorDMR-12-24004	2
chr14	59800155	59800396	MajorDMR-12-24005	3
chr14	59805443	59805998	MajorDMR-12-24006	5
chr14	59811644	59811961	MajorDMR-12-24007	2
chr14	59830608	59831005	MajorDMR-12-24008	2
chr14	59874095	59874114	MajorDMR-12-24009	3
chr14	59894706	59894846	MajorDMR-12-24010	2
chr14	59896643	59896803	MajorDMR-12-24011	3
chr14	59910843	59911519	MajorDMR-12-24012	3
chr14	60042953	60043907	MajorDMR-12-24013	9
chr14	60052673	60053184	MajorDMR-12-24014	8
chr14	60072150	60072305	MajorDMR-12-24015	5
chr14	60089039	60089858	MajorDMR-12-24016	3
chr14	60092907	60094001	MajorDMR-12-24017	6
chr14	60099064	60099135	MajorDMR-12-24018	2
chr14	60144434	60144997	MajorDMR-12-24019	3
chr14	60161949	60162170	MajorDMR-12-24020	3
chr14	60170869	60171565	MajorDMR-12-24021	7
chr14	60195268	60195308	MajorDMR-12-24022	2
chr14	60281149	60281179	MajorDMR-12-24023	2
chr14	60296741	60297112	MajorDMR-12-24024	5
chr14	60319245	60319256	MajorDMR-12-24025	2
chr14	60335740	60336237	MajorDMR-12-24026	8
chr14	60338217	60338361	MajorDMR-12-24027	2
chr14	60357434	60357691	MajorDMR-12-24028	2
chr14	60368195	60368241	MajorDMR-12-24029	2
chr14	60431045	60431906	MajorDMR-12-24030	5
chr14	60656585	60656638	MajorDMR-12-24031	2
chr14	60770305	60771531	MajorDMR-12-24032	10
chr14	60778142	60778364	MajorDMR-12-24033	2
chr14	60794962	60795106	MajorDMR-12-24034	2
chr14	60798664	60798738	MajorDMR-12-24035	3
chr14	60817233	60817420	MajorDMR-12-24036	2
chr14	60972154	60972973	MajorDMR-12-24037	5
chr14	60982560	60983107	MajorDMR-12-24038	11
chr14	61029030	61029097	MajorDMR-12-24039	4
chr14	61053956	61054372	MajorDMR-12-24040	2
chr14	61103579	61103991	MajorDMR-12-24041	4
chr14	61122686	61123204	MajorDMR-12-24042	3
chr14	61188059	61188148	MajorDMR-12-24043	3
chr14	61191078	61191235	MajorDMR-12-24044	5
chr14	61449098	61449170	MajorDMR-12-24045	2
chr14	61492122	61492126	MajorDMR-12-24046	2
chr14	61570561	61570888	MajorDMR-12-24047	3
chr14	61578003	61578355	MajorDMR-12-24048	7
chr14	61612625	61612806	MajorDMR-12-24049	2
chr14	61638080	61638653	MajorDMR-12-24050	3
chr14	61655039	61655240	MajorDMR-12-24051	12
chr14	61692646	61693063	MajorDMR-12-24052	2
chr14	61733697	61734062	MajorDMR-12-24053	4
chr14	61746625	61746986	MajorDMR-12-24054	5
chr14	61748242	61748809	MajorDMR-12-24055	3
chr14	61753145	61753170	MajorDMR-12-24056	2
chr14	61762557	61763059	MajorDMR-12-24057	2
chr14	61782053	61782118	MajorDMR-12-24058	2
chr14	61787880	61787979	MajorDMR-12-24059	3
chr14	61789465	61790038	MajorDMR-12-24060	7
chr14	61896140	61896404	MajorDMR-12-24061	2
chr14	61923644	61923672	MajorDMR-12-24062	2
chr14	61937037	61937687	MajorDMR-12-24063	11
chr14	61943816	61944037	MajorDMR-12-24064	3
chr14	61945711	61946116	MajorDMR-12-24065	4
chr14	61969194	61969549	MajorDMR-12-24066	2
chr14	62011348	62011614	MajorDMR-12-24067	3
chr14	62034978	62035193	MajorDMR-12-24068	4
chr14	62042062	62042387	MajorDMR-12-24069	3
chr14	62120421	62120525	MajorDMR-12-24070	5
chr14	62217115	62217667	MajorDMR-12-24071	4
chr14	62265646	62266000	MajorDMR-12-24072	3
chr14	62345075	62345221	MajorDMR-12-24073	2
chr14	62361002	62361532	MajorDMR-12-24074	4
chr14	62378468	62378598	MajorDMR-12-24075	2
chr14	62380462	62380478	MajorDMR-12-24076	2
chr14	62391922	62392400	MajorDMR-12-24077	3
chr14	62396944	62397007	MajorDMR-12-24078	2
chr14	62407715	62407899	MajorDMR-12-24079	2
chr14	62439446	62439841	MajorDMR-12-24080	3
chr14	62448171	62448502	MajorDMR-12-24081	4
chr14	62461721	62462361	MajorDMR-12-24082	5
chr14	62463449	62463717	MajorDMR-12-24083	5
chr14	62473054	62473081	MajorDMR-12-24084	2
chr14	62527862	62527942	MajorDMR-12-24085	2
chr14	62568769	62569300	MajorDMR-12-24086	4
chr14	62582898	62582912	MajorDMR-12-24087	2
chr14	62600175	62600490	MajorDMR-12-24088	2
chr14	62609902	62610439	MajorDMR-12-24089	5
chr14	62702063	62702116	MajorDMR-12-24090	2
chr14	62707505	62707661	MajorDMR-12-24091	2
chr14	62780588	62780993	MajorDMR-12-24092	4
chr14	63025362	63025597	MajorDMR-12-24093	2
chr14	63047486	63047533	MajorDMR-12-24094	2
chr14	63113079	63113119	MajorDMR-12-24095	3
chr14	63121422	63121835	MajorDMR-12-24096	5
chr14	63132226	63132370	MajorDMR-12-24097	2
chr14	63163164	63163630	MajorDMR-12-24098	2
chr14	63387836	63387948	MajorDMR-12-24099	2
chr14	63417870	63418213	MajorDMR-12-24100	2
chr14	63426742	63426829	MajorDMR-12-24101	3
chr14	63506798	63506902	MajorDMR-12-24102	3
chr14	63511172	63511349	MajorDMR-12-24103	4
chr14	63513192	63514470	MajorDMR-12-24104	8
chr14	63555655	63555700	MajorDMR-12-24105	2
chr14	63671895	63672007	MajorDMR-12-24106	4
chr14	63734478	63734972	MajorDMR-12-24107	10
chr14	63749591	63749934	MajorDMR-12-24108	2
chr14	64048271	64048419	MajorDMR-12-24109	2
chr14	64321234	64321253	MajorDMR-12-24110	2
chr14	64402483	64402636	MajorDMR-12-24111	2
chr14	64551553	64551689	MajorDMR-12-24112	2
chr14	64687268	64687305	MajorDMR-12-24113	2
chr14	64711188	64711250	MajorDMR-12-24114	3
chr14	64761269	64761732	MajorDMR-12-24115	14
chr14	64811235	64811276	MajorDMR-12-24116	2
chr14	64852317	64852749	MajorDMR-12-24117	3
chr14	64888054	64888188	MajorDMR-12-24118	4
chr14	64890686	64890853	MajorDMR-12-24119	7
chr14	64908843	64909330	MajorDMR-12-24120	5
chr14	64912008	64912029	MajorDMR-12-24121	2
chr14	64933104	64933315	MajorDMR-12-24122	2
chr14	64933879	64933995	MajorDMR-12-24123	3
chr14	64940817	64940952	MajorDMR-12-24124	2
chr14	64959884	64959967	MajorDMR-12-24125	2
chr14	64964598	64964807	MajorDMR-12-24126	2
chr14	64968389	64968662	MajorDMR-12-24127	3
chr14	65007722	65008082	MajorDMR-12-24128	4
chr14	65009167	65009741	MajorDMR-12-24129	16
chr14	65016519	65017193	MajorDMR-12-24130	9
chr14	65068385	65068668	MajorDMR-12-24131	7
chr14	65079678	65079886	MajorDMR-12-24132	2
chr14	65095843	65096003	MajorDMR-12-24133	2
chr14	65103087	65103273	MajorDMR-12-24134	2
chr14	65144227	65144644	MajorDMR-12-24135	2
chr14	65152355	65152681	MajorDMR-12-24136	6
chr14	65170158	65170643	MajorDMR-12-24137	5
chr14	65172005	65172215	MajorDMR-12-24138	3
chr14	65230609	65231948	MajorDMR-12-24139	6
chr14	65347684	65348150	MajorDMR-12-24140	2
chr14	65377544	65377550	MajorDMR-12-24141	2
chr14	65380576	65380737	MajorDMR-12-24142	4
chr14	65414718	65415223	MajorDMR-12-24143	7
chr14	65420206	65420863	MajorDMR-12-24144	4
chr14	65427370	65427660	MajorDMR-12-24145	4
chr14	65428653	65428659	MajorDMR-12-24146	2
chr14	65429237	65429560	MajorDMR-12-24147	2
chr14	65434870	65435189	MajorDMR-12-24148	6
chr14	65437331	65437850	MajorDMR-12-24149	3
chr14	65452913	65453082	MajorDMR-12-24150	2
chr14	65464311	65464690	MajorDMR-12-24151	3
chr14	65469715	65469930	MajorDMR-12-24152	3
chr14	65482109	65483016	MajorDMR-12-24153	6
chr14	65483536	65483635	MajorDMR-12-24154	2
chr14	65486916	65486939	MajorDMR-12-24155	2
chr14	65510830	65510972	MajorDMR-12-24156	2
chr14	65563664	65563679	MajorDMR-12-24157	2
chr14	65604396	65604613	MajorDMR-12-24158	3
chr14	65636603	65637287	MajorDMR-12-24159	4
chr14	65640626	65641742	MajorDMR-12-24160	12
chr14	65667163	65667242	MajorDMR-12-24161	2
chr14	65673830	65673969	MajorDMR-12-24162	2
chr14	65689242	65689261	MajorDMR-12-24163	2
chr14	65697260	65697363	MajorDMR-12-24164	2
chr14	65733563	65733677	MajorDMR-12-24165	3
chr14	65748775	65749571	MajorDMR-12-24166	10
chr14	65954818	65955220	MajorDMR-12-24167	4
chr14	66077916	66077926	MajorDMR-12-24168	5
chr14	66120648	66120676	MajorDMR-12-24169	2
chr14	66174180	66174311	MajorDMR-12-24170	3
chr14	66270938	66271742	MajorDMR-12-24171	10
chr14	66317361	66317726	MajorDMR-12-24172	7
chr14	66714903	66715280	MajorDMR-12-24173	4
chr14	66778595	66779025	MajorDMR-12-24174	2
chr14	66842165	66842541	MajorDMR-12-24175	2
chr14	66870048	66870067	MajorDMR-12-24176	2
chr14	66870923	66870975	MajorDMR-12-24177	3
chr14	66871777	66872148	MajorDMR-12-24178	2
chr14	66912643	66913111	MajorDMR-12-24179	3
chr14	66962739	66963019	MajorDMR-12-24180	2
chr14	67517923	67517935	MajorDMR-12-24181	2
chr14	67658441	67658962	MajorDMR-12-24182	4
chr14	67716849	67716930	MajorDMR-12-24183	2
chr14	67893686	67893792	MajorDMR-12-24184	4
chr14	67958885	67958940	MajorDMR-12-24185	2
chr14	67983840	67984141	MajorDMR-12-24186	12
chr14	68085817	68086098	MajorDMR-12-24187	3
chr14	68089470	68089539	MajorDMR-12-24188	2
chr14	68103155	68103438	MajorDMR-12-24189	3
chr14	68117156	68117624	MajorDMR-12-24190	2
chr14	68189607	68189613	MajorDMR-12-24191	2
chr14	68195911	68196402	MajorDMR-12-24192	3
chr14	68215837	68217064	MajorDMR-12-24193	9
chr14	68383911	68383931	MajorDMR-12-24194	2
chr14	68400710	68400792	MajorDMR-12-24195	2
chr14	68555325	68555403	MajorDMR-12-24196	2
chr14	68592144	68592152	MajorDMR-12-24197	2
chr14	68610225	68610553	MajorDMR-12-24198	3
chr14	68715461	68715638	MajorDMR-12-24199	2
chr14	68816698	68816934	MajorDMR-12-24200	2
chr14	68830474	68831028	MajorDMR-12-24201	3
chr14	68853387	68854280	MajorDMR-12-24202	7
chr14	68943160	68943487	MajorDMR-12-24203	2
chr14	68944938	68945208	MajorDMR-12-24204	2
chr14	69010978	69011196	MajorDMR-12-24205	4
chr14	69014986	69015416	MajorDMR-12-24206	2
chr14	69017100	69017258	MajorDMR-12-24207	2
chr14	69094245	69094972	MajorDMR-12-24208	4
chr14	69095565	69095700	MajorDMR-12-24209	4
chr14	69104266	69104503	MajorDMR-12-24210	4
chr14	69105094	69105358	MajorDMR-12-24211	2
chr14	69106300	69106555	MajorDMR-12-24212	3
chr14	69121909	69122125	MajorDMR-12-24213	2
chr14	69149422	69149960	MajorDMR-12-24214	5
chr14	69155511	69155845	MajorDMR-12-24215	8
chr14	69157272	69158427	MajorDMR-12-24216	25
chr14	69197605	69197740	MajorDMR-12-24217	2
chr14	69202992	69203145	MajorDMR-12-24218	2
chr14	69251248	69251448	MajorDMR-12-24219	2
chr14	69255209	69256429	MajorDMR-12-24220	7
chr14	69257575	69258769	MajorDMR-12-24221	14
chr14	69259469	69259492	MajorDMR-12-24222	2
chr14	69262583	69262945	MajorDMR-12-24223	7
chr14	69274144	69274234	MajorDMR-12-24224	4
chr14	69281396	69281703	MajorDMR-12-24225	3
chr14	69283759	69283897	MajorDMR-12-24226	4
chr14	69291665	69291771	MajorDMR-12-24227	4
chr14	69310471	69310499	MajorDMR-12-24228	2
chr14	69331339	69331653	MajorDMR-12-24229	2
chr14	69345900	69345950	MajorDMR-12-24230	2
chr14	69361016	69361050	MajorDMR-12-24231	2
chr14	69372161	69372695	MajorDMR-12-24232	4
chr14	69383054	69383604	MajorDMR-12-24233	5
chr14	69388916	69389794	MajorDMR-12-24234	5
chr14	69402636	69403349	MajorDMR-12-24235	7
chr14	69404625	69404908	MajorDMR-12-24236	5
chr14	69406770	69407084	MajorDMR-12-24237	4
chr14	69410720	69411096	MajorDMR-12-24238	2
chr14	69419391	69419708	MajorDMR-12-24239	2
chr14	69422516	69422611	MajorDMR-12-24240	2
chr14	69428771	69429134	MajorDMR-12-24241	4
chr14	69431090	69431828	MajorDMR-12-24242	4
chr14	69436030	69436362	MajorDMR-12-24243	5
chr14	69437105	69437188	MajorDMR-12-24244	4
chr14	69443308	69443732	MajorDMR-12-24245	7
chr14	69471444	69471654	MajorDMR-12-24246	2
chr14	69509010	69509022	MajorDMR-12-24247	2
chr14	69510394	69510405	MajorDMR-12-24248	2
chr14	69512101	69512144	MajorDMR-12-24249	2
chr14	69513328	69513452	MajorDMR-12-24250	3
chr14	69520860	69521041	MajorDMR-12-24251	5
chr14	69716826	69717159	MajorDMR-12-24252	3
chr14	69719821	69720129	MajorDMR-12-24253	2
chr14	69722598	69722995	MajorDMR-12-24254	6
chr14	69728366	69728374	MajorDMR-12-24255	2
chr14	69730609	69730712	MajorDMR-12-24256	3
chr14	69754091	69754612	MajorDMR-12-24257	9
chr14	69788394	69788494	MajorDMR-12-24258	2
chr14	69795388	69795750	MajorDMR-12-24259	4
chr14	69815749	69815816	MajorDMR-12-24260	2
chr14	69821260	69821922	MajorDMR-12-24261	7
chr14	69822611	69823042	MajorDMR-12-24262	2
chr14	69825512	69825563	MajorDMR-12-24263	2
chr14	69942101	69942194	MajorDMR-12-24264	4
chr14	70014198	70014644	MajorDMR-12-24265	7
chr14	70025871	70026385	MajorDMR-12-24266	6
chr14	70038072	70038572	MajorDMR-12-24267	2
chr14	70039807	70040392	MajorDMR-12-24268	7
chr14	70046990	70047106	MajorDMR-12-24269	3
chr14	70059670	70060485	MajorDMR-12-24270	6
chr14	70082359	70082839	MajorDMR-12-24271	8
chr14	70092158	70092302	MajorDMR-12-24272	5
chr14	70102930	70103320	MajorDMR-12-24273	3
chr14	70115377	70116164	MajorDMR-12-24274	5
chr14	70152451	70152719	MajorDMR-12-24275	6
chr14	70175720	70175802	MajorDMR-12-24276	2
chr14	70178795	70179435	MajorDMR-12-24277	6
chr14	70182674	70183078	MajorDMR-12-24278	6
chr14	70193061	70193629	MajorDMR-12-24279	5
chr14	70194144	70194169	MajorDMR-12-24280	2
chr14	70231059	70231077	MajorDMR-12-24281	2
chr14	70317019	70317178	MajorDMR-12-24282	7
chr14	70344375	70344623	MajorDMR-12-24283	2
chr14	70345869	70345973	MajorDMR-12-24284	5
chr14	70346719	70347503	MajorDMR-12-24285	17
chr14	70353289	70353718	MajorDMR-12-24286	2
chr14	70368486	70368686	MajorDMR-12-24287	2
chr14	70376737	70377192	MajorDMR-12-24288	2
chr14	70449339	70449841	MajorDMR-12-24289	10
chr14	70494565	70495007	MajorDMR-12-24290	4
chr14	70512962	70513194	MajorDMR-12-24291	4
chr14	70524563	70524572	MajorDMR-12-24292	2
chr14	70546694	70546748	MajorDMR-12-24293	2
chr14	70575030	70575533	MajorDMR-12-24294	7
chr14	70587261	70587660	MajorDMR-12-24295	3
chr14	70748980	70749220	MajorDMR-12-24296	9
chr14	70870159	70870181	MajorDMR-12-24297	2
chr14	70939576	70939653	MajorDMR-12-24298	2
chr14	70956595	70957025	MajorDMR-12-24299	3
chr14	71005047	71005152	MajorDMR-12-24300	2
chr14	71022691	71023004	MajorDMR-12-24301	4
chr14	71078491	71078582	MajorDMR-12-24302	2
chr14	71138443	71138479	MajorDMR-12-24303	2
chr14	71152370	71153045	MajorDMR-12-24304	5
chr14	71245401	71245451	MajorDMR-12-24305	2
chr14	71246175	71247653	MajorDMR-12-24306	7
chr14	71269920	71270526	MajorDMR-12-24307	4
chr14	71277301	71277372	MajorDMR-12-24308	3
chr14	71289629	71290444	MajorDMR-12-24309	7
chr14	71299389	71299897	MajorDMR-12-24310	10
chr14	71372237	71372276	MajorDMR-12-24311	2
chr14	71610725	71610874	MajorDMR-12-24312	2
chr14	71651075	71651283	MajorDMR-12-24313	3
chr14	71679317	71679819	MajorDMR-12-24314	8
chr14	71683211	71683528	MajorDMR-12-24315	3
chr14	71699312	71699821	MajorDMR-12-24316	6
chr14	71702735	71703277	MajorDMR-12-24317	8
chr14	71710411	71711230	MajorDMR-12-24318	7
chr14	71757265	71757320	MajorDMR-12-24319	2
chr14	71822175	71822207	MajorDMR-12-24320	2
chr14	71905034	71905313	MajorDMR-12-24321	4
chr14	71996682	71997093	MajorDMR-12-24322	3
chr14	72117174	72117477	MajorDMR-12-24323	2
chr14	72162101	72162185	MajorDMR-12-24324	2
chr14	72170377	72170420	MajorDMR-12-24325	2
chr14	72178057	72178359	MajorDMR-12-24326	2
chr14	72187817	72187903	MajorDMR-12-24327	2
chr14	72193375	72193379	MajorDMR-12-24328	2
chr14	72231457	72231542	MajorDMR-12-24329	2
chr14	72282006	72282064	MajorDMR-12-24330	2
chr14	72357061	72357448	MajorDMR-12-24331	2
chr14	72374991	72375070	MajorDMR-12-24332	4
chr14	72398384	72398447	MajorDMR-12-24333	2
chr14	72400517	72400712	MajorDMR-12-24334	2
chr14	72452878	72453064	MajorDMR-12-24335	2
chr14	72455295	72455919	MajorDMR-12-24336	6
chr14	72548502	72548569	MajorDMR-12-24337	2
chr14	72554942	72555134	MajorDMR-12-24338	5
chr14	72556179	72556702	MajorDMR-12-24339	5
chr14	72558447	72558460	MajorDMR-12-24340	2
chr14	72561450	72562106	MajorDMR-12-24341	3
chr14	72631620	72632366	MajorDMR-12-24342	7
chr14	72697282	72697435	MajorDMR-12-24343	4
chr14	72759024	72759036	MajorDMR-12-24344	2
chr14	72775863	72776101	MajorDMR-12-24345	2
chr14	72781944	72782025	MajorDMR-12-24346	2
chr14	72798702	72799646	MajorDMR-12-24347	8
chr14	72800148	72800259	MajorDMR-12-24348	2
chr14	72867474	72868791	MajorDMR-12-24349	7
chr14	72887521	72887988	MajorDMR-12-24350	3
chr14	72918584	72918972	MajorDMR-12-24351	6
chr14	72980520	72981000	MajorDMR-12-24352	7
chr14	72983987	72984381	MajorDMR-12-24353	6
chr14	73011297	73011621	MajorDMR-12-24354	3
chr14	73020023	73020828	MajorDMR-12-24355	8
chr14	73032940	73032998	MajorDMR-12-24356	3
chr14	73040502	73041060	MajorDMR-12-24357	9
chr14	73063629	73064058	MajorDMR-12-24358	3
chr14	73082348	73082608	MajorDMR-12-24359	2
chr14	73110647	73111002	MajorDMR-12-24360	4
chr14	73145950	73146641	MajorDMR-12-24361	23
chr14	73182035	73182057	MajorDMR-12-24362	2
chr14	73243689	73244172	MajorDMR-12-24363	3
chr14	73258936	73259436	MajorDMR-12-24364	8
chr14	73260315	73260475	MajorDMR-12-24365	2
chr14	73279023	73279559	MajorDMR-12-24366	12
chr14	73280200	73280265	MajorDMR-12-24367	2
chr14	73297686	73298344	MajorDMR-12-24368	4
chr14	73343542	73343578	MajorDMR-12-24369	2
chr14	73349494	73349498	MajorDMR-12-24370	2
chr14	73357840	73358374	MajorDMR-12-24371	6
chr14	73392555	73392785	MajorDMR-12-24372	6
chr14	73394083	73394261	MajorDMR-12-24373	4
chr14	73399705	73399863	MajorDMR-12-24374	2
chr14	73468898	73469511	MajorDMR-12-24375	7
chr14	73551384	73551558	MajorDMR-12-24376	5
chr14	73604305	73604381	MajorDMR-12-24377	2
chr14	73629129	73629303	MajorDMR-12-24378	11
chr14	73703141	73704233	MajorDMR-12-24379	10
chr14	73705051	73706666	MajorDMR-12-24380	20
chr14	73712373	73713552	MajorDMR-12-24381	9
chr14	73727914	73727963	MajorDMR-12-24382	2
chr14	73736388	73737176	MajorDMR-12-24383	9
chr14	73739192	73739528	MajorDMR-12-24384	5
chr14	73756250	73756714	MajorDMR-12-24385	3
chr14	73919750	73919808	MajorDMR-12-24386	2
chr14	73922100	73922629	MajorDMR-12-24387	3
chr14	73928183	73929720	MajorDMR-12-24388	14
chr14	73939466	73939825	MajorDMR-12-24389	3
chr14	73942838	73943681	MajorDMR-12-24390	7
chr14	73957111	73957217	MajorDMR-12-24391	3
chr14	74004667	74005210	MajorDMR-12-24392	9
chr14	74026615	74026620	MajorDMR-12-24393	2
chr14	74035097	74035119	MajorDMR-12-24394	2
chr14	74036935	74037198	MajorDMR-12-24395	2
chr14	74037706	74038214	MajorDMR-12-24396	4
chr14	74058197	74058226	MajorDMR-12-24397	2
chr14	74059095	74059383	MajorDMR-12-24398	8
chr14	74079024	74079042	MajorDMR-12-24399	3
chr14	74099999	74100185	MajorDMR-12-24400	3
chr14	74100700	74101518	MajorDMR-12-24401	23
chr14	74177128	74177348	MajorDMR-12-24402	3
chr14	74190942	74191171	MajorDMR-12-24403	3
chr14	74208817	74209144	MajorDMR-12-24404	5
chr14	74238254	74238867	MajorDMR-12-24405	7
chr14	74252663	74252908	MajorDMR-12-24406	9
chr14	74256020	74256068	MajorDMR-12-24407	2
chr14	74318047	74318090	MajorDMR-12-24408	2
chr14	74414613	74415073	MajorDMR-12-24409	2
chr14	74416199	74416213	MajorDMR-12-24410	2
chr14	74684982	74685005	MajorDMR-12-24411	2
chr14	74685510	74685672	MajorDMR-12-24412	2
chr14	74705904	74706270	MajorDMR-12-24413	10
chr14	74709128	74709959	MajorDMR-12-24414	5
chr14	74718503	74718908	MajorDMR-12-24415	4
chr14	74725123	74725528	MajorDMR-12-24416	16
chr14	74768151	74768473	MajorDMR-12-24417	3
chr14	74791968	74792026	MajorDMR-12-24418	2
chr14	74815368	74815813	MajorDMR-12-24419	3
chr14	74868144	74868837	MajorDMR-12-24420	10
chr14	74893168	74893184	MajorDMR-12-24421	2
chr14	74942927	74943572	MajorDMR-12-24422	7
chr14	74958930	74958956	MajorDMR-12-24423	2
chr14	74967705	74970225	MajorDMR-12-24424	29
chr14	74973612	74974161	MajorDMR-12-24425	8
chr14	74975110	74975338	MajorDMR-12-24426	2
chr14	74980926	74981009	MajorDMR-12-24427	2
chr14	74987562	74987738	MajorDMR-12-24428	4
chr14	75038448	75039947	MajorDMR-12-24429	26
chr14	75077527	75077829	MajorDMR-12-24430	3
chr14	75098518	75098943	MajorDMR-12-24431	2
chr14	75111103	75111147	MajorDMR-12-24432	2
chr14	75113019	75113024	MajorDMR-12-24433	2
chr14	75326770	75327207	MajorDMR-12-24434	6
chr14	75327746	75327986	MajorDMR-12-24435	2
chr14	75334385	75335012	MajorDMR-12-24436	7
chr14	75345068	75345370	MajorDMR-12-24437	3
chr14	75349951	75349955	MajorDMR-12-24438	2
chr14	75359650	75359731	MajorDMR-12-24439	2
chr14	75374847	75374914	MajorDMR-12-24440	3
chr14	75384574	75384699	MajorDMR-12-24441	5
chr14	75386233	75386440	MajorDMR-12-24442	4
chr14	75413175	75413578	MajorDMR-12-24443	3
chr14	75420991	75421901	MajorDMR-12-24444	9
chr14	75422462	75422529	MajorDMR-12-24445	2
chr14	75447614	75447723	MajorDMR-12-24446	3
chr14	75514858	75515476	MajorDMR-12-24447	4
chr14	75551394	75551407	MajorDMR-12-24448	2
chr14	75594228	75594407	MajorDMR-12-24449	2
chr14	75632664	75632982	MajorDMR-12-24450	3
chr14	75705046	75705491	MajorDMR-12-24451	2
chr14	75708993	75709259	MajorDMR-12-24452	2
chr14	75740262	75741232	MajorDMR-12-24453	3
chr14	75760455	75760509	MajorDMR-12-24454	2
chr14	75770278	75770688	MajorDMR-12-24455	2
chr14	75773771	75773811	MajorDMR-12-24456	2
chr14	75777540	75778259	MajorDMR-12-24457	5
chr14	75839030	75839505	MajorDMR-12-24458	7
chr14	75868340	75868575	MajorDMR-12-24459	3
chr14	75909761	75909855	MajorDMR-12-24460	3
chr14	75936583	75936702	MajorDMR-12-24461	2
chr14	75955499	75955635	MajorDMR-12-24462	3
chr14	75981515	75982183	MajorDMR-12-24463	4
chr14	75988734	75989204	MajorDMR-12-24464	3
chr14	76027406	76027658	MajorDMR-12-24465	2
chr14	76045397	76045448	MajorDMR-12-24466	4
chr14	76128759	76128793	MajorDMR-12-24467	3
chr14	76238050	76238288	MajorDMR-12-24468	6
chr14	76447632	76448077	MajorDMR-12-24469	7
chr14	76466082	76466677	MajorDMR-12-24470	7
chr14	76555532	76555605	MajorDMR-12-24471	3
chr14	76566650	76567280	MajorDMR-12-24472	20
chr14	76571435	76571724	MajorDMR-12-24473	2
chr14	76597376	76597950	MajorDMR-12-24474	16
chr14	76604454	76604963	MajorDMR-12-24475	4
chr14	76605663	76605692	MajorDMR-12-24476	2
chr14	76688809	76689254	MajorDMR-12-24477	2
chr14	76734038	76734281	MajorDMR-12-24478	4
chr14	76737724	76738497	MajorDMR-12-24479	10
chr14	76779968	76780257	MajorDMR-12-24480	2
chr14	76795606	76795913	MajorDMR-12-24481	2
chr14	76796421	76796613	MajorDMR-12-24482	4
chr14	76819451	76819476	MajorDMR-12-24483	4
chr14	76844128	76844268	MajorDMR-12-24484	3
chr14	76853539	76853985	MajorDMR-12-24485	3
chr14	76880155	76880664	MajorDMR-12-24486	9
chr14	77040761	77041688	MajorDMR-12-24487	15
chr14	77117035	77117418	MajorDMR-12-24488	4
chr14	77132774	77133265	MajorDMR-12-24489	3
chr14	77143902	77144827	MajorDMR-12-24490	3
chr14	77219178	77219538	MajorDMR-12-24491	4
chr14	77222141	77222833	MajorDMR-12-24492	7
chr14	77226982	77227172	MajorDMR-12-24493	3
chr14	77229265	77230034	MajorDMR-12-24494	6
chr14	77231370	77231973	MajorDMR-12-24495	6
chr14	77233565	77235397	MajorDMR-12-24496	17
chr14	77238895	77240241	MajorDMR-12-24497	13
chr14	77241570	77241758	MajorDMR-12-24498	2
chr14	77243813	77244474	MajorDMR-12-24499	3
chr14	77247160	77247469	MajorDMR-12-24500	2
chr14	77249303	77250324	MajorDMR-12-24501	10
chr14	77251371	77251408	MajorDMR-12-24502	2
chr14	77295454	77295488	MajorDMR-12-24503	2
chr14	77339967	77339985	MajorDMR-12-24504	2
chr14	77353648	77353777	MajorDMR-12-24505	4
chr14	77370502	77370629	MajorDMR-12-24506	6
chr14	77382272	77382528	MajorDMR-12-24507	5
chr14	77386309	77386612	MajorDMR-12-24508	3
chr14	77387338	77387563	MajorDMR-12-24509	2
chr14	77391149	77391218	MajorDMR-12-24510	3
chr14	77392727	77392758	MajorDMR-12-24511	3
chr14	77403160	77403411	MajorDMR-12-24512	2
chr14	77417505	77417659	MajorDMR-12-24513	2
chr14	77467134	77467392	MajorDMR-12-24514	7
chr14	77473059	77473870	MajorDMR-12-24515	9
chr14	77495974	77496054	MajorDMR-12-24516	2
chr14	77500332	77500593	MajorDMR-12-24517	4
chr14	77503936	77504715	MajorDMR-12-24518	19
chr14	77507429	77507608	MajorDMR-12-24519	4
chr14	77517705	77517978	MajorDMR-12-24520	6
chr14	77529505	77530373	MajorDMR-12-24521	8
chr14	77542599	77542948	MajorDMR-12-24522	2
chr14	77577413	77577775	MajorDMR-12-24523	4
chr14	77586822	77587044	MajorDMR-12-24524	7
chr14	77590520	77591330	MajorDMR-12-24525	29
chr14	77591927	77591938	MajorDMR-12-24526	2
chr14	77599207	77599712	MajorDMR-12-24527	3
chr14	77603900	77604358	MajorDMR-12-24528	4
chr14	77605885	77605977	MajorDMR-12-24529	4
chr14	77609263	77610070	MajorDMR-12-24530	4
chr14	77612490	77612807	MajorDMR-12-24531	3
chr14	77613623	77613739	MajorDMR-12-24532	3
chr14	77639042	77639657	MajorDMR-12-24533	5
chr14	77649144	77649256	MajorDMR-12-24534	2
chr14	77649952	77650064	MajorDMR-12-24535	4
chr14	77650730	77651046	MajorDMR-12-24536	2
chr14	77653668	77653742	MajorDMR-12-24537	2
chr14	77665111	77665158	MajorDMR-12-24538	2
chr14	77670388	77670818	MajorDMR-12-24539	4
chr14	77679451	77680245	MajorDMR-12-24540	17
chr14	77681922	77682747	MajorDMR-12-24541	9
chr14	77698248	77698358	MajorDMR-12-24542	2
chr14	77699379	77699591	MajorDMR-12-24543	5
chr14	77717473	77717655	MajorDMR-12-24544	3
chr14	77719649	77719938	MajorDMR-12-24545	2
chr14	77730976	77731160	MajorDMR-12-24546	3
chr14	77735827	77736905	MajorDMR-12-24547	23
chr14	77741405	77742132	MajorDMR-12-24548	9
chr14	77748382	77748894	MajorDMR-12-24549	5
chr14	77781618	77782121	MajorDMR-12-24550	4
chr14	77797502	77797610	MajorDMR-12-24551	2
chr14	77961896	77961937	MajorDMR-12-24552	2
chr14	77964516	77964613	MajorDMR-12-24553	3
chr14	77966006	77966019	MajorDMR-12-24554	2
chr14	78032303	78032422	MajorDMR-12-24555	2
chr14	78069932	78070314	MajorDMR-12-24556	2
chr14	78108277	78108541	MajorDMR-12-24557	3
chr14	78120559	78121650	MajorDMR-12-24558	5
chr14	78126903	78127866	MajorDMR-12-24559	24
chr14	78148389	78148742	MajorDMR-12-24560	2
chr14	78194337	78194441	MajorDMR-12-24561	2
chr14	78298843	78298921	MajorDMR-12-24562	2
chr14	78299793	78299936	MajorDMR-12-24563	2
chr14	78300723	78300774	MajorDMR-12-24564	2
chr14	78305665	78305882	MajorDMR-12-24565	2
chr14	78328608	78328636	MajorDMR-12-24566	2
chr14	78349309	78349706	MajorDMR-12-24567	3
chr14	78369317	78369681	MajorDMR-12-24568	2
chr14	78416911	78417013	MajorDMR-12-24569	2
chr14	78447661	78447832	MajorDMR-12-24570	4
chr14	78477106	78477460	MajorDMR-12-24571	4
chr14	78597961	78598630	MajorDMR-12-24572	7
chr14	78603278	78603422	MajorDMR-12-24573	3
chr14	78609988	78610007	MajorDMR-12-24574	3
chr14	78618623	78619334	MajorDMR-12-24575	11
chr14	78630748	78630841	MajorDMR-12-24576	2
chr14	78645444	78645601	MajorDMR-12-24577	2
chr14	78647963	78648600	MajorDMR-12-24578	3
chr14	78650595	78650601	MajorDMR-12-24579	2
chr14	78693638	78694232	MajorDMR-12-24580	10
chr14	78721732	78721844	MajorDMR-12-24581	2
chr14	78752300	78752761	MajorDMR-12-24582	3
chr14	78758238	78759127	MajorDMR-12-24583	5
chr14	78868272	78868412	MajorDMR-12-24584	2
chr14	78869431	78870233	MajorDMR-12-24585	9
chr14	78902111	78902183	MajorDMR-12-24586	3
chr14	78924862	78924990	MajorDMR-12-24587	2
chr14	79019989	79020014	MajorDMR-12-24588	2
chr14	79032959	79032970	MajorDMR-12-24589	2
chr14	79059559	79059656	MajorDMR-12-24590	2
chr14	79060388	79060493	MajorDMR-12-24591	3
chr14	79065596	79065815	MajorDMR-12-24592	2
chr14	79108146	79108212	MajorDMR-12-24593	2
chr14	79157121	79157675	MajorDMR-12-24594	3
chr14	79230751	79230980	MajorDMR-12-24595	2
chr14	79251736	79252016	MajorDMR-12-24596	2
chr14	79256725	79257168	MajorDMR-12-24597	3
chr14	79291487	79291704	MajorDMR-12-24598	2
chr14	79300532	79300988	MajorDMR-12-24599	4
chr14	79302882	79303489	MajorDMR-12-24600	4
chr14	79323588	79323721	MajorDMR-12-24601	2
chr14	79365787	79366248	MajorDMR-12-24602	2
chr14	79455700	79455863	MajorDMR-12-24603	2
chr14	79510561	79510588	MajorDMR-12-24604	2
chr14	79564821	79564907	MajorDMR-12-24605	3
chr14	79602967	79603147	MajorDMR-12-24606	3
chr14	79626785	79627221	MajorDMR-12-24607	5
chr14	79641991	79642495	MajorDMR-12-24608	9
chr14	79717549	79717575	MajorDMR-12-24609	2
chr14	79744810	79744913	MajorDMR-12-24610	4
chr14	79756626	79756677	MajorDMR-12-24611	2
chr14	79795407	79795517	MajorDMR-12-24612	2
chr14	79849927	79850001	MajorDMR-12-24613	2
chr14	79871240	79871603	MajorDMR-12-24614	3
chr14	79939991	79940227	MajorDMR-12-24615	2
chr14	79977171	79977359	MajorDMR-12-24616	3
chr14	80053498	80053826	MajorDMR-12-24617	5
chr14	80172588	80173157	MajorDMR-12-24618	4
chr14	80187636	80187702	MajorDMR-12-24619	2
chr14	80196441	80196657	MajorDMR-12-24620	2
chr14	80197322	80197603	MajorDMR-12-24621	4
chr14	80199635	80199744	MajorDMR-12-24622	2
chr14	80215507	80215576	MajorDMR-12-24623	2
chr14	80290566	80290840	MajorDMR-12-24624	2
chr14	80291570	80291576	MajorDMR-12-24625	2
chr14	80302173	80302213	MajorDMR-12-24626	2
chr14	80319447	80319498	MajorDMR-12-24627	2
chr14	80320747	80320811	MajorDMR-12-24628	2
chr14	80496015	80496260	MajorDMR-12-24629	2
chr14	80521239	80521647	MajorDMR-12-24630	2
chr14	80522173	80522213	MajorDMR-12-24631	2
chr14	80577398	80577417	MajorDMR-12-24632	2
chr14	80960276	80960608	MajorDMR-12-24633	3
chr14	81251315	81251382	MajorDMR-12-24634	2
chr14	81439640	81440304	MajorDMR-12-24635	7
chr14	81441037	81441208	MajorDMR-12-24636	2
chr14	81462906	81463004	MajorDMR-12-24637	2
chr14	81675419	81675632	MajorDMR-12-24638	3
chr14	81781592	81781828	MajorDMR-12-24639	2
chr14	81830561	81830894	MajorDMR-12-24640	2
chr14	81832591	81833115	MajorDMR-12-24641	4
chr14	81901343	81901750	MajorDMR-12-24642	4
chr14	81915420	81916074	MajorDMR-12-24643	8
chr14	81919216	81920058	MajorDMR-12-24644	7
chr14	81931364	81931414	MajorDMR-12-24645	2
chr14	81934528	81934714	MajorDMR-12-24646	4
chr14	81944104	81944219	MajorDMR-12-24647	3
chr14	82123224	82123328	MajorDMR-12-24648	3
chr14	82152678	82153472	MajorDMR-12-24649	8
chr14	82175297	82175563	MajorDMR-12-24650	2
chr14	82176163	82176312	MajorDMR-12-24651	2
chr14	82268372	82268604	MajorDMR-12-24652	5
chr14	82325184	82325609	MajorDMR-12-24653	3
chr14	82356191	82356624	MajorDMR-12-24654	2
chr14	82456713	82457027	MajorDMR-12-24655	2
chr14	82475485	82475681	MajorDMR-12-24656	2
chr14	82522300	82522495	MajorDMR-12-24657	2
chr14	82533722	82534031	MajorDMR-12-24658	8
chr14	82711263	82711886	MajorDMR-12-24659	6
chr14	82863424	82863529	MajorDMR-12-24660	2
chr14	82864412	82864953	MajorDMR-12-24661	6
chr14	82913966	82914221	MajorDMR-12-24662	2
chr14	83222905	83223401	MajorDMR-12-24663	2
chr14	83322469	83322669	MajorDMR-12-24664	2
chr14	83558558	83559054	MajorDMR-12-24665	8
chr14	83595982	83596180	MajorDMR-12-24666	2
chr14	83599418	83599967	MajorDMR-12-24667	3
chr14	83600509	83600712	MajorDMR-12-24668	2
chr14	83767525	83768334	MajorDMR-12-24669	7
chr14	83846181	83846254	MajorDMR-12-24670	2
chr14	84087594	84087980	MajorDMR-12-24671	2
chr14	84091148	84091605	MajorDMR-12-24672	7
chr14	84099780	84099882	MajorDMR-12-24673	3
chr14	84340313	84340367	MajorDMR-12-24674	2
chr14	84484111	84484138	MajorDMR-12-24675	2
chr14	84531240	84531492	MajorDMR-12-24676	3
chr14	84909190	84909589	MajorDMR-12-24677	2
chr14	85072801	85072811	MajorDMR-12-24678	3
chr14	85123615	85123671	MajorDMR-12-24679	2
chr14	85274179	85274297	MajorDMR-12-24680	2
chr14	85292487	85293116	MajorDMR-12-24681	7
chr14	85349369	85349800	MajorDMR-12-24682	3
chr14	85393794	85394030	MajorDMR-12-24683	5
chr14	85421083	85421517	MajorDMR-12-24684	6
chr14	85426312	85426673	MajorDMR-12-24685	4
chr14	85508832	85509133	MajorDMR-12-24686	2
chr14	85707441	85707999	MajorDMR-12-24687	9
chr14	85775059	85775568	MajorDMR-12-24688	8
chr14	85881959	85881983	MajorDMR-12-24689	2
chr14	85982958	85983209	MajorDMR-12-24690	2
chr14	85991432	85991790	MajorDMR-12-24691	2
chr14	86009117	86009132	MajorDMR-12-24692	2
chr14	86011139	86011368	MajorDMR-12-24693	2
chr14	86013827	86014109	MajorDMR-12-24694	2
chr14	86016642	86017223	MajorDMR-12-24695	3
chr14	86024421	86024814	MajorDMR-12-24696	3
chr14	86030565	86030599	MajorDMR-12-24697	2
chr14	86032032	86033070	MajorDMR-12-24698	7
chr14	86035148	86036243	MajorDMR-12-24699	6
chr14	86042954	86043456	MajorDMR-12-24700	5
chr14	86044054	86044279	MajorDMR-12-24701	3
chr14	86045487	86045899	MajorDMR-12-24702	2
chr14	86046778	86046910	MajorDMR-12-24703	2
chr14	86047411	86047607	MajorDMR-12-24704	3
chr14	86053469	86053755	MajorDMR-12-24705	2
chr14	86062547	86062612	MajorDMR-12-24706	2
chr14	86063211	86063357	MajorDMR-12-24707	3
chr14	86081456	86081682	MajorDMR-12-24708	3
chr14	86086070	86086550	MajorDMR-12-24709	2
chr14	86089895	86090146	MajorDMR-12-24710	2
chr14	86096359	86096857	MajorDMR-12-24711	2
chr14	86097967	86098239	MajorDMR-12-24712	2
chr14	86111189	86111248	MajorDMR-12-24713	2
chr14	86128656	86128785	MajorDMR-12-24714	3
chr14	86228339	86228747	MajorDMR-12-24715	4
chr14	86339279	86339831	MajorDMR-12-24716	3
chr14	86401313	86401772	MajorDMR-12-24717	2
chr14	86527642	86528283	MajorDMR-12-24718	7
chr14	86611175	86611367	MajorDMR-12-24719	2
chr14	86930659	86931090	MajorDMR-12-24720	5
chr14	87120961	87121122	MajorDMR-12-24721	3
chr14	87333904	87334326	MajorDMR-12-24722	2
chr14	87426494	87426558	MajorDMR-12-24723	2
chr14	87574752	87575378	MajorDMR-12-24724	4
chr14	87597526	87598478	MajorDMR-12-24725	8
chr14	87619127	87619342	MajorDMR-12-24726	3
chr14	87940978	87941012	MajorDMR-12-24727	2
chr14	87963724	87964128	MajorDMR-12-24728	5
chr14	88033171	88033407	MajorDMR-12-24729	2
chr14	88083668	88083685	MajorDMR-12-24730	2
chr14	88289238	88289310	MajorDMR-12-24731	2
chr14	88341865	88342125	MajorDMR-12-24732	2
chr14	88375102	88375167	MajorDMR-12-24733	3
chr14	88381497	88381600	MajorDMR-12-24734	2
chr14	88458706	88458777	MajorDMR-12-24735	3
chr14	88530612	88531038	MajorDMR-12-24736	2
chr14	88556461	88556499	MajorDMR-12-24737	2
chr14	88563725	88564168	MajorDMR-12-24738	2
chr14	88662983	88663061	MajorDMR-12-24739	3
chr14	88846423	88846849	MajorDMR-12-24740	3
chr14	89030575	89030625	MajorDMR-12-24741	2
chr14	89058233	89058314	MajorDMR-12-24742	2
chr14	89058968	89059002	MajorDMR-12-24743	2
chr14	89068070	89068427	MajorDMR-12-24744	2
chr14	89240574	89240757	MajorDMR-12-24745	2
chr14	89257513	89257666	MajorDMR-12-24746	3
chr14	89291884	89292095	MajorDMR-12-24747	6
chr14	89367128	89367791	MajorDMR-12-24748	6
chr14	89405706	89405868	MajorDMR-12-24749	6
chr14	89407019	89407411	MajorDMR-12-24750	3
chr14	89419260	89419880	MajorDMR-12-24751	8
chr14	89427149	89428233	MajorDMR-12-24752	6
chr14	89445114	89445559	MajorDMR-12-24753	5
chr14	89478827	89478868	MajorDMR-12-24754	2
chr14	89493171	89493280	MajorDMR-12-24755	7
chr14	89507354	89508064	MajorDMR-12-24756	7
chr14	89642473	89642915	MajorDMR-12-24757	2
chr14	89652117	89652543	MajorDMR-12-24758	2
chr14	89687506	89687689	MajorDMR-12-24759	3
chr14	89693143	89693369	MajorDMR-12-24760	5
chr14	89720671	89721098	MajorDMR-12-24761	3
chr14	89781957	89782033	MajorDMR-12-24762	2
chr14	89784261	89784564	MajorDMR-12-24763	2
chr14	89809993	89810308	MajorDMR-12-24764	2
chr14	89815071	89815512	MajorDMR-12-24765	3
chr14	89816242	89816745	MajorDMR-12-24766	4
chr14	89817463	89818371	MajorDMR-12-24767	11
chr14	89831163	89831530	MajorDMR-12-24768	7
chr14	89838247	89838763	MajorDMR-12-24769	8
chr14	89849255	89849936	MajorDMR-12-24770	7
chr14	89852172	89852352	MajorDMR-12-24771	3
chr14	89860983	89861600	MajorDMR-12-24772	6
chr14	89875704	89876904	MajorDMR-12-24773	15
chr14	89881411	89881836	MajorDMR-12-24774	4
chr14	89890609	89890730	MajorDMR-12-24775	2
chr14	89894409	89895743	MajorDMR-12-24776	22
chr14	89936137	89936277	MajorDMR-12-24777	10
chr14	89960755	89960796	MajorDMR-12-24778	3
chr14	89969557	89970141	MajorDMR-12-24779	8
chr14	90009599	90010213	MajorDMR-12-24780	5
chr14	90016842	90017336	MajorDMR-12-24781	2
chr14	90081301	90081459	MajorDMR-12-24782	2
chr14	90115828	90116229	MajorDMR-12-24783	2
chr14	90140347	90140409	MajorDMR-12-24784	2
chr14	90147450	90147599	MajorDMR-12-24785	6
chr14	90166886	90167636	MajorDMR-12-24786	10
chr14	90168468	90168658	MajorDMR-12-24787	3
chr14	90399526	90399630	MajorDMR-12-24788	3
chr14	90470070	90470123	MajorDMR-12-24789	2
chr14	90525903	90526572	MajorDMR-12-24790	5
chr14	90578319	90578837	MajorDMR-12-24791	7
chr14	90621988	90622226	MajorDMR-12-24792	4
chr14	90738655	90738889	MajorDMR-12-24793	2
chr14	90741658	90741724	MajorDMR-12-24794	3
chr14	90743543	90743858	MajorDMR-12-24795	7
chr14	90747898	90747966	MajorDMR-12-24796	2
chr14	90754434	90754548	MajorDMR-12-24797	3
chr14	90765514	90766093	MajorDMR-12-24798	7
chr14	90768921	90769116	MajorDMR-12-24799	2
chr14	90812455	90812468	MajorDMR-12-24800	2
chr14	90834791	90835146	MajorDMR-12-24801	5
chr14	90867910	90868069	MajorDMR-12-24802	4
chr14	90872368	90872451	MajorDMR-12-24803	2
chr14	90880313	90880701	MajorDMR-12-24804	3
chr14	90883125	90883194	MajorDMR-12-24805	3
chr14	90891230	90891943	MajorDMR-12-24806	13
chr14	90896227	90897184	MajorDMR-12-24807	7
chr14	90919608	90921669	MajorDMR-12-24808	32
chr14	90922934	90923346	MajorDMR-12-24809	7
chr14	90949959	90949992	MajorDMR-12-24810	2
chr14	90957702	90957727	MajorDMR-12-24811	2
chr14	90958355	90958501	MajorDMR-12-24812	2
chr14	90988946	90989931	MajorDMR-12-24813	14
chr14	90990737	90991021	MajorDMR-12-24814	6
chr14	91002574	91003114	MajorDMR-12-24815	15
chr14	91012987	91013277	MajorDMR-12-24816	2
chr14	91017632	91018304	MajorDMR-12-24817	9
chr14	91020704	91020958	MajorDMR-12-24818	12
chr14	91026816	91027541	MajorDMR-12-24819	4
chr14	91038029	91038880	MajorDMR-12-24820	4
chr14	91044225	91044847	MajorDMR-12-24821	10
chr14	91046865	91046921	MajorDMR-12-24822	2
chr14	91065674	91065756	MajorDMR-12-24823	3
chr14	91066425	91066499	MajorDMR-12-24824	2
chr14	91067810	91067906	MajorDMR-12-24825	3
chr14	91068661	91069269	MajorDMR-12-24826	8
chr14	91070690	91070789	MajorDMR-12-24827	2
chr14	91075287	91076223	MajorDMR-12-24828	8
chr14	91078070	91078443	MajorDMR-12-24829	4
chr14	91081062	91082815	MajorDMR-12-24830	21
chr14	91086894	91087492	MajorDMR-12-24831	10
chr14	91095284	91095863	MajorDMR-12-24832	9
chr14	91096635	91097614	MajorDMR-12-24833	6
chr14	91107940	91108402	MajorDMR-12-24834	5
chr14	91117718	91119234	MajorDMR-12-24835	10
chr14	91123445	91123646	MajorDMR-12-24836	5
chr14	91128513	91128618	MajorDMR-12-24837	5
chr14	91129926	91130523	MajorDMR-12-24838	9
chr14	91137403	91138482	MajorDMR-12-24839	10
chr14	91139202	91139795	MajorDMR-12-24840	4
chr14	91140720	91140735	MajorDMR-12-24841	3
chr14	91141757	91142385	MajorDMR-12-24842	8
chr14	91143302	91144252	MajorDMR-12-24843	11
chr14	91145839	91145983	MajorDMR-12-24844	2
chr14	91148069	91148665	MajorDMR-12-24845	4
chr14	91159795	91159877	MajorDMR-12-24846	2
chr14	91163330	91163403	MajorDMR-12-24847	2
chr14	91164953	91165100	MajorDMR-12-24848	3
chr14	91184087	91184584	MajorDMR-12-24849	3
chr14	91186709	91186959	MajorDMR-12-24850	4
chr14	91191439	91191621	MajorDMR-12-24851	3
chr14	91192816	91193644	MajorDMR-12-24852	20
chr14	91210123	91210135	MajorDMR-12-24853	2
chr14	91222156	91222360	MajorDMR-12-24854	3
chr14	91223435	91224296	MajorDMR-12-24855	9
chr14	91225365	91225872	MajorDMR-12-24856	6
chr14	91245059	91245265	MajorDMR-12-24857	2
chr14	91252074	91252159	MajorDMR-12-24858	2
chr14	91270062	91270551	MajorDMR-12-24859	2
chr14	91272379	91273144	MajorDMR-12-24860	16
chr14	91287452	91287580	MajorDMR-12-24861	2
chr14	91308815	91309332	MajorDMR-12-24862	5
chr14	91323689	91325034	MajorDMR-12-24863	16
chr14	91360254	91360949	MajorDMR-12-24864	5
chr14	91569508	91569788	MajorDMR-12-24865	4
chr14	91582207	91582489	MajorDMR-12-24866	4
chr14	91595745	91595802	MajorDMR-12-24867	2
chr14	91611064	91611437	MajorDMR-12-24868	2
chr14	91613265	91613852	MajorDMR-12-24869	5
chr14	91621554	91621614	MajorDMR-12-24870	2
chr14	91629495	91630115	MajorDMR-12-24871	19
chr14	91641460	91641470	MajorDMR-12-24872	2
chr14	91709806	91710073	MajorDMR-12-24873	6
chr14	91717213	91717346	MajorDMR-12-24874	3
chr14	91722983	91723034	MajorDMR-12-24875	2
chr14	91723887	91724128	MajorDMR-12-24876	4
chr14	91731256	91731273	MajorDMR-12-24877	2
chr14	91784044	91784131	MajorDMR-12-24878	6
chr14	91789966	91791351	MajorDMR-12-24879	29
chr14	91798478	91799817	MajorDMR-12-24880	19
chr14	91818648	91818669	MajorDMR-12-24881	2
chr14	91820458	91820899	MajorDMR-12-24882	10
chr14	91833409	91833780	MajorDMR-12-24883	6
chr14	91836037	91836911	MajorDMR-12-24884	19
chr14	91841733	91842117	MajorDMR-12-24885	14
chr14	91846993	91847294	MajorDMR-12-24886	6
chr14	91862513	91862687	MajorDMR-12-24887	5
chr14	91876679	91877249	MajorDMR-12-24888	4
chr14	91883112	91883725	MajorDMR-12-24889	16
chr14	91885444	91885582	MajorDMR-12-24890	5
chr14	91930626	91930823	MajorDMR-12-24891	2
chr14	91983063	91983728	MajorDMR-12-24892	5
chr14	92041301	92042420	MajorDMR-12-24893	7
chr14	92047399	92047411	MajorDMR-12-24894	2
chr14	92066378	92066730	MajorDMR-12-24895	4
chr14	92199557	92199711	MajorDMR-12-24896	2
chr14	92298309	92298454	MajorDMR-12-24897	3
chr14	92300289	92300651	MajorDMR-12-24898	2
chr14	92303048	92303645	MajorDMR-12-24899	4
chr14	92357412	92357785	MajorDMR-12-24900	4
chr14	92359434	92359862	MajorDMR-12-24901	3
chr14	92363494	92364040	MajorDMR-12-24902	9
chr14	92378144	92378269	MajorDMR-12-24903	5
chr14	92393735	92393763	MajorDMR-12-24904	3
chr14	92412344	92412950	MajorDMR-12-24905	3
chr14	92414376	92414727	MajorDMR-12-24906	3
chr14	92507563	92507945	MajorDMR-12-24907	8
chr14	92574773	92575026	MajorDMR-12-24908	5
chr14	92665987	92666115	MajorDMR-12-24909	2
chr14	92689551	92689560	MajorDMR-12-24910	2
chr14	92714858	92715183	MajorDMR-12-24911	5
chr14	92718563	92719029	MajorDMR-12-24912	16
chr14	92721009	92721809	MajorDMR-12-24913	27
chr14	92776541	92777025	MajorDMR-12-24914	5
chr14	92781515	92781803	MajorDMR-12-24915	4
chr14	92788221	92789016	MajorDMR-12-24916	8
chr14	92790473	92791064	MajorDMR-12-24917	9
chr14	92814780	92814815	MajorDMR-12-24918	2
chr14	92827069	92827403	MajorDMR-12-24919	3
chr14	92829260	92829535	MajorDMR-12-24920	9
chr14	92863513	92864348	MajorDMR-12-24921	5
chr14	92870128	92870553	MajorDMR-12-24922	5
chr14	92879203	92880232	MajorDMR-12-24923	21
chr14	92929507	92929698	MajorDMR-12-24924	6
chr14	92979605	92979693	MajorDMR-12-24925	2
chr14	92980745	92980959	MajorDMR-12-24926	5
chr14	93022945	93023481	MajorDMR-12-24927	8
chr14	93052276	93052523	MajorDMR-12-24928	3
chr14	93053136	93053142	MajorDMR-12-24929	2
chr14	93069780	93070398	MajorDMR-12-24930	12
chr14	93152809	93153237	MajorDMR-12-24931	4
chr14	93154422	93154681	MajorDMR-12-24932	8
chr14	93159235	93159606	MajorDMR-12-24933	3
chr14	93174877	93177421	MajorDMR-12-24934	19
chr14	93177984	93178356	MajorDMR-12-24935	11
chr14	93179228	93179616	MajorDMR-12-24936	8
chr14	93195257	93195732	MajorDMR-12-24937	4
chr14	93204442	93204659	MajorDMR-12-24938	3
chr14	93213558	93213634	MajorDMR-12-24939	5
chr14	93249532	93250156	MajorDMR-12-24940	4
chr14	93259302	93259660	MajorDMR-12-24941	3
chr14	93286649	93286790	MajorDMR-12-24942	2
chr14	93304416	93305265	MajorDMR-12-24943	7
chr14	93347344	93347486	MajorDMR-12-24944	9
chr14	93373374	93374329	MajorDMR-12-24945	6
chr14	93388477	93389103	MajorDMR-12-24946	3
chr14	93393899	93393954	MajorDMR-12-24947	2
chr14	93404736	93405038	MajorDMR-12-24948	4
chr14	93418779	93419850	MajorDMR-12-24949	39
chr14	93427144	93427257	MajorDMR-12-24950	2
chr14	93431098	93431263	MajorDMR-12-24951	2
chr14	93435383	93435892	MajorDMR-12-24952	3
chr14	93439425	93440146	MajorDMR-12-24953	11
chr14	93449518	93449976	MajorDMR-12-24954	7
chr14	93470419	93471128	MajorDMR-12-24955	11
chr14	93471941	93472637	MajorDMR-12-24956	7
chr14	93473263	93473792	MajorDMR-12-24957	3
chr14	93483951	93483960	MajorDMR-12-24958	2
chr14	93485749	93486160	MajorDMR-12-24959	9
chr14	93495160	93495345	MajorDMR-12-24960	2
chr14	93496232	93496876	MajorDMR-12-24961	9
chr14	93502455	93503911	MajorDMR-12-24962	21
chr14	93506031	93507135	MajorDMR-12-24963	14
chr14	93508615	93508701	MajorDMR-12-24964	2
chr14	93512932	93512953	MajorDMR-12-24965	3
chr14	93515960	93516650	MajorDMR-12-24966	8
chr14	93525218	93525443	MajorDMR-12-24967	2
chr14	93525950	93526329	MajorDMR-12-24968	2
chr14	93535247	93535274	MajorDMR-12-24969	2
chr14	93540514	93540797	MajorDMR-12-24970	5
chr14	93551423	93551711	MajorDMR-12-24971	2
chr14	93565791	93566218	MajorDMR-12-24972	2
chr14	93598911	93598986	MajorDMR-12-24973	2
chr14	93605010	93605021	MajorDMR-12-24974	2
chr14	93640376	93640669	MajorDMR-12-24975	8
chr14	93701389	93701470	MajorDMR-12-24976	6
chr14	93759586	93759664	MajorDMR-12-24977	2
chr14	93944577	93944862	MajorDMR-12-24978	3
chr14	94025656	94025746	MajorDMR-12-24979	2
chr14	94053708	94053729	MajorDMR-12-24980	2
chr14	94179630	94180242	MajorDMR-12-24981	6
chr14	94181710	94182003	MajorDMR-12-24982	3
chr14	94208252	94208408	MajorDMR-12-24983	4
chr14	94209223	94209429	MajorDMR-12-24984	6
chr14	94218704	94218767	MajorDMR-12-24985	4
chr14	94225898	94226612	MajorDMR-12-24986	15
chr14	94254174	94254751	MajorDMR-12-24987	20
chr14	94255645	94256298	MajorDMR-12-24988	10
chr14	94278170	94278265	MajorDMR-12-24989	2
chr14	94291581	94291607	MajorDMR-12-24990	3
chr14	94332122	94332416	MajorDMR-12-24991	3
chr14	94344758	94344821	MajorDMR-12-24992	2
chr14	94345986	94346678	MajorDMR-12-24993	11
chr14	94359283	94359717	MajorDMR-12-24994	6
chr14	94369867	94370026	MajorDMR-12-24995	2
chr14	94373192	94373269	MajorDMR-12-24996	6
chr14	94389887	94390218	MajorDMR-12-24997	2
chr14	94392550	94393114	MajorDMR-12-24998	11
chr14	94393653	94394282	MajorDMR-12-24999	22
chr14	94406218	94406328	MajorDMR-12-25000	2
chr14	94422343	94422415	MajorDMR-12-25001	2
chr14	94442612	94442627	MajorDMR-12-25002	2
chr14	94446901	94447611	MajorDMR-12-25003	12
chr14	94453914	94454276	MajorDMR-12-25004	3
chr14	94461474	94463077	MajorDMR-12-25005	22
chr14	94467793	94468034	MajorDMR-12-25006	2
chr14	94471891	94472165	MajorDMR-12-25007	3
chr14	94493874	94494116	MajorDMR-12-25008	2
chr14	94497886	94498462	MajorDMR-12-25009	4
chr14	94502899	94503358	MajorDMR-12-25010	5
chr14	94517400	94517740	MajorDMR-12-25011	5
chr14	94581693	94581722	MajorDMR-12-25012	2
chr14	94631067	94631747	MajorDMR-12-25013	13
chr14	94632579	94632640	MajorDMR-12-25014	2
chr14	94642755	94642850	MajorDMR-12-25015	3
chr14	94705698	94705717	MajorDMR-12-25016	3
chr14	94808380	94808442	MajorDMR-12-25017	3
chr14	94821704	94822361	MajorDMR-12-25018	12
chr14	94889910	94890094	MajorDMR-12-25019	4
chr14	94893802	94894145	MajorDMR-12-25020	2
chr14	94895184	94895217	MajorDMR-12-25021	2
chr14	94914502	94914713	MajorDMR-12-25022	7
chr14	94928241	94928470	MajorDMR-12-25023	3
chr14	94984380	94984535	MajorDMR-12-25024	3
chr14	95011606	95012200	MajorDMR-12-25025	12
chr14	95015543	95016578	MajorDMR-12-25026	12
chr14	95078635	95078744	MajorDMR-12-25027	2
chr14	95155709	95155973	MajorDMR-12-25028	7
chr14	95161057	95161304	MajorDMR-12-25029	2
chr14	95214927	95215613	MajorDMR-12-25030	4
chr14	95233161	95234138	MajorDMR-12-25031	31
chr14	95237329	95239274	MajorDMR-12-25032	26
chr14	95330685	95331263	MajorDMR-12-25033	22
chr14	95334365	95334536	MajorDMR-12-25034	9
chr14	95354542	95354792	MajorDMR-12-25035	7
chr14	95363561	95363703	MajorDMR-12-25036	2
chr14	95371957	95371966	MajorDMR-12-25037	2
chr14	95400430	95400893	MajorDMR-12-25038	5
chr14	95402515	95403619	MajorDMR-12-25039	30
chr14	95437785	95438402	MajorDMR-12-25040	4
chr14	95468416	95468916	MajorDMR-12-25041	8
chr14	95518757	95519155	MajorDMR-12-25042	3
chr14	95562264	95562962	MajorDMR-12-25043	3
chr14	95618479	95618620	MajorDMR-12-25044	3
chr14	95624620	95624729	MajorDMR-12-25045	3
chr14	95687450	95687861	MajorDMR-12-25046	3
chr14	95760204	95760306	MajorDMR-12-25047	3
chr14	95764104	95764405	MajorDMR-12-25048	5
chr14	95766916	95766967	MajorDMR-12-25049	3
chr14	95785419	95785560	MajorDMR-12-25050	3
chr14	95786740	95786879	MajorDMR-12-25051	4
chr14	95795273	95795590	MajorDMR-12-25052	4
chr14	95797492	95797696	MajorDMR-12-25053	6
chr14	95826569	95827001	MajorDMR-12-25054	13
chr14	95828008	95828560	MajorDMR-12-25055	8
chr14	95830026	95830041	MajorDMR-12-25056	2
chr14	95875179	95876092	MajorDMR-12-25057	7
chr14	95893546	95893585	MajorDMR-12-25058	3
chr14	95898545	95899203	MajorDMR-12-25059	4
chr14	95922706	95922762	MajorDMR-12-25060	3
chr14	95923643	95924000	MajorDMR-12-25061	3
chr14	95927226	95927362	MajorDMR-12-25062	5
chr14	95938846	95939562	MajorDMR-12-25063	12
chr14	95973717	95973813	MajorDMR-12-25064	2
chr14	95979577	95979698	MajorDMR-12-25065	2
chr14	95981293	95981690	MajorDMR-12-25066	7
chr14	95983347	95983811	MajorDMR-12-25067	12
chr14	95986189	95986256	MajorDMR-12-25068	3
chr14	95989955	95990724	MajorDMR-12-25069	18
chr14	96074742	96075975	MajorDMR-12-25070	9
chr14	96096350	96096460	MajorDMR-12-25071	2
chr14	96136843	96137101	MajorDMR-12-25072	3
chr14	96137673	96137917	MajorDMR-12-25073	4
chr14	96145638	96145928	MajorDMR-12-25074	2
chr14	96146608	96146736	MajorDMR-12-25075	2
chr14	96152688	96152720	MajorDMR-12-25076	2
chr14	96167700	96167785	MajorDMR-12-25077	4
chr14	96180502	96180881	MajorDMR-12-25078	16
chr14	96240764	96240958	MajorDMR-12-25079	3
chr14	96253101	96253138	MajorDMR-12-25080	2
chr14	96269280	96269514	MajorDMR-12-25081	3
chr14	96309711	96309786	MajorDMR-12-25082	3
chr14	96340727	96340890	MajorDMR-12-25083	3
chr14	96362097	96362429	MajorDMR-12-25084	3
chr14	96363512	96363574	MajorDMR-12-25085	2
chr14	96410829	96411104	MajorDMR-12-25086	4
chr14	96414741	96415137	MajorDMR-12-25087	4
chr14	96418431	96418556	MajorDMR-12-25088	2
chr14	96446122	96446506	MajorDMR-12-25089	4
chr14	96448778	96449686	MajorDMR-12-25090	3
chr14	96493810	96494479	MajorDMR-12-25091	8
chr14	96506781	96507355	MajorDMR-12-25092	6
chr14	96508833	96509095	MajorDMR-12-25093	4
chr14	96516928	96518630	MajorDMR-12-25094	9
chr14	96520232	96520788	MajorDMR-12-25095	14
chr14	96527073	96527372	MajorDMR-12-25096	2
chr14	96531193	96532046	MajorDMR-12-25097	7
chr14	96534528	96534634	MajorDMR-12-25098	3
chr14	96544394	96544907	MajorDMR-12-25099	9
chr14	96551592	96551609	MajorDMR-12-25100	2
chr14	96566572	96567233	MajorDMR-12-25101	4
chr14	96592038	96592121	MajorDMR-12-25102	3
chr14	96592837	96593095	MajorDMR-12-25103	3
chr14	96617728	96617818	MajorDMR-12-25104	2
chr14	96643228	96643318	MajorDMR-12-25105	2
chr14	96650803	96651357	MajorDMR-12-25106	6
chr14	96659917	96660048	MajorDMR-12-25107	4
chr14	96748022	96748178	MajorDMR-12-25108	2
chr14	96859092	96859125	MajorDMR-12-25109	2
chr14	96875592	96875770	MajorDMR-12-25110	2
chr14	97021600	97021828	MajorDMR-12-25111	2
chr14	97036723	97037012	MajorDMR-12-25112	2
chr14	97047046	97047150	MajorDMR-12-25113	2
chr14	97058738	97059891	MajorDMR-12-25114	19
chr14	97080848	97081323	MajorDMR-12-25115	12
chr14	97082681	97083215	MajorDMR-12-25116	12
chr14	97114153	97114647	MajorDMR-12-25117	2
chr14	97128708	97130020	MajorDMR-12-25118	23
chr14	97202442	97203686	MajorDMR-12-25119	14
chr14	97204352	97204724	MajorDMR-12-25120	8
chr14	97205989	97206064	MajorDMR-12-25121	2
chr14	97229056	97229161	MajorDMR-12-25122	3
chr14	97252286	97252416	MajorDMR-12-25123	2
chr14	97272466	97272574	MajorDMR-12-25124	4
chr14	97410773	97410887	MajorDMR-12-25125	2
chr14	97431161	97431165	MajorDMR-12-25126	2
chr14	97499292	97500044	MajorDMR-12-25127	20
chr14	97513123	97513950	MajorDMR-12-25128	15
chr14	97521632	97521846	MajorDMR-12-25129	2
chr14	97524296	97524734	MajorDMR-12-25130	2
chr14	97530063	97530076	MajorDMR-12-25131	2
chr14	97536592	97536751	MajorDMR-12-25132	3
chr14	97553974	97554194	MajorDMR-12-25133	3
chr14	97580722	97580910	MajorDMR-12-25134	2
chr14	97609995	97610003	MajorDMR-12-25135	2
chr14	97647513	97647583	MajorDMR-12-25136	2
chr14	97652352	97652465	MajorDMR-12-25137	2
chr14	97684565	97684890	MajorDMR-12-25138	4
chr14	97685522	97685890	MajorDMR-12-25139	6
chr14	97699639	97700456	MajorDMR-12-25140	6
chr14	97704554	97704999	MajorDMR-12-25141	6
chr14	97738367	97738699	MajorDMR-12-25142	3
chr14	97743573	97744286	MajorDMR-12-25143	12
chr14	97749545	97749952	MajorDMR-12-25144	2
chr14	97762071	97762415	MajorDMR-12-25145	4
chr14	97763579	97764650	MajorDMR-12-25146	16
chr14	97853835	97853901	MajorDMR-12-25147	2
chr14	97877038	97877415	MajorDMR-12-25148	11
chr14	97877962	97878592	MajorDMR-12-25149	16
chr14	97924020	97925510	MajorDMR-12-25150	45
chr14	97991386	97991723	MajorDMR-12-25151	3
chr14	98005680	98005948	MajorDMR-12-25152	2
chr14	98008739	98009463	MajorDMR-12-25153	6
chr14	98096610	98096896	MajorDMR-12-25154	4
chr14	98161737	98162204	MajorDMR-12-25155	4
chr14	98264595	98264793	MajorDMR-12-25156	5
chr14	98273379	98273551	MajorDMR-12-25157	2
chr14	98317904	98318243	MajorDMR-12-25158	12
chr14	98423273	98423420	MajorDMR-12-25159	3
chr14	98590588	98590623	MajorDMR-12-25160	2
chr14	98597290	98597553	MajorDMR-12-25161	2
chr14	98604845	98605189	MajorDMR-12-25162	9
chr14	98629174	98629900	MajorDMR-12-25163	13
chr14	98814149	98814188	MajorDMR-12-25164	2
chr14	98849185	98849228	MajorDMR-12-25165	2
chr14	98874466	98874739	MajorDMR-12-25166	6
chr14	98932880	98933907	MajorDMR-12-25167	13
chr14	98969800	98970164	MajorDMR-12-25168	2
chr14	99046363	99046837	MajorDMR-12-25169	3
chr14	99048152	99048929	MajorDMR-12-25170	10
chr14	99057682	99057778	MajorDMR-12-25171	4
chr14	99099896	99099947	MajorDMR-12-25172	2
chr14	99276265	99276592	MajorDMR-12-25173	7
chr14	99372874	99373703	MajorDMR-12-25174	9
chr14	99377312	99377420	MajorDMR-12-25175	2
chr14	99449412	99449753	MajorDMR-12-25176	7
chr14	99491032	99491134	MajorDMR-12-25177	3
chr14	99583583	99585604	MajorDMR-12-25178	19
chr14	99586254	99587031	MajorDMR-12-25179	10
chr14	99600033	99600191	MajorDMR-12-25180	5
chr14	99603645	99603858	MajorDMR-12-25181	5
chr14	99630828	99630863	MajorDMR-12-25182	2
chr14	99742138	99742269	MajorDMR-12-25183	3
chr14	99744205	99744354	MajorDMR-12-25184	3
chr14	99786609	99787051	MajorDMR-12-25185	7
chr14	99794039	99794328	MajorDMR-12-25186	4
chr14	99798057	99798317	MajorDMR-12-25187	2
chr14	99805312	99805573	MajorDMR-12-25188	4
chr14	99815774	99815856	MajorDMR-12-25189	2
chr14	99823953	99824195	MajorDMR-12-25190	3
chr14	99847318	99847530	MajorDMR-12-25191	2
chr14	99855735	99856113	MajorDMR-12-25192	13
chr14	99858072	99858179	MajorDMR-12-25193	3
chr14	99894001	99894464	MajorDMR-12-25194	9
chr14	99930538	99930890	MajorDMR-12-25195	5
chr14	99944832	99945295	MajorDMR-12-25196	2
chr14	99969462	99969599	MajorDMR-12-25197	3
chr14	99976820	99977167	MajorDMR-12-25198	3
chr14	99985090	99985209	MajorDMR-12-25199	4
chr14	99990545	99990860	MajorDMR-12-25200	11
chr14	100001300	100001726	MajorDMR-12-25201	18
chr14	100006740	100007071	MajorDMR-12-25202	2
chr14	100014742	100015637	MajorDMR-12-25203	16
chr14	100027452	100027513	MajorDMR-12-25204	3
chr14	100032533	100032542	MajorDMR-12-25205	2
chr14	100040720	100040827	MajorDMR-12-25206	3
chr14	100043407	100043610	MajorDMR-12-25207	6
chr14	100068636	100069674	MajorDMR-12-25208	11
chr14	100092226	100092646	MajorDMR-12-25209	3
chr14	100095222	100095996	MajorDMR-12-25210	4
chr14	100111153	100112055	MajorDMR-12-25211	4
chr14	100125865	100126712	MajorDMR-12-25212	21
chr14	100140104	100140213	MajorDMR-12-25213	2
chr14	100154280	100154665	MajorDMR-12-25214	2
chr14	100201128	100201236	MajorDMR-12-25215	4
chr14	100203507	100204179	MajorDMR-12-25216	5
chr14	100210626	100211095	MajorDMR-12-25217	4
chr14	100212957	100213046	MajorDMR-12-25218	2
chr14	100223920	100224492	MajorDMR-12-25219	4
chr14	100233205	100233374	MajorDMR-12-25220	3
chr14	100298558	100298901	MajorDMR-12-25221	2
chr14	100321139	100321147	MajorDMR-12-25222	2
chr14	100347188	100347709	MajorDMR-12-25223	10
chr14	100358423	100359302	MajorDMR-12-25224	6
chr14	100385280	100385725	MajorDMR-12-25225	6
chr14	100410784	100410877	MajorDMR-12-25226	2
chr14	100415282	100415816	MajorDMR-12-25227	11
chr14	100420759	100421726	MajorDMR-12-25228	11
chr14	100445209	100445412	MajorDMR-12-25229	3
chr14	100448236	100448295	MajorDMR-12-25230	2
chr14	100456878	100457208	MajorDMR-12-25231	3
chr14	100457984	100458014	MajorDMR-12-25232	2
chr14	100476353	100476711	MajorDMR-12-25233	2
chr14	100484565	100486232	MajorDMR-12-25234	15
chr14	100486816	100487179	MajorDMR-12-25235	6
chr14	100488925	100489377	MajorDMR-12-25236	7
chr14	100496910	100497222	MajorDMR-12-25237	3
chr14	100498322	100498653	MajorDMR-12-25238	2
chr14	100534407	100535325	MajorDMR-12-25239	9
chr14	100539373	100539413	MajorDMR-12-25240	3
chr14	100545495	100545825	MajorDMR-12-25241	5
chr14	100549677	100550409	MajorDMR-12-25242	5
chr14	100569042	100569825	MajorDMR-12-25243	4
chr14	100572647	100573039	MajorDMR-12-25244	5
chr14	100575131	100575337	MajorDMR-12-25245	2
chr14	100578367	100578416	MajorDMR-12-25246	2
chr14	100584960	100585214	MajorDMR-12-25247	2
chr14	100587486	100587836	MajorDMR-12-25248	2
chr14	100598475	100599476	MajorDMR-12-25249	21
chr14	100599992	100600167	MajorDMR-12-25250	3
chr14	100606965	100607354	MajorDMR-12-25251	11
chr14	100608797	100609170	MajorDMR-12-25252	4
chr14	100610200	100610532	MajorDMR-12-25253	2
chr14	100613948	100614993	MajorDMR-12-25254	8
chr14	100616365	100616764	MajorDMR-12-25255	7
chr14	100625004	100625182	MajorDMR-12-25256	4
chr14	100631743	100633405	MajorDMR-12-25257	23
chr14	100681057	100681295	MajorDMR-12-25258	4
chr14	100687853	100688464	MajorDMR-12-25259	12
chr14	100735335	100735375	MajorDMR-12-25260	2
chr14	100753921	100754143	MajorDMR-12-25261	2
chr14	100763694	100764471	MajorDMR-12-25262	18
chr14	100784636	100784767	MajorDMR-12-25263	5
chr14	100851307	100851458	MajorDMR-12-25264	3
chr14	100863424	100863629	MajorDMR-12-25265	7
chr14	100903171	100903546	MajorDMR-12-25266	2
chr14	100905737	100905771	MajorDMR-12-25267	2
chr14	100942996	100943012	MajorDMR-12-25268	2
chr14	100952489	100952639	MajorDMR-12-25269	3
chr14	101000612	101000715	MajorDMR-12-25270	3
chr14	101012491	101013175	MajorDMR-12-25271	6
chr14	101039632	101039900	MajorDMR-12-25272	2
chr14	101047567	101047998	MajorDMR-12-25273	8
chr14	101054606	101054669	MajorDMR-12-25274	2
chr14	101055276	101055763	MajorDMR-12-25275	6
chr14	101083607	101084183	MajorDMR-12-25276	6
chr14	101111973	101112379	MajorDMR-12-25277	8
chr14	101120574	101121245	MajorDMR-12-25278	13
chr14	101129511	101129964	MajorDMR-12-25279	2
chr14	101131687	101132267	MajorDMR-12-25280	8
chr14	101135962	101136778	MajorDMR-12-25281	11
chr14	101139490	101140040	MajorDMR-12-25282	10
chr14	101155097	101155513	MajorDMR-12-25283	6
chr14	101175301	101176267	MajorDMR-12-25284	12
chr14	101189529	101190207	MajorDMR-12-25285	13
chr14	101192469	101193183	MajorDMR-12-25286	4
chr14	101193924	101195082	MajorDMR-12-25287	20
chr14	101196997	101197190	MajorDMR-12-25288	2
chr14	101202898	101203105	MajorDMR-12-25289	3
chr14	101276569	101277339	MajorDMR-12-25290	3
chr14	101294049	101294057	MajorDMR-12-25291	2
chr14	101298857	101298869	MajorDMR-12-25292	2
chr14	101304033	101304038	MajorDMR-12-25293	2
chr14	101305737	101306041	MajorDMR-12-25294	2
chr14	101308436	101308958	MajorDMR-12-25295	4
chr14	101314331	101314800	MajorDMR-12-25296	2
chr14	101324629	101325037	MajorDMR-12-25297	5
chr14	101334194	101334234	MajorDMR-12-25298	2
chr14	101370501	101370664	MajorDMR-12-25299	2
chr14	101372727	101372953	MajorDMR-12-25300	2
chr14	101390729	101390945	MajorDMR-12-25301	2
chr14	101532643	101532755	MajorDMR-12-25302	2
chr14	101534722	101534899	MajorDMR-12-25303	8
chr14	101537902	101539975	MajorDMR-12-25304	23
chr14	101543323	101543732	MajorDMR-12-25305	10
chr14	101577833	101578235	MajorDMR-12-25306	2
chr14	101617767	101618294	MajorDMR-12-25307	11
chr14	101649629	101649813	MajorDMR-12-25308	7
chr14	101661942	101662543	MajorDMR-12-25309	12
chr14	101691934	101692281	MajorDMR-12-25310	2
chr14	101696318	101696687	MajorDMR-12-25311	2
chr14	101708805	101709534	MajorDMR-12-25312	13
chr14	101779708	101779814	MajorDMR-12-25313	2
chr14	101801825	101802061	MajorDMR-12-25314	3
chr14	101825819	101826051	MajorDMR-12-25315	5
chr14	101834163	101834414	MajorDMR-12-25316	3
chr14	101873810	101873881	MajorDMR-12-25317	4
chr14	101874562	101874605	MajorDMR-12-25318	3
chr14	101911428	101911563	MajorDMR-12-25319	3
chr14	101923032	101925963	MajorDMR-12-25320	46
chr14	101936383	101936514	MajorDMR-12-25321	2
chr14	101942046	101942295	MajorDMR-12-25322	6
chr14	101963462	101964114	MajorDMR-12-25323	12
chr14	101967614	101968322	MajorDMR-12-25324	26
chr14	101987470	101987764	MajorDMR-12-25325	3
chr14	101992171	101992346	MajorDMR-12-25326	4
chr14	101995465	101995906	MajorDMR-12-25327	10
chr14	102014302	102015050	MajorDMR-12-25328	4
chr14	102025891	102026276	MajorDMR-12-25329	9
chr14	102031504	102032166	MajorDMR-12-25330	15
chr14	102054753	102055086	MajorDMR-12-25331	9
chr14	102094298	102094483	MajorDMR-12-25332	3
chr14	102095186	102095508	MajorDMR-12-25333	5
chr14	102101590	102102186	MajorDMR-12-25334	9
chr14	102132491	102132679	MajorDMR-12-25335	2
chr14	102171901	102172770	MajorDMR-12-25336	41
chr14	102197165	102198272	MajorDMR-12-25337	10
chr14	102205377	102205418	MajorDMR-12-25338	3
chr14	102206046	102206054	MajorDMR-12-25339	2
chr14	102226321	102226402	MajorDMR-12-25340	2
chr14	102233340	102233481	MajorDMR-12-25341	2
chr14	102237170	102237321	MajorDMR-12-25342	3
chr14	102240862	102241013	MajorDMR-12-25343	2
chr14	102242247	102242453	MajorDMR-12-25344	7
chr14	102247051	102247545	MajorDMR-12-25345	2
chr14	102250822	102251112	MajorDMR-12-25346	2
chr14	102255726	102256125	MajorDMR-12-25347	3
chr14	102274695	102274896	MajorDMR-12-25348	2
chr14	102291394	102291423	MajorDMR-12-25349	2
chr14	102312459	102312534	MajorDMR-12-25350	2
chr14	102316119	102316170	MajorDMR-12-25351	2
chr14	102356384	102356451	MajorDMR-12-25352	2
chr14	102383572	102384997	MajorDMR-12-25353	17
chr14	102392554	102393538	MajorDMR-12-25354	13
chr14	102405202	102405511	MajorDMR-12-25355	6
chr14	102411880	102412144	MajorDMR-12-25356	5
chr14	102426472	102426570	MajorDMR-12-25357	3
chr14	102441763	102441856	MajorDMR-12-25358	3
chr14	102458762	102458815	MajorDMR-12-25359	2
chr14	102459587	102459998	MajorDMR-12-25360	2
chr14	102474939	102475450	MajorDMR-12-25361	4
chr14	102485227	102485858	MajorDMR-12-25362	9
chr14	102508955	102508991	MajorDMR-12-25363	2
chr14	102515025	102515092	MajorDMR-12-25364	2
chr14	102554395	102555501	MajorDMR-12-25365	17
chr14	102560530	102560549	MajorDMR-12-25366	3
chr14	102562548	102562843	MajorDMR-12-25367	5
chr14	102605197	102605335	MajorDMR-12-25368	2
chr14	102635072	102635485	MajorDMR-12-25369	2
chr14	102650623	102651244	MajorDMR-12-25370	7
chr14	102679041	102679595	MajorDMR-12-25371	13
chr14	102681321	102682465	MajorDMR-12-25372	23
chr14	102685016	102685282	MajorDMR-12-25373	12
chr14	102687399	102687507	MajorDMR-12-25374	3
chr14	102698201	102698214	MajorDMR-12-25375	2
chr14	102701367	102701829	MajorDMR-12-25376	4
chr14	102714119	102714178	MajorDMR-12-25377	2
chr14	102723251	102723694	MajorDMR-12-25378	3
chr14	102730951	102731349	MajorDMR-12-25379	3
chr14	102783857	102784582	MajorDMR-12-25380	5
chr14	102817082	102817121	MajorDMR-12-25381	2
chr14	102830518	102830988	MajorDMR-12-25382	2
chr14	102836860	102837075	MajorDMR-12-25383	2
chr14	102851481	102851490	MajorDMR-12-25384	2
chr14	102859018	102859270	MajorDMR-12-25385	6
chr14	102861147	102861529	MajorDMR-12-25386	5
chr14	102873663	102873683	MajorDMR-12-25387	2
chr14	102874311	102874489	MajorDMR-12-25388	3
chr14	102883472	102883712	MajorDMR-12-25389	5
chr14	102884554	102885659	MajorDMR-12-25390	12
chr14	102887523	102888344	MajorDMR-12-25391	4
chr14	102903868	102904170	MajorDMR-12-25392	5
chr14	102921167	102921313	MajorDMR-12-25393	2
chr14	102928436	102928957	MajorDMR-12-25394	3
chr14	102953521	102953598	MajorDMR-12-25395	2
chr14	102959597	102959602	MajorDMR-12-25396	2
chr14	102964492	102965347	MajorDMR-12-25397	9
chr14	102965895	102966522	MajorDMR-12-25398	6
chr14	102976780	102977297	MajorDMR-12-25399	4
chr14	102983818	102984123	MajorDMR-12-25400	5
chr14	102990340	102990502	MajorDMR-12-25401	4
chr14	103006379	103006988	MajorDMR-12-25402	11
chr14	103010788	103011899	MajorDMR-12-25403	26
chr14	103013540	103013550	MajorDMR-12-25404	2
chr14	103021218	103021373	MajorDMR-12-25405	2
chr14	103041383	103041403	MajorDMR-12-25406	2
chr14	103162564	103163244	MajorDMR-12-25407	3
chr14	103240799	103241760	MajorDMR-12-25408	4
chr14	103245269	103247553	MajorDMR-12-25409	21
chr14	103256627	103256983	MajorDMR-12-25410	2
chr14	103292148	103292448	MajorDMR-12-25411	2
chr14	103293715	103295447	MajorDMR-12-25412	25
chr14	103315528	103316220	MajorDMR-12-25413	7
chr14	103337449	103337521	MajorDMR-12-25414	3
chr14	103360035	103360089	MajorDMR-12-25415	3
chr14	103367284	103367762	MajorDMR-12-25416	13
chr14	103384338	103384408	MajorDMR-12-25417	3
chr14	103388904	103389271	MajorDMR-12-25418	3
chr14	103390177	103390325	MajorDMR-12-25419	3
chr14	103394552	103395212	MajorDMR-12-25420	5
chr14	103396950	103397339	MajorDMR-12-25421	7
chr14	103416034	103416506	MajorDMR-12-25422	15
chr14	103423589	103424190	MajorDMR-12-25423	3
chr14	103440386	103440473	MajorDMR-12-25424	6
chr14	103442198	103442209	MajorDMR-12-25425	2
chr14	103453328	103453612	MajorDMR-12-25426	3
chr14	103467552	103468598	MajorDMR-12-25427	11
chr14	103475429	103476003	MajorDMR-12-25428	4
chr14	103482515	103482681	MajorDMR-12-25429	6
chr14	103488574	103488768	MajorDMR-12-25430	2
chr14	103490163	103490734	MajorDMR-12-25431	8
chr14	103494654	103494931	MajorDMR-12-25432	6
chr14	103495615	103495695	MajorDMR-12-25433	5
chr14	103497550	103497992	MajorDMR-12-25434	7
chr14	103541094	103541730	MajorDMR-12-25435	6
chr14	103549884	103550765	MajorDMR-12-25436	4
chr14	103553752	103553906	MajorDMR-12-25437	8
chr14	103557400	103558235	MajorDMR-12-25438	19
chr14	103568529	103570943	MajorDMR-12-25439	83
chr14	103571606	103571749	MajorDMR-12-25440	3
chr14	103588379	103588582	MajorDMR-12-25441	3
chr14	103589436	103590772	MajorDMR-12-25442	50
chr14	103593815	103593908	MajorDMR-12-25443	5
chr14	103603418	103603649	MajorDMR-12-25444	2
chr14	103604699	103605699	MajorDMR-12-25445	34
chr14	103638046	103638531	MajorDMR-12-25446	3
chr14	103642664	103643100	MajorDMR-12-25447	2
chr14	103651623	103652183	MajorDMR-12-25448	5
chr14	103655711	103656030	MajorDMR-12-25449	8
chr14	103673344	103673544	MajorDMR-12-25450	7
chr14	103674265	103674848	MajorDMR-12-25451	7
chr14	103686648	103686844	MajorDMR-12-25452	5
chr14	103702155	103702450	MajorDMR-12-25453	6
chr14	103726720	103727217	MajorDMR-12-25454	3
chr14	103740415	103740910	MajorDMR-12-25455	6
chr14	103744924	103744973	MajorDMR-12-25456	3
chr14	103746005	103746638	MajorDMR-12-25457	30
chr14	103792097	103792525	MajorDMR-12-25458	2
chr14	103805331	103805373	MajorDMR-12-25459	3
chr14	103806621	103807183	MajorDMR-12-25460	3
chr14	103809052	103809594	MajorDMR-12-25461	3
chr14	103811845	103811929	MajorDMR-12-25462	2
chr14	103834752	103834828	MajorDMR-12-25463	2
chr14	103850760	103850869	MajorDMR-12-25464	3
chr14	103857567	103858030	MajorDMR-12-25465	5
chr14	103870598	103871548	MajorDMR-12-25466	4
chr14	103884329	103885031	MajorDMR-12-25467	4
chr14	103911340	103911657	MajorDMR-12-25468	4
chr14	103912219	103912692	MajorDMR-12-25469	8
chr14	103929143	103929738	MajorDMR-12-25470	5
chr14	103966193	103966518	MajorDMR-12-25471	6
chr14	103967965	103968650	MajorDMR-12-25472	7
chr14	103972041	103972504	MajorDMR-12-25473	2
chr14	103977820	103977842	MajorDMR-12-25474	2
chr14	103978348	103979920	MajorDMR-12-25475	28
chr14	103981617	103981662	MajorDMR-12-25476	2
chr14	103983496	103984372	MajorDMR-12-25477	10
chr14	103986401	103986480	MajorDMR-12-25478	2
chr14	103999597	104001260	MajorDMR-12-25479	18
chr14	104008466	104009015	MajorDMR-12-25480	5
chr14	104009520	104010222	MajorDMR-12-25481	5
chr14	104010991	104011229	MajorDMR-12-25482	4
chr14	104012372	104012951	MajorDMR-12-25483	8
chr14	104016721	104017793	MajorDMR-12-25484	12
chr14	104018453	104019074	MajorDMR-12-25485	7
chr14	104021437	104021507	MajorDMR-12-25486	2
chr14	104022125	104022137	MajorDMR-12-25487	2
chr14	104023395	104023881	MajorDMR-12-25488	4
chr14	104026186	104026398	MajorDMR-12-25489	5
chr14	104026911	104027766	MajorDMR-12-25490	5
chr14	104038379	104038780	MajorDMR-12-25491	5
chr14	104042663	104043596	MajorDMR-12-25492	7
chr14	104060390	104062036	MajorDMR-12-25493	39
chr14	104074417	104074513	MajorDMR-12-25494	2
chr14	104096915	104097487	MajorDMR-12-25495	3
chr14	104100884	104101721	MajorDMR-12-25496	4
chr14	104116232	104116776	MajorDMR-12-25497	5
chr14	104121143	104121167	MajorDMR-12-25498	2
chr14	104123000	104123272	MajorDMR-12-25499	2
chr14	104123781	104123945	MajorDMR-12-25500	4
chr14	104132229	104132591	MajorDMR-12-25501	2
chr14	104143086	104143238	MajorDMR-12-25502	2
chr14	104145809	104147435	MajorDMR-12-25503	12
chr14	104151047	104151215	MajorDMR-12-25504	5
chr14	104152955	104153700	MajorDMR-12-25505	13
chr14	104155641	104156240	MajorDMR-12-25506	9
chr14	104161792	104164437	MajorDMR-12-25507	38
chr14	104169016	104170181	MajorDMR-12-25508	13
chr14	104175095	104175808	MajorDMR-12-25509	25
chr14	104177529	104177554	MajorDMR-12-25510	2
chr14	104182976	104184028	MajorDMR-12-25511	9
chr14	104184539	104185339	MajorDMR-12-25512	28
chr14	104188125	104188447	MajorDMR-12-25513	9
chr14	104189372	104190443	MajorDMR-12-25514	16
chr14	104192655	104193100	MajorDMR-12-25515	2
chr14	104193914	104197340	MajorDMR-12-25516	62
chr14	104199343	104199362	MajorDMR-12-25517	2
chr14	104201058	104202246	MajorDMR-12-25518	14
chr14	104204600	104205042	MajorDMR-12-25519	2
chr14	104205588	104205854	MajorDMR-12-25520	9
chr14	104207141	104207888	MajorDMR-12-25521	10
chr14	104211488	104211494	MajorDMR-12-25522	2
chr14	104212970	104213343	MajorDMR-12-25523	5
chr14	104220293	104221086	MajorDMR-12-25524	12
chr14	104222721	104222893	MajorDMR-12-25525	2
chr14	104242092	104242110	MajorDMR-12-25526	2
chr14	104248912	104248938	MajorDMR-12-25527	2
chr14	104274887	104274953	MajorDMR-12-25528	2
chr14	104303547	104303934	MajorDMR-12-25529	3
chr14	104321803	104322042	MajorDMR-12-25530	4
chr14	104327849	104327883	MajorDMR-12-25531	2
chr14	104338344	104338731	MajorDMR-12-25532	3
chr14	104346063	104346330	MajorDMR-12-25533	5
chr14	104352685	104352978	MajorDMR-12-25534	10
chr14	104367522	104367688	MajorDMR-12-25535	5
chr14	104376346	104376675	MajorDMR-12-25536	3
chr14	104390366	104390847	MajorDMR-12-25537	5
chr14	104447073	104447196	MajorDMR-12-25538	5
chr14	104497841	104497859	MajorDMR-12-25539	2
chr14	104549166	104549470	MajorDMR-12-25540	8
chr14	104551480	104552346	MajorDMR-12-25541	9
chr14	104553398	104553544	MajorDMR-12-25542	2
chr14	104560848	104561262	MajorDMR-12-25543	7
chr14	104563356	104563711	MajorDMR-12-25544	3
chr14	104574984	104575377	MajorDMR-12-25545	2
chr14	104582742	104582890	MajorDMR-12-25546	2
chr14	104584111	104584395	MajorDMR-12-25547	14
chr14	104597435	104597932	MajorDMR-12-25548	8
chr14	104600805	104602270	MajorDMR-12-25549	29
chr14	104603778	104603786	MajorDMR-12-25550	2
chr14	104605361	104606204	MajorDMR-12-25551	14
chr14	104621738	104622149	MajorDMR-12-25552	18
chr14	104623860	104623873	MajorDMR-12-25553	2
chr14	104626062	104626087	MajorDMR-12-25554	2
chr14	104630505	104630801	MajorDMR-12-25555	2
chr14	104635713	104636584	MajorDMR-12-25556	4
chr14	104665617	104666503	MajorDMR-12-25557	17
chr14	104668295	104668990	MajorDMR-12-25558	31
chr14	104672759	104672789	MajorDMR-12-25559	2
chr14	104676605	104677639	MajorDMR-12-25560	19
chr14	104679385	104679404	MajorDMR-12-25561	2
chr14	104689734	104689992	MajorDMR-12-25562	4
chr14	104690881	104690946	MajorDMR-12-25563	4
chr14	104705979	104706353	MajorDMR-12-25564	3
chr14	104734198	104734827	MajorDMR-12-25565	12
chr14	104737651	104738074	MajorDMR-12-25566	3
chr14	104741907	104743684	MajorDMR-12-25567	9
chr14	104745311	104746001	MajorDMR-12-25568	9
chr14	104750125	104750708	MajorDMR-12-25569	9
chr14	104758226	104758591	MajorDMR-12-25570	2
chr14	104759462	104759985	MajorDMR-12-25571	3
chr14	104766053	104766297	MajorDMR-12-25572	2
chr14	104781672	104781836	MajorDMR-12-25573	2
chr14	104787187	104787378	MajorDMR-12-25574	5
chr14	104808464	104808802	MajorDMR-12-25575	4
chr14	104820781	104821064	MajorDMR-12-25576	10
chr14	104835037	104835052	MajorDMR-12-25577	2
chr14	104836665	104837071	MajorDMR-12-25578	3
chr14	104845103	104845247	MajorDMR-12-25579	2
chr14	104850398	104850634	MajorDMR-12-25580	5
chr14	104866686	104867050	MajorDMR-12-25581	2
chr14	104873290	104873385	MajorDMR-12-25582	2
chr14	104888855	104889349	MajorDMR-12-25583	3
chr14	104925498	104925541	MajorDMR-12-25584	3
chr14	104926567	104926902	MajorDMR-12-25585	2
chr14	104927551	104927881	MajorDMR-12-25586	23
chr14	104928744	104929024	MajorDMR-12-25587	2
chr14	104940134	104940890	MajorDMR-12-25588	32
chr14	104944881	104945369	MajorDMR-12-25589	2
chr14	104979234	104979787	MajorDMR-12-25590	25
chr14	104980382	104980776	MajorDMR-12-25591	6
chr14	105000171	105000545	MajorDMR-12-25592	2
chr14	105011436	105012675	MajorDMR-12-25593	9
chr14	105015259	105015328	MajorDMR-12-25594	2
chr14	105017115	105017429	MajorDMR-12-25595	11
chr14	105019802	105019894	MajorDMR-12-25596	3
chr14	105020976	105021259	MajorDMR-12-25597	5
chr14	105035698	105036307	MajorDMR-12-25598	14
chr14	105051829	105051876	MajorDMR-12-25599	2
chr14	105053346	105053551	MajorDMR-12-25600	8
chr14	105055839	105056223	MajorDMR-12-25601	5
chr14	105058781	105059463	MajorDMR-12-25602	3
chr14	105066615	105067162	MajorDMR-12-25603	3
chr14	105068146	105069608	MajorDMR-12-25604	12
chr14	105084994	105086188	MajorDMR-12-25605	12
chr14	105105545	105106350	MajorDMR-12-25606	3
chr14	105116313	105116394	MajorDMR-12-25607	6
chr14	105122467	105122536	MajorDMR-12-25608	3
chr14	105123037	105123729	MajorDMR-12-25609	4
chr14	105143075	105143583	MajorDMR-12-25610	8
chr14	105144703	105145109	MajorDMR-12-25611	9
chr14	105146931	105148541	MajorDMR-12-25612	33
chr14	105149593	105149994	MajorDMR-12-25613	3
chr14	105154525	105155592	MajorDMR-12-25614	22
chr14	105156202	105157053	MajorDMR-12-25615	13
chr14	105157615	105158329	MajorDMR-12-25616	7
chr14	105159779	105160068	MajorDMR-12-25617	5
chr14	105160678	105162395	MajorDMR-12-25618	27
chr14	105163015	105163546	MajorDMR-12-25619	5
chr14	105164360	105164552	MajorDMR-12-25620	2
chr14	105165170	105165848	MajorDMR-12-25621	14
chr14	105166507	105167002	MajorDMR-12-25622	5
chr14	105168937	105169516	MajorDMR-12-25623	6
chr14	105173280	105175020	MajorDMR-12-25624	12
chr14	105175783	105176155	MajorDMR-12-25625	2
chr14	105183603	105183642	MajorDMR-12-25626	3
chr14	105189774	105190044	MajorDMR-12-25627	10
chr14	105191308	105191589	MajorDMR-12-25628	6
chr14	105215468	105215911	MajorDMR-12-25629	5
chr14	105218527	105218697	MajorDMR-12-25630	7
chr14	105247328	105247399	MajorDMR-12-25631	3
chr14	105252683	105252712	MajorDMR-12-25632	2
chr14	105253665	105253678	MajorDMR-12-25633	2
chr14	105266544	105266564	MajorDMR-12-25634	2
chr14	105267743	105267954	MajorDMR-12-25635	7
chr14	105286770	105287720	MajorDMR-12-25636	20
chr14	105291975	105292008	MajorDMR-12-25637	2
chr14	105293741	105294739	MajorDMR-12-25638	7
chr14	105309690	105309816	MajorDMR-12-25639	3
chr14	105332642	105333064	MajorDMR-12-25640	2
chr14	105338378	105338839	MajorDMR-12-25641	15
chr14	105342961	105344762	MajorDMR-12-25642	9
chr14	105347553	105347964	MajorDMR-12-25643	5
chr14	105348695	105348887	MajorDMR-12-25644	2
chr14	105350944	105351364	MajorDMR-12-25645	8
chr14	105371167	105372187	MajorDMR-12-25646	9
chr14	105393022	105393305	MajorDMR-12-25647	4
chr14	105398304	105399254	MajorDMR-12-25648	36
chr14	105400467	105400911	MajorDMR-12-25649	2
chr14	105426533	105426669	MajorDMR-12-25650	2
chr14	105433798	105434892	MajorDMR-12-25651	16
chr14	105439435	105440006	MajorDMR-12-25652	7
chr14	105442589	105443278	MajorDMR-12-25653	4
chr14	105443925	105444030	MajorDMR-12-25654	2
chr14	105445147	105445311	MajorDMR-12-25655	11
chr14	105453258	105453307	MajorDMR-12-25656	2
chr14	105460427	105460872	MajorDMR-12-25657	2
chr14	105478226	105478782	MajorDMR-12-25658	8
chr14	105486238	105486768	MajorDMR-12-25659	4
chr14	105494924	105494983	MajorDMR-12-25660	2
chr14	105505191	105505204	MajorDMR-12-25661	2
chr14	105521732	105522216	MajorDMR-12-25662	6
chr14	105535368	105535484	MajorDMR-12-25663	2
chr14	105541049	105542549	MajorDMR-12-25664	21
chr14	105545144	105545433	MajorDMR-12-25665	2
chr14	105546122	105546950	MajorDMR-12-25666	33
chr14	105548619	105548866	MajorDMR-12-25667	2
chr14	105552482	105552920	MajorDMR-12-25668	5
chr14	105554162	105555083	MajorDMR-12-25669	36
chr14	105556734	105559450	MajorDMR-12-25670	26
chr14	105560493	105560660	MajorDMR-12-25671	3
chr14	105582517	105582927	MajorDMR-12-25672	2
chr14	105585089	105585602	MajorDMR-12-25673	3
chr14	105589444	105589930	MajorDMR-12-25674	2
chr14	105590917	105591160	MajorDMR-12-25675	3
chr14	105593146	105593686	MajorDMR-12-25676	9
chr14	105599770	105599865	MajorDMR-12-25677	3
chr14	105614767	105614894	MajorDMR-12-25678	2
chr14	105622242	105622455	MajorDMR-12-25679	2
chr14	105629374	105629429	MajorDMR-12-25680	2
chr14	105631887	105633033	MajorDMR-12-25681	11
chr14	105635590	105635894	MajorDMR-12-25682	6
chr14	105636567	105636860	MajorDMR-12-25683	4
chr14	105637547	105637565	MajorDMR-12-25684	2
chr14	105642572	105643413	MajorDMR-12-25685	8
chr14	105647915	105647961	MajorDMR-12-25686	2
chr14	105652283	105652530	MajorDMR-12-25687	2
chr14	105657169	105657307	MajorDMR-12-25688	2
chr14	105659606	105659898	MajorDMR-12-25689	7
chr14	105660416	105660982	MajorDMR-12-25690	11
chr14	105662386	105663479	MajorDMR-12-25691	18
chr14	105667708	105667949	MajorDMR-12-25692	2
chr14	105669639	105669705	MajorDMR-12-25693	2
chr14	105670694	105671982	MajorDMR-12-25694	16
chr14	105673040	105674584	MajorDMR-12-25695	12
chr14	105680942	105681177	MajorDMR-12-25696	5
chr14	105687344	105687410	MajorDMR-12-25697	2
chr14	105689645	105690202	MajorDMR-12-25698	12
chr14	105695055	105695068	MajorDMR-12-25699	2
chr14	105727507	105727566	MajorDMR-12-25700	3
chr14	105748675	105748886	MajorDMR-12-25701	5
chr14	105783379	105784052	MajorDMR-12-25702	7
chr14	105789575	105789927	MajorDMR-12-25703	7
chr14	105796977	105797059	MajorDMR-12-25704	2
chr14	105812794	105813171	MajorDMR-12-25705	6
chr14	105830905	105830953	MajorDMR-12-25706	3
chr14	105877099	105878152	MajorDMR-12-25707	18
chr14	105880976	105881001	MajorDMR-12-25708	2
chr14	105881860	105882097	MajorDMR-12-25709	4
chr14	105885222	105885255	MajorDMR-12-25710	2
chr14	105887260	105889344	MajorDMR-12-25711	29
chr14	105897095	105897338	MajorDMR-12-25712	2
chr14	105906758	105906841	MajorDMR-12-25713	4
chr14	105911979	105912306	MajorDMR-12-25714	2
chr14	105915155	105915209	MajorDMR-12-25715	2
chr14	105923664	105923738	MajorDMR-12-25716	3
chr14	105932736	105933648	MajorDMR-12-25717	10
chr14	105934188	105934438	MajorDMR-12-25718	3
chr14	105934973	105935930	MajorDMR-12-25719	12
chr14	105937067	105937856	MajorDMR-12-25720	9
chr14	105939671	105940402	MajorDMR-12-25721	14
chr14	105941990	105947122	MajorDMR-12-25722	104
chr14	105952162	105952701	MajorDMR-12-25723	8
chr14	105953850	105953855	MajorDMR-12-25724	2
chr14	105955472	105955880	MajorDMR-12-25725	5
chr14	105974067	105974247	MajorDMR-12-25726	2
chr14	105978085	105978244	MajorDMR-12-25727	3
chr14	105987111	105987622	MajorDMR-12-25728	5
chr14	105992114	105992567	MajorDMR-12-25729	2
chr14	105995092	105996414	MajorDMR-12-25730	35
chr14	106000071	106000507	MajorDMR-12-25731	3
chr14	106001164	106001336	MajorDMR-12-25732	4
chr14	106003209	106003410	MajorDMR-12-25733	5
chr14	106004657	106004840	MajorDMR-12-25734	2
chr14	106026699	106026973	MajorDMR-12-25735	8
chr14	106035140	106035349	MajorDMR-12-25736	3
chr14	106038534	106038769	MajorDMR-12-25737	3
chr14	106047974	106048021	MajorDMR-12-25738	2
chr14	106063002	106063053	MajorDMR-12-25739	3
chr14	106073002	106073483	MajorDMR-12-25740	3
chr14	106081199	106081223	MajorDMR-12-25741	2
chr14	106082197	106082422	MajorDMR-12-25742	2
chr14	106087781	106087998	MajorDMR-12-25743	5
chr14	106094718	106094779	MajorDMR-12-25744	2
chr14	106099471	106099484	MajorDMR-12-25745	2
chr14	106112720	106113295	MajorDMR-12-25746	4
chr14	106114905	106115338	MajorDMR-12-25747	2
chr14	106118389	106119158	MajorDMR-12-25748	4
chr14	106120405	106121146	MajorDMR-12-25749	4
chr14	106129699	106130201	MajorDMR-12-25750	3
chr14	106130711	106132806	MajorDMR-12-25751	9
chr14	106169541	106169583	MajorDMR-12-25752	2
chr14	106172423	106172445	MajorDMR-12-25753	2
chr14	106180124	106180276	MajorDMR-12-25754	2
chr14	106187146	106187183	MajorDMR-12-25755	2
chr14	106190011	106190683	MajorDMR-12-25756	5
chr14	106191241	106191361	MajorDMR-12-25757	2
chr14	106195255	106195434	MajorDMR-12-25758	2
chr14	106196930	106197643	MajorDMR-12-25759	5
chr14	106199266	106199335	MajorDMR-12-25760	2
chr14	106200429	106200602	MajorDMR-12-25761	2
chr14	106203839	106204446	MajorDMR-12-25762	3
chr14	106210768	106212300	MajorDMR-12-25763	6
chr14	106215401	106215806	MajorDMR-12-25764	2
chr14	106217174	106217586	MajorDMR-12-25765	2
chr14	106219229	106219917	MajorDMR-12-25766	4
chr14	106220616	106221637	MajorDMR-12-25767	7
chr14	106224466	106224714	MajorDMR-12-25768	5
chr14	106226353	106227210	MajorDMR-12-25769	6
chr14	106230748	106230989	MajorDMR-12-25770	2
chr14	106231942	106232365	MajorDMR-12-25771	2
chr14	106236141	106236595	MajorDMR-12-25772	2
chr14	106239951	106240187	MajorDMR-12-25773	2
chr14	106242445	106242671	MajorDMR-12-25774	2
chr14	106251971	106252345	MajorDMR-12-25775	3
chr14	106253348	106253972	MajorDMR-12-25776	3
chr14	106279768	106280486	MajorDMR-12-25777	3
chr14	106283135	106283475	MajorDMR-12-25778	3
chr14	106284014	106284262	MajorDMR-12-25779	2
chr14	106286182	106286649	MajorDMR-12-25780	3
chr14	106299899	106301789	MajorDMR-12-25781	8
chr14	106307856	106308843	MajorDMR-12-25782	4
chr14	106310011	106310220	MajorDMR-12-25783	3
chr14	106312965	106313380	MajorDMR-12-25784	2
chr14	106315071	106315116	MajorDMR-12-25785	2
chr14	106315803	106316259	MajorDMR-12-25786	3
chr14	106317747	106318117	MajorDMR-12-25787	2
chr14	106321911	106322748	MajorDMR-12-25788	5
chr14	106327246	106327466	MajorDMR-12-25789	2
chr14	106333886	106334190	MajorDMR-12-25790	2
chr14	106338098	106338601	MajorDMR-12-25791	2
chr14	106343097	106344707	MajorDMR-12-25792	8
chr14	106346528	106347017	MajorDMR-12-25793	2
chr14	106349543	106350143	MajorDMR-12-25794	4
chr14	106350738	106350887	MajorDMR-12-25795	2
chr14	106353001	106353549	MajorDMR-12-25796	3
chr14	106354826	106355640	MajorDMR-12-25797	3
chr14	106358241	106358374	MajorDMR-12-25798	2
chr14	106360029	106360248	MajorDMR-12-25799	2
chr14	106369518	106369545	MajorDMR-12-25800	2
chr14	106374200	106374385	MajorDMR-12-25801	2
chr14	106376271	106376923	MajorDMR-12-25802	4
chr14	106378907	106378963	MajorDMR-12-25803	2
chr14	106386223	106386449	MajorDMR-12-25804	2
chr14	106393670	106394035	MajorDMR-12-25805	2
chr14	106409448	106409513	MajorDMR-12-25806	2
chr14	106410893	106411072	MajorDMR-12-25807	2
chr14	106413035	106413047	MajorDMR-12-25808	2
chr14	106414845	106415887	MajorDMR-12-25809	5
chr14	106417022	106417440	MajorDMR-12-25810	2
chr14	106443445	106444051	MajorDMR-12-25811	3
chr14	106453727	106454150	MajorDMR-12-25812	3
chr14	106457578	106458042	MajorDMR-12-25813	6
chr14	106459729	106460002	MajorDMR-12-25814	2
chr14	106462111	106462985	MajorDMR-12-25815	4
chr14	106468426	106468788	MajorDMR-12-25816	2
chr14	106473261	106473813	MajorDMR-12-25817	3
chr14	106477015	106477268	MajorDMR-12-25818	3
chr14	106477854	106478054	MajorDMR-12-25819	3
chr14	106480085	106480205	MajorDMR-12-25820	3
chr14	106481069	106481326	MajorDMR-12-25821	2
chr14	106483422	106483701	MajorDMR-12-25822	4
chr14	106487046	106487300	MajorDMR-12-25823	3
chr14	106500769	106501226	MajorDMR-12-25824	2
chr14	106505480	106505706	MajorDMR-12-25825	2
chr14	106508382	106508622	MajorDMR-12-25826	2
chr14	106509377	106509399	MajorDMR-12-25827	2
chr14	106510258	106510415	MajorDMR-12-25828	2
chr14	106511342	106512361	MajorDMR-12-25829	4
chr14	106514313	106515004	MajorDMR-12-25830	3
chr14	106516140	106516883	MajorDMR-12-25831	3
chr14	106517869	106518239	MajorDMR-12-25832	2
chr14	106537823	106537884	MajorDMR-12-25833	2
chr14	106542250	106543067	MajorDMR-12-25834	3
chr14	106548904	106549436	MajorDMR-12-25835	3
chr14	106554846	106554909	MajorDMR-12-25836	2
chr14	106587975	106588206	MajorDMR-12-25837	2
chr14	106589404	106589655	MajorDMR-12-25838	2
chr14	106592528	106592686	MajorDMR-12-25839	2
chr14	106675893	106676010	MajorDMR-12-25840	2
chr14	106774431	106774613	MajorDMR-12-25841	2
chr14	106867452	106867588	MajorDMR-12-25842	2
chr14	106878672	106879078	MajorDMR-12-25843	2
chr14	106932333	106932652	MajorDMR-12-25844	2
chr14	106978285	106978828	MajorDMR-12-25845	3
chr14	107002731	107002738	MajorDMR-12-25846	2
chr14	107062154	107062161	MajorDMR-12-25847	2
chr14	107094939	107095026	MajorDMR-12-25848	3
chr14	107139356	107139854	MajorDMR-12-25849	2
chr14	107174066	107174074	MajorDMR-12-25850	2
chr14	107183969	107184369	MajorDMR-12-25851	2
chr14	107186606	107186760	MajorDMR-12-25852	2
chr14	107199041	107199120	MajorDMR-12-25853	2
chr14	107252539	107253424	MajorDMR-12-25854	6
chr15	20001837	20002171	MajorDMR-12-25855	2
chr15	20010346	20010515	MajorDMR-12-25856	2
chr15	20014363	20014615	MajorDMR-12-25857	2
chr15	20038711	20039172	MajorDMR-12-25858	2
chr15	20045860	20045935	MajorDMR-12-25859	2
chr15	20056074	20056121	MajorDMR-12-25860	2
chr15	20057743	20058228	MajorDMR-12-25861	4
chr15	20060833	20061230	MajorDMR-12-25862	2
chr15	20062247	20063411	MajorDMR-12-25863	5
chr15	20064112	20065059	MajorDMR-12-25864	5
chr15	20066398	20066529	MajorDMR-12-25865	2
chr15	20069643	20070460	MajorDMR-12-25866	5
chr15	20073356	20073823	MajorDMR-12-25867	2
chr15	20074909	20075216	MajorDMR-12-25868	2
chr15	20087618	20087640	MajorDMR-12-25869	2
chr15	20102698	20103157	MajorDMR-12-25870	2
chr15	20108804	20109231	MajorDMR-12-25871	3
chr15	20131557	20131876	MajorDMR-12-25872	2
chr15	20134803	20135091	MajorDMR-12-25873	2
chr15	20147137	20147644	MajorDMR-12-25874	5
chr15	20148693	20149113	MajorDMR-12-25875	3
chr15	20166608	20167033	MajorDMR-12-25876	5
chr15	20167966	20168597	MajorDMR-12-25877	3
chr15	20170391	20170424	MajorDMR-12-25878	2
chr15	20172158	20173213	MajorDMR-12-25879	4
chr15	20176671	20177333	MajorDMR-12-25880	7
chr15	20179117	20179183	MajorDMR-12-25881	2
chr15	20182743	20183446	MajorDMR-12-25882	4
chr15	20188564	20189531	MajorDMR-12-25883	4
chr15	20191289	20191769	MajorDMR-12-25884	3
chr15	20201500	20202045	MajorDMR-12-25885	4
chr15	20203950	20204852	MajorDMR-12-25886	5
chr15	20223146	20223168	MajorDMR-12-25887	2
chr15	20300911	20301464	MajorDMR-12-25888	3
chr15	20328440	20328576	MajorDMR-12-25889	2
chr15	20373603	20373849	MajorDMR-12-25890	3
chr15	20386701	20386833	MajorDMR-12-25891	2
chr15	20394425	20394833	MajorDMR-12-25892	2
chr15	20410367	20410675	MajorDMR-12-25893	3
chr15	20411192	20412030	MajorDMR-12-25894	5
chr15	20412544	20413024	MajorDMR-12-25895	2
chr15	20415051	20415156	MajorDMR-12-25896	2
chr15	20420629	20421867	MajorDMR-12-25897	6
chr15	20425860	20426929	MajorDMR-12-25898	7
chr15	20428991	20429621	MajorDMR-12-25899	3
chr15	20430185	20430306	MajorDMR-12-25900	3
chr15	20436593	20436741	MajorDMR-12-25901	2
chr15	20437341	20437970	MajorDMR-12-25902	3
chr15	20438669	20439994	MajorDMR-12-25903	7
chr15	20441946	20442282	MajorDMR-12-25904	3
chr15	20457073	20457513	MajorDMR-12-25905	2
chr15	20466008	20466442	MajorDMR-12-25906	2
chr15	20469367	20469667	MajorDMR-12-25907	2
chr15	20471660	20472242	MajorDMR-12-25908	5
chr15	20476005	20476026	MajorDMR-12-25909	2
chr15	20489157	20489615	MajorDMR-12-25910	2
chr15	20490273	20490394	MajorDMR-12-25911	2
chr15	20491472	20492017	MajorDMR-12-25912	3
chr15	20492981	20493335	MajorDMR-12-25913	2
chr15	20494750	20495021	MajorDMR-12-25914	3
chr15	20509718	20510171	MajorDMR-12-25915	2
chr15	20511131	20512199	MajorDMR-12-25916	5
chr15	20525069	20525475	MajorDMR-12-25917	3
chr15	20526097	20526577	MajorDMR-12-25918	2
chr15	20531437	20531731	MajorDMR-12-25919	3
chr15	20535020	20535115	MajorDMR-12-25920	3
chr15	20536970	20537277	MajorDMR-12-25921	2
chr15	20538159	20538451	MajorDMR-12-25922	2
chr15	20539123	20539605	MajorDMR-12-25923	3
chr15	20543823	20545475	MajorDMR-12-25924	12
chr15	20550471	20550732	MajorDMR-12-25925	2
chr15	20555750	20555920	MajorDMR-12-25926	2
chr15	20557588	20557669	MajorDMR-12-25927	2
chr15	20560257	20560719	MajorDMR-12-25928	2
chr15	20564531	20564628	MajorDMR-12-25929	2
chr15	20567025	20567674	MajorDMR-12-25930	4
chr15	20571468	20571590	MajorDMR-12-25931	2
chr15	20581249	20581512	MajorDMR-12-25932	2
chr15	20582897	20583247	MajorDMR-12-25933	4
chr15	20583788	20583949	MajorDMR-12-25934	2
chr15	20587827	20588229	MajorDMR-12-25935	2
chr15	20588830	20589049	MajorDMR-12-25936	2
chr15	20589863	20591439	MajorDMR-12-25937	6
chr15	20593576	20593927	MajorDMR-12-25938	2
chr15	20596881	20597104	MajorDMR-12-25939	2
chr15	20600616	20600665	MajorDMR-12-25940	2
chr15	20602369	20602866	MajorDMR-12-25941	2
chr15	20612942	20612974	MajorDMR-12-25942	2
chr15	20624302	20625590	MajorDMR-12-25943	5
chr15	20626349	20626676	MajorDMR-12-25944	2
chr15	20650680	20650734	MajorDMR-12-25945	2
chr15	20711718	20711780	MajorDMR-12-25946	3
chr15	20734394	20734418	MajorDMR-12-25947	2
chr15	20817902	20818119	MajorDMR-12-25948	2
chr15	20824703	20824733	MajorDMR-12-25949	2
chr15	20828924	20829502	MajorDMR-12-25950	3
chr15	20847434	20847549	MajorDMR-12-25951	2
chr15	20849333	20849601	MajorDMR-12-25952	2
chr15	20851083	20851425	MajorDMR-12-25953	3
chr15	20854552	20854832	MajorDMR-12-25954	2
chr15	20855968	20856259	MajorDMR-12-25955	2
chr15	20863327	20864005	MajorDMR-12-25956	3
chr15	20866896	20867018	MajorDMR-12-25957	2
chr15	20871469	20871915	MajorDMR-12-25958	2
chr15	20889963	20890083	MajorDMR-12-25959	2
chr15	20958015	20958078	MajorDMR-12-25960	2
chr15	21028622	21028660	MajorDMR-12-25961	2
chr15	21095945	21095953	MajorDMR-12-25962	2
chr15	21137153	21137641	MajorDMR-12-25963	2
chr15	21149214	21149646	MajorDMR-12-25964	3
chr15	21178082	21178130	MajorDMR-12-25965	2
chr15	21206760	21206831	MajorDMR-12-25966	2
chr15	21233997	21234298	MajorDMR-12-25967	2
chr15	21380099	21380462	MajorDMR-12-25968	2
chr15	21892562	21892684	MajorDMR-12-25969	2
chr15	21898196	21898216	MajorDMR-12-25970	2
chr15	21900863	21901308	MajorDMR-12-25971	3
chr15	21902411	21902581	MajorDMR-12-25972	2
chr15	21915118	21915564	MajorDMR-12-25973	2
chr15	21916126	21916335	MajorDMR-12-25974	3
chr15	21962286	21962352	MajorDMR-12-25975	2
chr15	21970083	21970629	MajorDMR-12-25976	3
chr15	21987956	21988118	MajorDMR-12-25977	7
chr15	22020623	22021200	MajorDMR-12-25978	3
chr15	22041101	22041590	MajorDMR-12-25979	2
chr15	22148126	22148398	MajorDMR-12-25980	2
chr15	22156657	22156711	MajorDMR-12-25981	2
chr15	22302637	22302788	MajorDMR-12-25982	2
chr15	22306979	22307125	MajorDMR-12-25983	2
chr15	22316782	22317287	MajorDMR-12-25984	4
chr15	22318087	22318620	MajorDMR-12-25985	3
chr15	22330747	22330911	MajorDMR-12-25986	2
chr15	22332015	22332433	MajorDMR-12-25987	2
chr15	22335905	22335930	MajorDMR-12-25988	2
chr15	22342299	22343414	MajorDMR-12-25989	5
chr15	22367466	22367859	MajorDMR-12-25990	2
chr15	22368956	22369820	MajorDMR-12-25991	4
chr15	22377738	22377916	MajorDMR-12-25992	2
chr15	22402563	22403307	MajorDMR-12-25993	3
chr15	22416097	22416425	MajorDMR-12-25994	2
chr15	22425392	22425673	MajorDMR-12-25995	3
chr15	22426186	22426599	MajorDMR-12-25996	3
chr15	22431331	22431402	MajorDMR-12-25997	2
chr15	22441198	22441308	MajorDMR-12-25998	2
chr15	22441971	22442239	MajorDMR-12-25999	4
chr15	22448455	22448858	MajorDMR-12-26000	2
chr15	22453230	22453642	MajorDMR-12-26001	2
chr15	22454844	22455302	MajorDMR-12-26002	3
chr15	22468158	22468415	MajorDMR-12-26003	2
chr15	22470102	22470997	MajorDMR-12-26004	4
chr15	22474794	22475183	MajorDMR-12-26005	2
chr15	22475901	22476677	MajorDMR-12-26006	6
chr15	22477459	22477715	MajorDMR-12-26007	2
chr15	22479733	22479749	MajorDMR-12-26008	2
chr15	22482907	22483789	MajorDMR-12-26009	4
chr15	22484358	22484843	MajorDMR-12-26010	3
chr15	22489117	22490280	MajorDMR-12-26011	5
chr15	22491238	22491778	MajorDMR-12-26012	3
chr15	22494218	22494739	MajorDMR-12-26013	3
chr15	22500891	22501795	MajorDMR-12-26014	3
chr15	22514159	22514380	MajorDMR-12-26015	3
chr15	22514978	22515356	MajorDMR-12-26016	3
chr15	22518070	22519321	MajorDMR-12-26017	6
chr15	22523321	22523434	MajorDMR-12-26018	3
chr15	22524081	22524432	MajorDMR-12-26019	2
chr15	22527064	22527554	MajorDMR-12-26020	4
chr15	22528823	22529246	MajorDMR-12-26021	4
chr15	22531304	22531642	MajorDMR-12-26022	2
chr15	22534864	22535421	MajorDMR-12-26023	4
chr15	22535960	22536375	MajorDMR-12-26024	2
chr15	22538127	22538483	MajorDMR-12-26025	2
chr15	22545408	22545712	MajorDMR-12-26026	2
chr15	22546907	22547345	MajorDMR-12-26027	2
chr15	22547923	22548737	MajorDMR-12-26028	4
chr15	22550190	22550532	MajorDMR-12-26029	2
chr15	22552696	22553886	MajorDMR-12-26030	6
chr15	22556062	22556283	MajorDMR-12-26031	2
chr15	22556814	22556991	MajorDMR-12-26032	2
chr15	22557523	22557724	MajorDMR-12-26033	2
chr15	22558507	22558563	MajorDMR-12-26034	2
chr15	22566679	22567177	MajorDMR-12-26035	3
chr15	22569431	22569622	MajorDMR-12-26036	2
chr15	22570359	22570444	MajorDMR-12-26037	2
chr15	22570951	22571961	MajorDMR-12-26038	6
chr15	22572491	22572688	MajorDMR-12-26039	2
chr15	22574516	22574764	MajorDMR-12-26040	2
chr15	22577309	22577421	MajorDMR-12-26041	2
chr15	22577981	22579105	MajorDMR-12-26042	4
chr15	22586331	22586923	MajorDMR-12-26043	3
chr15	22666888	22666968	MajorDMR-12-26044	2
chr15	22682765	22682986	MajorDMR-12-26045	2
chr15	22759254	22759685	MajorDMR-12-26046	3
chr15	22764820	22765001	MajorDMR-12-26047	2
chr15	22879928	22879986	MajorDMR-12-26048	2
chr15	22906090	22906497	MajorDMR-12-26049	14
chr15	22919335	22920165	MajorDMR-12-26050	6
chr15	22923773	22923780	MajorDMR-12-26051	2
chr15	22930355	22930487	MajorDMR-12-26052	5
chr15	22933576	22934005	MajorDMR-12-26053	5
chr15	22967910	22968231	MajorDMR-12-26054	8
chr15	22985387	22985431	MajorDMR-12-26055	2
chr15	22996653	22996878	MajorDMR-12-26056	7
chr15	23076233	23076275	MajorDMR-12-26057	3
chr15	23077597	23077638	MajorDMR-12-26058	2
chr15	23085184	23085304	MajorDMR-12-26059	4
chr15	23114131	23114802	MajorDMR-12-26060	5
chr15	23156686	23158465	MajorDMR-12-26061	15
chr15	23217054	23217060	MajorDMR-12-26062	2
chr15	23303057	23303464	MajorDMR-12-26063	2
chr15	23455592	23455600	MajorDMR-12-26064	2
chr15	23498020	23498479	MajorDMR-12-26065	2
chr15	23623697	23624293	MajorDMR-12-26066	6
chr15	23632582	23633261	MajorDMR-12-26067	4
chr15	23768567	23768615	MajorDMR-12-26068	2
chr15	23782398	23782411	MajorDMR-12-26069	2
chr15	23784446	23784768	MajorDMR-12-26070	2
chr15	23793512	23793759	MajorDMR-12-26071	2
chr15	23805229	23805615	MajorDMR-12-26072	3
chr15	23811130	23812001	MajorDMR-12-26073	6
chr15	23827120	23827669	MajorDMR-12-26074	3
chr15	23850587	23850815	MajorDMR-12-26075	2
chr15	23853216	23853251	MajorDMR-12-26076	2
chr15	23858096	23858120	MajorDMR-12-26077	2
chr15	23869481	23869703	MajorDMR-12-26078	2
chr15	23873857	23874225	MajorDMR-12-26079	2
chr15	23879918	23880029	MajorDMR-12-26080	3
chr15	23887387	23887409	MajorDMR-12-26081	2
chr15	23916628	23916676	MajorDMR-12-26082	2
chr15	23980104	23980176	MajorDMR-12-26083	3
chr15	23982637	23982709	MajorDMR-12-26084	2
chr15	24006373	24007285	MajorDMR-12-26085	8
chr15	24010397	24010931	MajorDMR-12-26086	4
chr15	24042914	24043484	MajorDMR-12-26087	9
chr15	24058631	24058811	MajorDMR-12-26088	2
chr15	24099974	24100531	MajorDMR-12-26089	3
chr15	24104071	24104096	MajorDMR-12-26090	2
chr15	24105605	24105893	MajorDMR-12-26091	4
chr15	24137764	24137974	MajorDMR-12-26092	2
chr15	24139004	24139080	MajorDMR-12-26093	2
chr15	24142618	24143377	MajorDMR-12-26094	3
chr15	24147181	24147358	MajorDMR-12-26095	2
chr15	24154118	24154279	MajorDMR-12-26096	2
chr15	24158272	24158307	MajorDMR-12-26097	2
chr15	24204028	24204345	MajorDMR-12-26098	2
chr15	24214932	24215421	MajorDMR-12-26099	3
chr15	24217686	24218304	MajorDMR-12-26100	4
chr15	24232775	24233029	MajorDMR-12-26101	2
chr15	24237429	24237492	MajorDMR-12-26102	2
chr15	24272155	24272413	MajorDMR-12-26103	2
chr15	24279301	24279893	MajorDMR-12-26104	3
chr15	24285960	24286247	MajorDMR-12-26105	2
chr15	24324401	24324598	MajorDMR-12-26106	2
chr15	24344456	24344532	MajorDMR-12-26107	2
chr15	24347141	24347206	MajorDMR-12-26108	2
chr15	24352852	24353407	MajorDMR-12-26109	3
chr15	24360917	24361112	MajorDMR-12-26110	2
chr15	24380280	24381106	MajorDMR-12-26111	3
chr15	24413465	24414162	MajorDMR-12-26112	3
chr15	24426240	24426581	MajorDMR-12-26113	2
chr15	24448367	24448697	MajorDMR-12-26114	3
chr15	24453213	24453448	MajorDMR-12-26115	2
chr15	24462104	24462263	MajorDMR-12-26116	3
chr15	24495462	24495583	MajorDMR-12-26117	2
chr15	24501664	24501703	MajorDMR-12-26118	2
chr15	24505612	24505631	MajorDMR-12-26119	2
chr15	24514465	24514889	MajorDMR-12-26120	3
chr15	24515927	24516223	MajorDMR-12-26121	2
chr15	24520562	24520774	MajorDMR-12-26122	2
chr15	24526003	24526425	MajorDMR-12-26123	2
chr15	24597962	24598137	MajorDMR-12-26124	2
chr15	24638530	24638695	MajorDMR-12-26125	2
chr15	24647651	24647994	MajorDMR-12-26126	2
chr15	24660560	24660580	MajorDMR-12-26127	2
chr15	24672282	24672464	MajorDMR-12-26128	2
chr15	24697673	24697767	MajorDMR-12-26129	2
chr15	24794301	24794447	MajorDMR-12-26130	2
chr15	24832372	24832620	MajorDMR-12-26131	2
chr15	24882719	24882984	MajorDMR-12-26132	2
chr15	24897715	24897929	MajorDMR-12-26133	2
chr15	24934675	24935035	MajorDMR-12-26134	2
chr15	24942066	24942240	MajorDMR-12-26135	2
chr15	25040326	25040398	MajorDMR-12-26136	2
chr15	25044377	25044838	MajorDMR-12-26137	2
chr15	25048516	25048988	MajorDMR-12-26138	4
chr15	25051624	25052048	MajorDMR-12-26139	3
chr15	25061569	25061778	MajorDMR-12-26140	3
chr15	25101743	25102239	MajorDMR-12-26141	4
chr15	25123460	25123921	MajorDMR-12-26142	2
chr15	25147794	25148030	MajorDMR-12-26143	2
chr15	25184094	25184388	MajorDMR-12-26144	2
chr15	25191630	25192121	MajorDMR-12-26145	2
chr15	25204150	25204890	MajorDMR-12-26146	3
chr15	25227035	25227427	MajorDMR-12-26147	4
chr15	25229521	25229664	MajorDMR-12-26148	2
chr15	25230706	25230988	MajorDMR-12-26149	2
chr15	25231987	25232009	MajorDMR-12-26150	2
chr15	25239499	25239763	MajorDMR-12-26151	3
chr15	25249517	25249533	MajorDMR-12-26152	2
chr15	25379443	25379448	MajorDMR-12-26153	2
chr15	25386386	25386956	MajorDMR-12-26154	4
chr15	25440272	25440282	MajorDMR-12-26155	2
chr15	25475909	25476106	MajorDMR-12-26156	2
chr15	25481209	25481444	MajorDMR-12-26157	2
chr15	25546337	25546809	MajorDMR-12-26158	3
chr15	25600302	25600630	MajorDMR-12-26159	2
chr15	25677698	25677747	MajorDMR-12-26160	2
chr15	25678422	25678434	MajorDMR-12-26161	2
chr15	25718660	25718908	MajorDMR-12-26162	3
chr15	25727220	25727323	MajorDMR-12-26163	2
chr15	25747324	25747440	MajorDMR-12-26164	2
chr15	25749532	25749923	MajorDMR-12-26165	4
chr15	25781607	25781923	MajorDMR-12-26166	2
chr15	25792371	25792490	MajorDMR-12-26167	2
chr15	25803209	25803275	MajorDMR-12-26168	3
chr15	25813189	25813913	MajorDMR-12-26169	9
chr15	25814710	25814760	MajorDMR-12-26170	2
chr15	25817517	25817521	MajorDMR-12-26171	2
chr15	25842514	25842882	MajorDMR-12-26172	2
chr15	25887255	25887373	MajorDMR-12-26173	2
chr15	25889600	25889618	MajorDMR-12-26174	2
chr15	25900447	25900790	MajorDMR-12-26175	11
chr15	25901295	25901449	MajorDMR-12-26176	4
chr15	25907113	25907278	MajorDMR-12-26177	3
chr15	25913609	25914804	MajorDMR-12-26178	7
chr15	25930105	25930512	MajorDMR-12-26179	5
chr15	25936523	25937199	MajorDMR-12-26180	6
chr15	25955430	25955456	MajorDMR-12-26181	2
chr15	25962565	25963694	MajorDMR-12-26182	31
chr15	25966031	25966389	MajorDMR-12-26183	5
chr15	26034803	26035081	MajorDMR-12-26184	5
chr15	26047246	26047344	MajorDMR-12-26185	2
chr15	26050301	26050734	MajorDMR-12-26186	5
chr15	26076080	26076613	MajorDMR-12-26187	6
chr15	26095590	26095765	MajorDMR-12-26188	7
chr15	26109016	26109127	MajorDMR-12-26189	2
chr15	26135288	26136025	MajorDMR-12-26190	8
chr15	26178690	26179729	MajorDMR-12-26191	10
chr15	26233159	26233338	MajorDMR-12-26192	2
chr15	26235862	26235952	MajorDMR-12-26193	2
chr15	26258991	26259825	MajorDMR-12-26194	9
chr15	26261123	26261477	MajorDMR-12-26195	3
chr15	26273418	26274114	MajorDMR-12-26196	12
chr15	26281859	26281946	MajorDMR-12-26197	2
chr15	26296378	26297110	MajorDMR-12-26198	8
chr15	26314124	26315010	MajorDMR-12-26199	5
chr15	26328947	26329462	MajorDMR-12-26200	4
chr15	26371274	26371413	MajorDMR-12-26201	5
chr15	26379272	26379916	MajorDMR-12-26202	5
chr15	26391377	26391673	MajorDMR-12-26203	4
chr15	26423496	26423860	MajorDMR-12-26204	3
chr15	26424484	26424784	MajorDMR-12-26205	3
chr15	26425286	26425327	MajorDMR-12-26206	3
chr15	26437479	26437496	MajorDMR-12-26207	2
chr15	26468448	26468543	MajorDMR-12-26208	2
chr15	26488017	26488457	MajorDMR-12-26209	10
chr15	26505725	26505979	MajorDMR-12-26210	4
chr15	26539420	26539482	MajorDMR-12-26211	3
chr15	26543899	26544304	MajorDMR-12-26212	8
chr15	26568845	26568894	MajorDMR-12-26213	2
chr15	26600481	26601113	MajorDMR-12-26214	7
chr15	26604879	26605233	MajorDMR-12-26215	5
chr15	26634417	26634726	MajorDMR-12-26216	8
chr15	26717768	26718277	MajorDMR-12-26217	6
chr15	26722187	26722309	MajorDMR-12-26218	2
chr15	26759520	26759968	MajorDMR-12-26219	2
chr15	26795599	26796093	MajorDMR-12-26220	2
chr15	26801374	26801669	MajorDMR-12-26221	2
chr15	26803183	26803558	MajorDMR-12-26222	4
chr15	26817590	26817934	MajorDMR-12-26223	7
chr15	26874322	26874759	MajorDMR-12-26224	4
chr15	26876143	26876162	MajorDMR-12-26225	2
chr15	26884052	26884077	MajorDMR-12-26226	2
chr15	26885823	26886443	MajorDMR-12-26227	5
chr15	26888068	26888124	MajorDMR-12-26228	3
chr15	26894880	26895257	MajorDMR-12-26229	3
chr15	26901194	26901309	MajorDMR-12-26230	3
chr15	26906631	26906842	MajorDMR-12-26231	5
chr15	26911076	26911632	MajorDMR-12-26232	6
chr15	26912845	26913121	MajorDMR-12-26233	3
chr15	26914387	26914538	MajorDMR-12-26234	2
chr15	26915700	26915778	MajorDMR-12-26235	5
chr15	26918882	26919367	MajorDMR-12-26236	2
chr15	26927285	26928036	MajorDMR-12-26237	7
chr15	26935856	26936085	MajorDMR-12-26238	2
chr15	26938208	26938468	MajorDMR-12-26239	2
chr15	26942979	26943441	MajorDMR-12-26240	9
chr15	26956527	26957711	MajorDMR-12-26241	17
chr15	26960670	26960683	MajorDMR-12-26242	2
chr15	26961391	26961643	MajorDMR-12-26243	3
chr15	26967578	26967864	MajorDMR-12-26244	5
chr15	26969008	26969197	MajorDMR-12-26245	2
chr15	26973847	26974155	MajorDMR-12-26246	3
chr15	26989207	26989545	MajorDMR-12-26247	2
chr15	27003248	27003353	MajorDMR-12-26248	2
chr15	27004793	27004813	MajorDMR-12-26249	2
chr15	27005517	27005561	MajorDMR-12-26250	2
chr15	27007253	27007707	MajorDMR-12-26251	2
chr15	27009250	27009669	MajorDMR-12-26252	2
chr15	27010765	27011434	MajorDMR-12-26253	3
chr15	27014414	27014702	MajorDMR-12-26254	2
chr15	27019264	27020174	MajorDMR-12-26255	9
chr15	27087712	27088339	MajorDMR-12-26256	3
chr15	27095110	27095986	MajorDMR-12-26257	7
chr15	27111364	27111885	MajorDMR-12-26258	10
chr15	27113471	27114864	MajorDMR-12-26259	18
chr15	27118710	27119182	MajorDMR-12-26260	6
chr15	27120664	27121032	MajorDMR-12-26261	4
chr15	27131628	27132148	MajorDMR-12-26262	6
chr15	27137441	27137692	MajorDMR-12-26263	3
chr15	27146101	27146563	MajorDMR-12-26264	2
chr15	27187752	27187772	MajorDMR-12-26265	2
chr15	27270685	27271026	MajorDMR-12-26266	3
chr15	27291945	27292308	MajorDMR-12-26267	3
chr15	27327549	27327907	MajorDMR-12-26268	2
chr15	27336780	27336884	MajorDMR-12-26269	2
chr15	27340934	27341323	MajorDMR-12-26270	5
chr15	27394776	27394875	MajorDMR-12-26271	3
chr15	27460126	27460161	MajorDMR-12-26272	3
chr15	27469334	27469362	MajorDMR-12-26273	3
chr15	27597359	27597534	MajorDMR-12-26274	5
chr15	27603288	27603438	MajorDMR-12-26275	3
chr15	27604028	27604284	MajorDMR-12-26276	6
chr15	27604813	27604879	MajorDMR-12-26277	4
chr15	27638187	27638359	MajorDMR-12-26278	2
chr15	27663789	27663918	MajorDMR-12-26279	2
chr15	27684330	27684386	MajorDMR-12-26280	2
chr15	27710433	27710494	MajorDMR-12-26281	2
chr15	27731819	27731987	MajorDMR-12-26282	3
chr15	27819094	27819225	MajorDMR-12-26283	2
chr15	27838638	27838758	MajorDMR-12-26284	2
chr15	27869111	27869272	MajorDMR-12-26285	4
chr15	27916993	27917720	MajorDMR-12-26286	12
chr15	27947253	27947299	MajorDMR-12-26287	2
chr15	27950093	27950537	MajorDMR-12-26288	5
chr15	27951070	27951435	MajorDMR-12-26289	3
chr15	27988338	27988756	MajorDMR-12-26290	2
chr15	28013920	28014457	MajorDMR-12-26291	11
chr15	28065371	28065525	MajorDMR-12-26292	3
chr15	28072121	28072600	MajorDMR-12-26293	14
chr15	28118054	28118341	MajorDMR-12-26294	3
chr15	28150641	28151063	MajorDMR-12-26295	2
chr15	28204220	28204654	MajorDMR-12-26296	3
chr15	28248114	28248158	MajorDMR-12-26297	2
chr15	28251513	28252508	MajorDMR-12-26298	5
chr15	28263137	28263179	MajorDMR-12-26299	2
chr15	28266893	28266920	MajorDMR-12-26300	2
chr15	28325585	28325786	MajorDMR-12-26301	5
chr15	28338620	28342548	MajorDMR-12-26302	141
chr15	28344118	28344773	MajorDMR-12-26303	32
chr15	28351343	28351731	MajorDMR-12-26304	10
chr15	28352706	28353562	MajorDMR-12-26305	26
chr15	28373207	28373809	MajorDMR-12-26306	13
chr15	28413695	28414800	MajorDMR-12-26307	4
chr15	28427914	28427956	MajorDMR-12-26308	2
chr15	28447311	28447595	MajorDMR-12-26309	5
chr15	28456825	28456968	MajorDMR-12-26310	4
chr15	28474381	28474724	MajorDMR-12-26311	7
chr15	28495723	28496002	MajorDMR-12-26312	2
chr15	28532143	28532244	MajorDMR-12-26313	2
chr15	28534682	28534778	MajorDMR-12-26314	3
chr15	28702848	28703059	MajorDMR-12-26315	4
chr15	28909460	28909780	MajorDMR-12-26316	5
chr15	28939738	28939854	MajorDMR-12-26317	4
chr15	28947672	28947713	MajorDMR-12-26318	2
chr15	28973427	28973550	MajorDMR-12-26319	2
chr15	28983730	28984551	MajorDMR-12-26320	7
chr15	29011668	29011895	MajorDMR-12-26321	2
chr15	29034154	29034171	MajorDMR-12-26322	3
chr15	29034677	29035829	MajorDMR-12-26323	19
chr15	29076993	29077054	MajorDMR-12-26324	2
chr15	29077826	29078294	MajorDMR-12-26325	5
chr15	29085595	29085611	MajorDMR-12-26326	2
chr15	29118963	29119343	MajorDMR-12-26327	6
chr15	29133551	29134356	MajorDMR-12-26328	7
chr15	29143511	29143604	MajorDMR-12-26329	5
chr15	29149308	29149482	MajorDMR-12-26330	7
chr15	29152728	29152744	MajorDMR-12-26331	2
chr15	29210742	29211187	MajorDMR-12-26332	6
chr15	29226065	29226400	MajorDMR-12-26333	7
chr15	29227061	29227518	MajorDMR-12-26334	7
chr15	29228381	29228770	MajorDMR-12-26335	2
chr15	29236194	29236907	MajorDMR-12-26336	6
chr15	29238085	29238340	MajorDMR-12-26337	7
chr15	29240838	29241281	MajorDMR-12-26338	4
chr15	29245413	29245716	MajorDMR-12-26339	3
chr15	29260296	29260602	MajorDMR-12-26340	4
chr15	29261830	29262359	MajorDMR-12-26341	8
chr15	29271511	29271865	MajorDMR-12-26342	5
chr15	29275534	29275746	MajorDMR-12-26343	2
chr15	29281052	29281564	MajorDMR-12-26344	5
chr15	29282312	29282591	MajorDMR-12-26345	4
chr15	29284022	29284812	MajorDMR-12-26346	10
chr15	29285379	29286111	MajorDMR-12-26347	7
chr15	29287529	29288241	MajorDMR-12-26348	12
chr15	29290646	29291047	MajorDMR-12-26349	2
chr15	29311611	29311812	MajorDMR-12-26350	2
chr15	29313961	29313987	MajorDMR-12-26351	3
chr15	29328146	29328268	MajorDMR-12-26352	2
chr15	29332100	29332871	MajorDMR-12-26353	9
chr15	29359045	29359280	MajorDMR-12-26354	2
chr15	29363590	29364041	MajorDMR-12-26355	3
chr15	29373619	29373624	MajorDMR-12-26356	2
chr15	29382171	29383000	MajorDMR-12-26357	9
chr15	29390252	29390534	MajorDMR-12-26358	6
chr15	29391589	29391794	MajorDMR-12-26359	2
chr15	29395480	29396946	MajorDMR-12-26360	50
chr15	29406640	29408285	MajorDMR-12-26361	47
chr15	29411921	29411926	MajorDMR-12-26362	2
chr15	29414520	29414605	MajorDMR-12-26363	2
chr15	29419093	29419443	MajorDMR-12-26364	3
chr15	29429962	29429971	MajorDMR-12-26365	2
chr15	29432157	29432473	MajorDMR-12-26366	12
chr15	29512786	29512912	MajorDMR-12-26367	2
chr15	29513427	29513739	MajorDMR-12-26368	3
chr15	29517910	29518259	MajorDMR-12-26369	2
chr15	29566924	29567154	MajorDMR-12-26370	2
chr15	29629781	29629951	MajorDMR-12-26371	2
chr15	29651332	29651551	MajorDMR-12-26372	2
chr15	29656716	29657074	MajorDMR-12-26373	5
chr15	29668810	29669477	MajorDMR-12-26374	8
chr15	29670771	29671146	MajorDMR-12-26375	2
chr15	29672180	29672384	MajorDMR-12-26376	2
chr15	29696396	29696811	MajorDMR-12-26377	2
chr15	29700631	29700694	MajorDMR-12-26378	3
chr15	29715862	29715872	MajorDMR-12-26379	3
chr15	29743485	29743926	MajorDMR-12-26380	2
chr15	29744899	29745266	MajorDMR-12-26381	5
chr15	29746909	29747210	MajorDMR-12-26382	6
chr15	29750030	29750120	MajorDMR-12-26383	2
chr15	29750854	29751007	MajorDMR-12-26384	4
chr15	29757645	29757793	MajorDMR-12-26385	2
chr15	29762815	29763475	MajorDMR-12-26386	4
chr15	29768630	29768644	MajorDMR-12-26387	2
chr15	29769520	29769727	MajorDMR-12-26388	2
chr15	29843990	29844438	MajorDMR-12-26389	3
chr15	29861164	29861512	MajorDMR-12-26390	5
chr15	29864289	29864520	MajorDMR-12-26391	5
chr15	29881803	29882061	MajorDMR-12-26392	2
chr15	29913674	29914024	MajorDMR-12-26393	4
chr15	29923015	29923742	MajorDMR-12-26394	9
chr15	29956348	29957173	MajorDMR-12-26395	17
chr15	29957773	29958106	MajorDMR-12-26396	5
chr15	29960345	29960545	MajorDMR-12-26397	3
chr15	29966429	29966752	MajorDMR-12-26398	5
chr15	29967681	29968207	MajorDMR-12-26399	26
chr15	29969230	29969721	MajorDMR-12-26400	5
chr15	29977765	29978262	MajorDMR-12-26401	4
chr15	29990373	29990808	MajorDMR-12-26402	2
chr15	30041811	30041883	MajorDMR-12-26403	2
chr15	30049350	30049436	MajorDMR-12-26404	2
chr15	30093280	30093495	MajorDMR-12-26405	2
chr15	30098028	30098132	MajorDMR-12-26406	2
chr15	30115488	30115546	MajorDMR-12-26407	2
chr15	30119699	30120093	MajorDMR-12-26408	3
chr15	30155637	30155961	MajorDMR-12-26409	2
chr15	30163221	30163945	MajorDMR-12-26410	23
chr15	30164876	30166260	MajorDMR-12-26411	12
chr15	30170817	30170972	MajorDMR-12-26412	2
chr15	30182754	30183106	MajorDMR-12-26413	3
chr15	30205838	30207085	MajorDMR-12-26414	11
chr15	30212647	30213012	MajorDMR-12-26415	7
chr15	30213742	30213772	MajorDMR-12-26416	2
chr15	30230634	30231627	MajorDMR-12-26417	7
chr15	30257028	30257159	MajorDMR-12-26418	2
chr15	30277182	30277797	MajorDMR-12-26419	9
chr15	30316249	30316303	MajorDMR-12-26420	2
chr15	30328374	30328913	MajorDMR-12-26421	7
chr15	30331408	30331551	MajorDMR-12-26422	2
chr15	30336763	30336901	MajorDMR-12-26423	8
chr15	30356576	30356613	MajorDMR-12-26424	2
chr15	30385031	30385391	MajorDMR-12-26425	3
chr15	30442642	30442670	MajorDMR-12-26426	2
chr15	30465543	30465769	MajorDMR-12-26427	3
chr15	30484772	30485589	MajorDMR-12-26428	4
chr15	30488483	30488489	MajorDMR-12-26429	2
chr15	30488991	30489153	MajorDMR-12-26430	6
chr15	30665161	30665551	MajorDMR-12-26431	7
chr15	30859573	30859613	MajorDMR-12-26432	2
chr15	30978212	30978260	MajorDMR-12-26433	3
chr15	31093491	31093812	MajorDMR-12-26434	9
chr15	31186410	31187363	MajorDMR-12-26435	8
chr15	31196728	31196735	MajorDMR-12-26436	2
chr15	31215145	31215479	MajorDMR-12-26437	7
chr15	31221305	31221315	MajorDMR-12-26438	2
chr15	31247444	31247497	MajorDMR-12-26439	2
chr15	31282789	31283015	MajorDMR-12-26440	3
chr15	31297839	31297876	MajorDMR-12-26441	2
chr15	31342410	31342745	MajorDMR-12-26442	2
chr15	31354420	31354782	MajorDMR-12-26443	2
chr15	31372996	31373113	MajorDMR-12-26444	4
chr15	31398017	31398230	MajorDMR-12-26445	4
chr15	31421225	31421964	MajorDMR-12-26446	7
chr15	31428525	31428848	MajorDMR-12-26447	2
chr15	31440531	31440810	MajorDMR-12-26448	6
chr15	31492967	31493101	MajorDMR-12-26449	6
chr15	31506964	31507723	MajorDMR-12-26450	12
chr15	31508807	31508944	MajorDMR-12-26451	5
chr15	31515760	31516798	MajorDMR-12-26452	13
chr15	31528008	31528414	MajorDMR-12-26453	3
chr15	31529086	31529115	MajorDMR-12-26454	2
chr15	31531046	31531091	MajorDMR-12-26455	2
chr15	31570136	31570274	MajorDMR-12-26456	2
chr15	31572439	31572517	MajorDMR-12-26457	4
chr15	31592568	31592695	MajorDMR-12-26458	2
chr15	31593674	31593791	MajorDMR-12-26459	3
chr15	31594477	31595019	MajorDMR-12-26460	5
chr15	31595705	31596456	MajorDMR-12-26461	7
chr15	31596960	31598285	MajorDMR-12-26462	8
chr15	31599034	31599502	MajorDMR-12-26463	3
chr15	31621823	31623012	MajorDMR-12-26464	4
chr15	31624656	31624770	MajorDMR-12-26465	4
chr15	31627260	31628113	MajorDMR-12-26466	3
chr15	31629464	31629520	MajorDMR-12-26467	2
chr15	31630586	31630782	MajorDMR-12-26468	4
chr15	31637098	31637393	MajorDMR-12-26469	3
chr15	31640367	31640788	MajorDMR-12-26470	2
chr15	31652893	31653505	MajorDMR-12-26471	11
chr15	31657704	31659342	MajorDMR-12-26472	20
chr15	31671864	31672267	MajorDMR-12-26473	5
chr15	31685109	31685636	MajorDMR-12-26474	20
chr15	31689307	31689707	MajorDMR-12-26475	9
chr15	31727393	31728352	MajorDMR-12-26476	13
chr15	31754361	31754665	MajorDMR-12-26477	3
chr15	31765341	31766224	MajorDMR-12-26478	5
chr15	31772840	31773249	MajorDMR-12-26479	4
chr15	31774240	31774434	MajorDMR-12-26480	6
chr15	31775252	31775575	MajorDMR-12-26481	12
chr15	31776215	31776485	MajorDMR-12-26482	8
chr15	31778327	31778989	MajorDMR-12-26483	10
chr15	31802222	31802611	MajorDMR-12-26484	15
chr15	31805567	31805620	MajorDMR-12-26485	3
chr15	31886475	31886665	MajorDMR-12-26486	3
chr15	31901444	31901588	MajorDMR-12-26487	3
chr15	31907696	31908054	MajorDMR-12-26488	3
chr15	31941281	31941392	MajorDMR-12-26489	2
chr15	31967531	31967709	MajorDMR-12-26490	2
chr15	32025286	32025320	MajorDMR-12-26491	2
chr15	32071498	32071533	MajorDMR-12-26492	2
chr15	32101131	32101454	MajorDMR-12-26493	2
chr15	32115717	32116818	MajorDMR-12-26494	7
chr15	32149644	32149820	MajorDMR-12-26495	3
chr15	32158583	32158621	MajorDMR-12-26496	3
chr15	32179544	32179978	MajorDMR-12-26497	3
chr15	32246691	32247202	MajorDMR-12-26498	7
chr15	32248325	32248431	MajorDMR-12-26499	2
chr15	32269714	32270297	MajorDMR-12-26500	9
chr15	32388703	32389331	MajorDMR-12-26501	7
chr15	32428020	32428289	MajorDMR-12-26502	3
chr15	32449728	32449996	MajorDMR-12-26503	2
chr15	32633890	32634506	MajorDMR-12-26504	3
chr15	32635143	32635304	MajorDMR-12-26505	5
chr15	32657305	32657355	MajorDMR-12-26506	2
chr15	32663348	32663526	MajorDMR-12-26507	2
chr15	32680082	32680228	MajorDMR-12-26508	2
chr15	32732432	32732547	MajorDMR-12-26509	2
chr15	32906081	32906155	MajorDMR-12-26510	3
chr15	32976474	32976729	MajorDMR-12-26511	2
chr15	32980017	32980395	MajorDMR-12-26512	2
chr15	33005816	33005825	MajorDMR-12-26513	2
chr15	33008536	33009311	MajorDMR-12-26514	5
chr15	33011616	33011851	MajorDMR-12-26515	11
chr15	33023080	33023099	MajorDMR-12-26516	2
chr15	33234870	33235348	MajorDMR-12-26517	2
chr15	33236848	33236878	MajorDMR-12-26518	2
chr15	33400198	33400280	MajorDMR-12-26519	2
chr15	33418715	33419131	MajorDMR-12-26520	5
chr15	33427833	33427979	MajorDMR-12-26521	2
chr15	33481425	33481868	MajorDMR-12-26522	3
chr15	33494076	33494180	MajorDMR-12-26523	4
chr15	33602454	33602483	MajorDMR-12-26524	3
chr15	33604287	33604328	MajorDMR-12-26525	4
chr15	33606491	33606734	MajorDMR-12-26526	6
chr15	33635512	33635582	MajorDMR-12-26527	2
chr15	33666557	33666948	MajorDMR-12-26528	4
chr15	33711641	33711851	MajorDMR-12-26529	2
chr15	33712769	33712869	MajorDMR-12-26530	2
chr15	33762932	33763036	MajorDMR-12-26531	2
chr15	33783489	33783671	MajorDMR-12-26532	2
chr15	33784785	33784932	MajorDMR-12-26533	2
chr15	33821144	33821493	MajorDMR-12-26534	5
chr15	34028018	34028064	MajorDMR-12-26535	2
chr15	34030147	34030179	MajorDMR-12-26536	3
chr15	34252368	34252942	MajorDMR-12-26537	3
chr15	34260718	34260873	MajorDMR-12-26538	2
chr15	34376427	34376727	MajorDMR-12-26539	7
chr15	34378105	34378230	MajorDMR-12-26540	2
chr15	34523391	34523830	MajorDMR-12-26541	4
chr15	34715200	34715355	MajorDMR-12-26542	2
chr15	34719314	34719389	MajorDMR-12-26543	2
chr15	34720686	34720732	MajorDMR-12-26544	3
chr15	34722791	34723104	MajorDMR-12-26545	2
chr15	34725878	34726860	MajorDMR-12-26546	7
chr15	34728042	34728067	MajorDMR-12-26547	2
chr15	34773763	34774069	MajorDMR-12-26548	2
chr15	34782575	34783145	MajorDMR-12-26549	15
chr15	34786505	34786557	MajorDMR-12-26550	3
chr15	34787220	34789146	MajorDMR-12-26551	26
chr15	34804788	34804876	MajorDMR-12-26552	2
chr15	34824529	34824559	MajorDMR-12-26553	2
chr15	34872493	34872919	MajorDMR-12-26554	7
chr15	34873955	34874008	MajorDMR-12-26555	2
chr15	35000907	35000942	MajorDMR-12-26556	2
chr15	35029970	35029984	MajorDMR-12-26557	2
chr15	35041981	35042112	MajorDMR-12-26558	2
chr15	35084832	35084998	MajorDMR-12-26559	4
chr15	35086351	35087390	MajorDMR-12-26560	8
chr15	35118015	35118270	MajorDMR-12-26561	4
chr15	35262532	35262656	MajorDMR-12-26562	2
chr15	35269182	35269344	MajorDMR-12-26563	2
chr15	35273552	35273929	MajorDMR-12-26564	5
chr15	35277148	35277243	MajorDMR-12-26565	5
chr15	35279140	35279404	MajorDMR-12-26566	2
chr15	35370915	35371192	MajorDMR-12-26567	5
chr15	35454491	35454716	MajorDMR-12-26568	2
chr15	35462527	35462617	MajorDMR-12-26569	2
chr15	35511753	35511784	MajorDMR-12-26570	2
chr15	35581234	35581646	MajorDMR-12-26571	2
chr15	35839040	35839107	MajorDMR-12-26572	2
chr15	35859024	35859160	MajorDMR-12-26573	2
chr15	35950029	35950484	MajorDMR-12-26574	2
chr15	36043554	36044399	MajorDMR-12-26575	6
chr15	36120059	36120431	MajorDMR-12-26576	2
chr15	36133774	36134223	MajorDMR-12-26577	2
chr15	36150217	36150698	MajorDMR-12-26578	3
chr15	36237127	36237291	MajorDMR-12-26579	3
chr15	36279467	36279666	MajorDMR-12-26580	2
chr15	36450171	36450365	MajorDMR-12-26581	2
chr15	36793792	36793825	MajorDMR-12-26582	2
chr15	36837002	36838002	MajorDMR-12-26583	6
chr15	36851309	36851398	MajorDMR-12-26584	2
chr15	37170546	37170777	MajorDMR-12-26585	2
chr15	37178576	37178677	MajorDMR-12-26586	2
chr15	37179297	37179646	MajorDMR-12-26587	4
chr15	37180635	37180825	MajorDMR-12-26588	2
chr15	37181556	37181580	MajorDMR-12-26589	2
chr15	37213980	37214087	MajorDMR-12-26590	2
chr15	37236042	37236976	MajorDMR-12-26591	6
chr15	37244061	37244126	MajorDMR-12-26592	2
chr15	37308005	37309507	MajorDMR-12-26593	13
chr15	37338171	37339029	MajorDMR-12-26594	9
chr15	37371605	37372723	MajorDMR-12-26595	9
chr15	37387211	37387568	MajorDMR-12-26596	4
chr15	37388122	37388750	MajorDMR-12-26597	3
chr15	37389478	37389820	MajorDMR-12-26598	2
chr15	37390491	37390968	MajorDMR-12-26599	3
chr15	37399557	37399686	MajorDMR-12-26600	3
chr15	37403335	37403901	MajorDMR-12-26601	5
chr15	37571630	37571815	MajorDMR-12-26602	3
chr15	37631779	37631831	MajorDMR-12-26603	2
chr15	37632533	37632594	MajorDMR-12-26604	2
chr15	37752394	37752404	MajorDMR-12-26605	2
chr15	37830855	37831020	MajorDMR-12-26606	3
chr15	38196721	38196860	MajorDMR-12-26607	3
chr15	38273998	38274269	MajorDMR-12-26608	2
chr15	38286972	38287107	MajorDMR-12-26609	2
chr15	38331069	38331513	MajorDMR-12-26610	2
chr15	38364477	38364697	MajorDMR-12-26611	8
chr15	38365524	38365914	MajorDMR-12-26612	6
chr15	38370864	38370936	MajorDMR-12-26613	2
chr15	38420871	38421267	MajorDMR-12-26614	4
chr15	38421769	38423731	MajorDMR-12-26615	25
chr15	38474795	38475493	MajorDMR-12-26616	5
chr15	38543064	38543180	MajorDMR-12-26617	2
chr15	38547907	38548189	MajorDMR-12-26618	2
chr15	38549452	38550217	MajorDMR-12-26619	4
chr15	38558026	38558927	MajorDMR-12-26620	7
chr15	38564765	38565342	MajorDMR-12-26621	4
chr15	38565976	38566037	MajorDMR-12-26622	3
chr15	38575080	38575459	MajorDMR-12-26623	4
chr15	38617718	38617763	MajorDMR-12-26624	2
chr15	38643789	38644014	MajorDMR-12-26625	2
chr15	38652922	38653076	MajorDMR-12-26626	2
chr15	38657932	38658249	MajorDMR-12-26627	2
chr15	38666647	38666698	MajorDMR-12-26628	2
chr15	38669901	38670802	MajorDMR-12-26629	11
chr15	38698652	38698684	MajorDMR-12-26630	2
chr15	38704192	38704377	MajorDMR-12-26631	3
chr15	38732357	38733073	MajorDMR-12-26632	4
chr15	38784122	38784382	MajorDMR-12-26633	2
chr15	38813627	38813680	MajorDMR-12-26634	3
chr15	38819622	38819770	MajorDMR-12-26635	2
chr15	38823643	38824708	MajorDMR-12-26636	7
chr15	38825238	38825263	MajorDMR-12-26637	2
chr15	38826991	38827244	MajorDMR-12-26638	2
chr15	38837600	38837620	MajorDMR-12-26639	2
chr15	38846677	38847005	MajorDMR-12-26640	3
chr15	38848085	38848117	MajorDMR-12-26641	2
chr15	38850922	38851194	MajorDMR-12-26642	2
chr15	38851949	38852253	MajorDMR-12-26643	5
chr15	38855975	38856271	MajorDMR-12-26644	7
chr15	38857408	38857546	MajorDMR-12-26645	6
chr15	38916698	38916719	MajorDMR-12-26646	2
chr15	38918854	38918986	MajorDMR-12-26647	2
chr15	38952871	38952932	MajorDMR-12-26648	2
chr15	38957080	38957355	MajorDMR-12-26649	2
chr15	38961133	38961327	MajorDMR-12-26650	5
chr15	39000130	39000690	MajorDMR-12-26651	3
chr15	39006584	39006733	MajorDMR-12-26652	3
chr15	39110027	39110139	MajorDMR-12-26653	5
chr15	39138774	39139109	MajorDMR-12-26654	3
chr15	39305442	39305689	MajorDMR-12-26655	2
chr15	39371090	39371897	MajorDMR-12-26656	7
chr15	39377097	39377864	MajorDMR-12-26657	6
chr15	39410867	39410992	MajorDMR-12-26658	2
chr15	39596432	39596978	MajorDMR-12-26659	5
chr15	39719617	39719922	MajorDMR-12-26660	2
chr15	39746137	39746639	MajorDMR-12-26661	4
chr15	39803759	39804430	MajorDMR-12-26662	6
chr15	39873468	39873975	MajorDMR-12-26663	10
chr15	39878266	39879131	MajorDMR-12-26664	8
chr15	39945879	39946095	MajorDMR-12-26665	2
chr15	40012714	40013213	MajorDMR-12-26666	6
chr15	40016317	40016907	MajorDMR-12-26667	6
chr15	40143874	40144283	MajorDMR-12-26668	4
chr15	40213582	40213729	MajorDMR-12-26669	3
chr15	40214715	40214962	MajorDMR-12-26670	3
chr15	40290704	40291221	MajorDMR-12-26671	4
chr15	40303494	40303660	MajorDMR-12-26672	3
chr15	40324378	40324729	MajorDMR-12-26673	3
chr15	40328830	40328914	MajorDMR-12-26674	2
chr15	40343100	40343487	MajorDMR-12-26675	6
chr15	40374319	40374947	MajorDMR-12-26676	3
chr15	40391964	40392033	MajorDMR-12-26677	2
chr15	40396878	40397340	MajorDMR-12-26678	10
chr15	40399705	40399724	MajorDMR-12-26679	2
chr15	40400550	40400616	MajorDMR-12-26680	2
chr15	40401797	40401838	MajorDMR-12-26681	2
chr15	40543358	40543833	MajorDMR-12-26682	2
chr15	40544361	40545512	MajorDMR-12-26683	90
chr15	40565795	40566058	MajorDMR-12-26684	2
chr15	40566680	40567242	MajorDMR-12-26685	9
chr15	40571448	40572890	MajorDMR-12-26686	46
chr15	40573826	40574320	MajorDMR-12-26687	20
chr15	40575644	40575801	MajorDMR-12-26688	2
chr15	40578110	40578714	MajorDMR-12-26689	5
chr15	40581488	40581555	MajorDMR-12-26690	3
chr15	40582871	40583066	MajorDMR-12-26691	5
chr15	40583863	40583958	MajorDMR-12-26692	4
chr15	40586202	40586581	MajorDMR-12-26693	6
chr15	40588180	40588680	MajorDMR-12-26694	2
chr15	40614905	40615321	MajorDMR-12-26695	7
chr15	40626267	40626410	MajorDMR-12-26696	4
chr15	40646850	40646978	MajorDMR-12-26697	2
chr15	40658106	40658166	MajorDMR-12-26698	2
chr15	40659244	40659362	MajorDMR-12-26699	4
chr15	40660572	40660615	MajorDMR-12-26700	2
chr15	40661568	40661656	MajorDMR-12-26701	2
chr15	40672182	40672224	MajorDMR-12-26702	2
chr15	40713088	40714045	MajorDMR-12-26703	6
chr15	40729232	40730162	MajorDMR-12-26704	12
chr15	40763635	40764050	MajorDMR-12-26705	5
chr15	40799058	40799830	MajorDMR-12-26706	13
chr15	40803362	40803530	MajorDMR-12-26707	5
chr15	40804272	40804331	MajorDMR-12-26708	2
chr15	40846076	40846218	MajorDMR-12-26709	5
chr15	40881267	40881398	MajorDMR-12-26710	3
chr15	40971517	40971592	MajorDMR-12-26711	4
chr15	40994478	40994809	MajorDMR-12-26712	2
chr15	41046318	41046650	MajorDMR-12-26713	2
chr15	41056970	41057199	MajorDMR-12-26714	4
chr15	41057738	41058524	MajorDMR-12-26715	5
chr15	41079571	41079851	MajorDMR-12-26716	3
chr15	41135990	41136059	MajorDMR-12-26717	6
chr15	41150324	41150526	MajorDMR-12-26718	6
chr15	41165260	41165687	MajorDMR-12-26719	10
chr15	41170835	41170839	MajorDMR-12-26720	2
chr15	41184108	41184532	MajorDMR-12-26721	3
chr15	41195877	41195926	MajorDMR-12-26722	2
chr15	41198495	41199746	MajorDMR-12-26723	22
chr15	41218774	41219487	MajorDMR-12-26724	19
chr15	41232600	41233061	MajorDMR-12-26725	17
chr15	41234572	41234838	MajorDMR-12-26726	4
chr15	41269176	41269208	MajorDMR-12-26727	2
chr15	41423987	41424032	MajorDMR-12-26728	2
chr15	41476914	41476922	MajorDMR-12-26729	2
chr15	41592407	41592618	MajorDMR-12-26730	3
chr15	41768736	41768921	MajorDMR-12-26731	4
chr15	41785027	41785466	MajorDMR-12-26732	15
chr15	41787260	41788286	MajorDMR-12-26733	35
chr15	41793373	41793406	MajorDMR-12-26734	2
chr15	41794443	41795716	MajorDMR-12-26735	15
chr15	41803349	41803938	MajorDMR-12-26736	32
chr15	41849611	41850613	MajorDMR-12-26737	4
chr15	41851740	41853043	MajorDMR-12-26738	14
chr15	41853705	41855419	MajorDMR-12-26739	19
chr15	41856641	41857108	MajorDMR-12-26740	6
chr15	41860024	41860211	MajorDMR-12-26741	2
chr15	41860865	41860909	MajorDMR-12-26742	2
chr15	41877382	41878212	MajorDMR-12-26743	15
chr15	41896121	41896681	MajorDMR-12-26744	7
chr15	41912823	41912905	MajorDMR-12-26745	5
chr15	41914453	41914597	MajorDMR-12-26746	2
chr15	41925915	41926407	MajorDMR-12-26747	3
chr15	41988303	41989061	MajorDMR-12-26748	7
chr15	42005420	42005581	MajorDMR-12-26749	4
chr15	42101857	42102721	MajorDMR-12-26750	6
chr15	42114290	42114395	MajorDMR-12-26751	2
chr15	42119383	42119875	MajorDMR-12-26752	4
chr15	42142188	42142292	MajorDMR-12-26753	2
chr15	42147966	42148327	MajorDMR-12-26754	4
chr15	42173698	42175004	MajorDMR-12-26755	22
chr15	42187027	42187438	MajorDMR-12-26756	10
chr15	42196421	42196585	MajorDMR-12-26757	3
chr15	42208837	42209281	MajorDMR-12-26758	12
chr15	42210118	42210340	MajorDMR-12-26759	6
chr15	42220158	42220258	MajorDMR-12-26760	2
chr15	42220970	42220997	MajorDMR-12-26761	2
chr15	42221594	42221705	MajorDMR-12-26762	6
chr15	42281379	42281871	MajorDMR-12-26763	3
chr15	42282387	42282549	MajorDMR-12-26764	2
chr15	42330018	42330178	MajorDMR-12-26765	4
chr15	42349100	42349128	MajorDMR-12-26766	2
chr15	42352007	42352390	MajorDMR-12-26767	3
chr15	42376446	42376935	MajorDMR-12-26768	6
chr15	42399486	42400098	MajorDMR-12-26769	11
chr15	42411221	42411511	MajorDMR-12-26770	5
chr15	42420944	42420949	MajorDMR-12-26771	2
chr15	42430056	42430222	MajorDMR-12-26772	3
chr15	42452436	42452508	MajorDMR-12-26773	3
chr15	42563281	42563291	MajorDMR-12-26774	2
chr15	42630833	42630958	MajorDMR-12-26775	2
chr15	42679937	42680042	MajorDMR-12-26776	3
chr15	42698286	42698311	MajorDMR-12-26777	3
chr15	42749747	42749820	MajorDMR-12-26778	2
chr15	42750430	42750463	MajorDMR-12-26779	2
chr15	42766145	42766496	MajorDMR-12-26780	2
chr15	42775005	42775023	MajorDMR-12-26781	4
chr15	42839647	42839918	MajorDMR-12-26782	4
chr15	42868550	42868570	MajorDMR-12-26783	2
chr15	42869389	42869421	MajorDMR-12-26784	4
chr15	42874858	42875428	MajorDMR-12-26785	7
chr15	42887947	42888226	MajorDMR-12-26786	4
chr15	42970366	42970840	MajorDMR-12-26787	7
chr15	43056570	43056828	MajorDMR-12-26788	2
chr15	43075038	43075253	MajorDMR-12-26789	2
chr15	43221588	43221828	MajorDMR-12-26790	2
chr15	43233970	43233980	MajorDMR-12-26791	2
chr15	43237491	43237637	MajorDMR-12-26792	2
chr15	43511249	43511331	MajorDMR-12-26793	4
chr15	43517747	43517868	MajorDMR-12-26794	4
chr15	43580484	43580627	MajorDMR-12-26795	2
chr15	43585619	43585766	MajorDMR-12-26796	5
chr15	43659341	43659391	MajorDMR-12-26797	4
chr15	43696108	43696543	MajorDMR-12-26798	2
chr15	43701148	43701249	MajorDMR-12-26799	3
chr15	43734071	43734105	MajorDMR-12-26800	2
chr15	43737929	43738158	MajorDMR-12-26801	2
chr15	43894798	43894912	MajorDMR-12-26802	3
chr15	43994503	43994567	MajorDMR-12-26803	2
chr15	44042186	44042351	MajorDMR-12-26804	3
chr15	44068417	44068833	MajorDMR-12-26805	8
chr15	44069916	44070103	MajorDMR-12-26806	2
chr15	44092503	44092601	MajorDMR-12-26807	3
chr15	44118833	44119565	MajorDMR-12-26808	3
chr15	44208103	44208251	MajorDMR-12-26809	2
chr15	44211911	44212647	MajorDMR-12-26810	5
chr15	44244710	44244796	MajorDMR-12-26811	2
chr15	44246276	44246388	MajorDMR-12-26812	3
chr15	44268539	44268849	MajorDMR-12-26813	3
chr15	44271000	44271046	MajorDMR-12-26814	2
chr15	44327622	44327753	MajorDMR-12-26815	2
chr15	44380215	44380464	MajorDMR-12-26816	2
chr15	44817606	44817735	MajorDMR-12-26817	3
chr15	44822700	44822748	MajorDMR-12-26818	2
chr15	44899883	44900003	MajorDMR-12-26819	2
chr15	44975413	44975706	MajorDMR-12-26820	2
chr15	45091230	45091330	MajorDMR-12-26821	2
chr15	45314558	45314932	MajorDMR-12-26822	5
chr15	45402687	45403250	MajorDMR-12-26823	4
chr15	45403934	45404544	MajorDMR-12-26824	3
chr15	45405788	45406950	MajorDMR-12-26825	11
chr15	45408407	45410602	MajorDMR-12-26826	56
chr15	45420690	45422456	MajorDMR-12-26827	20
chr15	45427028	45427506	MajorDMR-12-26828	12
chr15	45449436	45449561	MajorDMR-12-26829	3
chr15	45458706	45458884	MajorDMR-12-26830	4
chr15	45459853	45460297	MajorDMR-12-26831	2
chr15	45465032	45465044	MajorDMR-12-26832	2
chr15	45479269	45479463	MajorDMR-12-26833	2
chr15	45481348	45481616	MajorDMR-12-26834	3
chr15	45597165	45597325	MajorDMR-12-26835	3
chr15	45618825	45619386	MajorDMR-12-26836	6
chr15	45668806	45669678	MajorDMR-12-26837	6
chr15	45671121	45671399	MajorDMR-12-26838	3
chr15	45722350	45723311	MajorDMR-12-26839	13
chr15	45749580	45749596	MajorDMR-12-26840	2
chr15	45751431	45751443	MajorDMR-12-26841	2
chr15	45761221	45761896	MajorDMR-12-26842	4
chr15	45873652	45874242	MajorDMR-12-26843	3
chr15	45923767	45923909	MajorDMR-12-26844	2
chr15	45927920	45928179	MajorDMR-12-26845	9
chr15	45996453	45996609	MajorDMR-12-26846	2
chr15	46087859	46087885	MajorDMR-12-26847	2
chr15	46149675	46149926	MajorDMR-12-26848	2
chr15	46183981	46184733	MajorDMR-12-26849	4
chr15	46384089	46384298	MajorDMR-12-26850	2
chr15	46593075	46593222	MajorDMR-12-26851	3
chr15	46723508	46723562	MajorDMR-12-26852	2
chr15	46815607	46815930	MajorDMR-12-26853	2
chr15	46821400	46821423	MajorDMR-12-26854	2
chr15	46995337	46995694	MajorDMR-12-26855	5
chr15	47156406	47156482	MajorDMR-12-26856	2
chr15	47157466	47157540	MajorDMR-12-26857	3
chr15	47248733	47248847	MajorDMR-12-26858	3
chr15	47454153	47454215	MajorDMR-12-26859	2
chr15	47476098	47476250	MajorDMR-12-26860	4
chr15	47477633	47478793	MajorDMR-12-26861	12
chr15	47488709	47488892	MajorDMR-12-26862	2
chr15	47585954	47586467	MajorDMR-12-26863	5
chr15	47592386	47592654	MajorDMR-12-26864	2
chr15	47632351	47632873	MajorDMR-12-26865	3
chr15	47654647	47655037	MajorDMR-12-26866	5
chr15	47668720	47668735	MajorDMR-12-26867	2
chr15	47669802	47670422	MajorDMR-12-26868	4
chr15	47676183	47676647	MajorDMR-12-26869	5
chr15	47833529	47833645	MajorDMR-12-26870	2
chr15	47913514	47913623	MajorDMR-12-26871	2
chr15	47939288	47939852	MajorDMR-12-26872	5
chr15	47944151	47944188	MajorDMR-12-26873	2
chr15	47965664	47965779	MajorDMR-12-26874	2
chr15	48008122	48008811	MajorDMR-12-26875	6
chr15	48011329	48011912	MajorDMR-12-26876	8
chr15	48012430	48013641	MajorDMR-12-26877	7
chr15	48017112	48017277	MajorDMR-12-26878	3
chr15	48106370	48106559	MajorDMR-12-26879	4
chr15	48112947	48113479	MajorDMR-12-26880	6
chr15	48131768	48132380	MajorDMR-12-26881	4
chr15	48236922	48237108	MajorDMR-12-26882	2
chr15	48275930	48276022	MajorDMR-12-26883	3
chr15	48332497	48332697	MajorDMR-12-26884	5
chr15	48377661	48378486	MajorDMR-12-26885	8
chr15	48382017	48382185	MajorDMR-12-26886	2
chr15	48404645	48404789	MajorDMR-12-26887	2
chr15	48470782	48471543	MajorDMR-12-26888	4
chr15	48482793	48483470	MajorDMR-12-26889	11
chr15	48484256	48484681	MajorDMR-12-26890	9
chr15	48542636	48543165	MajorDMR-12-26891	5
chr15	48633091	48633154	MajorDMR-12-26892	2
chr15	48714594	48714882	MajorDMR-12-26893	3
chr15	48741854	48742137	MajorDMR-12-26894	4
chr15	48743548	48744084	MajorDMR-12-26895	4
chr15	48769942	48770449	MajorDMR-12-26896	3
chr15	48829008	48829655	MajorDMR-12-26897	6
chr15	48831253	48831394	MajorDMR-12-26898	2
chr15	48840148	48840272	MajorDMR-12-26899	4
chr15	48869971	48870018	MajorDMR-12-26900	2
chr15	48919565	48919602	MajorDMR-12-26901	2
chr15	48923501	48923635	MajorDMR-12-26902	3
chr15	48938765	48938817	MajorDMR-12-26903	4
chr15	49104076	49104238	MajorDMR-12-26904	3
chr15	49189163	49189817	MajorDMR-12-26905	6
chr15	49217823	49218723	MajorDMR-12-26906	8
chr15	49238002	49238889	MajorDMR-12-26907	5
chr15	49240232	49240413	MajorDMR-12-26908	2
chr15	49267230	49267826	MajorDMR-12-26909	5
chr15	49301220	49301287	MajorDMR-12-26910	2
chr15	49333758	49333886	MajorDMR-12-26911	3
chr15	49412337	49412416	MajorDMR-12-26912	2
chr15	49714361	49714369	MajorDMR-12-26913	2
chr15	50010346	50010606	MajorDMR-12-26914	3
chr15	50012036	50012127	MajorDMR-12-26915	2
chr15	50108313	50108786	MajorDMR-12-26916	4
chr15	50152428	50152525	MajorDMR-12-26917	2
chr15	50343713	50344148	MajorDMR-12-26918	2
chr15	50426780	50427043	MajorDMR-12-26919	2
chr15	50473499	50474197	MajorDMR-12-26920	8
chr15	50475158	50475249	MajorDMR-12-26921	3
chr15	50557638	50557980	MajorDMR-12-26922	3
chr15	50708790	50708938	MajorDMR-12-26923	3
chr15	50792688	50792947	MajorDMR-12-26924	2
chr15	50855409	50855414	MajorDMR-12-26925	2
chr15	51004454	51004895	MajorDMR-12-26926	3
chr15	51005499	51006005	MajorDMR-12-26927	4
chr15	51043008	51043185	MajorDMR-12-26928	3
chr15	51075351	51076044	MajorDMR-12-26929	6
chr15	51121245	51121280	MajorDMR-12-26930	2
chr15	51177517	51177532	MajorDMR-12-26931	2
chr15	51178183	51178223	MajorDMR-12-26932	2
chr15	51296624	51296731	MajorDMR-12-26933	2
chr15	51317093	51317125	MajorDMR-12-26934	2
chr15	51331231	51331238	MajorDMR-12-26935	2
chr15	51367445	51367970	MajorDMR-12-26936	7
chr15	51382038	51382377	MajorDMR-12-26937	2
chr15	51385647	51386207	MajorDMR-12-26938	26
chr15	51387356	51387914	MajorDMR-12-26939	5
chr15	51390314	51390498	MajorDMR-12-26940	2
chr15	51401330	51401462	MajorDMR-12-26941	3
chr15	51406506	51407137	MajorDMR-12-26942	4
chr15	51445412	51445461	MajorDMR-12-26943	3
chr15	51463688	51465103	MajorDMR-12-26944	11
chr15	51477993	51478166	MajorDMR-12-26945	3
chr15	51478679	51479299	MajorDMR-12-26946	4
chr15	51519820	51520264	MajorDMR-12-26947	2
chr15	51526072	51526701	MajorDMR-12-26948	7
chr15	51558464	51558686	MajorDMR-12-26949	2
chr15	51590899	51591045	MajorDMR-12-26950	2
chr15	51627968	51628373	MajorDMR-12-26951	3
chr15	51633571	51633758	MajorDMR-12-26952	6
chr15	51634501	51634771	MajorDMR-12-26953	5
chr15	51645900	51646296	MajorDMR-12-26954	2
chr15	51655589	51655832	MajorDMR-12-26955	5
chr15	51673515	51673605	MajorDMR-12-26956	3
chr15	51694082	51694334	MajorDMR-12-26957	7
chr15	51902791	51903201	MajorDMR-12-26958	2
chr15	51939596	51939961	MajorDMR-12-26959	2
chr15	51969753	51969908	MajorDMR-12-26960	2
chr15	51978674	51979270	MajorDMR-12-26961	5
chr15	51983301	51983464	MajorDMR-12-26962	2
chr15	51988960	51988982	MajorDMR-12-26963	2
chr15	51998260	51998941	MajorDMR-12-26964	6
chr15	52013506	52013966	MajorDMR-12-26965	5
chr15	52057884	52058071	MajorDMR-12-26966	5
chr15	52060335	52060531	MajorDMR-12-26967	6
chr15	52064607	52064639	MajorDMR-12-26968	2
chr15	52125121	52125160	MajorDMR-12-26969	2
chr15	52161352	52161439	MajorDMR-12-26970	2
chr15	52197136	52197433	MajorDMR-12-26971	3
chr15	52216458	52217408	MajorDMR-12-26972	8
chr15	52232169	52232191	MajorDMR-12-26973	5
chr15	52310909	52310946	MajorDMR-12-26974	3
chr15	52313882	52314582	MajorDMR-12-26975	3
chr15	52338935	52338954	MajorDMR-12-26976	2
chr15	52404214	52404383	MajorDMR-12-26977	8
chr15	52404970	52404978	MajorDMR-12-26978	2
chr15	52407638	52408384	MajorDMR-12-26979	6
chr15	52428003	52428030	MajorDMR-12-26980	2
chr15	52428544	52428849	MajorDMR-12-26981	6
chr15	52457719	52457961	MajorDMR-12-26982	2
chr15	52470310	52470335	MajorDMR-12-26983	2
chr15	52485817	52486236	MajorDMR-12-26984	3
chr15	52526193	52526355	MajorDMR-12-26985	3
chr15	52549495	52549891	MajorDMR-12-26986	3
chr15	52581874	52581941	MajorDMR-12-26987	2
chr15	52586689	52586992	MajorDMR-12-26988	2
chr15	52616021	52616505	MajorDMR-12-26989	4
chr15	52619016	52619401	MajorDMR-12-26990	3
chr15	52634280	52634322	MajorDMR-12-26991	2
chr15	52653973	52654297	MajorDMR-12-26992	4
chr15	52661117	52661392	MajorDMR-12-26993	2
chr15	52675751	52676120	MajorDMR-12-26994	2
chr15	52681184	52681479	MajorDMR-12-26995	2
chr15	52720173	52720283	MajorDMR-12-26996	3
chr15	52733939	52734314	MajorDMR-12-26997	3
chr15	52749770	52750143	MajorDMR-12-26998	2
chr15	52761800	52762068	MajorDMR-12-26999	2
chr15	52783718	52784053	MajorDMR-12-27000	3
chr15	52815731	52815954	MajorDMR-12-27001	3
chr15	52822494	52822687	MajorDMR-12-27002	2
chr15	52846131	52846390	MajorDMR-12-27003	2
chr15	52848389	52848410	MajorDMR-12-27004	2
chr15	52855359	52855779	MajorDMR-12-27005	2
chr15	52895378	52895539	MajorDMR-12-27006	2
chr15	52934850	52934960	MajorDMR-12-27007	2
chr15	52944460	52944512	MajorDMR-12-27008	2
chr15	53045141	53045548	MajorDMR-12-27009	3
chr15	53064544	53065265	MajorDMR-12-27010	6
chr15	53082943	53083814	MajorDMR-12-27011	18
chr15	53084653	53084970	MajorDMR-12-27012	3
chr15	53091820	53092266	MajorDMR-12-27013	3
chr15	53092817	53092870	MajorDMR-12-27014	5
chr15	53094176	53094255	MajorDMR-12-27015	4
chr15	53098190	53098633	MajorDMR-12-27016	5
chr15	53149902	53150083	MajorDMR-12-27017	3
chr15	53203900	53204323	MajorDMR-12-27018	2
chr15	53217242	53217641	MajorDMR-12-27019	6
chr15	53235317	53235495	MajorDMR-12-27020	3
chr15	53292643	53293007	MajorDMR-12-27021	5
chr15	53364520	53364622	MajorDMR-12-27022	2
chr15	53432281	53432318	MajorDMR-12-27023	2
chr15	53489194	53489357	MajorDMR-12-27024	6
chr15	53587935	53587944	MajorDMR-12-27025	2
chr15	53688861	53688926	MajorDMR-12-27026	2
chr15	53729466	53729793	MajorDMR-12-27027	3
chr15	53815462	53815480	MajorDMR-12-27028	2
chr15	53882022	53882490	MajorDMR-12-27029	3
chr15	53957928	53958450	MajorDMR-12-27030	3
chr15	53985965	53986645	MajorDMR-12-27031	6
chr15	54003200	54003515	MajorDMR-12-27032	2
chr15	54051330	54051553	MajorDMR-12-27033	4
chr15	54052087	54052281	MajorDMR-12-27034	2
chr15	54161049	54161168	MajorDMR-12-27035	2
chr15	54203722	54203874	MajorDMR-12-27036	3
chr15	54269087	54269711	MajorDMR-12-27037	6
chr15	54271240	54271267	MajorDMR-12-27038	2
chr15	54271864	54273490	MajorDMR-12-27039	9
chr15	54274038	54274676	MajorDMR-12-27040	4
chr15	54310462	54310475	MajorDMR-12-27041	2
chr15	54474742	54474866	MajorDMR-12-27042	2
chr15	54626403	54626656	MajorDMR-12-27043	2
chr15	54832966	54833002	MajorDMR-12-27044	2
chr15	55113091	55113350	MajorDMR-12-27045	5
chr15	55180244	55180518	MajorDMR-12-27046	3
chr15	55182738	55183070	MajorDMR-12-27047	2
chr15	55249722	55249835	MajorDMR-12-27048	2
chr15	55253799	55254169	MajorDMR-12-27049	3
chr15	55296226	55296951	MajorDMR-12-27050	7
chr15	55348391	55348893	MajorDMR-12-27051	2
chr15	55382627	55382720	MajorDMR-12-27052	3
chr15	55386523	55386571	MajorDMR-12-27053	2
chr15	55400639	55401375	MajorDMR-12-27054	8
chr15	55415390	55415473	MajorDMR-12-27055	2
chr15	55470315	55470453	MajorDMR-12-27056	2
chr15	55500642	55500655	MajorDMR-12-27057	2
chr15	55510209	55510376	MajorDMR-12-27058	2
chr15	55652639	55653069	MajorDMR-12-27059	4
chr15	55701327	55701370	MajorDMR-12-27060	3
chr15	55727668	55727755	MajorDMR-12-27061	3
chr15	56033727	56034125	MajorDMR-12-27062	9
chr15	56035636	56036434	MajorDMR-12-27063	8
chr15	56332514	56332861	MajorDMR-12-27064	3
chr15	56366808	56367128	MajorDMR-12-27065	3
chr15	56528438	56528790	MajorDMR-12-27066	2
chr15	56538037	56538466	MajorDMR-12-27067	7
chr15	56756537	56756719	MajorDMR-12-27068	3
chr15	56824636	56824905	MajorDMR-12-27069	2
chr15	56827037	56827198	MajorDMR-12-27070	3
chr15	57124507	57124872	MajorDMR-12-27071	6
chr15	57256042	57256524	MajorDMR-12-27072	3
chr15	57328347	57328812	MajorDMR-12-27073	2
chr15	57590437	57590644	MajorDMR-12-27074	2
chr15	57599079	57599182	MajorDMR-12-27075	13
chr15	57613028	57613262	MajorDMR-12-27076	6
chr15	57668340	57668520	MajorDMR-12-27077	5
chr15	57669257	57669483	MajorDMR-12-27078	2
chr15	57702683	57702880	MajorDMR-12-27079	2
chr15	57802330	57802349	MajorDMR-12-27080	2
chr15	57829482	57829595	MajorDMR-12-27081	3
chr15	57838265	57838331	MajorDMR-12-27082	2
chr15	57883910	57884572	MajorDMR-12-27083	4
chr15	57933115	57933355	MajorDMR-12-27084	4
chr15	57959417	57959815	MajorDMR-12-27085	7
chr15	58090390	58090446	MajorDMR-12-27086	2
chr15	58153479	58153613	MajorDMR-12-27087	2
chr15	58331114	58331590	MajorDMR-12-27088	2
chr15	58335611	58335935	MajorDMR-12-27089	2
chr15	58356912	58357141	MajorDMR-12-27090	3
chr15	58358399	58358798	MajorDMR-12-27091	20
chr15	58493314	58493628	MajorDMR-12-27092	4
chr15	58495891	58495966	MajorDMR-12-27093	3
chr15	58505879	58506427	MajorDMR-12-27094	4
chr15	58520060	58520077	MajorDMR-12-27095	2
chr15	58521437	58521791	MajorDMR-12-27096	4
chr15	58552335	58552561	MajorDMR-12-27097	3
chr15	58561991	58562469	MajorDMR-12-27098	3
chr15	58602391	58602459	MajorDMR-12-27099	2
chr15	58685725	58685813	MajorDMR-12-27100	4
chr15	58688234	58688902	MajorDMR-12-27101	4
chr15	58724517	58724861	MajorDMR-12-27102	2
chr15	58765237	58765797	MajorDMR-12-27103	7
chr15	58782493	58782995	MajorDMR-12-27104	12
chr15	58811501	58811993	MajorDMR-12-27105	5
chr15	58814466	58815442	MajorDMR-12-27106	21
chr15	58818155	58818228	MajorDMR-12-27107	3
chr15	58841373	58842249	MajorDMR-12-27108	15
chr15	58844309	58844965	MajorDMR-12-27109	9
chr15	58847074	58847491	MajorDMR-12-27110	7
chr15	58863501	58864272	MajorDMR-12-27111	13
chr15	58875989	58876072	MajorDMR-12-27112	2
chr15	58877113	58877564	MajorDMR-12-27113	2
chr15	59034571	59034768	MajorDMR-12-27114	4
chr15	59122992	59123428	MajorDMR-12-27115	2
chr15	59156509	59157549	MajorDMR-12-27116	18
chr15	59271926	59272122	MajorDMR-12-27117	3
chr15	59295916	59296002	MajorDMR-12-27118	2
chr15	59397900	59398264	MajorDMR-12-27119	3
chr15	59436892	59436999	MajorDMR-12-27120	2
chr15	59453581	59453726	MajorDMR-12-27121	5
chr15	59469181	59469828	MajorDMR-12-27122	6
chr15	59495100	59495752	MajorDMR-12-27123	11
chr15	59509709	59510426	MajorDMR-12-27124	6
chr15	59511352	59511962	MajorDMR-12-27125	3
chr15	59514571	59514662	MajorDMR-12-27126	2
chr15	59587920	59588094	MajorDMR-12-27127	2
chr15	59663475	59663714	MajorDMR-12-27128	3
chr15	59700262	59700665	MajorDMR-12-27129	2
chr15	59709149	59710145	MajorDMR-12-27130	7
chr15	59731615	59731647	MajorDMR-12-27131	2
chr15	59737411	59737933	MajorDMR-12-27132	4
chr15	59785372	59785464	MajorDMR-12-27133	2
chr15	59817758	59817773	MajorDMR-12-27134	2
chr15	60016986	60017296	MajorDMR-12-27135	3
chr15	60033362	60034160	MajorDMR-12-27136	7
chr15	60076431	60076544	MajorDMR-12-27137	2
chr15	60104334	60104722	MajorDMR-12-27138	2
chr15	60110051	60110740	MajorDMR-12-27139	7
chr15	60111535	60111661	MajorDMR-12-27140	2
chr15	60177940	60178936	MajorDMR-12-27141	9
chr15	60197045	60198052	MajorDMR-12-27142	7
chr15	60216436	60216532	MajorDMR-12-27143	3
chr15	60228504	60229363	MajorDMR-12-27144	5
chr15	60285484	60285756	MajorDMR-12-27145	2
chr15	60334044	60334119	MajorDMR-12-27146	2
chr15	60385909	60386185	MajorDMR-12-27147	3
chr15	60407970	60408552	MajorDMR-12-27148	7
chr15	60410416	60411067	MajorDMR-12-27149	10
chr15	60419406	60419918	MajorDMR-12-27150	3
chr15	60455042	60455544	MajorDMR-12-27151	4
chr15	60496662	60497423	MajorDMR-12-27152	18
chr15	60543815	60543834	MajorDMR-12-27153	2
chr15	60591710	60592449	MajorDMR-12-27154	13
chr15	60616876	60617433	MajorDMR-12-27155	4
chr15	60618166	60618761	MajorDMR-12-27156	7
chr15	60621078	60621361	MajorDMR-12-27157	3
chr15	60652598	60652756	MajorDMR-12-27158	2
chr15	60690666	60691599	MajorDMR-12-27159	18
chr15	61005552	61006192	MajorDMR-12-27160	6
chr15	61577846	61578024	MajorDMR-12-27161	2
chr15	61619113	61619216	MajorDMR-12-27162	2
chr15	61704241	61704356	MajorDMR-12-27163	2
chr15	61890987	61891027	MajorDMR-12-27164	3
chr15	62057142	62058005	MajorDMR-12-27165	13
chr15	62090769	62090842	MajorDMR-12-27166	3
chr15	62099298	62100176	MajorDMR-12-27167	12
chr15	62110069	62110097	MajorDMR-12-27168	2
chr15	62134643	62134721	MajorDMR-12-27169	3
chr15	62360903	62361233	MajorDMR-12-27170	2
chr15	62456031	62456196	MajorDMR-12-27171	7
chr15	62457178	62457648	MajorDMR-12-27172	17
chr15	62532698	62532918	MajorDMR-12-27173	2
chr15	62546716	62546843	MajorDMR-12-27174	3
chr15	62587582	62587627	MajorDMR-12-27175	2
chr15	62598813	62598966	MajorDMR-12-27176	2
chr15	62637219	62637374	MajorDMR-12-27177	14
chr15	62655046	62655558	MajorDMR-12-27178	3
chr15	62748334	62748671	MajorDMR-12-27179	8
chr15	62754931	62755023	MajorDMR-12-27180	2
chr15	62757669	62757710	MajorDMR-12-27181	2
chr15	62837949	62838030	MajorDMR-12-27182	2
chr15	62858473	62858618	MajorDMR-12-27183	2
chr15	62917703	62918010	MajorDMR-12-27184	8
chr15	62980646	62980797	MajorDMR-12-27185	2
chr15	63050386	63050825	MajorDMR-12-27186	7
chr15	63063082	63063205	MajorDMR-12-27187	2
chr15	63172092	63172247	MajorDMR-12-27188	4
chr15	63189256	63189537	MajorDMR-12-27189	11
chr15	63245241	63245494	MajorDMR-12-27190	6
chr15	63277399	63277424	MajorDMR-12-27191	2
chr15	63333814	63334201	MajorDMR-12-27192	5
chr15	63336391	63336404	MajorDMR-12-27193	2
chr15	63351961	63352035	MajorDMR-12-27194	2
chr15	63358089	63358135	MajorDMR-12-27195	3
chr15	63447910	63448188	MajorDMR-12-27196	2
chr15	63465127	63465628	MajorDMR-12-27197	3
chr15	63483976	63484006	MajorDMR-12-27198	2
chr15	63492963	63493390	MajorDMR-12-27199	2
chr15	63536740	63536977	MajorDMR-12-27200	4
chr15	63571165	63571251	MajorDMR-12-27201	3
chr15	63616180	63616857	MajorDMR-12-27202	8
chr15	63664747	63664794	MajorDMR-12-27203	2
chr15	63666925	63667655	MajorDMR-12-27204	8
chr15	63674448	63674555	MajorDMR-12-27205	6
chr15	63694989	63695043	MajorDMR-12-27206	2
chr15	63695625	63695717	MajorDMR-12-27207	2
chr15	63729768	63729846	MajorDMR-12-27208	2
chr15	63749533	63749774	MajorDMR-12-27209	4
chr15	63757095	63757281	MajorDMR-12-27210	2
chr15	63758667	63758756	MajorDMR-12-27211	2
chr15	63779658	63779874	MajorDMR-12-27212	6
chr15	63795553	63796189	MajorDMR-12-27213	14
chr15	63891784	63892061	MajorDMR-12-27214	10
chr15	63894249	63894703	MajorDMR-12-27215	2
chr15	63895214	63895636	MajorDMR-12-27216	2
chr15	63904615	63904895	MajorDMR-12-27217	4
chr15	63915743	63916085	MajorDMR-12-27218	7
chr15	63921501	63921882	MajorDMR-12-27219	3
chr15	63952244	63952256	MajorDMR-12-27220	2
chr15	63961017	63961308	MajorDMR-12-27221	2
chr15	63978250	63978726	MajorDMR-12-27222	3
chr15	63981326	63981453	MajorDMR-12-27223	4
chr15	64000826	64000957	MajorDMR-12-27224	2
chr15	64057680	64057953	MajorDMR-12-27225	3
chr15	64083831	64083892	MajorDMR-12-27226	2
chr15	64084919	64084947	MajorDMR-12-27227	2
chr15	64110512	64110702	MajorDMR-12-27228	3
chr15	64127037	64127195	MajorDMR-12-27229	2
chr15	64162094	64163029	MajorDMR-12-27230	8
chr15	64183497	64183511	MajorDMR-12-27231	2
chr15	64208141	64208526	MajorDMR-12-27232	4
chr15	64218189	64218523	MajorDMR-12-27233	4
chr15	64231638	64232106	MajorDMR-12-27234	2
chr15	64277212	64277934	MajorDMR-12-27235	9
chr15	64338152	64338165	MajorDMR-12-27236	2
chr15	64338904	64339254	MajorDMR-12-27237	13
chr15	64443607	64444102	MajorDMR-12-27238	11
chr15	64444603	64444948	MajorDMR-12-27239	8
chr15	64445555	64446101	MajorDMR-12-27240	3
chr15	64455936	64456301	MajorDMR-12-27241	3
chr15	64472308	64473333	MajorDMR-12-27242	10
chr15	64566744	64566943	MajorDMR-12-27243	2
chr15	64671905	64672022	MajorDMR-12-27244	3
chr15	64679350	64679407	MajorDMR-12-27245	3
chr15	64745198	64745638	MajorDMR-12-27246	2
chr15	64748013	64748531	MajorDMR-12-27247	3
chr15	64795394	64795955	MajorDMR-12-27248	4
chr15	64875928	64876173	MajorDMR-12-27249	2
chr15	64910939	64910981	MajorDMR-12-27250	3
chr15	64973734	64973928	MajorDMR-12-27251	4
chr15	64982882	64983694	MajorDMR-12-27252	3
chr15	64985515	64985695	MajorDMR-12-27253	3
chr15	64992350	64992824	MajorDMR-12-27254	3
chr15	65010531	65010825	MajorDMR-12-27255	3
chr15	65023994	65024106	MajorDMR-12-27256	2
chr15	65066975	65067091	MajorDMR-12-27257	7
chr15	65068713	65068808	MajorDMR-12-27258	3
chr15	65099744	65100006	MajorDMR-12-27259	2
chr15	65101633	65101661	MajorDMR-12-27260	2
chr15	65127972	65128289	MajorDMR-12-27261	7
chr15	65133071	65133420	MajorDMR-12-27262	4
chr15	65134316	65134624	MajorDMR-12-27263	9
chr15	65186648	65186912	MajorDMR-12-27264	3
chr15	65197412	65198006	MajorDMR-12-27265	6
chr15	65204293	65204922	MajorDMR-12-27266	13
chr15	65279551	65279698	MajorDMR-12-27267	2
chr15	65325498	65326176	MajorDMR-12-27268	11
chr15	65342323	65342460	MajorDMR-12-27269	2
chr15	65360219	65360412	MajorDMR-12-27270	3
chr15	65369249	65370564	MajorDMR-12-27271	10
chr15	65380531	65381027	MajorDMR-12-27272	2
chr15	65392978	65393340	MajorDMR-12-27273	2
chr15	65394343	65394846	MajorDMR-12-27274	7
chr15	65587392	65589124	MajorDMR-12-27275	14
chr15	65590533	65590540	MajorDMR-12-27276	2
chr15	65595662	65595999	MajorDMR-12-27277	2
chr15	65597540	65598043	MajorDMR-12-27278	4
chr15	65628842	65629228	MajorDMR-12-27279	4
chr15	65648423	65648772	MajorDMR-12-27280	4
chr15	65660699	65661430	MajorDMR-12-27281	12
chr15	65670723	65671153	MajorDMR-12-27282	3
chr15	65677299	65678450	MajorDMR-12-27283	14
chr15	65688129	65688480	MajorDMR-12-27284	24
chr15	65689099	65689266	MajorDMR-12-27285	12
chr15	65693254	65693928	MajorDMR-12-27286	4
chr15	65707625	65707709	MajorDMR-12-27287	4
chr15	65713858	65713928	MajorDMR-12-27288	2
chr15	65729765	65729956	MajorDMR-12-27289	4
chr15	65769479	65769497	MajorDMR-12-27290	2
chr15	65803782	65804625	MajorDMR-12-27291	4
chr15	65805573	65805712	MajorDMR-12-27292	6
chr15	65812290	65812329	MajorDMR-12-27293	3
chr15	65874572	65874642	MajorDMR-12-27294	2
chr15	65904154	65904195	MajorDMR-12-27295	2
chr15	66082990	66083126	MajorDMR-12-27296	2
chr15	66116675	66116728	MajorDMR-12-27297	2
chr15	66121602	66121735	MajorDMR-12-27298	3
chr15	66127938	66128097	MajorDMR-12-27299	2
chr15	66133750	66134444	MajorDMR-12-27300	9
chr15	66138339	66138569	MajorDMR-12-27301	4
chr15	66149282	66149657	MajorDMR-12-27302	3
chr15	66160764	66161101	MajorDMR-12-27303	7
chr15	66207058	66207275	MajorDMR-12-27304	3
chr15	66209303	66209559	MajorDMR-12-27305	2
chr15	66274904	66275665	MajorDMR-12-27306	9
chr15	66279471	66279621	MajorDMR-12-27307	3
chr15	66317299	66317442	MajorDMR-12-27308	3
chr15	66371066	66371171	MajorDMR-12-27309	2
chr15	66372938	66373405	MajorDMR-12-27310	17
chr15	66389619	66390460	MajorDMR-12-27311	9
chr15	66425580	66426265	MajorDMR-12-27312	12
chr15	66434593	66434926	MajorDMR-12-27313	11
chr15	66475850	66475909	MajorDMR-12-27314	3
chr15	66483827	66484180	MajorDMR-12-27315	7
chr15	66513503	66513675	MajorDMR-12-27316	7
chr15	66521867	66521976	MajorDMR-12-27317	2
chr15	66522620	66522718	MajorDMR-12-27318	2
chr15	66544085	66544671	MajorDMR-12-27319	23
chr15	66546654	66547369	MajorDMR-12-27320	13
chr15	66561810	66562290	MajorDMR-12-27321	7
chr15	66678458	66678587	MajorDMR-12-27322	7
chr15	66701685	66701740	MajorDMR-12-27323	2
chr15	66766748	66766885	MajorDMR-12-27324	2
chr15	66769071	66769750	MajorDMR-12-27325	3
chr15	66782946	66783311	MajorDMR-12-27326	2
chr15	66790375	66790391	MajorDMR-12-27327	2
chr15	66795008	66795210	MajorDMR-12-27328	2
chr15	66795856	66795866	MajorDMR-12-27329	2
chr15	66858078	66858105	MajorDMR-12-27330	3
chr15	66859424	66860006	MajorDMR-12-27331	6
chr15	66878668	66878763	MajorDMR-12-27332	2
chr15	66885915	66886026	MajorDMR-12-27333	2
chr15	66895941	66896127	MajorDMR-12-27334	3
chr15	66911650	66911762	MajorDMR-12-27335	4
chr15	66914241	66914973	MajorDMR-12-27336	22
chr15	66947057	66947574	MajorDMR-12-27337	9
chr15	66963593	66963754	MajorDMR-12-27338	6
chr15	66966012	66966155	MajorDMR-12-27339	2
chr15	66981686	66981804	MajorDMR-12-27340	2
chr15	66992904	66993145	MajorDMR-12-27341	8
chr15	66996418	66996627	MajorDMR-12-27342	6
chr15	67017309	67017418	MajorDMR-12-27343	4
chr15	67028415	67028429	MajorDMR-12-27344	2
chr15	67048181	67048620	MajorDMR-12-27345	3
chr15	67055693	67055827	MajorDMR-12-27346	2
chr15	67066502	67066888	MajorDMR-12-27347	12
chr15	67131147	67131152	MajorDMR-12-27348	2
chr15	67143646	67143970	MajorDMR-12-27349	17
chr15	67145737	67146041	MajorDMR-12-27350	6
chr15	67155391	67155480	MajorDMR-12-27351	4
chr15	67175600	67175989	MajorDMR-12-27352	11
chr15	67199689	67200036	MajorDMR-12-27353	3
chr15	67200650	67201001	MajorDMR-12-27354	7
chr15	67224173	67224448	MajorDMR-12-27355	2
chr15	67318087	67318161	MajorDMR-12-27356	2
chr15	67325633	67325912	MajorDMR-12-27357	5
chr15	67326443	67326617	MajorDMR-12-27358	5
chr15	67334991	67335400	MajorDMR-12-27359	6
chr15	67340761	67341232	MajorDMR-12-27360	2
chr15	67342702	67343118	MajorDMR-12-27361	4
chr15	67357163	67357414	MajorDMR-12-27362	6
chr15	67359375	67360706	MajorDMR-12-27363	22
chr15	67377179	67377235	MajorDMR-12-27364	2
chr15	67390885	67391029	MajorDMR-12-27365	2
chr15	67394179	67394629	MajorDMR-12-27366	5
chr15	67409901	67409988	MajorDMR-12-27367	3
chr15	67457729	67458404	MajorDMR-12-27368	8
chr15	67460738	67460772	MajorDMR-12-27369	3
chr15	67478680	67478972	MajorDMR-12-27370	3
chr15	67532694	67532742	MajorDMR-12-27371	2
chr15	67794311	67794582	MajorDMR-12-27372	5
chr15	68053807	68053894	MajorDMR-12-27373	2
chr15	68112154	68113111	MajorDMR-12-27374	13
chr15	68114052	68114086	MajorDMR-12-27375	2
chr15	68116232	68117607	MajorDMR-12-27376	7
chr15	68118223	68120971	MajorDMR-12-27377	40
chr15	68122061	68122575	MajorDMR-12-27378	4
chr15	68124649	68126569	MajorDMR-12-27379	29
chr15	68127628	68127654	MajorDMR-12-27380	2
chr15	68128626	68129232	MajorDMR-12-27381	6
chr15	68130931	68131596	MajorDMR-12-27382	14
chr15	68176893	68176910	MajorDMR-12-27383	2
chr15	68208092	68208212	MajorDMR-12-27384	2
chr15	68220105	68220497	MajorDMR-12-27385	7
chr15	68260194	68260309	MajorDMR-12-27386	3
chr15	68260893	68260946	MajorDMR-12-27387	2
chr15	68268906	68269402	MajorDMR-12-27388	3
chr15	68291017	68291468	MajorDMR-12-27389	5
chr15	68348991	68349075	MajorDMR-12-27390	2
chr15	68479809	68481251	MajorDMR-12-27391	12
chr15	68492026	68492201	MajorDMR-12-27392	2
chr15	68503046	68503654	MajorDMR-12-27393	3
chr15	68514554	68514588	MajorDMR-12-27394	2
chr15	68564195	68564414	MajorDMR-12-27395	4
chr15	68588312	68588504	MajorDMR-12-27396	3
chr15	68598399	68598491	MajorDMR-12-27397	4
chr15	68620851	68621174	MajorDMR-12-27398	2
chr15	68622859	68623656	MajorDMR-12-27399	8
chr15	68644819	68644955	MajorDMR-12-27400	3
chr15	68723215	68723395	MajorDMR-12-27401	4
chr15	68724667	68724930	MajorDMR-12-27402	5
chr15	68771829	68772511	MajorDMR-12-27403	15
chr15	68809844	68809925	MajorDMR-12-27404	3
chr15	68810520	68810917	MajorDMR-12-27405	6
chr15	68844808	68845431	MajorDMR-12-27406	9
chr15	68851071	68851704	MajorDMR-12-27407	14
chr15	68852971	68853846	MajorDMR-12-27408	9
chr15	68866502	68866650	MajorDMR-12-27409	4
chr15	68869352	68869931	MajorDMR-12-27410	10
chr15	68872591	68873187	MajorDMR-12-27411	8
chr15	68874121	68876342	MajorDMR-12-27412	16
chr15	68876911	68877273	MajorDMR-12-27413	5
chr15	68882018	68883544	MajorDMR-12-27414	14
chr15	68885388	68885862	MajorDMR-12-27415	2
chr15	68886448	68888152	MajorDMR-12-27416	8
chr15	68889115	68889154	MajorDMR-12-27417	2
chr15	68890580	68891808	MajorDMR-12-27418	8
chr15	68893167	68893542	MajorDMR-12-27419	6
chr15	68894207	68895231	MajorDMR-12-27420	11
chr15	68896055	68896494	MajorDMR-12-27421	2
chr15	68900431	68900644	MajorDMR-12-27422	2
chr15	68906665	68907277	MajorDMR-12-27423	9
chr15	68908886	68909015	MajorDMR-12-27424	3
chr15	68915768	68916234	MajorDMR-12-27425	10
chr15	68917594	68917826	MajorDMR-12-27426	5
chr15	68922418	68922751	MajorDMR-12-27427	5
chr15	68927788	68928779	MajorDMR-12-27428	7
chr15	68936480	68937026	MajorDMR-12-27429	4
chr15	68938258	68938715	MajorDMR-12-27430	9
chr15	68939856	68939943	MajorDMR-12-27431	4
chr15	68948514	68948741	MajorDMR-12-27432	4
chr15	68950571	68951287	MajorDMR-12-27433	5
chr15	68958980	68959173	MajorDMR-12-27434	2
chr15	68968566	68968623	MajorDMR-12-27435	3
chr15	68984061	68984307	MajorDMR-12-27436	4
chr15	68985827	68986006	MajorDMR-12-27437	4
chr15	68992459	68992607	MajorDMR-12-27438	5
chr15	69001554	69001779	MajorDMR-12-27439	2
chr15	69018187	69018451	MajorDMR-12-27440	9
chr15	69022129	69022821	MajorDMR-12-27441	10
chr15	69068087	69068179	MajorDMR-12-27442	4
chr15	69074161	69075313	MajorDMR-12-27443	12
chr15	69217164	69217172	MajorDMR-12-27444	2
chr15	69222589	69222788	MajorDMR-12-27445	10
chr15	69324155	69324230	MajorDMR-12-27446	2
chr15	69324772	69324876	MajorDMR-12-27447	3
chr15	69325399	69325430	MajorDMR-12-27448	2
chr15	69351257	69351432	MajorDMR-12-27449	3
chr15	69362556	69362617	MajorDMR-12-27450	2
chr15	69366321	69366349	MajorDMR-12-27451	3
chr15	69366918	69367373	MajorDMR-12-27452	3
chr15	69373028	69373827	MajorDMR-12-27453	11
chr15	69388691	69388910	MajorDMR-12-27454	2
chr15	69407556	69407607	MajorDMR-12-27455	3
chr15	69432564	69432997	MajorDMR-12-27456	15
chr15	69438056	69438565	MajorDMR-12-27457	7
chr15	69454602	69454871	MajorDMR-12-27458	2
chr15	69457700	69457830	MajorDMR-12-27459	2
chr15	69545571	69545835	MajorDMR-12-27460	3
chr15	69564139	69564198	MajorDMR-12-27461	2
chr15	69567779	69567808	MajorDMR-12-27462	2
chr15	69581989	69582052	MajorDMR-12-27463	2
chr15	69591685	69592183	MajorDMR-12-27464	4
chr15	69702701	69702953	MajorDMR-12-27465	3
chr15	69754687	69754927	MajorDMR-12-27466	18
chr15	69755819	69756103	MajorDMR-12-27467	3
chr15	69770453	69770924	MajorDMR-12-27468	6
chr15	69783470	69783491	MajorDMR-12-27469	2
chr15	69829155	69829369	MajorDMR-12-27470	3
chr15	69868472	69868611	MajorDMR-12-27471	2
chr15	69957811	69957974	MajorDMR-12-27472	2
chr15	69958981	69959783	MajorDMR-12-27473	4
chr15	70011456	70011566	MajorDMR-12-27474	3
chr15	70105297	70105460	MajorDMR-12-27475	2
chr15	70163905	70164168	MajorDMR-12-27476	2
chr15	70174223	70174472	MajorDMR-12-27477	3
chr15	70177981	70178386	MajorDMR-12-27478	3
chr15	70183069	70183748	MajorDMR-12-27479	4
chr15	70185734	70186977	MajorDMR-12-27480	7
chr15	70223807	70223939	MajorDMR-12-27481	2
chr15	70242039	70242085	MajorDMR-12-27482	2
chr15	70283380	70283834	MajorDMR-12-27483	5
chr15	70316347	70316665	MajorDMR-12-27484	7
chr15	70339717	70340614	MajorDMR-12-27485	11
chr15	70342133	70343175	MajorDMR-12-27486	7
chr15	70347361	70348126	MajorDMR-12-27487	5
chr15	70353183	70353772	MajorDMR-12-27488	9
chr15	70354356	70354623	MajorDMR-12-27489	5
chr15	70355990	70356192	MajorDMR-12-27490	5
chr15	70361713	70362557	MajorDMR-12-27491	8
chr15	70368604	70368809	MajorDMR-12-27492	2
chr15	70369576	70370431	MajorDMR-12-27493	11
chr15	70381166	70382308	MajorDMR-12-27494	24
chr15	70383888	70385189	MajorDMR-12-27495	13
chr15	70385693	70386402	MajorDMR-12-27496	9
chr15	70387016	70387372	MajorDMR-12-27497	5
chr15	70393270	70393703	MajorDMR-12-27498	6
chr15	70444489	70444636	MajorDMR-12-27499	2
chr15	70449118	70449448	MajorDMR-12-27500	9
chr15	70488068	70488321	MajorDMR-12-27501	3
chr15	70491982	70493667	MajorDMR-12-27502	25
chr15	70544790	70544945	MajorDMR-12-27503	8
chr15	70562891	70563184	MajorDMR-12-27504	3
chr15	70668710	70670823	MajorDMR-12-27505	24
chr15	70699479	70700052	MajorDMR-12-27506	13
chr15	70759539	70759965	MajorDMR-12-27507	2
chr15	70766898	70767847	MajorDMR-12-27508	33
chr15	70783456	70783775	MajorDMR-12-27509	3
chr15	70827019	70827638	MajorDMR-12-27510	9
chr15	70851661	70851951	MajorDMR-12-27511	4
chr15	70858480	70858760	MajorDMR-12-27512	8
chr15	70867788	70868058	MajorDMR-12-27513	2
chr15	70877401	70877543	MajorDMR-12-27514	3
chr15	70900517	70900860	MajorDMR-12-27515	3
chr15	70929003	70929364	MajorDMR-12-27516	4
chr15	70939694	70939734	MajorDMR-12-27517	2
chr15	70943433	70943600	MajorDMR-12-27518	6
chr15	70972013	70972040	MajorDMR-12-27519	2
chr15	70994403	70994683	MajorDMR-12-27520	6
chr15	71054803	71055063	MajorDMR-12-27521	4
chr15	71079126	71079179	MajorDMR-12-27522	2
chr15	71117139	71117415	MajorDMR-12-27523	2
chr15	71117927	71118031	MajorDMR-12-27524	2
chr15	71127809	71128538	MajorDMR-12-27525	10
chr15	71138230	71138267	MajorDMR-12-27526	2
chr15	71145126	71145571	MajorDMR-12-27527	2
chr15	71148297	71148353	MajorDMR-12-27528	2
chr15	71162889	71162987	MajorDMR-12-27529	3
chr15	71401599	71401806	MajorDMR-12-27530	3
chr15	71407198	71407485	MajorDMR-12-27531	4
chr15	71408230	71408848	MajorDMR-12-27532	14
chr15	71479264	71480190	MajorDMR-12-27533	10
chr15	71481181	71481738	MajorDMR-12-27534	6
chr15	71496404	71496716	MajorDMR-12-27535	5
chr15	71497587	71499062	MajorDMR-12-27536	11
chr15	71501139	71501160	MajorDMR-12-27537	2
chr15	71507414	71507650	MajorDMR-12-27538	30
chr15	71511769	71512422	MajorDMR-12-27539	5
chr15	71642255	71642663	MajorDMR-12-27540	3
chr15	71679019	71679543	MajorDMR-12-27541	6
chr15	71685236	71685529	MajorDMR-12-27542	4
chr15	71704439	71704951	MajorDMR-12-27543	7
chr15	71768655	71768833	MajorDMR-12-27544	2
chr15	71818489	71819012	MajorDMR-12-27545	5
chr15	71825486	71825976	MajorDMR-12-27546	2
chr15	71839529	71839648	MajorDMR-12-27547	4
chr15	71944281	71944324	MajorDMR-12-27548	3
chr15	72005844	72006004	MajorDMR-12-27549	3
chr15	72022900	72023182	MajorDMR-12-27550	6
chr15	72036309	72036737	MajorDMR-12-27551	2
chr15	72044166	72044398	MajorDMR-12-27552	4
chr15	72072588	72073209	MajorDMR-12-27553	4
chr15	72093160	72093805	MajorDMR-12-27554	8
chr15	72118538	72118845	MajorDMR-12-27555	2
chr15	72183512	72183603	MajorDMR-12-27556	3
chr15	72337481	72337635	MajorDMR-12-27557	2
chr15	72338848	72338880	MajorDMR-12-27558	3
chr15	72342610	72342658	MajorDMR-12-27559	2
chr15	72349988	72350021	MajorDMR-12-27560	2
chr15	72395412	72395494	MajorDMR-12-27561	2
chr15	72447578	72447612	MajorDMR-12-27562	2
chr15	72456238	72456522	MajorDMR-12-27563	5
chr15	72476412	72477064	MajorDMR-12-27564	20
chr15	72489478	72490436	MajorDMR-12-27565	23
chr15	72494861	72495879	MajorDMR-12-27566	6
chr15	72499139	72499185	MajorDMR-12-27567	2
chr15	72589103	72589649	MajorDMR-12-27568	4
chr15	72598154	72598421	MajorDMR-12-27569	3
chr15	72599146	72599779	MajorDMR-12-27570	4
chr15	72631503	72632038	MajorDMR-12-27571	4
chr15	72651014	72651344	MajorDMR-12-27572	6
chr15	72727313	72727570	MajorDMR-12-27573	3
chr15	72963703	72964111	MajorDMR-12-27574	4
chr15	72979544	72979584	MajorDMR-12-27575	2
chr15	73014418	73014614	MajorDMR-12-27576	2
chr15	73044952	73045055	MajorDMR-12-27577	2
chr15	73046459	73047016	MajorDMR-12-27578	5
chr15	73049826	73050697	MajorDMR-12-27579	8
chr15	73079094	73079397	MajorDMR-12-27580	5
chr15	73089667	73089696	MajorDMR-12-27581	2
chr15	73179449	73179815	MajorDMR-12-27582	2
chr15	73182415	73182694	MajorDMR-12-27583	5
chr15	73227667	73227931	MajorDMR-12-27584	2
chr15	73263309	73264688	MajorDMR-12-27585	16
chr15	73284473	73284486	MajorDMR-12-27586	2
chr15	73313534	73313925	MajorDMR-12-27587	6
chr15	73314693	73314698	MajorDMR-12-27588	2
chr15	73346028	73346447	MajorDMR-12-27589	6
chr15	73367549	73368039	MajorDMR-12-27590	3
chr15	73431349	73431613	MajorDMR-12-27591	2
chr15	73477192	73477391	MajorDMR-12-27592	2
chr15	73518604	73519035	MajorDMR-12-27593	2
chr15	73532093	73532106	MajorDMR-12-27594	2
chr15	73591960	73592069	MajorDMR-12-27595	2
chr15	73598655	73598659	MajorDMR-12-27596	2
chr15	73610733	73611791	MajorDMR-12-27597	13
chr15	73634454	73634501	MajorDMR-12-27598	2
chr15	73644399	73644757	MajorDMR-12-27599	9
chr15	73660052	73660084	MajorDMR-12-27600	3
chr15	73661846	73662097	MajorDMR-12-27601	9
chr15	73670565	73670738	MajorDMR-12-27602	6
chr15	73857185	73857277	MajorDMR-12-27603	2
chr15	73877209	73877590	MajorDMR-12-27604	2
chr15	73885950	73886231	MajorDMR-12-27605	2
chr15	73932269	73932316	MajorDMR-12-27606	2
chr15	73975010	73975411	MajorDMR-12-27607	9
chr15	74010299	74010336	MajorDMR-12-27608	2
chr15	74011897	74011944	MajorDMR-12-27609	3
chr15	74046207	74046830	MajorDMR-12-27610	3
chr15	74049841	74049864	MajorDMR-12-27611	2
chr15	74090033	74090072	MajorDMR-12-27612	3
chr15	74093352	74093755	MajorDMR-12-27613	4
chr15	74095017	74095431	MajorDMR-12-27614	3
chr15	74099484	74099630	MajorDMR-12-27615	2
chr15	74110564	74111226	MajorDMR-12-27616	10
chr15	74161733	74161789	MajorDMR-12-27617	3
chr15	74215201	74215376	MajorDMR-12-27618	5
chr15	74218732	74219469	MajorDMR-12-27619	29
chr15	74220242	74220499	MajorDMR-12-27620	5
chr15	74257147	74257418	MajorDMR-12-27621	7
chr15	74264702	74265105	MajorDMR-12-27622	5
chr15	74268238	74268314	MajorDMR-12-27623	3
chr15	74275754	74275764	MajorDMR-12-27624	2
chr15	74278560	74278662	MajorDMR-12-27625	3
chr15	74287932	74288165	MajorDMR-12-27626	4
chr15	74329223	74329869	MajorDMR-12-27627	11
chr15	74333411	74333745	MajorDMR-12-27628	2
chr15	74338659	74338868	MajorDMR-12-27629	2
chr15	74340857	74341310	MajorDMR-12-27630	8
chr15	74345837	74347519	MajorDMR-12-27631	12
chr15	74392365	74392376	MajorDMR-12-27632	2
chr15	74419487	74419798	MajorDMR-12-27633	5
chr15	74420784	74421585	MajorDMR-12-27634	14
chr15	74423405	74428140	MajorDMR-12-27635	109
chr15	74429039	74429957	MajorDMR-12-27636	22
chr15	74502595	74502789	MajorDMR-12-27637	3
chr15	74514188	74517021	MajorDMR-12-27638	22
chr15	74520696	74521183	MajorDMR-12-27639	15
chr15	74532480	74532611	MajorDMR-12-27640	2
chr15	74545761	74545870	MajorDMR-12-27641	3
chr15	74556226	74557081	MajorDMR-12-27642	11
chr15	74595402	74596047	MajorDMR-12-27643	4
chr15	74600208	74600865	MajorDMR-12-27644	3
chr15	74604831	74604918	MajorDMR-12-27645	2
chr15	74613041	74613172	MajorDMR-12-27646	4
chr15	74615008	74615173	MajorDMR-12-27647	3
chr15	74643966	74644193	MajorDMR-12-27648	2
chr15	74658204	74658475	MajorDMR-12-27649	4
chr15	74674374	74675201	MajorDMR-12-27650	4
chr15	74679408	74679736	MajorDMR-12-27651	3
chr15	74684356	74684373	MajorDMR-12-27652	2
chr15	74684936	74685256	MajorDMR-12-27653	10
chr15	74695807	74696191	MajorDMR-12-27654	5
chr15	74696767	74696898	MajorDMR-12-27655	3
chr15	74699428	74699982	MajorDMR-12-27656	12
chr15	74701972	74702425	MajorDMR-12-27657	9
chr15	74708631	74709142	MajorDMR-12-27658	5
chr15	74711230	74711276	MajorDMR-12-27659	3
chr15	74714545	74715168	MajorDMR-12-27660	4
chr15	74717294	74717534	MajorDMR-12-27661	3
chr15	74733429	74734265	MajorDMR-12-27662	7
chr15	74735132	74735712	MajorDMR-12-27663	4
chr15	74742027	74742386	MajorDMR-12-27664	12
chr15	74744156	74744998	MajorDMR-12-27665	8
chr15	74746374	74746809	MajorDMR-12-27666	3
chr15	74782605	74782650	MajorDMR-12-27667	2
chr15	74834693	74836099	MajorDMR-12-27668	10
chr15	74840311	74840971	MajorDMR-12-27669	5
chr15	74845295	74845441	MajorDMR-12-27670	3
chr15	74862908	74862963	MajorDMR-12-27671	3
chr15	74913799	74914290	MajorDMR-12-27672	8
chr15	74920198	74920374	MajorDMR-12-27673	3
chr15	74935220	74935743	MajorDMR-12-27674	5
chr15	74947943	74948096	MajorDMR-12-27675	2
chr15	75002583	75002615	MajorDMR-12-27676	2
chr15	75090886	75091013	MajorDMR-12-27677	5
chr15	75108942	75109178	MajorDMR-12-27678	4
chr15	75113863	75113958	MajorDMR-12-27679	2
chr15	75118776	75119501	MajorDMR-12-27680	7
chr15	75122472	75122546	MajorDMR-12-27681	4
chr15	75123362	75123631	MajorDMR-12-27682	6
chr15	75125740	75126656	MajorDMR-12-27683	7
chr15	75129860	75129911	MajorDMR-12-27684	5
chr15	75136526	75136540	MajorDMR-12-27685	2
chr15	75150231	75150530	MajorDMR-12-27686	7
chr15	75162115	75162432	MajorDMR-12-27687	4
chr15	75162978	75163401	MajorDMR-12-27688	5
chr15	75164731	75164994	MajorDMR-12-27689	5
chr15	75166116	75166446	MajorDMR-12-27690	7
chr15	75181891	75182131	MajorDMR-12-27691	4
chr15	75190134	75190274	MajorDMR-12-27692	2
chr15	75191405	75192011	MajorDMR-12-27693	4
chr15	75309958	75310308	MajorDMR-12-27694	5
chr15	75322101	75322295	MajorDMR-12-27695	3
chr15	75335523	75336605	MajorDMR-12-27696	18
chr15	75341850	75342057	MajorDMR-12-27697	8
chr15	75350093	75350381	MajorDMR-12-27698	3
chr15	75431065	75431268	MajorDMR-12-27699	4
chr15	75470711	75471214	MajorDMR-12-27700	28
chr15	75487875	75488217	MajorDMR-12-27701	6
chr15	75489458	75489658	MajorDMR-12-27702	3
chr15	75492832	75492983	MajorDMR-12-27703	5
chr15	75493560	75493948	MajorDMR-12-27704	12
chr15	75495294	75495808	MajorDMR-12-27705	12
chr15	75496948	75497462	MajorDMR-12-27706	5
chr15	75500527	75501765	MajorDMR-12-27707	22
chr15	75600468	75600623	MajorDMR-12-27708	8
chr15	75636204	75636428	MajorDMR-12-27709	5
chr15	75639217	75639230	MajorDMR-12-27710	2
chr15	75749097	75749171	MajorDMR-12-27711	2
chr15	75876241	75876695	MajorDMR-12-27712	4
chr15	75918756	75918808	MajorDMR-12-27713	2
chr15	75939188	75939367	MajorDMR-12-27714	5
chr15	75940693	75941088	MajorDMR-12-27715	13
chr15	75978723	75978785	MajorDMR-12-27716	4
chr15	75986130	75986364	MajorDMR-12-27717	3
chr15	75987122	75987192	MajorDMR-12-27718	4
chr15	75990358	75990528	MajorDMR-12-27719	6
chr15	75992542	75992817	MajorDMR-12-27720	4
chr15	76001980	76002116	MajorDMR-12-27721	5
chr15	76004836	76005238	MajorDMR-12-27722	8
chr15	76025028	76025222	MajorDMR-12-27723	4
chr15	76078614	76078640	MajorDMR-12-27724	2
chr15	76109613	76109642	MajorDMR-12-27725	2
chr15	76287509	76287861	MajorDMR-12-27726	2
chr15	76350248	76350546	MajorDMR-12-27727	2
chr15	76440439	76440527	MajorDMR-12-27728	4
chr15	76441978	76442121	MajorDMR-12-27729	2
chr15	76442931	76443535	MajorDMR-12-27730	8
chr15	76482766	76483108	MajorDMR-12-27731	2
chr15	76489071	76489566	MajorDMR-12-27732	4
chr15	76636748	76636765	MajorDMR-12-27733	2
chr15	76637863	76639754	MajorDMR-12-27734	54
chr15	77233103	77233648	MajorDMR-12-27735	4
chr15	77264622	77265985	MajorDMR-12-27736	13
chr15	77267196	77267418	MajorDMR-12-27737	3
chr15	77316500	77317257	MajorDMR-12-27738	7
chr15	77319010	77319282	MajorDMR-12-27739	2
chr15	77320178	77320928	MajorDMR-12-27740	8
chr15	77327344	77327619	MajorDMR-12-27741	2
chr15	77331083	77331139	MajorDMR-12-27742	2
chr15	77336573	77336939	MajorDMR-12-27743	4
chr15	77339796	77339907	MajorDMR-12-27744	2
chr15	77347072	77347106	MajorDMR-12-27745	2
chr15	77353825	77354264	MajorDMR-12-27746	2
chr15	77368262	77368406	MajorDMR-12-27747	3
chr15	77393606	77393752	MajorDMR-12-27748	2
chr15	77400118	77400208	MajorDMR-12-27749	2
chr15	77478854	77478992	MajorDMR-12-27750	3
chr15	77535762	77536275	MajorDMR-12-27751	10
chr15	77711091	77711546	MajorDMR-12-27752	6
chr15	77749611	77749901	MajorDMR-12-27753	2
chr15	77770469	77770714	MajorDMR-12-27754	2
chr15	77788388	77791619	MajorDMR-12-27755	36
chr15	77798736	77799035	MajorDMR-12-27756	5
chr15	77799580	77799955	MajorDMR-12-27757	4
chr15	77826000	77826183	MajorDMR-12-27758	3
chr15	77830667	77830768	MajorDMR-12-27759	2
chr15	77831382	77831517	MajorDMR-12-27760	2
chr15	77832019	77832023	MajorDMR-12-27761	2
chr15	77833576	77834415	MajorDMR-12-27762	17
chr15	77835316	77836533	MajorDMR-12-27763	36
chr15	77847180	77847365	MajorDMR-12-27764	4
chr15	77859695	77859799	MajorDMR-12-27765	2
chr15	77869459	77870170	MajorDMR-12-27766	10
chr15	77874394	77874698	MajorDMR-12-27767	3
chr15	77896769	77897359	MajorDMR-12-27768	27
chr15	77899606	77899896	MajorDMR-12-27769	5
chr15	77902864	77904631	MajorDMR-12-27770	17
chr15	77910143	77910329	MajorDMR-12-27771	2
chr15	77912401	77912836	MajorDMR-12-27772	3
chr15	77914060	77915230	MajorDMR-12-27773	19
chr15	77915984	77916075	MajorDMR-12-27774	4
chr15	77916773	77917471	MajorDMR-12-27775	7
chr15	77919253	77919888	MajorDMR-12-27776	15
chr15	77921626	77924665	MajorDMR-12-27777	41
chr15	77926504	77926767	MajorDMR-12-27778	2
chr15	77927327	77927632	MajorDMR-12-27779	5
chr15	77943400	77943809	MajorDMR-12-27780	3
chr15	77947354	77947616	MajorDMR-12-27781	4
chr15	77948541	77948880	MajorDMR-12-27782	3
chr15	77950108	77951055	MajorDMR-12-27783	14
chr15	77952302	77952552	MajorDMR-12-27784	3
chr15	77959833	77960016	MajorDMR-12-27785	2
chr15	77962514	77962859	MajorDMR-12-27786	2
chr15	77986023	77986238	MajorDMR-12-27787	4
chr15	77988254	77989474	MajorDMR-12-27788	24
chr15	77990161	77990529	MajorDMR-12-27789	2
chr15	77995684	77995705	MajorDMR-12-27790	2
chr15	78001924	78001965	MajorDMR-12-27791	2
chr15	78002494	78003082	MajorDMR-12-27792	14
chr15	78006744	78007308	MajorDMR-12-27793	5
chr15	78009308	78010065	MajorDMR-12-27794	8
chr15	78012637	78013109	MajorDMR-12-27795	2
chr15	78024813	78025502	MajorDMR-12-27796	8
chr15	78031311	78031983	MajorDMR-12-27797	15
chr15	78039982	78040078	MajorDMR-12-27798	2
chr15	78045769	78046137	MajorDMR-12-27799	6
chr15	78057047	78057523	MajorDMR-12-27800	2
chr15	78073935	78075517	MajorDMR-12-27801	12
chr15	78076020	78076538	MajorDMR-12-27802	3
chr15	78077376	78077919	MajorDMR-12-27803	5
chr15	78078889	78079007	MajorDMR-12-27804	2
chr15	78079587	78080415	MajorDMR-12-27805	11
chr15	78090419	78090711	MajorDMR-12-27806	3
chr15	78092351	78092365	MajorDMR-12-27807	2
chr15	78099656	78101031	MajorDMR-12-27808	14
chr15	78107343	78107602	MajorDMR-12-27809	2
chr15	78109413	78110012	MajorDMR-12-27810	3
chr15	78110802	78111322	MajorDMR-12-27811	21
chr15	78114277	78114621	MajorDMR-12-27812	2
chr15	78128666	78129034	MajorDMR-12-27813	5
chr15	78135929	78136206	MajorDMR-12-27814	3
chr15	78139539	78139628	MajorDMR-12-27815	2
chr15	78162849	78163076	MajorDMR-12-27816	10
chr15	78167211	78167800	MajorDMR-12-27817	8
chr15	78170038	78170238	MajorDMR-12-27818	2
chr15	78183289	78183724	MajorDMR-12-27819	3
chr15	78186212	78186623	MajorDMR-12-27820	8
chr15	78202943	78203126	MajorDMR-12-27821	6
chr15	78236749	78236765	MajorDMR-12-27822	3
chr15	78259199	78259445	MajorDMR-12-27823	2
chr15	78265733	78265759	MajorDMR-12-27824	2
chr15	78266499	78266779	MajorDMR-12-27825	4
chr15	78267676	78268024	MajorDMR-12-27826	4
chr15	78276309	78276418	MajorDMR-12-27827	2
chr15	78279263	78279588	MajorDMR-12-27828	5
chr15	78289138	78289242	MajorDMR-12-27829	3
chr15	78296322	78296403	MajorDMR-12-27830	2
chr15	78327010	78327022	MajorDMR-12-27831	3
chr15	78340539	78340658	MajorDMR-12-27832	2
chr15	78342100	78343240	MajorDMR-12-27833	6
chr15	78360950	78361532	MajorDMR-12-27834	4
chr15	78364954	78365372	MajorDMR-12-27835	2
chr15	78400855	78400941	MajorDMR-12-27836	3
chr15	78405272	78406034	MajorDMR-12-27837	8
chr15	78469902	78470010	MajorDMR-12-27838	2
chr15	78495704	78496078	MajorDMR-12-27839	6
chr15	78533324	78533749	MajorDMR-12-27840	6
chr15	78557535	78558514	MajorDMR-12-27841	10
chr15	78632080	78632531	MajorDMR-12-27842	7
chr15	78633062	78634291	MajorDMR-12-27843	7
chr15	78661040	78661210	MajorDMR-12-27844	5
chr15	78697763	78697964	MajorDMR-12-27845	7
chr15	78707790	78707958	MajorDMR-12-27846	2
chr15	78749259	78749657	MajorDMR-12-27847	2
chr15	78906265	78906674	MajorDMR-12-27848	3
chr15	78911958	78912715	MajorDMR-12-27849	19
chr15	78931201	78931253	MajorDMR-12-27850	2
chr15	78932987	78933159	MajorDMR-12-27851	6
chr15	79012614	79012657	MajorDMR-12-27852	2
chr15	79030535	79030752	MajorDMR-12-27853	2
chr15	79032468	79032902	MajorDMR-12-27854	2
chr15	79043424	79043720	MajorDMR-12-27855	4
chr15	79057965	79058075	MajorDMR-12-27856	5
chr15	79069904	79070683	MajorDMR-12-27857	12
chr15	79104265	79104419	MajorDMR-12-27858	5
chr15	79123053	79123505	MajorDMR-12-27859	6
chr15	79152318	79152403	MajorDMR-12-27860	2
chr15	79152974	79153275	MajorDMR-12-27861	2
chr15	79164153	79164437	MajorDMR-12-27862	2
chr15	79167837	79167918	MajorDMR-12-27863	2
chr15	79202514	79202990	MajorDMR-12-27864	5
chr15	79206545	79207035	MajorDMR-12-27865	9
chr15	79226414	79226599	MajorDMR-12-27866	3
chr15	79236623	79237042	MajorDMR-12-27867	4
chr15	79237863	79237991	MajorDMR-12-27868	2
chr15	79243425	79243527	MajorDMR-12-27869	2
chr15	79285201	79285319	MajorDMR-12-27870	5
chr15	79375629	79375907	MajorDMR-12-27871	8
chr15	79447329	79447333	MajorDMR-12-27872	2
chr15	79461322	79462730	MajorDMR-12-27873	12
chr15	79502126	79502347	MajorDMR-12-27874	3
chr15	79632867	79632899	MajorDMR-12-27875	2
chr15	79686525	79687025	MajorDMR-12-27876	5
chr15	79805469	79805933	MajorDMR-12-27877	2
chr15	79815774	79815858	MajorDMR-12-27878	2
chr15	79825685	79825996	MajorDMR-12-27879	3
chr15	79831776	79832173	MajorDMR-12-27880	3
chr15	79853354	79853597	MajorDMR-12-27881	2
chr15	79965892	79966055	MajorDMR-12-27882	2
chr15	79974770	79974948	MajorDMR-12-27883	3
chr15	80115658	80115827	MajorDMR-12-27884	2
chr15	80263362	80263633	MajorDMR-12-27885	2
chr15	80285940	80286313	MajorDMR-12-27886	3
chr15	80325070	80325410	MajorDMR-12-27887	3
chr15	80353390	80353696	MajorDMR-12-27888	4
chr15	80443350	80443389	MajorDMR-12-27889	2
chr15	80475462	80475474	MajorDMR-12-27890	2
chr15	80475979	80476438	MajorDMR-12-27891	6
chr15	80508915	80508976	MajorDMR-12-27892	2
chr15	80534106	80534707	MajorDMR-12-27893	5
chr15	80545044	80545618	MajorDMR-12-27894	3
chr15	80614335	80614418	MajorDMR-12-27895	2
chr15	80701513	80701864	MajorDMR-12-27896	3
chr15	80724391	80724564	MajorDMR-12-27897	3
chr15	80728268	80728322	MajorDMR-12-27898	2
chr15	80729029	80730111	MajorDMR-12-27899	6
chr15	80732841	80732967	MajorDMR-12-27900	2
chr15	80735556	80738585	MajorDMR-12-27901	35
chr15	80742469	80742676	MajorDMR-12-27902	2
chr15	80745715	80745886	MajorDMR-12-27903	3
chr15	80752284	80753120	MajorDMR-12-27904	11
chr15	80756648	80756784	MajorDMR-12-27905	2
chr15	80763942	80764213	MajorDMR-12-27906	2
chr15	80766867	80766905	MajorDMR-12-27907	3
chr15	80772337	80772373	MajorDMR-12-27908	2
chr15	80773281	80773732	MajorDMR-12-27909	3
chr15	80779231	80779261	MajorDMR-12-27910	2
chr15	80783649	80784327	MajorDMR-12-27911	7
chr15	80800043	80800149	MajorDMR-12-27912	2
chr15	80823416	80824410	MajorDMR-12-27913	7
chr15	80858931	80859170	MajorDMR-12-27914	2
chr15	80859778	80860863	MajorDMR-12-27915	12
chr15	80872192	80872504	MajorDMR-12-27916	3
chr15	80877272	80877483	MajorDMR-12-27917	4
chr15	80880223	80880750	MajorDMR-12-27918	3
chr15	80908209	80908661	MajorDMR-12-27919	2
chr15	80993311	80993338	MajorDMR-12-27920	2
chr15	81024522	81024913	MajorDMR-12-27921	2
chr15	81036912	81037005	MajorDMR-12-27922	3
chr15	81068965	81069004	MajorDMR-12-27923	2
chr15	81069621	81069764	MajorDMR-12-27924	5
chr15	81108161	81108271	MajorDMR-12-27925	2
chr15	81136293	81137022	MajorDMR-12-27926	6
chr15	81146569	81147022	MajorDMR-12-27927	6
chr15	81164361	81164724	MajorDMR-12-27928	2
chr15	81165942	81166141	MajorDMR-12-27929	6
chr15	81248213	81248480	MajorDMR-12-27930	4
chr15	81295065	81295069	MajorDMR-12-27931	2
chr15	81296230	81296280	MajorDMR-12-27932	2
chr15	81299104	81299145	MajorDMR-12-27933	4
chr15	81302617	81302903	MajorDMR-12-27934	2
chr15	81325393	81325946	MajorDMR-12-27935	5
chr15	81390503	81390719	MajorDMR-12-27936	2
chr15	81391503	81391694	MajorDMR-12-27937	2
chr15	81410760	81411085	MajorDMR-12-27938	22
chr15	81474977	81475122	MajorDMR-12-27939	4
chr15	81558182	81558945	MajorDMR-12-27940	9
chr15	81614575	81614805	MajorDMR-12-27941	2
chr15	81615634	81615983	MajorDMR-12-27942	4
chr15	81693070	81693367	MajorDMR-12-27943	4
chr15	81700203	81700287	MajorDMR-12-27944	2
chr15	81727162	81727653	MajorDMR-12-27945	2
chr15	81729726	81729776	MajorDMR-12-27946	2
chr15	81773346	81773380	MajorDMR-12-27947	2
chr15	81784504	81784907	MajorDMR-12-27948	5
chr15	81867871	81868376	MajorDMR-12-27949	5
chr15	81932081	81932109	MajorDMR-12-27950	2
chr15	82013001	82013087	MajorDMR-12-27951	4
chr15	82016424	82017452	MajorDMR-12-27952	4
chr15	82041937	82044027	MajorDMR-12-27953	40
chr15	82045352	82045610	MajorDMR-12-27954	2
chr15	82102508	82102579	MajorDMR-12-27955	4
chr15	82104020	82104473	MajorDMR-12-27956	6
chr15	82105092	82105763	MajorDMR-12-27957	3
chr15	82156080	82156172	MajorDMR-12-27958	4
chr15	82169795	82169935	MajorDMR-12-27959	3
chr15	82232166	82232229	MajorDMR-12-27960	3
chr15	82243269	82243493	MajorDMR-12-27961	4
chr15	82274638	82275481	MajorDMR-12-27962	5
chr15	82332911	82333872	MajorDMR-12-27963	4
chr15	82334680	82335515	MajorDMR-12-27964	4
chr15	82340142	82340785	MajorDMR-12-27965	6
chr15	82349494	82350848	MajorDMR-12-27966	23
chr15	82355302	82355516	MajorDMR-12-27967	4
chr15	82386231	82386426	MajorDMR-12-27968	2
chr15	82827132	82827169	MajorDMR-12-27969	2
chr15	83213925	83214006	MajorDMR-12-27970	2
chr15	83223355	83223559	MajorDMR-12-27971	2
chr15	83224341	83224348	MajorDMR-12-27972	2
chr15	83234214	83234861	MajorDMR-12-27973	4
chr15	83237589	83238074	MajorDMR-12-27974	8
chr15	83238984	83239113	MajorDMR-12-27975	3
chr15	83241137	83241868	MajorDMR-12-27976	7
chr15	83314755	83315250	MajorDMR-12-27977	10
chr15	83315751	83315905	MajorDMR-12-27978	4
chr15	83325684	83326003	MajorDMR-12-27979	2
chr15	83329368	83329591	MajorDMR-12-27980	3
chr15	83330337	83330905	MajorDMR-12-27981	6
chr15	83348912	83349843	MajorDMR-12-27982	20
chr15	83365909	83366043	MajorDMR-12-27983	3
chr15	83406669	83407246	MajorDMR-12-27984	4
chr15	83481868	83481945	MajorDMR-12-27985	2
chr15	83499353	83499453	MajorDMR-12-27986	2
chr15	83514472	83514815	MajorDMR-12-27987	3
chr15	83517174	83517219	MajorDMR-12-27988	2
chr15	83517867	83519422	MajorDMR-12-27989	22
chr15	83544403	83544481	MajorDMR-12-27990	3
chr15	83590146	83590326	MajorDMR-12-27991	4
chr15	83591278	83591359	MajorDMR-12-27992	3
chr15	83599542	83600545	MajorDMR-12-27993	6
chr15	83611628	83613840	MajorDMR-12-27994	17
chr15	83619169	83620550	MajorDMR-12-27995	14
chr15	83621952	83621983	MajorDMR-12-27996	2
chr15	83639398	83639430	MajorDMR-12-27997	2
chr15	83680831	83680838	MajorDMR-12-27998	2
chr15	83711812	83711920	MajorDMR-12-27999	2
chr15	83726952	83726970	MajorDMR-12-28000	3
chr15	83733746	83734136	MajorDMR-12-28001	2
chr15	83746798	83746857	MajorDMR-12-28002	2
chr15	83756921	83756981	MajorDMR-12-28003	3
chr15	83775690	83775699	MajorDMR-12-28004	3
chr15	83776845	83777520	MajorDMR-12-28005	19
chr15	83831425	83831884	MajorDMR-12-28006	2
chr15	83877581	83877704	MajorDMR-12-28007	2
chr15	83916826	83916995	MajorDMR-12-28008	3
chr15	83951662	83952136	MajorDMR-12-28009	15
chr15	83953348	83954396	MajorDMR-12-28010	16
chr15	83974823	83974874	MajorDMR-12-28011	4
chr15	84033793	84034691	MajorDMR-12-28012	7
chr15	84041313	84041919	MajorDMR-12-28013	9
chr15	84047840	84049075	MajorDMR-12-28014	30
chr15	84105336	84105509	MajorDMR-12-28015	5
chr15	84117326	84118297	MajorDMR-12-28016	7
chr15	84140930	84141079	MajorDMR-12-28017	2
chr15	84143497	84143782	MajorDMR-12-28018	4
chr15	84153571	84153651	MajorDMR-12-28019	2
chr15	84219698	84219866	MajorDMR-12-28020	3
chr15	84240732	84241521	MajorDMR-12-28021	4
chr15	84254510	84255389	MajorDMR-12-28022	5
chr15	84261139	84261429	MajorDMR-12-28023	3
chr15	84322168	84322264	MajorDMR-12-28024	2
chr15	84323468	84323771	MajorDMR-12-28025	24
chr15	84354494	84354956	MajorDMR-12-28026	7
chr15	84361391	84362135	MajorDMR-12-28027	10
chr15	84363010	84363626	MajorDMR-12-28028	5
chr15	84478930	84479135	MajorDMR-12-28029	3
chr15	84506851	84507161	MajorDMR-12-28030	8
chr15	84512021	84512660	MajorDMR-12-28031	7
chr15	84540570	84541038	MajorDMR-12-28032	5
chr15	84556621	84556705	MajorDMR-12-28033	2
chr15	84639398	84639543	MajorDMR-12-28034	7
chr15	84640978	84641140	MajorDMR-12-28035	3
chr15	84652666	84652984	MajorDMR-12-28036	2
chr15	84703472	84703768	MajorDMR-12-28037	3
chr15	84748041	84748334	MajorDMR-12-28038	3
chr15	84813864	84813873	MajorDMR-12-28039	2
chr15	84838998	84839053	MajorDMR-12-28040	2
chr15	84864423	84864634	MajorDMR-12-28041	5
chr15	84915229	84915491	MajorDMR-12-28042	3
chr15	84950068	84950095	MajorDMR-12-28043	2
chr15	84951507	84951906	MajorDMR-12-28044	2
chr15	84964237	84964254	MajorDMR-12-28045	2
chr15	85046418	85046461	MajorDMR-12-28046	2
chr15	85111410	85111506	MajorDMR-12-28047	2
chr15	85112778	85112896	MajorDMR-12-28048	6
chr15	85145067	85145382	MajorDMR-12-28049	2
chr15	85175283	85176038	MajorDMR-12-28050	4
chr15	85290889	85290904	MajorDMR-12-28051	2
chr15	85315994	85316466	MajorDMR-12-28052	2
chr15	85329019	85329121	MajorDMR-12-28053	2
chr15	85360273	85360862	MajorDMR-12-28054	10
chr15	85480550	85480670	MajorDMR-12-28055	5
chr15	85498901	85499073	MajorDMR-12-28056	3
chr15	85523169	85523183	MajorDMR-12-28057	2
chr15	85581508	85581571	MajorDMR-12-28058	3
chr15	85693286	85693672	MajorDMR-12-28059	2
chr15	85711944	85712572	MajorDMR-12-28060	3
chr15	85733114	85733230	MajorDMR-12-28061	3
chr15	85826137	85826759	MajorDMR-12-28062	5
chr15	85832985	85833253	MajorDMR-12-28063	6
chr15	85839612	85840315	MajorDMR-12-28064	6
chr15	85876658	85877096	MajorDMR-12-28065	4
chr15	85880814	85880982	MajorDMR-12-28066	3
chr15	86048119	86048494	MajorDMR-12-28067	3
chr15	86161255	86161503	MajorDMR-12-28068	3
chr15	86162840	86163861	MajorDMR-12-28069	12
chr15	86166489	86166778	MajorDMR-12-28070	2
chr15	86167568	86167977	MajorDMR-12-28071	6
chr15	86185789	86186095	MajorDMR-12-28072	5
chr15	86261839	86262256	MajorDMR-12-28073	2
chr15	86282336	86282424	MajorDMR-12-28074	2
chr15	86285095	86286317	MajorDMR-12-28075	21
chr15	86287040	86287303	MajorDMR-12-28076	4
chr15	86292076	86296101	MajorDMR-12-28077	45
chr15	86298351	86298467	MajorDMR-12-28078	3
chr15	86306136	86306559	MajorDMR-12-28079	4
chr15	86309219	86309736	MajorDMR-12-28080	8
chr15	86319090	86319123	MajorDMR-12-28081	2
chr15	86321340	86321703	MajorDMR-12-28082	4
chr15	86328416	86329322	MajorDMR-12-28083	9
chr15	86338713	86338773	MajorDMR-12-28084	2
chr15	86372265	86372338	MajorDMR-12-28085	2
chr15	86374691	86375196	MajorDMR-12-28086	9
chr15	86401982	86402005	MajorDMR-12-28087	5
chr15	86429606	86429823	MajorDMR-12-28088	6
chr15	86486936	86487447	MajorDMR-12-28089	4
chr15	86607080	86607390	MajorDMR-12-28090	7
chr15	86625969	86626865	MajorDMR-12-28091	11
chr15	86757848	86758249	MajorDMR-12-28092	4
chr15	86775255	86775273	MajorDMR-12-28093	2
chr15	86775827	86776070	MajorDMR-12-28094	5
chr15	86859473	86859601	MajorDMR-12-28095	2
chr15	87097484	87098515	MajorDMR-12-28096	9
chr15	87234351	87234525	MajorDMR-12-28097	2
chr15	87389214	87389786	MajorDMR-12-28098	3
chr15	87422972	87423040	MajorDMR-12-28099	4
chr15	87423715	87424185	MajorDMR-12-28100	2
chr15	87429073	87429560	MajorDMR-12-28101	2
chr15	87436208	87436599	MajorDMR-12-28102	5
chr15	87462845	87462988	MajorDMR-12-28103	4
chr15	87575166	87575192	MajorDMR-12-28104	2
chr15	87684235	87684635	MajorDMR-12-28105	2
chr15	87756463	87757154	MajorDMR-12-28106	5
chr15	87766639	87766779	MajorDMR-12-28107	4
chr15	87771200	87771340	MajorDMR-12-28108	3
chr15	88032679	88033180	MajorDMR-12-28109	3
chr15	88093283	88093483	MajorDMR-12-28110	2
chr15	88215568	88215745	MajorDMR-12-28111	2
chr15	88250457	88251085	MajorDMR-12-28112	9
chr15	88418427	88418881	MajorDMR-12-28113	3
chr15	88446110	88446239	MajorDMR-12-28114	2
chr15	88453665	88453734	MajorDMR-12-28115	2
chr15	88492994	88493364	MajorDMR-12-28116	2
chr15	88516844	88517368	MajorDMR-12-28117	9
chr15	88525287	88525387	MajorDMR-12-28118	4
chr15	88539027	88539585	MajorDMR-12-28119	4
chr15	88549490	88549507	MajorDMR-12-28120	2
chr15	88578737	88578922	MajorDMR-12-28121	4
chr15	88579834	88579986	MajorDMR-12-28122	2
chr15	88627088	88627426	MajorDMR-12-28123	4
chr15	88633497	88634098	MajorDMR-12-28124	5
chr15	88652758	88652763	MajorDMR-12-28125	2
chr15	88658866	88659151	MajorDMR-12-28126	7
chr15	88665213	88665291	MajorDMR-12-28127	2
chr15	88669892	88669976	MajorDMR-12-28128	2
chr15	88719233	88719618	MajorDMR-12-28129	2
chr15	88729014	88729083	MajorDMR-12-28130	2
chr15	88758377	88758726	MajorDMR-12-28131	16
chr15	88790470	88790524	MajorDMR-12-28132	2
chr15	88801473	88801949	MajorDMR-12-28133	2
chr15	88818083	88818564	MajorDMR-12-28134	2
chr15	88825827	88825871	MajorDMR-12-28135	2
chr15	88826827	88827071	MajorDMR-12-28136	2
chr15	88827858	88827990	MajorDMR-12-28137	4
chr15	88842870	88843522	MajorDMR-12-28138	5
chr15	88844065	88845441	MajorDMR-12-28139	8
chr15	88859758	88859817	MajorDMR-12-28140	3
chr15	88918686	88918871	MajorDMR-12-28141	2
chr15	88925090	88925966	MajorDMR-12-28142	9
chr15	88944396	88945700	MajorDMR-12-28143	21
chr15	88978929	88979120	MajorDMR-12-28144	6
chr15	89024226	89024573	MajorDMR-12-28145	8
chr15	89040448	89040591	MajorDMR-12-28146	4
chr15	89117744	89118021	MajorDMR-12-28147	3
chr15	89149838	89151202	MajorDMR-12-28148	7
chr15	89152270	89153143	MajorDMR-12-28149	6
chr15	89153666	89153872	MajorDMR-12-28150	2
chr15	89157782	89157986	MajorDMR-12-28151	13
chr15	89158987	89159304	MajorDMR-12-28152	2
chr15	89192654	89193000	MajorDMR-12-28153	2
chr15	89200726	89200820	MajorDMR-12-28154	4
chr15	89202892	89203113	MajorDMR-12-28155	4
chr15	89234128	89234301	MajorDMR-12-28156	8
chr15	89239246	89239488	MajorDMR-12-28157	10
chr15	89285040	89285280	MajorDMR-12-28158	17
chr15	89312719	89313223	MajorDMR-12-28159	3
chr15	89336073	89336378	MajorDMR-12-28160	6
chr15	89348747	89349234	MajorDMR-12-28161	3
chr15	89377787	89377843	MajorDMR-12-28162	2
chr15	89421912	89421927	MajorDMR-12-28163	2
chr15	89437196	89438932	MajorDMR-12-28164	23
chr15	89440523	89440848	MajorDMR-12-28165	6
chr15	89455857	89457098	MajorDMR-12-28166	13
chr15	89515810	89516197	MajorDMR-12-28167	2
chr15	89561295	89561339	MajorDMR-12-28168	2
chr15	89577737	89577986	MajorDMR-12-28169	4
chr15	89592653	89592777	MajorDMR-12-28170	2
chr15	89602068	89602283	MajorDMR-12-28171	3
chr15	89659424	89659507	MajorDMR-12-28172	2
chr15	89666512	89666683	MajorDMR-12-28173	2
chr15	89689581	89689814	MajorDMR-12-28174	3
chr15	89711184	89711309	MajorDMR-12-28175	2
chr15	89714547	89714880	MajorDMR-12-28176	2
chr15	89727433	89727733	MajorDMR-12-28177	2
chr15	89729872	89730085	MajorDMR-12-28178	3
chr15	89739788	89740366	MajorDMR-12-28179	4
chr15	89743208	89743215	MajorDMR-12-28180	2
chr15	89850316	89850731	MajorDMR-12-28181	2
chr15	89856159	89856661	MajorDMR-12-28182	7
chr15	89872270	89873001	MajorDMR-12-28183	5
chr15	89877066	89877082	MajorDMR-12-28184	2
chr15	89891675	89892753	MajorDMR-12-28185	7
chr15	89898603	89898638	MajorDMR-12-28186	2
chr15	89900240	89900268	MajorDMR-12-28187	2
chr15	89902479	89902964	MajorDMR-12-28188	3
chr15	89903501	89904310	MajorDMR-12-28189	7
chr15	89922066	89922204	MajorDMR-12-28190	7
chr15	89933226	89933911	MajorDMR-12-28191	4
chr15	89943230	89944305	MajorDMR-12-28192	15
chr15	89950448	89952894	MajorDMR-12-28193	71
chr15	89954260	89955281	MajorDMR-12-28194	54
chr15	89959630	89960208	MajorDMR-12-28195	7
chr15	89986053	89986116	MajorDMR-12-28196	2
chr15	90012245	90013038	MajorDMR-12-28197	11
chr15	90016187	90016214	MajorDMR-12-28198	4
chr15	90029373	90030354	MajorDMR-12-28199	8
chr15	90033886	90033993	MajorDMR-12-28200	3
chr15	90036604	90036764	MajorDMR-12-28201	3
chr15	90039383	90040095	MajorDMR-12-28202	7
chr15	90168112	90168152	MajorDMR-12-28203	2
chr15	90190379	90190638	MajorDMR-12-28204	6
chr15	90197659	90197829	MajorDMR-12-28205	4
chr15	90198990	90199003	MajorDMR-12-28206	2
chr15	90233332	90233342	MajorDMR-12-28207	2
chr15	90242886	90243153	MajorDMR-12-28208	2
chr15	90290140	90291094	MajorDMR-12-28209	9
chr15	90291651	90291816	MajorDMR-12-28210	2
chr15	90293080	90293409	MajorDMR-12-28211	5
chr15	90294648	90294733	MajorDMR-12-28212	5
chr15	90303833	90304340	MajorDMR-12-28213	5
chr15	90319583	90319609	MajorDMR-12-28214	2
chr15	90320117	90321199	MajorDMR-12-28215	10
chr15	90357402	90357450	MajorDMR-12-28216	3
chr15	90371546	90371787	MajorDMR-12-28217	8
chr15	90410400	90410657	MajorDMR-12-28218	2
chr15	90431704	90431830	MajorDMR-12-28219	2
chr15	90436467	90436537	MajorDMR-12-28220	2
chr15	90542927	90544179	MajorDMR-12-28221	35
chr15	90590360	90590537	MajorDMR-12-28222	6
chr15	90593107	90593548	MajorDMR-12-28223	14
chr15	90597059	90598099	MajorDMR-12-28224	15
chr15	90614680	90614744	MajorDMR-12-28225	2
chr15	90618729	90619085	MajorDMR-12-28226	5
chr15	90623755	90625906	MajorDMR-12-28227	22
chr15	90627551	90627573	MajorDMR-12-28228	2
chr15	90630851	90631130	MajorDMR-12-28229	3
chr15	90639873	90640312	MajorDMR-12-28230	3
chr15	90640997	90641846	MajorDMR-12-28231	9
chr15	90643131	90644476	MajorDMR-12-28232	9
chr15	90649792	90649836	MajorDMR-12-28233	3
chr15	90664478	90664635	MajorDMR-12-28234	2
chr15	90727254	90727858	MajorDMR-12-28235	13
chr15	90728954	90729143	MajorDMR-12-28236	3
chr15	90735884	90736812	MajorDMR-12-28237	17
chr15	90748426	90748876	MajorDMR-12-28238	2
chr15	90752944	90753158	MajorDMR-12-28239	2
chr15	90753753	90754045	MajorDMR-12-28240	2
chr15	90764556	90764688	MajorDMR-12-28241	5
chr15	90774985	90775036	MajorDMR-12-28242	2
chr15	90784374	90784615	MajorDMR-12-28243	2
chr15	90787566	90787579	MajorDMR-12-28244	2
chr15	90791005	90791269	MajorDMR-12-28245	2
chr15	90793145	90793464	MajorDMR-12-28246	4
chr15	90836443	90836808	MajorDMR-12-28247	4
chr15	90838251	90838582	MajorDMR-12-28248	9
chr15	90844466	90845321	MajorDMR-12-28249	6
chr15	90846085	90846541	MajorDMR-12-28250	2
chr15	90849686	90849924	MajorDMR-12-28251	5
chr15	90944042	90944802	MajorDMR-12-28252	7
chr15	90947789	90947801	MajorDMR-12-28253	2
chr15	90963135	90963665	MajorDMR-12-28254	5
chr15	90982293	90982757	MajorDMR-12-28255	2
chr15	91006702	91007437	MajorDMR-12-28256	4
chr15	91072515	91072758	MajorDMR-12-28257	5
chr15	91077317	91077624	MajorDMR-12-28258	2
chr15	91094246	91094509	MajorDMR-12-28259	4
chr15	91100577	91101624	MajorDMR-12-28260	14
chr15	91103679	91103706	MajorDMR-12-28261	2
chr15	91151962	91152035	MajorDMR-12-28262	2
chr15	91152695	91152755	MajorDMR-12-28263	2
chr15	91153535	91153654	MajorDMR-12-28264	2
chr15	91160999	91161164	MajorDMR-12-28265	5
chr15	91184876	91185492	MajorDMR-12-28266	7
chr15	91192110	91192121	MajorDMR-12-28267	2
chr15	91332188	91333582	MajorDMR-12-28268	9
chr15	91357216	91357824	MajorDMR-12-28269	9
chr15	91358366	91358419	MajorDMR-12-28270	2
chr15	91382475	91382973	MajorDMR-12-28271	10
chr15	91412900	91414046	MajorDMR-12-28272	11
chr15	91426722	91427887	MajorDMR-12-28273	16
chr15	91473436	91473918	MajorDMR-12-28274	7
chr15	91475091	91475313	MajorDMR-12-28275	3
chr15	91499296	91499415	MajorDMR-12-28276	5
chr15	91500738	91501989	MajorDMR-12-28277	12
chr15	91502735	91504598	MajorDMR-12-28278	17
chr15	91536499	91536542	MajorDMR-12-28279	2
chr15	91592933	91593007	MajorDMR-12-28280	2
chr15	91599497	91599675	MajorDMR-12-28281	4
chr15	91606883	91606977	MajorDMR-12-28282	2
chr15	91618963	91619097	MajorDMR-12-28283	2
chr15	91642705	91642815	MajorDMR-12-28284	3
chr15	91644140	91645008	MajorDMR-12-28285	9
chr15	91656428	91656814	MajorDMR-12-28286	3
chr15	91659443	91659939	MajorDMR-12-28287	6
chr15	91662170	91662708	MajorDMR-12-28288	7
chr15	91667483	91667851	MajorDMR-12-28289	4
chr15	91670422	91670785	MajorDMR-12-28290	8
chr15	91683709	91683807	MajorDMR-12-28291	2
chr15	91684492	91684525	MajorDMR-12-28292	2
chr15	91686768	91686926	MajorDMR-12-28293	4
chr15	91693918	91694328	MajorDMR-12-28294	2
chr15	91725593	91725617	MajorDMR-12-28295	2
chr15	91727137	91727402	MajorDMR-12-28296	2
chr15	91730327	91730608	MajorDMR-12-28297	3
chr15	91736032	91736058	MajorDMR-12-28298	2
chr15	91736699	91736764	MajorDMR-12-28299	2
chr15	91741137	91742034	MajorDMR-12-28300	7
chr15	91746571	91747416	MajorDMR-12-28301	8
chr15	91748396	91748487	MajorDMR-12-28302	3
chr15	91751353	91754018	MajorDMR-12-28303	18
chr15	91757902	91758237	MajorDMR-12-28304	5
chr15	91759355	91759435	MajorDMR-12-28305	2
chr15	91762353	91762567	MajorDMR-12-28306	2
chr15	91768257	91768274	MajorDMR-12-28307	2
chr15	91780610	91781052	MajorDMR-12-28308	5
chr15	91782136	91782413	MajorDMR-12-28309	2
chr15	91788625	91788654	MajorDMR-12-28310	2
chr15	91791045	91791368	MajorDMR-12-28311	2
chr15	91801310	91801342	MajorDMR-12-28312	2
chr15	91806862	91807119	MajorDMR-12-28313	4
chr15	91814459	91814468	MajorDMR-12-28314	2
chr15	91826236	91826370	MajorDMR-12-28315	2
chr15	91828098	91829249	MajorDMR-12-28316	7
chr15	91847819	91848782	MajorDMR-12-28317	8
chr15	91850516	91851539	MajorDMR-12-28318	8
chr15	92054181	92054593	MajorDMR-12-28319	2
chr15	92071322	92071385	MajorDMR-12-28320	2
chr15	92072114	92072290	MajorDMR-12-28321	2
chr15	92092012	92092064	MajorDMR-12-28322	2
chr15	92096346	92096809	MajorDMR-12-28323	3
chr15	92104534	92104928	MajorDMR-12-28324	6
chr15	92142705	92143065	MajorDMR-12-28325	3
chr15	92153204	92153414	MajorDMR-12-28326	9
chr15	92165755	92165790	MajorDMR-12-28327	2
chr15	92207614	92207818	MajorDMR-12-28328	3
chr15	92236879	92238072	MajorDMR-12-28329	11
chr15	92241749	92241814	MajorDMR-12-28330	3
chr15	92249631	92249963	MajorDMR-12-28331	5
chr15	92256627	92256787	MajorDMR-12-28332	2
chr15	92265388	92265813	MajorDMR-12-28333	2
chr15	92272651	92272738	MajorDMR-12-28334	2
chr15	92279381	92279388	MajorDMR-12-28335	2
chr15	92280318	92280916	MajorDMR-12-28336	10
chr15	92327452	92327484	MajorDMR-12-28337	2
chr15	92407042	92407049	MajorDMR-12-28338	2
chr15	92421822	92422477	MajorDMR-12-28339	6
chr15	92543986	92544186	MajorDMR-12-28340	5
chr15	92574038	92574338	MajorDMR-12-28341	2
chr15	92576525	92577686	MajorDMR-12-28342	16
chr15	92585321	92585679	MajorDMR-12-28343	4
chr15	92597142	92597416	MajorDMR-12-28344	3
chr15	92634519	92634804	MajorDMR-12-28345	6
chr15	92640851	92641357	MajorDMR-12-28346	3
chr15	92660835	92660853	MajorDMR-12-28347	2
chr15	92667294	92668080	MajorDMR-12-28348	4
chr15	92703572	92704025	MajorDMR-12-28349	5
chr15	92706504	92707885	MajorDMR-12-28350	9
chr15	92709030	92709527	MajorDMR-12-28351	3
chr15	92810396	92810634	MajorDMR-12-28352	3
chr15	92847599	92848108	MajorDMR-12-28353	3
chr15	92849811	92850376	MajorDMR-12-28354	7
chr15	92865752	92866634	MajorDMR-12-28355	13
chr15	92867171	92867329	MajorDMR-12-28356	2
chr15	92886911	92888032	MajorDMR-12-28357	21
chr15	92932873	92932927	MajorDMR-12-28358	2
chr15	92935066	92935931	MajorDMR-12-28359	9
chr15	92938508	92939230	MajorDMR-12-28360	5
chr15	92940120	92940169	MajorDMR-12-28361	2
chr15	92942820	92943122	MajorDMR-12-28362	2
chr15	92944560	92944870	MajorDMR-12-28363	5
chr15	93000977	93001095	MajorDMR-12-28364	4
chr15	93017157	93017343	MajorDMR-12-28365	4
chr15	93038246	93038504	MajorDMR-12-28366	2
chr15	93043359	93043569	MajorDMR-12-28367	2
chr15	93084760	93084978	MajorDMR-12-28368	4
chr15	93161103	93161221	MajorDMR-12-28369	3
chr15	93161784	93162827	MajorDMR-12-28370	9
chr15	93163407	93163470	MajorDMR-12-28371	2
chr15	93166819	93168142	MajorDMR-12-28372	9
chr15	93177948	93179371	MajorDMR-12-28373	15
chr15	93193467	93193840	MajorDMR-12-28374	3
chr15	93197860	93198067	MajorDMR-12-28375	3
chr15	93236966	93237269	MajorDMR-12-28376	2
chr15	93276877	93277498	MajorDMR-12-28377	6
chr15	93340830	93340910	MajorDMR-12-28378	2
chr15	93347047	93347125	MajorDMR-12-28379	2
chr15	93351010	93351191	MajorDMR-12-28380	2
chr15	93351709	93352158	MajorDMR-12-28381	4
chr15	93358656	93359015	MajorDMR-12-28382	3
chr15	93362244	93362248	MajorDMR-12-28383	2
chr15	93374000	93374419	MajorDMR-12-28384	6
chr15	93376003	93376867	MajorDMR-12-28385	5
chr15	93421979	93422053	MajorDMR-12-28386	2
chr15	93433213	93433478	MajorDMR-12-28387	2
chr15	93467645	93467693	MajorDMR-12-28388	3
chr15	93519146	93519393	MajorDMR-12-28389	2
chr15	93561896	93561974	MajorDMR-12-28390	4
chr15	93571531	93571547	MajorDMR-12-28391	2
chr15	93572789	93572819	MajorDMR-12-28392	2
chr15	93573585	93573764	MajorDMR-12-28393	7
chr15	93574361	93574820	MajorDMR-12-28394	3
chr15	93580774	93580974	MajorDMR-12-28395	4
chr15	93588112	93588157	MajorDMR-12-28396	3
chr15	93592052	93592506	MajorDMR-12-28397	13
chr15	93605951	93606018	MajorDMR-12-28398	2
chr15	93607670	93608033	MajorDMR-12-28399	4
chr15	93609359	93609900	MajorDMR-12-28400	24
chr15	93614476	93615584	MajorDMR-12-28401	16
chr15	93616638	93617302	MajorDMR-12-28402	22
chr15	93630247	93631166	MajorDMR-12-28403	10
chr15	93632861	93633409	MajorDMR-12-28404	16
chr15	93653102	93653230	MajorDMR-12-28405	3
chr15	93673241	93673424	MajorDMR-12-28406	2
chr15	93674005	93674033	MajorDMR-12-28407	2
chr15	93687644	93688068	MajorDMR-12-28408	2
chr15	93696155	93696541	MajorDMR-12-28409	4
chr15	93722442	93722474	MajorDMR-12-28410	2
chr15	93779460	93779816	MajorDMR-12-28411	2
chr15	93792913	93793076	MajorDMR-12-28412	5
chr15	93823675	93823802	MajorDMR-12-28413	3
chr15	93827260	93827300	MajorDMR-12-28414	2
chr15	93837266	93837386	MajorDMR-12-28415	2
chr15	93841184	93841683	MajorDMR-12-28416	3
chr15	93842433	93842770	MajorDMR-12-28417	2
chr15	93855320	93855427	MajorDMR-12-28418	2
chr15	93856274	93856480	MajorDMR-12-28419	3
chr15	93860011	93860243	MajorDMR-12-28420	2
chr15	93874997	93875278	MajorDMR-12-28421	4
chr15	93925687	93926091	MajorDMR-12-28422	2
chr15	94010600	94010823	MajorDMR-12-28423	3
chr15	94031832	94031928	MajorDMR-12-28424	2
chr15	94317653	94318152	MajorDMR-12-28425	2
chr15	94372738	94372984	MajorDMR-12-28426	2
chr15	94472837	94473186	MajorDMR-12-28427	4
chr15	94491904	94492232	MajorDMR-12-28428	6
chr15	94518378	94518572	MajorDMR-12-28429	3
chr15	94613075	94613706	MajorDMR-12-28430	11
chr15	94644272	94644421	MajorDMR-12-28431	3
chr15	94774168	94774289	MajorDMR-12-28432	6
chr15	94775307	94775702	MajorDMR-12-28433	6
chr15	94857138	94857164	MajorDMR-12-28434	3
chr15	94867456	94867985	MajorDMR-12-28435	9
chr15	94889453	94889843	MajorDMR-12-28436	3
chr15	94909950	94911266	MajorDMR-12-28437	8
chr15	95018236	95018447	MajorDMR-12-28438	3
chr15	95023639	95023781	MajorDMR-12-28439	2
chr15	95090847	95091256	MajorDMR-12-28440	5
chr15	95120330	95120394	MajorDMR-12-28441	3
chr15	95132584	95132620	MajorDMR-12-28442	2
chr15	95143659	95144173	MajorDMR-12-28443	3
chr15	95215064	95216020	MajorDMR-12-28444	11
chr15	95217502	95218066	MajorDMR-12-28445	13
chr15	95263696	95264670	MajorDMR-12-28446	4
chr15	95270688	95271029	MajorDMR-12-28447	4
chr15	95286905	95287389	MajorDMR-12-28448	11
chr15	95353225	95353382	MajorDMR-12-28449	2
chr15	95384567	95384629	MajorDMR-12-28450	2
chr15	95388553	95388712	MajorDMR-12-28451	6
chr15	95395415	95395604	MajorDMR-12-28452	2
chr15	95485897	95485907	MajorDMR-12-28453	2
chr15	95511472	95511524	MajorDMR-12-28454	4
chr15	95713390	95713687	MajorDMR-12-28455	8
chr15	95839030	95839976	MajorDMR-12-28456	8
chr15	95847111	95848666	MajorDMR-12-28457	13
chr15	95869766	95869999	MajorDMR-12-28458	5
chr15	95870658	95871313	MajorDMR-12-28459	10
chr15	95937967	95938491	MajorDMR-12-28460	5
chr15	96037999	96038793	MajorDMR-12-28461	18
chr15	96123504	96123553	MajorDMR-12-28462	2
chr15	96187528	96187890	MajorDMR-12-28463	2
chr15	96203066	96203250	MajorDMR-12-28464	5
chr15	96211578	96212001	MajorDMR-12-28465	5
chr15	96404886	96405250	MajorDMR-12-28466	2
chr15	96412596	96412632	MajorDMR-12-28467	2
chr15	96413254	96413273	MajorDMR-12-28468	2
chr15	96453817	96454517	MajorDMR-12-28469	4
chr15	96536993	96537203	MajorDMR-12-28470	2
chr15	96579925	96580714	MajorDMR-12-28471	5
chr15	96590745	96591121	MajorDMR-12-28472	8
chr15	96595770	96597050	MajorDMR-12-28473	27
chr15	96613917	96614110	MajorDMR-12-28474	4
chr15	96633004	96633281	MajorDMR-12-28475	3
chr15	96666710	96666928	MajorDMR-12-28476	2
chr15	96686903	96686947	MajorDMR-12-28477	2
chr15	96702123	96702419	MajorDMR-12-28478	2
chr15	96714358	96714776	MajorDMR-12-28479	5
chr15	96743039	96743142	MajorDMR-12-28480	2
chr15	96811564	96811848	MajorDMR-12-28481	6
chr15	96817385	96817608	MajorDMR-12-28482	2
chr15	96863945	96864742	MajorDMR-12-28483	3
chr15	96866350	96866648	MajorDMR-12-28484	3
chr15	96869219	96869416	MajorDMR-12-28485	2
chr15	96872792	96872922	MajorDMR-12-28486	2
chr15	96876264	96876645	MajorDMR-12-28487	2
chr15	96877444	96878195	MajorDMR-12-28488	18
chr15	96878836	96880103	MajorDMR-12-28489	18
chr15	96880649	96880718	MajorDMR-12-28490	3
chr15	96882474	96883311	MajorDMR-12-28491	4
chr15	96884876	96888371	MajorDMR-12-28492	70
chr15	96889327	96889465	MajorDMR-12-28493	2
chr15	96890847	96891353	MajorDMR-12-28494	6
chr15	96895035	96896075	MajorDMR-12-28495	6
chr15	96896733	96896758	MajorDMR-12-28496	2
chr15	96899171	96899206	MajorDMR-12-28497	2
chr15	96901024	96901649	MajorDMR-12-28498	4
chr15	96902846	96902857	MajorDMR-12-28499	2
chr15	96910685	96913670	MajorDMR-12-28500	22
chr15	96935771	96936040	MajorDMR-12-28501	3
chr15	96953421	96953458	MajorDMR-12-28502	2
chr15	96957916	96958591	MajorDMR-12-28503	3
chr15	96959113	96959488	MajorDMR-12-28504	6
chr15	96992229	96992381	MajorDMR-12-28505	2
chr15	96999173	96999427	MajorDMR-12-28506	2
chr15	97055136	97055577	MajorDMR-12-28507	2
chr15	97070482	97070582	MajorDMR-12-28508	2
chr15	97117962	97118345	MajorDMR-12-28509	6
chr15	97162096	97162159	MajorDMR-12-28510	3
chr15	97192112	97192439	MajorDMR-12-28511	8
chr15	97245188	97245852	MajorDMR-12-28512	6
chr15	97343133	97343627	MajorDMR-12-28513	4
chr15	97344594	97345468	MajorDMR-12-28514	12
chr15	97392625	97393010	MajorDMR-12-28515	5
chr15	97413791	97414167	MajorDMR-12-28516	4
chr15	97434092	97434742	MajorDMR-12-28517	6
chr15	97436560	97437163	MajorDMR-12-28518	5
chr15	97513134	97513327	MajorDMR-12-28519	4
chr15	97552290	97552295	MajorDMR-12-28520	2
chr15	97626113	97626419	MajorDMR-12-28521	4
chr15	97687566	97687844	MajorDMR-12-28522	2
chr15	97689997	97690208	MajorDMR-12-28523	5
chr15	97691788	97692109	MajorDMR-12-28524	5
chr15	97719402	97719701	MajorDMR-12-28525	3
chr15	97831766	97831945	MajorDMR-12-28526	2
chr15	98063362	98065949	MajorDMR-12-28527	44
chr15	98150408	98150546	MajorDMR-12-28528	2
chr15	98166751	98167092	MajorDMR-12-28529	4
chr15	98197913	98198091	MajorDMR-12-28530	3
chr15	98208458	98208591	MajorDMR-12-28531	2
chr15	98235190	98235315	MajorDMR-12-28532	3
chr15	98298543	98298708	MajorDMR-12-28533	2
chr15	98335635	98335750	MajorDMR-12-28534	2
chr15	98361500	98361606	MajorDMR-12-28535	2
chr15	98373796	98374085	MajorDMR-12-28536	2
chr15	98379441	98379524	MajorDMR-12-28537	2
chr15	98381156	98382574	MajorDMR-12-28538	18
chr15	98401500	98401729	MajorDMR-12-28539	3
chr15	98410359	98410530	MajorDMR-12-28540	5
chr15	98418803	98419015	MajorDMR-12-28541	11
chr15	98425027	98425401	MajorDMR-12-28542	2
chr15	98442159	98442663	MajorDMR-12-28543	9
chr15	98445795	98445921	MajorDMR-12-28544	2
chr15	98447197	98447697	MajorDMR-12-28545	11
chr15	98471872	98471952	MajorDMR-12-28546	3
chr15	98505040	98505461	MajorDMR-12-28547	3
chr15	98547350	98547502	MajorDMR-12-28548	2
chr15	98583005	98583182	MajorDMR-12-28549	2
chr15	98586733	98586889	MajorDMR-12-28550	3
chr15	98628429	98628754	MajorDMR-12-28551	2
chr15	98716936	98717357	MajorDMR-12-28552	2
chr15	98721196	98722439	MajorDMR-12-28553	4
chr15	98745104	98746012	MajorDMR-12-28554	6
chr15	98800443	98800890	MajorDMR-12-28555	2
chr15	98818640	98818910	MajorDMR-12-28556	2
chr15	98824654	98824833	MajorDMR-12-28557	2
chr15	98854804	98855577	MajorDMR-12-28558	3
chr15	98860329	98860362	MajorDMR-12-28559	2
chr15	98919103	98919577	MajorDMR-12-28560	7
chr15	98927514	98927751	MajorDMR-12-28561	2
chr15	98930177	98930696	MajorDMR-12-28562	5
chr15	98961341	98961583	MajorDMR-12-28563	4
chr15	98964607	98964784	MajorDMR-12-28564	3
chr15	98971957	98972086	MajorDMR-12-28565	3
chr15	98985489	98985544	MajorDMR-12-28566	3
chr15	99049801	99050152	MajorDMR-12-28567	2
chr15	99092353	99092377	MajorDMR-12-28568	2
chr15	99123636	99123692	MajorDMR-12-28569	2
chr15	99126225	99126397	MajorDMR-12-28570	2
chr15	99140310	99140455	MajorDMR-12-28571	3
chr15	99152980	99153089	MajorDMR-12-28572	3
chr15	99179080	99179662	MajorDMR-12-28573	6
chr15	99186964	99187465	MajorDMR-12-28574	4
chr15	99195142	99195225	MajorDMR-12-28575	2
chr15	99226580	99226744	MajorDMR-12-28576	2
chr15	99242590	99243082	MajorDMR-12-28577	8
chr15	99258593	99258842	MajorDMR-12-28578	5
chr15	99263490	99264033	MajorDMR-12-28579	4
chr15	99297380	99297825	MajorDMR-12-28580	3
chr15	99314425	99314922	MajorDMR-12-28581	2
chr15	99317058	99317075	MajorDMR-12-28582	2
chr15	99322330	99323128	MajorDMR-12-28583	5
chr15	99331377	99331485	MajorDMR-12-28584	2
chr15	99339327	99339396	MajorDMR-12-28585	3
chr15	99342828	99342878	MajorDMR-12-28586	2
chr15	99394066	99394636	MajorDMR-12-28587	11
chr15	99399206	99400083	MajorDMR-12-28588	6
chr15	99408623	99408637	MajorDMR-12-28589	3
chr15	99409144	99410111	MajorDMR-12-28590	15
chr15	99416705	99416746	MajorDMR-12-28591	2
chr15	99417266	99417905	MajorDMR-12-28592	7
chr15	99424905	99425304	MajorDMR-12-28593	2
chr15	99440160	99440344	MajorDMR-12-28594	2
chr15	99486769	99487515	MajorDMR-12-28595	7
chr15	99499614	99499819	MajorDMR-12-28596	3
chr15	99507683	99508026	MajorDMR-12-28597	2
chr15	99557463	99557793	MajorDMR-12-28598	4
chr15	99558769	99559595	MajorDMR-12-28599	17
chr15	99601621	99601783	MajorDMR-12-28600	4
chr15	99644724	99645089	MajorDMR-12-28601	8
chr15	99646612	99646819	MajorDMR-12-28602	2
chr15	99663747	99664523	MajorDMR-12-28603	8
chr15	99819767	99820161	MajorDMR-12-28604	4
chr15	99911897	99912447	MajorDMR-12-28605	3
chr15	99927602	99928147	MajorDMR-12-28606	9
chr15	99942398	99942669	MajorDMR-12-28607	4
chr15	99975140	99976244	MajorDMR-12-28608	22
chr15	99987833	99987872	MajorDMR-12-28609	4
chr15	99989756	99989882	MajorDMR-12-28610	2
chr15	99991201	99991217	MajorDMR-12-28611	2
chr15	100007994	100008393	MajorDMR-12-28612	2
chr15	100016485	100017341	MajorDMR-12-28613	14
chr15	100026439	100027428	MajorDMR-12-28614	14
chr15	100051800	100052428	MajorDMR-12-28615	4
chr15	100077777	100077835	MajorDMR-12-28616	2
chr15	100109261	100109695	MajorDMR-12-28617	2
chr15	100132319	100132402	MajorDMR-12-28618	2
chr15	100167572	100167604	MajorDMR-12-28619	2
chr15	100231031	100231328	MajorDMR-12-28620	2
chr15	100248987	100249978	MajorDMR-12-28621	4
chr15	100252081	100252393	MajorDMR-12-28622	4
chr15	100255429	100255821	MajorDMR-12-28623	4
chr15	100256454	100257211	MajorDMR-12-28624	3
chr15	100272225	100272452	MajorDMR-12-28625	4
chr15	100310879	100311091	MajorDMR-12-28626	3
chr15	100337405	100337432	MajorDMR-12-28627	2
chr15	100347396	100347572	MajorDMR-12-28628	4
chr15	100461503	100461587	MajorDMR-12-28629	3
chr15	100465760	100466384	MajorDMR-12-28630	6
chr15	100469062	100469197	MajorDMR-12-28631	5
chr15	100503507	100503973	MajorDMR-12-28632	2
chr15	100524171	100524412	MajorDMR-12-28633	7
chr15	100681004	100681854	MajorDMR-12-28634	12
chr15	100692789	100692979	MajorDMR-12-28635	8
chr15	100765001	100765094	MajorDMR-12-28636	2
chr15	100806469	100806646	MajorDMR-12-28637	2
chr15	100847933	100848670	MajorDMR-12-28638	5
chr15	100890697	100890749	MajorDMR-12-28639	3
chr15	100912891	100913498	MajorDMR-12-28640	15
chr15	100923989	100924207	MajorDMR-12-28641	2
chr15	100945259	100945668	MajorDMR-12-28642	2
chr15	101066157	101066575	MajorDMR-12-28643	7
chr15	101084391	101084968	MajorDMR-12-28644	5
chr15	101203361	101204453	MajorDMR-12-28645	13
chr15	101261334	101262217	MajorDMR-12-28646	13
chr15	101300061	101300218	MajorDMR-12-28647	4
chr15	101419147	101419366	MajorDMR-12-28648	11
chr15	101420679	101421133	MajorDMR-12-28649	26
chr15	101440734	101440923	MajorDMR-12-28650	4
chr15	101460059	101460503	MajorDMR-12-28651	20
chr15	101462440	101463686	MajorDMR-12-28652	12
chr15	101468799	101468923	MajorDMR-12-28653	2
chr15	101488220	101488452	MajorDMR-12-28654	2
chr15	101512903	101515361	MajorDMR-12-28655	18
chr15	101548466	101548836	MajorDMR-12-28656	7
chr15	101551712	101551890	MajorDMR-12-28657	2
chr15	101555397	101555447	MajorDMR-12-28658	2
chr15	101587737	101587953	MajorDMR-12-28659	2
chr15	101677998	101678039	MajorDMR-12-28660	2
chr15	101702895	101703133	MajorDMR-12-28661	4
chr15	101740368	101740472	MajorDMR-12-28662	3
chr15	101839655	101840033	MajorDMR-12-28663	3
chr15	101886773	101887441	MajorDMR-12-28664	9
chr15	101899928	101900074	MajorDMR-12-28665	5
chr15	101914995	101915396	MajorDMR-12-28666	2
chr15	101932069	101932653	MajorDMR-12-28667	6
chr15	101981916	101982178	MajorDMR-12-28668	5
chr15	101986561	101986716	MajorDMR-12-28669	3
chr15	101991241	101991467	MajorDMR-12-28670	4
chr15	102009560	102010312	MajorDMR-12-28671	7
chr15	102015355	102015373	MajorDMR-12-28672	2
chr15	102028523	102029102	MajorDMR-12-28673	15
chr15	102030200	102030339	MajorDMR-12-28674	2
chr15	102032051	102032465	MajorDMR-12-28675	2
chr15	102036237	102036931	MajorDMR-12-28676	11
chr15	102040145	102040672	MajorDMR-12-28677	5
chr15	102041756	102041920	MajorDMR-12-28678	2
chr15	102084540	102084677	MajorDMR-12-28679	4
chr15	102085362	102085753	MajorDMR-12-28680	3
chr15	102118850	102118950	MajorDMR-12-28681	4
chr15	102139109	102139543	MajorDMR-12-28682	4
chr15	102140493	102140643	MajorDMR-12-28683	2
chr15	102147109	102147139	MajorDMR-12-28684	2
chr15	102150652	102150753	MajorDMR-12-28685	2
chr15	102156424	102156804	MajorDMR-12-28686	5
chr15	102193289	102193536	MajorDMR-12-28687	5
chr15	102216098	102217411	MajorDMR-12-28688	22
chr15	102343413	102343540	MajorDMR-12-28689	2
chr15	102385117	102385813	MajorDMR-12-28690	6
chr15	102445236	102445810	MajorDMR-12-28691	3
chr15	102496049	102496314	MajorDMR-12-28692	3
chr15	102520359	102521094	MajorDMR-12-28693	4
chr16	73102	73312	MajorDMR-12-28694	5
chr16	74964	75036	MajorDMR-12-28695	2
chr16	78182	78728	MajorDMR-12-28696	4
chr16	110778	111923	MajorDMR-12-28697	12
chr16	115820	115882	MajorDMR-12-28698	6
chr16	121928	122309	MajorDMR-12-28699	16
chr16	123169	123247	MajorDMR-12-28700	3
chr16	127448	127504	MajorDMR-12-28701	2
chr16	134054	134392	MajorDMR-12-28702	4
chr16	135102	135641	MajorDMR-12-28703	4
chr16	136628	136851	MajorDMR-12-28704	3
chr16	141647	141834	MajorDMR-12-28705	5
chr16	143486	143504	MajorDMR-12-28706	2
chr16	146955	147253	MajorDMR-12-28707	6
chr16	168011	168015	MajorDMR-12-28708	2
chr16	199501	199822	MajorDMR-12-28709	2
chr16	201388	201703	MajorDMR-12-28710	2
chr16	204948	205442	MajorDMR-12-28711	5
chr16	216961	217147	MajorDMR-12-28712	3
chr16	220177	220776	MajorDMR-12-28713	7
chr16	223398	223740	MajorDMR-12-28714	7
chr16	224433	225163	MajorDMR-12-28715	13
chr16	225777	225961	MajorDMR-12-28716	2
chr16	226753	227858	MajorDMR-12-28717	20
chr16	230203	230342	MajorDMR-12-28718	5
chr16	234180	234222	MajorDMR-12-28719	2
chr16	235003	235570	MajorDMR-12-28720	5
chr16	271834	272043	MajorDMR-12-28721	2
chr16	284149	284176	MajorDMR-12-28722	2
chr16	318409	318582	MajorDMR-12-28723	2
chr16	331726	331893	MajorDMR-12-28724	2
chr16	339098	339361	MajorDMR-12-28725	2
chr16	356797	356819	MajorDMR-12-28726	2
chr16	357807	357909	MajorDMR-12-28727	4
chr16	362571	363103	MajorDMR-12-28728	5
chr16	375035	375431	MajorDMR-12-28729	2
chr16	387624	387756	MajorDMR-12-28730	4
chr16	403441	403578	MajorDMR-12-28731	4
chr16	410176	410651	MajorDMR-12-28732	6
chr16	411618	412621	MajorDMR-12-28733	11
chr16	419860	420312	MajorDMR-12-28734	6
chr16	435336	435750	MajorDMR-12-28735	2
chr16	436806	437200	MajorDMR-12-28736	4
chr16	438129	438562	MajorDMR-12-28737	12
chr16	448059	448237	MajorDMR-12-28738	2
chr16	450841	451076	MajorDMR-12-28739	3
chr16	452413	452427	MajorDMR-12-28740	2
chr16	473817	473877	MajorDMR-12-28741	2
chr16	503845	504203	MajorDMR-12-28742	2
chr16	507184	507448	MajorDMR-12-28743	2
chr16	515855	516045	MajorDMR-12-28744	3
chr16	517436	518328	MajorDMR-12-28745	6
chr16	523984	524617	MajorDMR-12-28746	4
chr16	533032	533702	MajorDMR-12-28747	4
chr16	534373	534643	MajorDMR-12-28748	2
chr16	537721	537857	MajorDMR-12-28749	2
chr16	559182	559459	MajorDMR-12-28750	2
chr16	574411	574706	MajorDMR-12-28751	6
chr16	575417	576145	MajorDMR-12-28752	5
chr16	594743	594748	MajorDMR-12-28753	2
chr16	597307	597505	MajorDMR-12-28754	5
chr16	609596	609855	MajorDMR-12-28755	4
chr16	611079	611146	MajorDMR-12-28756	4
chr16	615653	616299	MajorDMR-12-28757	12
chr16	619058	619456	MajorDMR-12-28758	2
chr16	620945	621700	MajorDMR-12-28759	16
chr16	627043	627300	MajorDMR-12-28760	2
chr16	629058	629343	MajorDMR-12-28761	8
chr16	632832	633161	MajorDMR-12-28762	8
chr16	633867	636601	MajorDMR-12-28763	47
chr16	637719	638400	MajorDMR-12-28764	7
chr16	641614	643448	MajorDMR-12-28765	16
chr16	644841	645356	MajorDMR-12-28766	13
chr16	650729	651162	MajorDMR-12-28767	6
chr16	653768	654085	MajorDMR-12-28768	3
chr16	660938	661370	MajorDMR-12-28769	14
chr16	670469	672400	MajorDMR-12-28770	40
chr16	677663	677708	MajorDMR-12-28771	2
chr16	679272	681297	MajorDMR-12-28772	27
chr16	710810	711364	MajorDMR-12-28773	19
chr16	721444	721613	MajorDMR-12-28774	2
chr16	727032	727921	MajorDMR-12-28775	8
chr16	731234	731773	MajorDMR-12-28776	7
chr16	733511	733643	MajorDMR-12-28777	2
chr16	734662	735153	MajorDMR-12-28778	3
chr16	741451	742072	MajorDMR-12-28779	3
chr16	743216	745706	MajorDMR-12-28780	57
chr16	746486	746990	MajorDMR-12-28781	3
chr16	751286	751725	MajorDMR-12-28782	3
chr16	752528	753263	MajorDMR-12-28783	8
chr16	756936	757362	MajorDMR-12-28784	11
chr16	758289	758696	MajorDMR-12-28785	7
chr16	760370	762055	MajorDMR-12-28786	16
chr16	764394	764754	MajorDMR-12-28787	3
chr16	766294	767753	MajorDMR-12-28788	16
chr16	771725	772530	MajorDMR-12-28789	6
chr16	773150	773339	MajorDMR-12-28790	3
chr16	776074	776686	MajorDMR-12-28791	7
chr16	778731	779157	MajorDMR-12-28792	8
chr16	779795	779847	MajorDMR-12-28793	2
chr16	791565	791675	MajorDMR-12-28794	3
chr16	795941	796253	MajorDMR-12-28795	6
chr16	800903	802554	MajorDMR-12-28796	23
chr16	825541	825886	MajorDMR-12-28797	5
chr16	832827	833281	MajorDMR-12-28798	13
chr16	835152	835299	MajorDMR-12-28799	2
chr16	839163	839293	MajorDMR-12-28800	2
chr16	845415	845511	MajorDMR-12-28801	2
chr16	850027	851485	MajorDMR-12-28802	24
chr16	853829	854706	MajorDMR-12-28803	4
chr16	856878	857032	MajorDMR-12-28804	4
chr16	863129	863221	MajorDMR-12-28805	2
chr16	863950	864176	MajorDMR-12-28806	9
chr16	865181	865237	MajorDMR-12-28807	5
chr16	867461	867639	MajorDMR-12-28808	5
chr16	875019	875136	MajorDMR-12-28809	2
chr16	892140	892528	MajorDMR-12-28810	17
chr16	936394	936501	MajorDMR-12-28811	3
chr16	937288	937466	MajorDMR-12-28812	2
chr16	942083	942231	MajorDMR-12-28813	7
chr16	946395	946922	MajorDMR-12-28814	11
chr16	997580	1001558	MajorDMR-12-28815	85
chr16	1013706	1013991	MajorDMR-12-28816	3
chr16	1017402	1017438	MajorDMR-12-28817	2
chr16	1019594	1019918	MajorDMR-12-28818	4
chr16	1021337	1021461	MajorDMR-12-28819	5
chr16	1024363	1025033	MajorDMR-12-28820	7
chr16	1026485	1026671	MajorDMR-12-28821	2
chr16	1027330	1027669	MajorDMR-12-28822	10
chr16	1029712	1030631	MajorDMR-12-28823	26
chr16	1032635	1034712	MajorDMR-12-28824	37
chr16	1037572	1037608	MajorDMR-12-28825	2
chr16	1041519	1042225	MajorDMR-12-28826	6
chr16	1047404	1048328	MajorDMR-12-28827	22
chr16	1053580	1053594	MajorDMR-12-28828	2
chr16	1069071	1069164	MajorDMR-12-28829	2
chr16	1069672	1069839	MajorDMR-12-28830	6
chr16	1075821	1078323	MajorDMR-12-28831	85
chr16	1080045	1080715	MajorDMR-12-28832	7
chr16	1093816	1094448	MajorDMR-12-28833	23
chr16	1104642	1105325	MajorDMR-12-28834	11
chr16	1107478	1107630	MajorDMR-12-28835	3
chr16	1115627	1116086	MajorDMR-12-28836	34
chr16	1117148	1117163	MajorDMR-12-28837	2
chr16	1119761	1122048	MajorDMR-12-28838	33
chr16	1123661	1123868	MajorDMR-12-28839	4
chr16	1126379	1127211	MajorDMR-12-28840	8
chr16	1127817	1128015	MajorDMR-12-28841	3
chr16	1128628	1128866	MajorDMR-12-28842	8
chr16	1131270	1131635	MajorDMR-12-28843	16
chr16	1139489	1140309	MajorDMR-12-28844	21
chr16	1140916	1141405	MajorDMR-12-28845	2
chr16	1143351	1143928	MajorDMR-12-28846	3
chr16	1152142	1153879	MajorDMR-12-28847	24
chr16	1156267	1156926	MajorDMR-12-28848	5
chr16	1158679	1159210	MajorDMR-12-28849	21
chr16	1175852	1176321	MajorDMR-12-28850	5
chr16	1195322	1195678	MajorDMR-12-28851	3
chr16	1204193	1205536	MajorDMR-12-28852	35
chr16	1206720	1206808	MajorDMR-12-28853	3
chr16	1208311	1208937	MajorDMR-12-28854	13
chr16	1209453	1211209	MajorDMR-12-28855	78
chr16	1217170	1217779	MajorDMR-12-28856	28
chr16	1219939	1220512	MajorDMR-12-28857	5
chr16	1232180	1232640	MajorDMR-12-28858	4
chr16	1238555	1238768	MajorDMR-12-28859	6
chr16	1243133	1243289	MajorDMR-12-28860	4
chr16	1244035	1245405	MajorDMR-12-28861	11
chr16	1249155	1249350	MajorDMR-12-28862	4
chr16	1277604	1277613	MajorDMR-12-28863	2
chr16	1287108	1287115	MajorDMR-12-28864	2
chr16	1287840	1287907	MajorDMR-12-28865	2
chr16	1298449	1298527	MajorDMR-12-28866	2
chr16	1309160	1310094	MajorDMR-12-28867	11
chr16	1310904	1311690	MajorDMR-12-28868	24
chr16	1322167	1322399	MajorDMR-12-28869	4
chr16	1327320	1329003	MajorDMR-12-28870	21
chr16	1338806	1340506	MajorDMR-12-28871	32
chr16	1341337	1341441	MajorDMR-12-28872	4
chr16	1350451	1350616	MajorDMR-12-28873	2
chr16	1353473	1353708	MajorDMR-12-28874	3
chr16	1361574	1362120	MajorDMR-12-28875	4
chr16	1373235	1373850	MajorDMR-12-28876	24
chr16	1381601	1381814	MajorDMR-12-28877	5
chr16	1382546	1382619	MajorDMR-12-28878	2
chr16	1384249	1386810	MajorDMR-12-28879	40
chr16	1388032	1388910	MajorDMR-12-28880	5
chr16	1392572	1392670	MajorDMR-12-28881	3
chr16	1393710	1393767	MajorDMR-12-28882	2
chr16	1394343	1394404	MajorDMR-12-28883	2
chr16	1396323	1396338	MajorDMR-12-28884	2
chr16	1397437	1397816	MajorDMR-12-28885	2
chr16	1399354	1399644	MajorDMR-12-28886	2
chr16	1404929	1405468	MajorDMR-12-28887	3
chr16	1413118	1413624	MajorDMR-12-28888	12
chr16	1429841	1430104	MajorDMR-12-28889	6
chr16	1458756	1459013	MajorDMR-12-28890	3
chr16	1478599	1478773	MajorDMR-12-28891	3
chr16	1480715	1480940	MajorDMR-12-28892	2
chr16	1493676	1493838	MajorDMR-12-28893	2
chr16	1544122	1544980	MajorDMR-12-28894	8
chr16	1558722	1559138	MajorDMR-12-28895	2
chr16	1562286	1562716	MajorDMR-12-28896	11
chr16	1595393	1595854	MajorDMR-12-28897	8
chr16	1696466	1696481	MajorDMR-12-28898	2
chr16	1742004	1742302	MajorDMR-12-28899	8
chr16	1764238	1764735	MajorDMR-12-28900	4
chr16	1767776	1767795	MajorDMR-12-28901	2
chr16	1782343	1783229	MajorDMR-12-28902	7
chr16	1812682	1813141	MajorDMR-12-28903	5
chr16	1813850	1814097	MajorDMR-12-28904	3
chr16	1815099	1815308	MajorDMR-12-28905	9
chr16	1818345	1820727	MajorDMR-12-28906	23
chr16	1824176	1824243	MajorDMR-12-28907	2
chr16	1827131	1827405	MajorDMR-12-28908	2
chr16	1831473	1831644	MajorDMR-12-28909	2
chr16	1862790	1863152	MajorDMR-12-28910	15
chr16	1873855	1874308	MajorDMR-12-28911	5
chr16	1875820	1875921	MajorDMR-12-28912	2
chr16	1922576	1923201	MajorDMR-12-28913	4
chr16	1923985	1924259	MajorDMR-12-28914	2
chr16	1963838	1964002	MajorDMR-12-28915	7
chr16	1968817	1970024	MajorDMR-12-28916	35
chr16	1973666	1973889	MajorDMR-12-28917	6
chr16	1980164	1980456	MajorDMR-12-28918	4
chr16	1993833	1993872	MajorDMR-12-28919	2
chr16	2002940	2003032	MajorDMR-12-28920	5
chr16	2009154	2009185	MajorDMR-12-28921	2
chr16	2011036	2011890	MajorDMR-12-28922	6
chr16	2022882	2022929	MajorDMR-12-28923	2
chr16	2029451	2031482	MajorDMR-12-28924	14
chr16	2033294	2033414	MajorDMR-12-28925	2
chr16	2035114	2035226	MajorDMR-12-28926	3
chr16	2042717	2043016	MajorDMR-12-28927	4
chr16	2049513	2050237	MajorDMR-12-28928	21
chr16	2054668	2054684	MajorDMR-12-28929	2
chr16	2055439	2055985	MajorDMR-12-28930	25
chr16	2066706	2066775	MajorDMR-12-28931	3
chr16	2069602	2069812	MajorDMR-12-28932	9
chr16	2070673	2070900	MajorDMR-12-28933	4
chr16	2072762	2072780	MajorDMR-12-28934	2
chr16	2083478	2083804	MajorDMR-12-28935	12
chr16	2088440	2088520	MajorDMR-12-28936	3
chr16	2089734	2089770	MajorDMR-12-28937	3
chr16	2134954	2135074	MajorDMR-12-28938	3
chr16	2138085	2138600	MajorDMR-12-28939	3
chr16	2140373	2141470	MajorDMR-12-28940	17
chr16	2142114	2142358	MajorDMR-12-28941	2
chr16	2143770	2143956	MajorDMR-12-28942	6
chr16	2147165	2147445	MajorDMR-12-28943	3
chr16	2148663	2148957	MajorDMR-12-28944	4
chr16	2151518	2151815	MajorDMR-12-28945	3
chr16	2159505	2159558	MajorDMR-12-28946	2
chr16	2160715	2160895	MajorDMR-12-28947	2
chr16	2166714	2167036	MajorDMR-12-28948	6
chr16	2167625	2168668	MajorDMR-12-28949	19
chr16	2171692	2171877	MajorDMR-12-28950	3
chr16	2172652	2173942	MajorDMR-12-28951	9
chr16	2175600	2176101	MajorDMR-12-28952	7
chr16	2176961	2177795	MajorDMR-12-28953	25
chr16	2179417	2179425	MajorDMR-12-28954	3
chr16	2180622	2181058	MajorDMR-12-28955	2
chr16	2193186	2194321	MajorDMR-12-28956	20
chr16	2199808	2201022	MajorDMR-12-28957	9
chr16	2202855	2203522	MajorDMR-12-28958	5
chr16	2204510	2204590	MajorDMR-12-28959	3
chr16	2207264	2210676	MajorDMR-12-28960	38
chr16	2216865	2217123	MajorDMR-12-28961	3
chr16	2228576	2229419	MajorDMR-12-28962	19
chr16	2234173	2234380	MajorDMR-12-28963	2
chr16	2240223	2241985	MajorDMR-12-28964	16
chr16	2246650	2246671	MajorDMR-12-28965	6
chr16	2254747	2254836	MajorDMR-12-28966	2
chr16	2256715	2256910	MajorDMR-12-28967	3
chr16	2285843	2285970	MajorDMR-12-28968	2
chr16	2286716	2287464	MajorDMR-12-28969	8
chr16	2324289	2325260	MajorDMR-12-28970	8
chr16	2325859	2326054	MajorDMR-12-28971	2
chr16	2326760	2326959	MajorDMR-12-28972	2
chr16	2345356	2345759	MajorDMR-12-28973	2
chr16	2387800	2388167	MajorDMR-12-28974	10
chr16	2391236	2392207	MajorDMR-12-28975	17
chr16	2478586	2478699	MajorDMR-12-28976	3
chr16	2480218	2480388	MajorDMR-12-28977	2
chr16	2493717	2493773	MajorDMR-12-28978	2
chr16	2507580	2507651	MajorDMR-12-28979	2
chr16	2517363	2517554	MajorDMR-12-28980	2
chr16	2518735	2519594	MajorDMR-12-28981	7
chr16	2520920	2520981	MajorDMR-12-28982	3
chr16	2521670	2521963	MajorDMR-12-28983	18
chr16	2523438	2523569	MajorDMR-12-28984	5
chr16	2528461	2528928	MajorDMR-12-28985	4
chr16	2531434	2531704	MajorDMR-12-28986	2
chr16	2532312	2532551	MajorDMR-12-28987	5
chr16	2533466	2533752	MajorDMR-12-28988	4
chr16	2536750	2537556	MajorDMR-12-28989	5
chr16	2547445	2547689	MajorDMR-12-28990	3
chr16	2548709	2549343	MajorDMR-12-28991	7
chr16	2550712	2551398	MajorDMR-12-28992	3
chr16	2552616	2553149	MajorDMR-12-28993	4
chr16	2561248	2561634	MajorDMR-12-28994	2
chr16	2569947	2569965	MajorDMR-12-28995	2
chr16	2579615	2579718	MajorDMR-12-28996	3
chr16	2588931	2589120	MajorDMR-12-28997	4
chr16	2607216	2607409	MajorDMR-12-28998	6
chr16	2612633	2612682	MajorDMR-12-28999	2
chr16	2626285	2626377	MajorDMR-12-29000	3
chr16	2642923	2643799	MajorDMR-12-29001	6
chr16	2651193	2651449	MajorDMR-12-29002	5
chr16	2673815	2673907	MajorDMR-12-29003	3
chr16	2687517	2687561	MajorDMR-12-29004	3
chr16	2707448	2707517	MajorDMR-12-29005	3
chr16	2710820	2711316	MajorDMR-12-29006	3
chr16	2714212	2714651	MajorDMR-12-29007	2
chr16	2742133	2742247	MajorDMR-12-29008	2
chr16	2750266	2750453	MajorDMR-12-29009	5
chr16	2760951	2761277	MajorDMR-12-29010	9
chr16	2765055	2765970	MajorDMR-12-29011	14
chr16	2804379	2804398	MajorDMR-12-29012	3
chr16	2818921	2819804	MajorDMR-12-29013	5
chr16	2820538	2820943	MajorDMR-12-29014	2
chr16	2821998	2822073	MajorDMR-12-29015	3
chr16	2837604	2837887	MajorDMR-12-29016	5
chr16	2848594	2848612	MajorDMR-12-29017	2
chr16	2863768	2863920	MajorDMR-12-29018	4
chr16	2888739	2889207	MajorDMR-12-29019	16
chr16	2892337	2892770	MajorDMR-12-29020	3
chr16	2902879	2903362	MajorDMR-12-29021	2
chr16	2908714	2908802	MajorDMR-12-29022	2
chr16	2924572	2924699	MajorDMR-12-29023	2
chr16	2953869	2953976	MajorDMR-12-29024	2
chr16	2961155	2961254	MajorDMR-12-29025	2
chr16	2970307	2971449	MajorDMR-12-29026	5
chr16	2976962	2977055	MajorDMR-12-29027	3
chr16	3002849	3003018	MajorDMR-12-29028	9
chr16	3004218	3004580	MajorDMR-12-29029	8
chr16	3009329	3009346	MajorDMR-12-29030	2
chr16	3011174	3013609	MajorDMR-12-29031	40
chr16	3015802	3015934	MajorDMR-12-29032	2
chr16	3018446	3018851	MajorDMR-12-29033	7
chr16	3023928	3024201	MajorDMR-12-29034	3
chr16	3031398	3032035	MajorDMR-12-29035	5
chr16	3033143	3033514	MajorDMR-12-29036	7
chr16	3034198	3034514	MajorDMR-12-29037	2
chr16	3058168	3058184	MajorDMR-12-29038	2
chr16	3058853	3058985	MajorDMR-12-29039	2
chr16	3062170	3062976	MajorDMR-12-29040	15
chr16	3063679	3063715	MajorDMR-12-29041	2
chr16	3067665	3068008	MajorDMR-12-29042	5
chr16	3078796	3078858	MajorDMR-12-29043	2
chr16	3079883	3079947	MajorDMR-12-29044	3
chr16	3081489	3082124	MajorDMR-12-29045	3
chr16	3142553	3142966	MajorDMR-12-29046	5
chr16	3147673	3150073	MajorDMR-12-29047	18
chr16	3152135	3152508	MajorDMR-12-29048	3
chr16	3155752	3156086	MajorDMR-12-29049	2
chr16	3163790	3164174	MajorDMR-12-29050	2
chr16	3173140	3173606	MajorDMR-12-29051	4
chr16	3177968	3177982	MajorDMR-12-29052	2
chr16	3178900	3179496	MajorDMR-12-29053	6
chr16	3199672	3199706	MajorDMR-12-29054	2
chr16	3203043	3203124	MajorDMR-12-29055	4
chr16	3207217	3207315	MajorDMR-12-29056	2
chr16	3209984	3210356	MajorDMR-12-29057	11
chr16	3221307	3221729	MajorDMR-12-29058	9
chr16	3222450	3222760	MajorDMR-12-29059	4
chr16	3223658	3224309	MajorDMR-12-29060	5
chr16	3225360	3225860	MajorDMR-12-29061	6
chr16	3230578	3230766	MajorDMR-12-29062	5
chr16	3231859	3232711	MajorDMR-12-29063	6
chr16	3239390	3242963	MajorDMR-12-29064	63
chr16	3248200	3248320	MajorDMR-12-29065	3
chr16	3257930	3258170	MajorDMR-12-29066	2
chr16	3288892	3288971	MajorDMR-12-29067	2
chr16	3304625	3304663	MajorDMR-12-29068	3
chr16	3309100	3309323	MajorDMR-12-29069	3
chr16	3313527	3313753	MajorDMR-12-29070	4
chr16	3316848	3317158	MajorDMR-12-29071	2
chr16	3332149	3332203	MajorDMR-12-29072	4
chr16	3345275	3345562	MajorDMR-12-29073	8
chr16	3354473	3354880	MajorDMR-12-29074	2
chr16	3464098	3464108	MajorDMR-12-29075	2
chr16	3510975	3511033	MajorDMR-12-29076	2
chr16	3516070	3516713	MajorDMR-12-29077	10
chr16	3550240	3550618	MajorDMR-12-29078	4
chr16	3570868	3571034	MajorDMR-12-29079	3
chr16	3627357	3627541	MajorDMR-12-29080	2
chr16	3628917	3629228	MajorDMR-12-29081	4
chr16	3656599	3656965	MajorDMR-12-29082	4
chr16	3660539	3660644	MajorDMR-12-29083	4
chr16	3702235	3702257	MajorDMR-12-29084	3
chr16	3773100	3773826	MajorDMR-12-29085	4
chr16	3777503	3777616	MajorDMR-12-29086	2
chr16	3824245	3824255	MajorDMR-12-29087	2
chr16	3824877	3824986	MajorDMR-12-29088	3
chr16	3843431	3843552	MajorDMR-12-29089	2
chr16	3869866	3870331	MajorDMR-12-29090	3
chr16	3872261	3872601	MajorDMR-12-29091	2
chr16	3874568	3874849	MajorDMR-12-29092	9
chr16	3879290	3879343	MajorDMR-12-29093	3
chr16	3923059	3923463	MajorDMR-12-29094	5
chr16	3925273	3925952	MajorDMR-12-29095	4
chr16	3988715	3988799	MajorDMR-12-29096	2
chr16	4001727	4002371	MajorDMR-12-29097	8
chr16	4006741	4007322	MajorDMR-12-29098	4
chr16	4010537	4010707	MajorDMR-12-29099	3
chr16	4012844	4013452	MajorDMR-12-29100	8
chr16	4030170	4030258	MajorDMR-12-29101	3
chr16	4032992	4033658	MajorDMR-12-29102	19
chr16	4049307	4049594	MajorDMR-12-29103	7
chr16	4102924	4103084	MajorDMR-12-29104	2
chr16	4131029	4132253	MajorDMR-12-29105	19
chr16	4140360	4140622	MajorDMR-12-29106	10
chr16	4162067	4162077	MajorDMR-12-29107	2
chr16	4164924	4165104	MajorDMR-12-29108	3
chr16	4166913	4167264	MajorDMR-12-29109	4
chr16	4234566	4234709	MajorDMR-12-29110	3
chr16	4299597	4299989	MajorDMR-12-29111	2
chr16	4324438	4324452	MajorDMR-12-29112	3
chr16	4338255	4338750	MajorDMR-12-29113	9
chr16	4349329	4349376	MajorDMR-12-29114	2
chr16	4354133	4354327	MajorDMR-12-29115	2
chr16	4367877	4367915	MajorDMR-12-29116	2
chr16	4369562	4369645	MajorDMR-12-29117	2
chr16	4382554	4382732	MajorDMR-12-29118	6
chr16	4389419	4389457	MajorDMR-12-29119	2
chr16	4389966	4390246	MajorDMR-12-29120	3
chr16	4397894	4398325	MajorDMR-12-29121	2
chr16	4409203	4409391	MajorDMR-12-29122	3
chr16	4412651	4413215	MajorDMR-12-29123	11
chr16	4414985	4415410	MajorDMR-12-29124	2
chr16	4420956	4421487	MajorDMR-12-29125	5
chr16	4422385	4422798	MajorDMR-12-29126	10
chr16	4423314	4424968	MajorDMR-12-29127	40
chr16	4426169	4428366	MajorDMR-12-29128	31
chr16	4429643	4430396	MajorDMR-12-29129	4
chr16	4432997	4433157	MajorDMR-12-29130	2
chr16	4434599	4436047	MajorDMR-12-29131	16
chr16	4439470	4439762	MajorDMR-12-29132	3
chr16	4442744	4443527	MajorDMR-12-29133	9
chr16	4452526	4453006	MajorDMR-12-29134	5
chr16	4454485	4454767	MajorDMR-12-29135	5
chr16	4461777	4462447	MajorDMR-12-29136	5
chr16	4467142	4467622	MajorDMR-12-29137	3
chr16	4501014	4501053	MajorDMR-12-29138	2
chr16	4524051	4524517	MajorDMR-12-29139	3
chr16	4525863	4525987	MajorDMR-12-29140	2
chr16	4537875	4538049	MajorDMR-12-29141	2
chr16	4551083	4551392	MajorDMR-12-29142	2
chr16	4564483	4564842	MajorDMR-12-29143	5
chr16	4575794	4576136	MajorDMR-12-29144	7
chr16	4587317	4587580	MajorDMR-12-29145	4
chr16	4598765	4599082	MajorDMR-12-29146	2
chr16	4601926	4603785	MajorDMR-12-29147	12
chr16	4635684	4635911	MajorDMR-12-29148	2
chr16	4665188	4665409	MajorDMR-12-29149	2
chr16	4665989	4666048	MajorDMR-12-29150	2
chr16	4684976	4685043	MajorDMR-12-29151	2
chr16	4687534	4687772	MajorDMR-12-29152	10
chr16	4695171	4695653	MajorDMR-12-29153	2
chr16	4700639	4701003	MajorDMR-12-29154	2
chr16	4710196	4710967	MajorDMR-12-29155	23
chr16	4711506	4712148	MajorDMR-12-29156	9
chr16	4713188	4714478	MajorDMR-12-29157	10
chr16	4723748	4723948	MajorDMR-12-29158	9
chr16	4729415	4730433	MajorDMR-12-29159	14
chr16	4731317	4731596	MajorDMR-12-29160	5
chr16	4732853	4733160	MajorDMR-12-29161	9
chr16	4735421	4735645	MajorDMR-12-29162	6
chr16	4741139	4741147	MajorDMR-12-29163	2
chr16	4745166	4745289	MajorDMR-12-29164	3
chr16	4745831	4746682	MajorDMR-12-29165	6
chr16	4756299	4757408	MajorDMR-12-29166	15
chr16	4796742	4798382	MajorDMR-12-29167	17
chr16	4817795	4818298	MajorDMR-12-29168	6
chr16	4824770	4825011	MajorDMR-12-29169	2
chr16	4845573	4845627	MajorDMR-12-29170	2
chr16	4850438	4851574	MajorDMR-12-29171	11
chr16	4854789	4855172	MajorDMR-12-29172	7
chr16	4864670	4865037	MajorDMR-12-29173	2
chr16	4875326	4875409	MajorDMR-12-29174	2
chr16	4877249	4877310	MajorDMR-12-29175	2
chr16	4895662	4896324	MajorDMR-12-29176	5
chr16	4918806	4919614	MajorDMR-12-29177	6
chr16	4920522	4920713	MajorDMR-12-29178	7
chr16	4931650	4932965	MajorDMR-12-29179	10
chr16	4938851	4938897	MajorDMR-12-29180	3
chr16	4962319	4962470	MajorDMR-12-29181	3
chr16	4972848	4972902	MajorDMR-12-29182	2
chr16	4985295	4985419	MajorDMR-12-29183	2
chr16	4986075	4986286	MajorDMR-12-29184	6
chr16	4987365	4987605	MajorDMR-12-29185	10
chr16	4991229	4991565	MajorDMR-12-29186	2
chr16	4993542	4993815	MajorDMR-12-29187	5
chr16	4994867	4995111	MajorDMR-12-29188	4
chr16	5007335	5007554	MajorDMR-12-29189	8
chr16	5008687	5009076	MajorDMR-12-29190	6
chr16	5009797	5010004	MajorDMR-12-29191	2
chr16	5010646	5011080	MajorDMR-12-29192	6
chr16	5012852	5013041	MajorDMR-12-29193	5
chr16	5014011	5014135	MajorDMR-12-29194	2
chr16	5017242	5017563	MajorDMR-12-29195	2
chr16	5019031	5019226	MajorDMR-12-29196	3
chr16	5020146	5020706	MajorDMR-12-29197	5
chr16	5030749	5031365	MajorDMR-12-29198	4
chr16	5034476	5034649	MajorDMR-12-29199	2
chr16	5037417	5038085	MajorDMR-12-29200	7
chr16	5044921	5045651	MajorDMR-12-29201	14
chr16	5050759	5051019	MajorDMR-12-29202	2
chr16	5052213	5052538	MajorDMR-12-29203	4
chr16	5055301	5056418	MajorDMR-12-29204	8
chr16	5056958	5058034	MajorDMR-12-29205	14
chr16	5065637	5065731	MajorDMR-12-29206	2
chr16	5068906	5069137	MajorDMR-12-29207	9
chr16	5070382	5070899	MajorDMR-12-29208	8
chr16	5074704	5076182	MajorDMR-12-29209	15
chr16	5079902	5079907	MajorDMR-12-29210	2
chr16	5085470	5087107	MajorDMR-12-29211	12
chr16	5092855	5092974	MajorDMR-12-29212	2
chr16	5121484	5121507	MajorDMR-12-29213	3
chr16	5122869	5123369	MajorDMR-12-29214	2
chr16	5125799	5125862	MajorDMR-12-29215	3
chr16	5128979	5128996	MajorDMR-12-29216	2
chr16	5142287	5142628	MajorDMR-12-29217	2
chr16	5144919	5145753	MajorDMR-12-29218	6
chr16	5167038	5167123	MajorDMR-12-29219	2
chr16	5173022	5173261	MajorDMR-12-29220	2
chr16	5265960	5266296	MajorDMR-12-29221	2
chr16	5275452	5276314	MajorDMR-12-29222	4
chr16	5290625	5290667	MajorDMR-12-29223	2
chr16	5302966	5303051	MajorDMR-12-29224	2
chr16	5498338	5498922	MajorDMR-12-29225	3
chr16	5527807	5528378	MajorDMR-12-29226	10
chr16	5530175	5530896	MajorDMR-12-29227	3
chr16	5554085	5554601	MajorDMR-12-29228	8
chr16	5556324	5556387	MajorDMR-12-29229	3
chr16	5573953	5573969	MajorDMR-12-29230	2
chr16	5640264	5640637	MajorDMR-12-29231	6
chr16	5645770	5645848	MajorDMR-12-29232	2
chr16	5654798	5655306	MajorDMR-12-29233	6
chr16	5667392	5668370	MajorDMR-12-29234	4
chr16	5689724	5690014	MajorDMR-12-29235	4
chr16	5725571	5725654	MajorDMR-12-29236	4
chr16	5743064	5743114	MajorDMR-12-29237	2
chr16	5803426	5803589	MajorDMR-12-29238	6
chr16	5808227	5808726	MajorDMR-12-29239	5
chr16	5817815	5818712	MajorDMR-12-29240	8
chr16	5820715	5821007	MajorDMR-12-29241	2
chr16	5887134	5887472	MajorDMR-12-29242	5
chr16	5891894	5892324	MajorDMR-12-29243	8
chr16	5894182	5894453	MajorDMR-12-29244	3
chr16	5895054	5895275	MajorDMR-12-29245	2
chr16	5908396	5908843	MajorDMR-12-29246	5
chr16	5935687	5935914	MajorDMR-12-29247	4
chr16	5945506	5945991	MajorDMR-12-29248	2
chr16	5972581	5973592	MajorDMR-12-29249	7
chr16	6067814	6067945	MajorDMR-12-29250	2
chr16	6068581	6068836	MajorDMR-12-29251	2
chr16	6071629	6071971	MajorDMR-12-29252	3
chr16	6084679	6084771	MajorDMR-12-29253	2
chr16	6089442	6089465	MajorDMR-12-29254	2
chr16	6110160	6110674	MajorDMR-12-29255	3
chr16	6155301	6155352	MajorDMR-12-29256	2
chr16	6164740	6164909	MajorDMR-12-29257	2
chr16	6181610	6182400	MajorDMR-12-29258	11
chr16	6183084	6183350	MajorDMR-12-29259	3
chr16	6240733	6241183	MajorDMR-12-29260	4
chr16	6242933	6243299	MajorDMR-12-29261	5
chr16	6302520	6302859	MajorDMR-12-29262	3
chr16	6329951	6329986	MajorDMR-12-29263	2
chr16	6330616	6330822	MajorDMR-12-29264	6
chr16	6331404	6331635	MajorDMR-12-29265	4
chr16	6335518	6335647	MajorDMR-12-29266	2
chr16	6347793	6347849	MajorDMR-12-29267	2
chr16	6351514	6351582	MajorDMR-12-29268	2
chr16	6368285	6368328	MajorDMR-12-29269	2
chr16	6415993	6416068	MajorDMR-12-29270	2
chr16	6424544	6425544	MajorDMR-12-29271	8
chr16	6427793	6429014	MajorDMR-12-29272	6
chr16	6432975	6433145	MajorDMR-12-29273	3
chr16	6484386	6484448	MajorDMR-12-29274	2
chr16	6497072	6497915	MajorDMR-12-29275	4
chr16	6511204	6511407	MajorDMR-12-29276	2
chr16	6534355	6534702	MajorDMR-12-29277	3
chr16	6535227	6535746	MajorDMR-12-29278	5
chr16	6537943	6538415	MajorDMR-12-29279	2
chr16	6567241	6567813	MajorDMR-12-29280	6
chr16	6586298	6586541	MajorDMR-12-29281	2
chr16	6604408	6604424	MajorDMR-12-29282	2
chr16	6622096	6622381	MajorDMR-12-29283	2
chr16	6623944	6624178	MajorDMR-12-29284	7
chr16	6634836	6634924	MajorDMR-12-29285	2
chr16	6636690	6636763	MajorDMR-12-29286	3
chr16	6665753	6665925	MajorDMR-12-29287	7
chr16	6676379	6676480	MajorDMR-12-29288	2
chr16	6695924	6696538	MajorDMR-12-29289	8
chr16	6708571	6708974	MajorDMR-12-29290	2
chr16	6714682	6715130	MajorDMR-12-29291	6
chr16	6732213	6732374	MajorDMR-12-29292	2
chr16	6776435	6776469	MajorDMR-12-29293	2
chr16	6782303	6782310	MajorDMR-12-29294	2
chr16	6825748	6825974	MajorDMR-12-29295	5
chr16	6853358	6853430	MajorDMR-12-29296	2
chr16	6886165	6886211	MajorDMR-12-29297	3
chr16	6933538	6934248	MajorDMR-12-29298	10
chr16	6948300	6948693	MajorDMR-12-29299	5
chr16	6972316	6973050	MajorDMR-12-29300	7
chr16	6997382	6997725	MajorDMR-12-29301	6
chr16	7010943	7011164	MajorDMR-12-29302	2
chr16	7067165	7068038	MajorDMR-12-29303	19
chr16	7166630	7166715	MajorDMR-12-29304	2
chr16	7184636	7184957	MajorDMR-12-29305	3
chr16	7190838	7191239	MajorDMR-12-29306	3
chr16	7194512	7195196	MajorDMR-12-29307	3
chr16	7233966	7234188	MajorDMR-12-29308	2
chr16	7253991	7254120	MajorDMR-12-29309	3
chr16	7258338	7258452	MajorDMR-12-29310	2
chr16	7269341	7269397	MajorDMR-12-29311	2
chr16	7296463	7296804	MajorDMR-12-29312	2
chr16	7318189	7318406	MajorDMR-12-29313	2
chr16	7326713	7326750	MajorDMR-12-29314	2
chr16	7349362	7349487	MajorDMR-12-29315	2
chr16	7354599	7354724	MajorDMR-12-29316	5
chr16	7363502	7364037	MajorDMR-12-29317	3
chr16	7382795	7382839	MajorDMR-12-29318	3
chr16	7414181	7414269	MajorDMR-12-29319	3
chr16	7416257	7416314	MajorDMR-12-29320	2
chr16	7416961	7417408	MajorDMR-12-29321	2
chr16	7419250	7419384	MajorDMR-12-29322	2
chr16	7441798	7441944	MajorDMR-12-29323	2
chr16	7471907	7472293	MajorDMR-12-29324	5
chr16	7475353	7475371	MajorDMR-12-29325	2
chr16	7476023	7476281	MajorDMR-12-29326	3
chr16	7531967	7532740	MajorDMR-12-29327	12
chr16	7559144	7559362	MajorDMR-12-29328	2
chr16	7560149	7561333	MajorDMR-12-29329	5
chr16	7566909	7567141	MajorDMR-12-29330	3
chr16	7587686	7588068	MajorDMR-12-29331	2
chr16	7597914	7598165	MajorDMR-12-29332	3
chr16	7628579	7629030	MajorDMR-12-29333	3
chr16	7696573	7696873	MajorDMR-12-29334	2
chr16	7766622	7766941	MajorDMR-12-29335	3
chr16	7781138	7781625	MajorDMR-12-29336	7
chr16	7794511	7795825	MajorDMR-12-29337	13
chr16	7897212	7897494	MajorDMR-12-29338	4
chr16	7916323	7916444	MajorDMR-12-29339	3
chr16	7968820	7969217	MajorDMR-12-29340	4
chr16	7991781	7991968	MajorDMR-12-29341	3
chr16	8029507	8029922	MajorDMR-12-29342	10
chr16	8045885	8045913	MajorDMR-12-29343	2
chr16	8069988	8070427	MajorDMR-12-29344	3
chr16	8120769	8120817	MajorDMR-12-29345	2
chr16	8137943	8138300	MajorDMR-12-29346	5
chr16	8223498	8223638	MajorDMR-12-29347	2
chr16	8308732	8309400	MajorDMR-12-29348	5
chr16	8376403	8376560	MajorDMR-12-29349	2
chr16	8405696	8406029	MajorDMR-12-29350	3
chr16	8420745	8421150	MajorDMR-12-29351	3
chr16	8423765	8424272	MajorDMR-12-29352	4
chr16	8424834	8424889	MajorDMR-12-29353	2
chr16	8429400	8429480	MajorDMR-12-29354	2
chr16	8457431	8457505	MajorDMR-12-29355	2
chr16	8480980	8481577	MajorDMR-12-29356	7
chr16	8543758	8544043	MajorDMR-12-29357	4
chr16	8596810	8597320	MajorDMR-12-29358	5
chr16	8615480	8615885	MajorDMR-12-29359	3
chr16	8623193	8623229	MajorDMR-12-29360	2
chr16	8632036	8632426	MajorDMR-12-29361	2
chr16	8750015	8750023	MajorDMR-12-29362	2
chr16	8755154	8755182	MajorDMR-12-29363	2
chr16	8806288	8806303	MajorDMR-12-29364	2
chr16	8824238	8824252	MajorDMR-12-29365	2
chr16	8900515	8900979	MajorDMR-12-29366	3
chr16	8937393	8937446	MajorDMR-12-29367	3
chr16	8958564	8958608	MajorDMR-12-29368	2
chr16	8960269	8961915	MajorDMR-12-29369	25
chr16	8963511	8963750	MajorDMR-12-29370	6
chr16	8973992	8974442	MajorDMR-12-29371	10
chr16	8979730	8980483	MajorDMR-12-29372	11
chr16	8982183	8982930	MajorDMR-12-29373	4
chr16	8985425	8986150	MajorDMR-12-29374	13
chr16	8989380	8989733	MajorDMR-12-29375	5
chr16	8999166	8999258	MajorDMR-12-29376	4
chr16	9031781	9032563	MajorDMR-12-29377	6
chr16	9037896	9038172	MajorDMR-12-29378	3
chr16	9040580	9040631	MajorDMR-12-29379	3
chr16	9058359	9058366	MajorDMR-12-29380	2
chr16	9088412	9088749	MajorDMR-12-29381	3
chr16	9102497	9103103	MajorDMR-12-29382	10
chr16	9107008	9107412	MajorDMR-12-29383	20
chr16	9129913	9130105	MajorDMR-12-29384	4
chr16	9136538	9137318	MajorDMR-12-29385	6
chr16	9142121	9142266	MajorDMR-12-29386	3
chr16	9147033	9147216	MajorDMR-12-29387	2
chr16	9155391	9155529	MajorDMR-12-29388	2
chr16	9183995	9184195	MajorDMR-12-29389	6
chr16	9218859	9219323	MajorDMR-12-29390	6
chr16	9230667	9231165	MajorDMR-12-29391	6
chr16	9232703	9232887	MajorDMR-12-29392	3
chr16	9246533	9246639	MajorDMR-12-29393	2
chr16	9248261	9249198	MajorDMR-12-29394	31
chr16	9254344	9254596	MajorDMR-12-29395	4
chr16	9313612	9314311	MajorDMR-12-29396	10
chr16	9350143	9350203	MajorDMR-12-29397	3
chr16	9352461	9353616	MajorDMR-12-29398	10
chr16	9365656	9365837	MajorDMR-12-29399	3
chr16	9402227	9403351	MajorDMR-12-29400	7
chr16	9413345	9413385	MajorDMR-12-29401	3
chr16	9421192	9422844	MajorDMR-12-29402	16
chr16	9423992	9424135	MajorDMR-12-29403	5
chr16	9425064	9425161	MajorDMR-12-29404	2
chr16	9434203	9434968	MajorDMR-12-29405	12
chr16	9437095	9437438	MajorDMR-12-29406	4
chr16	9466874	9467144	MajorDMR-12-29407	5
chr16	9479980	9480049	MajorDMR-12-29408	2
chr16	9486806	9487094	MajorDMR-12-29409	8
chr16	9487609	9487837	MajorDMR-12-29410	8
chr16	9496293	9496756	MajorDMR-12-29411	5
chr16	9500627	9500648	MajorDMR-12-29412	2
chr16	9502219	9502904	MajorDMR-12-29413	9
chr16	9503724	9504065	MajorDMR-12-29414	2
chr16	9509447	9509484	MajorDMR-12-29415	2
chr16	9516613	9516723	MajorDMR-12-29416	5
chr16	9518858	9519272	MajorDMR-12-29417	2
chr16	9572966	9573450	MajorDMR-12-29418	3
chr16	9575758	9575938	MajorDMR-12-29419	6
chr16	9576454	9576612	MajorDMR-12-29420	3
chr16	9578509	9578950	MajorDMR-12-29421	2
chr16	9583814	9584883	MajorDMR-12-29422	11
chr16	9716268	9716810	MajorDMR-12-29423	5
chr16	9737651	9737719	MajorDMR-12-29424	2
chr16	9742052	9742205	MajorDMR-12-29425	2
chr16	9760756	9761158	MajorDMR-12-29426	5
chr16	9773269	9773376	MajorDMR-12-29427	3
chr16	9814387	9815266	MajorDMR-12-29428	5
chr16	9845942	9846213	MajorDMR-12-29429	2
chr16	9848607	9849174	MajorDMR-12-29430	3
chr16	9852975	9853557	MajorDMR-12-29431	5
chr16	9855913	9856045	MajorDMR-12-29432	4
chr16	9860893	9861087	MajorDMR-12-29433	4
chr16	9862423	9862465	MajorDMR-12-29434	2
chr16	9863483	9863545	MajorDMR-12-29435	2
chr16	9866677	9867017	MajorDMR-12-29436	2
chr16	9869052	9869206	MajorDMR-12-29437	2
chr16	9879975	9880248	MajorDMR-12-29438	2
chr16	9890559	9891191	MajorDMR-12-29439	3
chr16	9893174	9893521	MajorDMR-12-29440	5
chr16	9894176	9894485	MajorDMR-12-29441	5
chr16	9895060	9895187	MajorDMR-12-29442	4
chr16	9906884	9907153	MajorDMR-12-29443	3
chr16	9909878	9910451	MajorDMR-12-29444	6
chr16	9913057	9913196	MajorDMR-12-29445	2
chr16	9913906	9915320	MajorDMR-12-29446	10
chr16	9917350	9918331	MajorDMR-12-29447	5
chr16	9918837	9919207	MajorDMR-12-29448	2
chr16	9923177	9924772	MajorDMR-12-29449	12
chr16	9930079	9930474	MajorDMR-12-29450	4
chr16	9936784	9937021	MajorDMR-12-29451	3
chr16	9938296	9939364	MajorDMR-12-29452	10
chr16	9943685	9943909	MajorDMR-12-29453	4
chr16	9944850	9945268	MajorDMR-12-29454	4
chr16	9948470	9948847	MajorDMR-12-29455	3
chr16	9953199	9954097	MajorDMR-12-29456	9
chr16	9954659	9955160	MajorDMR-12-29457	2
chr16	9958826	9959033	MajorDMR-12-29458	2
chr16	9967754	9969020	MajorDMR-12-29459	11
chr16	9973021	9973425	MajorDMR-12-29460	2
chr16	9984710	9984760	MajorDMR-12-29461	2
chr16	9991352	9991830	MajorDMR-12-29462	2
chr16	9992447	9992494	MajorDMR-12-29463	2
chr16	9999372	9999740	MajorDMR-12-29464	3
chr16	10001375	10001901	MajorDMR-12-29465	5
chr16	10002603	10002704	MajorDMR-12-29466	5
chr16	10004418	10004431	MajorDMR-12-29467	2
chr16	10007403	10008519	MajorDMR-12-29468	7
chr16	10011634	10011856	MajorDMR-12-29469	4
chr16	10022350	10023090	MajorDMR-12-29470	4
chr16	10023654	10023886	MajorDMR-12-29471	4
chr16	10028808	10028889	MajorDMR-12-29472	2
chr16	10031151	10031388	MajorDMR-12-29473	2
chr16	10032807	10033649	MajorDMR-12-29474	8
chr16	10036901	10037158	MajorDMR-12-29475	4
chr16	10038008	10038719	MajorDMR-12-29476	4
chr16	10047540	10048740	MajorDMR-12-29477	10
chr16	10052355	10052402	MajorDMR-12-29478	2
chr16	10058760	10059391	MajorDMR-12-29479	6
chr16	10060107	10060874	MajorDMR-12-29480	3
chr16	10064457	10064680	MajorDMR-12-29481	2
chr16	10068047	10068498	MajorDMR-12-29482	2
chr16	10069413	10069431	MajorDMR-12-29483	2
chr16	10070289	10071488	MajorDMR-12-29484	9
chr16	10072628	10072703	MajorDMR-12-29485	4
chr16	10081803	10082142	MajorDMR-12-29486	2
chr16	10085948	10086463	MajorDMR-12-29487	6
chr16	10090212	10090336	MajorDMR-12-29488	3
chr16	10092127	10092141	MajorDMR-12-29489	2
chr16	10097331	10097771	MajorDMR-12-29490	4
chr16	10103709	10103920	MajorDMR-12-29491	5
chr16	10111925	10112944	MajorDMR-12-29492	11
chr16	10113446	10113826	MajorDMR-12-29493	2
chr16	10116656	10117100	MajorDMR-12-29494	2
chr16	10118586	10119086	MajorDMR-12-29495	2
chr16	10121207	10122313	MajorDMR-12-29496	12
chr16	10124942	10125522	MajorDMR-12-29497	7
chr16	10127001	10127955	MajorDMR-12-29498	8
chr16	10130383	10130497	MajorDMR-12-29499	2
chr16	10131141	10131273	MajorDMR-12-29500	2
chr16	10134747	10134784	MajorDMR-12-29501	2
chr16	10139002	10139524	MajorDMR-12-29502	7
chr16	10140689	10140731	MajorDMR-12-29503	2
chr16	10142778	10142882	MajorDMR-12-29504	3
chr16	10145477	10145582	MajorDMR-12-29505	3
chr16	10147358	10147615	MajorDMR-12-29506	3
chr16	10151528	10151928	MajorDMR-12-29507	3
chr16	10158743	10159238	MajorDMR-12-29508	4
chr16	10159984	10160194	MajorDMR-12-29509	5
chr16	10160857	10161454	MajorDMR-12-29510	6
chr16	10161995	10162175	MajorDMR-12-29511	2
chr16	10163261	10163711	MajorDMR-12-29512	4
chr16	10164441	10164484	MajorDMR-12-29513	2
chr16	10172515	10172744	MajorDMR-12-29514	4
chr16	10173715	10173849	MajorDMR-12-29515	2
chr16	10174767	10175188	MajorDMR-12-29516	2
chr16	10187461	10187988	MajorDMR-12-29517	4
chr16	10190816	10191232	MajorDMR-12-29518	6
chr16	10193446	10194729	MajorDMR-12-29519	12
chr16	10195299	10195930	MajorDMR-12-29520	4
chr16	10198419	10199091	MajorDMR-12-29521	5
chr16	10204558	10204882	MajorDMR-12-29522	4
chr16	10207865	10209029	MajorDMR-12-29523	10
chr16	10214821	10215934	MajorDMR-12-29524	9
chr16	10216618	10216624	MajorDMR-12-29525	2
chr16	10217141	10218034	MajorDMR-12-29526	11
chr16	10220332	10220869	MajorDMR-12-29527	6
chr16	10224581	10225252	MajorDMR-12-29528	7
chr16	10228787	10229278	MajorDMR-12-29529	4
chr16	10230628	10230940	MajorDMR-12-29530	2
chr16	10232356	10233112	MajorDMR-12-29531	9
chr16	10239328	10239635	MajorDMR-12-29532	3
chr16	10240573	10241123	MajorDMR-12-29533	6
chr16	10242117	10243426	MajorDMR-12-29534	7
chr16	10244493	10245034	MajorDMR-12-29535	4
chr16	10247913	10248129	MajorDMR-12-29536	7
chr16	10249427	10250371	MajorDMR-12-29537	5
chr16	10251333	10252023	MajorDMR-12-29538	5
chr16	10254255	10254957	MajorDMR-12-29539	8
chr16	10256668	10257419	MajorDMR-12-29540	9
chr16	10259888	10260614	MajorDMR-12-29541	4
chr16	10263100	10263126	MajorDMR-12-29542	2
chr16	10265155	10265357	MajorDMR-12-29543	4
chr16	10266863	10268172	MajorDMR-12-29544	17
chr16	10269053	10269817	MajorDMR-12-29545	8
chr16	10270835	10270971	MajorDMR-12-29546	3
chr16	10271724	10272022	MajorDMR-12-29547	6
chr16	10272580	10274428	MajorDMR-12-29548	58
chr16	10277495	10278079	MajorDMR-12-29549	7
chr16	10303971	10304045	MajorDMR-12-29550	2
chr16	10304986	10305004	MajorDMR-12-29551	2
chr16	10312085	10312114	MajorDMR-12-29552	2
chr16	10316052	10316190	MajorDMR-12-29553	3
chr16	10318886	10318908	MajorDMR-12-29554	3
chr16	10320122	10320341	MajorDMR-12-29555	3
chr16	10322859	10322946	MajorDMR-12-29556	2
chr16	10333420	10333659	MajorDMR-12-29557	4
chr16	10335670	10336402	MajorDMR-12-29558	6
chr16	10338766	10339219	MajorDMR-12-29559	7
chr16	10343985	10344311	MajorDMR-12-29560	2
chr16	10412656	10412868	MajorDMR-12-29561	2
chr16	10432284	10432562	MajorDMR-12-29562	2
chr16	10480273	10481206	MajorDMR-12-29563	7
chr16	10596513	10596572	MajorDMR-12-29564	2
chr16	10603815	10604301	MajorDMR-12-29565	2
chr16	10608586	10609079	MajorDMR-12-29566	2
chr16	10615639	10615887	MajorDMR-12-29567	3
chr16	10671676	10671953	MajorDMR-12-29568	2
chr16	10673773	10674063	MajorDMR-12-29569	9
chr16	10702668	10703152	MajorDMR-12-29570	7
chr16	10710948	10711038	MajorDMR-12-29571	2
chr16	10712760	10713591	MajorDMR-12-29572	18
chr16	10769270	10769326	MajorDMR-12-29573	3
chr16	10801729	10801767	MajorDMR-12-29574	2
chr16	10821813	10822183	MajorDMR-12-29575	3
chr16	10823285	10823379	MajorDMR-12-29576	2
chr16	10831483	10831779	MajorDMR-12-29577	2
chr16	10912079	10912100	MajorDMR-12-29578	2
chr16	10912901	10913020	MajorDMR-12-29579	2
chr16	10922561	10923214	MajorDMR-12-29580	17
chr16	10973453	10973717	MajorDMR-12-29581	5
chr16	11029524	11029861	MajorDMR-12-29582	2
chr16	11036671	11037016	MajorDMR-12-29583	2
chr16	11037644	11037904	MajorDMR-12-29584	3
chr16	11126760	11126985	MajorDMR-12-29585	4
chr16	11151022	11151373	MajorDMR-12-29586	5
chr16	11245783	11245908	MajorDMR-12-29587	2
chr16	11256560	11256696	MajorDMR-12-29588	2
chr16	11265342	11265576	MajorDMR-12-29589	4
chr16	11326816	11327292	MajorDMR-12-29590	19
chr16	11346081	11346199	MajorDMR-12-29591	3
chr16	11348052	11348801	MajorDMR-12-29592	8
chr16	11351038	11351331	MajorDMR-12-29593	10
chr16	11391253	11391661	MajorDMR-12-29594	2
chr16	11427122	11427194	MajorDMR-12-29595	2
chr16	11439987	11440180	MajorDMR-12-29596	2
chr16	11499443	11499710	MajorDMR-12-29597	2
chr16	11558158	11558347	MajorDMR-12-29598	2
chr16	11600677	11600732	MajorDMR-12-29599	2
chr16	11620986	11621358	MajorDMR-12-29600	6
chr16	11640623	11640833	MajorDMR-12-29601	3
chr16	11680008	11680204	MajorDMR-12-29602	3
chr16	11681267	11681332	MajorDMR-12-29603	3
chr16	11703497	11703749	MajorDMR-12-29604	5
chr16	11715940	11716542	MajorDMR-12-29605	14
chr16	11734025	11735522	MajorDMR-12-29606	16
chr16	11766357	11766519	MajorDMR-12-29607	3
chr16	11768731	11768977	MajorDMR-12-29608	3
chr16	11776805	11776851	MajorDMR-12-29609	2
chr16	11791320	11791618	MajorDMR-12-29610	6
chr16	11798743	11799963	MajorDMR-12-29611	8
chr16	11808443	11808455	MajorDMR-12-29612	3
chr16	11828571	11828858	MajorDMR-12-29613	5
chr16	11835383	11835687	MajorDMR-12-29614	3
chr16	11837136	11837384	MajorDMR-12-29615	3
chr16	11876911	11877000	MajorDMR-12-29616	3
chr16	11907380	11907942	MajorDMR-12-29617	4
chr16	12066064	12066171	MajorDMR-12-29618	2
chr16	12183552	12184095	MajorDMR-12-29619	15
chr16	12207328	12207896	MajorDMR-12-29620	4
chr16	12213982	12214421	MajorDMR-12-29621	5
chr16	12254800	12255002	MajorDMR-12-29622	5
chr16	12272257	12272718	MajorDMR-12-29623	2
chr16	12385670	12386073	MajorDMR-12-29624	4
chr16	12403874	12404488	MajorDMR-12-29625	6
chr16	12434416	12434533	MajorDMR-12-29626	2
chr16	12444057	12444130	MajorDMR-12-29627	2
chr16	12448313	12448630	MajorDMR-12-29628	2
chr16	12478035	12478286	MajorDMR-12-29629	5
chr16	12483988	12484197	MajorDMR-12-29630	3
chr16	12492159	12492326	MajorDMR-12-29631	2
chr16	12498243	12498398	MajorDMR-12-29632	3
chr16	12556801	12556891	MajorDMR-12-29633	2
chr16	12604477	12604743	MajorDMR-12-29634	4
chr16	12626686	12626861	MajorDMR-12-29635	3
chr16	12632717	12633514	MajorDMR-12-29636	5
chr16	12635780	12636391	MajorDMR-12-29637	5
chr16	12686029	12686095	MajorDMR-12-29638	2
chr16	12691055	12691532	MajorDMR-12-29639	2
chr16	12740563	12740822	MajorDMR-12-29640	3
chr16	12875547	12875893	MajorDMR-12-29641	10
chr16	12888717	12888793	MajorDMR-12-29642	3
chr16	12927976	12928021	MajorDMR-12-29643	3
chr16	12990585	12990824	MajorDMR-12-29644	2
chr16	12993648	12994302	MajorDMR-12-29645	4
chr16	13014034	13014143	MajorDMR-12-29646	2
chr16	13018939	13019079	MajorDMR-12-29647	4
chr16	13029240	13029443	MajorDMR-12-29648	5
chr16	13089401	13090198	MajorDMR-12-29649	6
chr16	13095404	13095418	MajorDMR-12-29650	2
chr16	13124685	13125563	MajorDMR-12-29651	3
chr16	13130646	13131281	MajorDMR-12-29652	8
chr16	13154876	13154936	MajorDMR-12-29653	2
chr16	13177652	13177787	MajorDMR-12-29654	3
chr16	13197994	13198465	MajorDMR-12-29655	3
chr16	13227324	13227750	MajorDMR-12-29656	3
chr16	13230866	13231395	MajorDMR-12-29657	4
chr16	13244061	13244261	MajorDMR-12-29658	2
chr16	13247506	13247946	MajorDMR-12-29659	5
chr16	13248705	13250082	MajorDMR-12-29660	10
chr16	13250753	13251642	MajorDMR-12-29661	6
chr16	13283645	13283768	MajorDMR-12-29662	2
chr16	13296104	13296140	MajorDMR-12-29663	2
chr16	13314280	13314661	MajorDMR-12-29664	2
chr16	13323109	13323572	MajorDMR-12-29665	5
chr16	13360035	13360483	MajorDMR-12-29666	2
chr16	13445723	13445853	MajorDMR-12-29667	2
chr16	13484237	13484428	MajorDMR-12-29668	2
chr16	13487825	13487910	MajorDMR-12-29669	5
chr16	13530658	13530932	MajorDMR-12-29670	5
chr16	13634217	13634314	MajorDMR-12-29671	2
chr16	13635272	13635713	MajorDMR-12-29672	4
chr16	13646061	13646139	MajorDMR-12-29673	2
chr16	13647451	13647799	MajorDMR-12-29674	4
chr16	13655272	13655329	MajorDMR-12-29675	2
chr16	13792411	13792424	MajorDMR-12-29676	2
chr16	13796636	13796678	MajorDMR-12-29677	2
chr16	13860841	13861560	MajorDMR-12-29678	10
chr16	13874908	13875332	MajorDMR-12-29679	8
chr16	13887723	13888117	MajorDMR-12-29680	3
chr16	13900049	13900181	MajorDMR-12-29681	2
chr16	13902055	13902365	MajorDMR-12-29682	9
chr16	13905576	13906163	MajorDMR-12-29683	6
chr16	13911419	13911544	MajorDMR-12-29684	2
chr16	13914171	13914354	MajorDMR-12-29685	4
chr16	13923375	13924081	MajorDMR-12-29686	10
chr16	13932073	13933033	MajorDMR-12-29687	10
chr16	13950786	13950924	MajorDMR-12-29688	2
chr16	13998908	13998925	MajorDMR-12-29689	2
chr16	14009416	14009569	MajorDMR-12-29690	2
chr16	14012413	14013129	MajorDMR-12-29691	8
chr16	14030495	14030880	MajorDMR-12-29692	3
chr16	14050524	14050661	MajorDMR-12-29693	3
chr16	14069661	14069855	MajorDMR-12-29694	4
chr16	14093339	14094159	MajorDMR-12-29695	11
chr16	14096313	14096812	MajorDMR-12-29696	12
chr16	14101444	14101954	MajorDMR-12-29697	4
chr16	14103476	14103766	MajorDMR-12-29698	4
chr16	14106032	14106118	MajorDMR-12-29699	2
chr16	14109093	14109123	MajorDMR-12-29700	2
chr16	14123517	14123920	MajorDMR-12-29701	4
chr16	14130681	14130724	MajorDMR-12-29702	2
chr16	14136599	14136710	MajorDMR-12-29703	2
chr16	14151018	14151185	MajorDMR-12-29704	2
chr16	14164562	14164578	MajorDMR-12-29705	2
chr16	14182270	14182794	MajorDMR-12-29706	7
chr16	14215293	14215569	MajorDMR-12-29707	3
chr16	14281822	14282239	MajorDMR-12-29708	2
chr16	14283643	14283818	MajorDMR-12-29709	3
chr16	14288782	14290147	MajorDMR-12-29710	6
chr16	14304129	14304198	MajorDMR-12-29711	3
chr16	14315419	14315484	MajorDMR-12-29712	2
chr16	14332857	14332952	MajorDMR-12-29713	2
chr16	14334648	14335067	MajorDMR-12-29714	2
chr16	14355626	14355877	MajorDMR-12-29715	2
chr16	14380500	14381732	MajorDMR-12-29716	27
chr16	14394763	14395291	MajorDMR-12-29717	7
chr16	14397557	14400102	MajorDMR-12-29718	39
chr16	14409656	14409966	MajorDMR-12-29719	3
chr16	14419775	14420105	MajorDMR-12-29720	4
chr16	14424803	14425020	MajorDMR-12-29721	4
chr16	14431338	14431816	MajorDMR-12-29722	14
chr16	14448671	14448911	MajorDMR-12-29723	5
chr16	14456754	14457116	MajorDMR-12-29724	17
chr16	14458006	14458563	MajorDMR-12-29725	6
chr16	14540217	14540421	MajorDMR-12-29726	5
chr16	14580862	14581729	MajorDMR-12-29727	8
chr16	14595226	14596063	MajorDMR-12-29728	6
chr16	14622806	14622975	MajorDMR-12-29729	2
chr16	14653793	14653835	MajorDMR-12-29730	3
chr16	14657170	14657307	MajorDMR-12-29731	3
chr16	14658320	14659509	MajorDMR-12-29732	8
chr16	14826364	14826559	MajorDMR-12-29733	3
chr16	14868801	14868912	MajorDMR-12-29734	2
chr16	14918962	14919288	MajorDMR-12-29735	5
chr16	14982363	14983073	MajorDMR-12-29736	10
chr16	15012415	15012673	MajorDMR-12-29737	6
chr16	15049420	15049649	MajorDMR-12-29738	9
chr16	15067920	15068031	MajorDMR-12-29739	3
chr16	15128924	15129117	MajorDMR-12-29740	3
chr16	15223021	15223587	MajorDMR-12-29741	7
chr16	15229692	15231764	MajorDMR-12-29742	38
chr16	15234022	15235958	MajorDMR-12-29743	29
chr16	15236486	15236614	MajorDMR-12-29744	8
chr16	15237325	15239327	MajorDMR-12-29745	26
chr16	15239938	15240521	MajorDMR-12-29746	20
chr16	15242108	15242158	MajorDMR-12-29747	3
chr16	15245924	15246247	MajorDMR-12-29748	5
chr16	15300570	15301374	MajorDMR-12-29749	3
chr16	15397100	15397935	MajorDMR-12-29750	8
chr16	15476499	15476772	MajorDMR-12-29751	2
chr16	15596006	15596484	MajorDMR-12-29752	6
chr16	15600483	15600741	MajorDMR-12-29753	3
chr16	15602776	15603155	MajorDMR-12-29754	3
chr16	15603814	15603883	MajorDMR-12-29755	2
chr16	15606933	15607308	MajorDMR-12-29756	12
chr16	15612481	15613088	MajorDMR-12-29757	5
chr16	15615625	15616191	MajorDMR-12-29758	4
chr16	15623802	15623978	MajorDMR-12-29759	4
chr16	15632512	15632676	MajorDMR-12-29760	4
chr16	15642396	15642534	MajorDMR-12-29761	2
chr16	15657595	15657767	MajorDMR-12-29762	3
chr16	15666264	15666858	MajorDMR-12-29763	7
chr16	15684510	15685178	MajorDMR-12-29764	8
chr16	15686530	15686780	MajorDMR-12-29765	2
chr16	15689731	15689900	MajorDMR-12-29766	3
chr16	15694457	15694640	MajorDMR-12-29767	2
chr16	15698881	15699502	MajorDMR-12-29768	10
chr16	15747514	15747608	MajorDMR-12-29769	2
chr16	15795927	15795944	MajorDMR-12-29770	2
chr16	15798621	15798635	MajorDMR-12-29771	2
chr16	15838610	15839034	MajorDMR-12-29772	2
chr16	15850692	15850801	MajorDMR-12-29773	7
chr16	15871817	15872001	MajorDMR-12-29774	3
chr16	15873990	15874067	MajorDMR-12-29775	3
chr16	15876977	15877011	MajorDMR-12-29776	2
chr16	15905587	15905607	MajorDMR-12-29777	2
chr16	15916852	15917090	MajorDMR-12-29778	6
chr16	15949910	15950283	MajorDMR-12-29779	2
chr16	16119199	16119605	MajorDMR-12-29780	3
chr16	16136268	16136282	MajorDMR-12-29781	2
chr16	16180384	16180456	MajorDMR-12-29782	2
chr16	16211816	16211846	MajorDMR-12-29783	2
chr16	16213787	16214674	MajorDMR-12-29784	22
chr16	16231038	16231057	MajorDMR-12-29785	2
chr16	16244658	16244922	MajorDMR-12-29786	2
chr16	16317701	16317762	MajorDMR-12-29787	3
chr16	16343463	16344088	MajorDMR-12-29788	3
chr16	16351070	16351414	MajorDMR-12-29789	3
chr16	16358652	16358657	MajorDMR-12-29790	2
chr16	16405477	16405596	MajorDMR-12-29791	2
chr16	16462936	16463610	MajorDMR-12-29792	6
chr16	16583309	16583314	MajorDMR-12-29793	2
chr16	16680086	16680278	MajorDMR-12-29794	4
chr16	16786004	16786261	MajorDMR-12-29795	2
chr16	16794242	16794259	MajorDMR-12-29796	2
chr16	16854786	16855171	MajorDMR-12-29797	2
chr16	16911233	16911516	MajorDMR-12-29798	2
chr16	16951844	16951936	MajorDMR-12-29799	4
chr16	16989556	16989571	MajorDMR-12-29800	2
chr16	17011400	17011515	MajorDMR-12-29801	4
chr16	17106760	17107040	MajorDMR-12-29802	2
chr16	17131067	17131673	MajorDMR-12-29803	6
chr16	17156750	17157328	MajorDMR-12-29804	9
chr16	17165878	17165955	MajorDMR-12-29805	2
chr16	17199213	17199251	MajorDMR-12-29806	2
chr16	17222549	17222992	MajorDMR-12-29807	5
chr16	17246195	17246406	MajorDMR-12-29808	2
chr16	17253352	17254059	MajorDMR-12-29809	3
chr16	17277943	17278368	MajorDMR-12-29810	3
chr16	17287782	17288256	MajorDMR-12-29811	4
chr16	17298399	17299115	MajorDMR-12-29812	5
chr16	17319422	17319579	MajorDMR-12-29813	2
chr16	17327256	17327376	MajorDMR-12-29814	4
chr16	17329266	17329603	MajorDMR-12-29815	9
chr16	17339108	17339280	MajorDMR-12-29816	4
chr16	17346375	17346597	MajorDMR-12-29817	5
chr16	17372122	17372187	MajorDMR-12-29818	2
chr16	17376354	17377233	MajorDMR-12-29819	10
chr16	17398346	17398465	MajorDMR-12-29820	2
chr16	17421642	17421659	MajorDMR-12-29821	2
chr16	17422231	17423279	MajorDMR-12-29822	12
chr16	17430164	17430169	MajorDMR-12-29823	2
chr16	17437662	17437672	MajorDMR-12-29824	2
chr16	17448295	17448751	MajorDMR-12-29825	3
chr16	17453675	17453939	MajorDMR-12-29826	2
chr16	17458488	17458521	MajorDMR-12-29827	2
chr16	17461906	17462137	MajorDMR-12-29828	7
chr16	17463474	17464474	MajorDMR-12-29829	14
chr16	17473355	17473366	MajorDMR-12-29830	2
chr16	17477171	17477201	MajorDMR-12-29831	2
chr16	17479267	17479445	MajorDMR-12-29832	3
chr16	17481619	17481708	MajorDMR-12-29833	3
chr16	17489591	17489920	MajorDMR-12-29834	2
chr16	17498549	17498919	MajorDMR-12-29835	2
chr16	17499426	17499832	MajorDMR-12-29836	2
chr16	17502737	17503024	MajorDMR-12-29837	3
chr16	17508389	17508402	MajorDMR-12-29838	2
chr16	17527305	17527311	MajorDMR-12-29839	2
chr16	17530721	17531916	MajorDMR-12-29840	8
chr16	17540760	17540947	MajorDMR-12-29841	3
chr16	17548057	17548738	MajorDMR-12-29842	3
chr16	17553755	17554214	MajorDMR-12-29843	7
chr16	17560314	17561023	MajorDMR-12-29844	9
chr16	17565642	17566060	MajorDMR-12-29845	3
chr16	17568482	17568972	MajorDMR-12-29846	14
chr16	17632951	17633023	MajorDMR-12-29847	5
chr16	17650441	17650551	MajorDMR-12-29848	5
chr16	17658495	17658508	MajorDMR-12-29849	2
chr16	17673341	17673950	MajorDMR-12-29850	4
chr16	17727135	17727465	MajorDMR-12-29851	5
chr16	17744315	17744503	MajorDMR-12-29852	3
chr16	17750721	17751367	MajorDMR-12-29853	8
chr16	17847253	17847608	MajorDMR-12-29854	5
chr16	17850309	17851520	MajorDMR-12-29855	4
chr16	17853800	17854601	MajorDMR-12-29856	10
chr16	17867599	17868252	MajorDMR-12-29857	10
chr16	17874259	17874427	MajorDMR-12-29858	2
chr16	17892671	17892856	MajorDMR-12-29859	3
chr16	17898952	17899009	MajorDMR-12-29860	2
chr16	17913488	17913670	MajorDMR-12-29861	3
chr16	17928494	17928591	MajorDMR-12-29862	2
chr16	17929496	17929729	MajorDMR-12-29863	2
chr16	17930968	17931099	MajorDMR-12-29864	4
chr16	17933256	17933277	MajorDMR-12-29865	2
chr16	17939607	17939619	MajorDMR-12-29866	2
chr16	17944233	17944951	MajorDMR-12-29867	11
chr16	17951734	17952120	MajorDMR-12-29868	11
chr16	18020415	18021039	MajorDMR-12-29869	5
chr16	18116790	18117201	MajorDMR-12-29870	2
chr16	18212128	18212692	MajorDMR-12-29871	4
chr16	18244585	18244609	MajorDMR-12-29872	2
chr16	18278701	18278779	MajorDMR-12-29873	3
chr16	18324490	18324661	MajorDMR-12-29874	6
chr16	18432477	18432581	MajorDMR-12-29875	4
chr16	18476527	18476776	MajorDMR-12-29876	4
chr16	18548446	18548652	MajorDMR-12-29877	2
chr16	18555788	18555932	MajorDMR-12-29878	2
chr16	18582090	18582764	MajorDMR-12-29879	7
chr16	18606229	18606436	MajorDMR-12-29880	2
chr16	18670086	18670163	MajorDMR-12-29881	3
chr16	18674085	18674182	MajorDMR-12-29882	2
chr16	18675209	18675302	MajorDMR-12-29883	3
chr16	18716425	18716845	MajorDMR-12-29884	2
chr16	18809272	18809330	MajorDMR-12-29885	2
chr16	18815170	18816092	MajorDMR-12-29886	6
chr16	18853375	18853601	MajorDMR-12-29887	2
chr16	18967528	18968125	MajorDMR-12-29888	4
chr16	19085109	19085155	MajorDMR-12-29889	2
chr16	19124743	19124985	MajorDMR-12-29890	3
chr16	19126187	19126667	MajorDMR-12-29891	7
chr16	19142213	19142502	MajorDMR-12-29892	2
chr16	19158515	19158659	MajorDMR-12-29893	2
chr16	19196258	19196274	MajorDMR-12-29894	2
chr16	19199891	19199923	MajorDMR-12-29895	2
chr16	19234761	19235206	MajorDMR-12-29896	3
chr16	19276723	19277219	MajorDMR-12-29897	9
chr16	19301159	19302069	MajorDMR-12-29898	7
chr16	19302902	19303091	MajorDMR-12-29899	3
chr16	19308383	19308402	MajorDMR-12-29900	2
chr16	19359939	19360556	MajorDMR-12-29901	9
chr16	19394330	19394755	MajorDMR-12-29902	9
chr16	19400548	19400691	MajorDMR-12-29903	3
chr16	19408031	19408422	MajorDMR-12-29904	3
chr16	19534642	19534809	MajorDMR-12-29905	2
chr16	19590553	19590744	MajorDMR-12-29906	5
chr16	19600068	19600336	MajorDMR-12-29907	5
chr16	19654526	19654619	MajorDMR-12-29908	3
chr16	19657160	19657488	MajorDMR-12-29909	2
chr16	19692404	19692434	MajorDMR-12-29910	2
chr16	19693146	19693436	MajorDMR-12-29911	7
chr16	19701591	19701740	MajorDMR-12-29912	2
chr16	19702587	19702791	MajorDMR-12-29913	8
chr16	19707758	19708068	MajorDMR-12-29914	5
chr16	19711874	19712061	MajorDMR-12-29915	3
chr16	19857166	19857195	MajorDMR-12-29916	2
chr16	19862887	19863352	MajorDMR-12-29917	6
chr16	19869892	19869956	MajorDMR-12-29918	3
chr16	19871249	19871744	MajorDMR-12-29919	2
chr16	19877126	19877398	MajorDMR-12-29920	5
chr16	19883548	19883814	MajorDMR-12-29921	10
chr16	19885454	19885980	MajorDMR-12-29922	5
chr16	19890057	19890203	MajorDMR-12-29923	5
chr16	19896582	19897554	MajorDMR-12-29924	35
chr16	19910419	19910942	MajorDMR-12-29925	5
chr16	19946926	19947368	MajorDMR-12-29926	3
chr16	19974704	19974867	MajorDMR-12-29927	3
chr16	20027694	20027859	MajorDMR-12-29928	2
chr16	20083458	20084355	MajorDMR-12-29929	7
chr16	20086040	20086475	MajorDMR-12-29930	4
chr16	20125927	20125980	MajorDMR-12-29931	3
chr16	20133400	20133663	MajorDMR-12-29932	7
chr16	20153167	20153452	MajorDMR-12-29933	3
chr16	20158750	20158774	MajorDMR-12-29934	2
chr16	20178057	20178389	MajorDMR-12-29935	7
chr16	20214638	20214858	MajorDMR-12-29936	2
chr16	20228141	20228191	MajorDMR-12-29937	3
chr16	20247541	20247997	MajorDMR-12-29938	2
chr16	20301037	20301071	MajorDMR-12-29939	2
chr16	20303293	20303941	MajorDMR-12-29940	5
chr16	20306592	20307189	MajorDMR-12-29941	3
chr16	20311687	20312017	MajorDMR-12-29942	7
chr16	20359767	20360207	MajorDMR-12-29943	13
chr16	20397410	20398021	MajorDMR-12-29944	7
chr16	20570080	20570565	MajorDMR-12-29945	2
chr16	20613771	20613851	MajorDMR-12-29946	3
chr16	20775215	20775313	MajorDMR-12-29947	2
chr16	20863150	20863193	MajorDMR-12-29948	2
chr16	20872026	20872039	MajorDMR-12-29949	2
chr16	20877500	20877715	MajorDMR-12-29950	3
chr16	20879964	20880423	MajorDMR-12-29951	5
chr16	20882531	20882540	MajorDMR-12-29952	2
chr16	20930381	20930689	MajorDMR-12-29953	2
chr16	21045298	21045579	MajorDMR-12-29954	6
chr16	21065283	21065661	MajorDMR-12-29955	2
chr16	21100243	21100480	MajorDMR-12-29956	2
chr16	21115122	21115787	MajorDMR-12-29957	4
chr16	21161589	21162383	MajorDMR-12-29958	9
chr16	21169414	21169436	MajorDMR-12-29959	2
chr16	21170391	21171098	MajorDMR-12-29960	17
chr16	21206090	21206616	MajorDMR-12-29961	7
chr16	21225582	21225633	MajorDMR-12-29962	2
chr16	21227042	21227162	MajorDMR-12-29963	3
chr16	21228008	21228347	MajorDMR-12-29964	2
chr16	21229208	21229829	MajorDMR-12-29965	5
chr16	21237839	21237957	MajorDMR-12-29966	2
chr16	21238616	21238859	MajorDMR-12-29967	6
chr16	21253765	21255018	MajorDMR-12-29968	11
chr16	21255943	21256265	MajorDMR-12-29969	3
chr16	21275206	21275797	MajorDMR-12-29970	9
chr16	21276839	21277043	MajorDMR-12-29971	4
chr16	21285280	21285629	MajorDMR-12-29972	3
chr16	21288648	21289311	MajorDMR-12-29973	4
chr16	21289817	21290148	MajorDMR-12-29974	2
chr16	21294848	21294852	MajorDMR-12-29975	2
chr16	21313351	21313482	MajorDMR-12-29976	3
chr16	21415652	21415658	MajorDMR-12-29977	2
chr16	21511211	21511225	MajorDMR-12-29978	2
chr16	21519537	21519556	MajorDMR-12-29979	2
chr16	21523886	21526234	MajorDMR-12-29980	26
chr16	21532415	21533511	MajorDMR-12-29981	13
chr16	21535246	21535615	MajorDMR-12-29982	2
chr16	21536793	21537180	MajorDMR-12-29983	5
chr16	21537934	21538071	MajorDMR-12-29984	2
chr16	21542474	21542664	MajorDMR-12-29985	4
chr16	21552209	21552216	MajorDMR-12-29986	2
chr16	21566601	21566688	MajorDMR-12-29987	3
chr16	21595395	21595764	MajorDMR-12-29988	10
chr16	21619078	21619109	MajorDMR-12-29989	2
chr16	21630801	21631467	MajorDMR-12-29990	6
chr16	21652011	21652365	MajorDMR-12-29991	2
chr16	21656073	21656239	MajorDMR-12-29992	3
chr16	21662491	21662539	MajorDMR-12-29993	2
chr16	21675617	21675680	MajorDMR-12-29994	2
chr16	21695643	21695772	MajorDMR-12-29995	3
chr16	21719406	21719845	MajorDMR-12-29996	2
chr16	21848702	21848793	MajorDMR-12-29997	3
chr16	21928947	21928998	MajorDMR-12-29998	2
chr16	21983045	21983357	MajorDMR-12-29999	4
chr16	22012316	22012796	MajorDMR-12-30000	3
chr16	22082247	22082728	MajorDMR-12-30001	6
chr16	22087788	22088008	MajorDMR-12-30002	2
chr16	22089224	22089338	MajorDMR-12-30003	2
chr16	22104839	22105964	MajorDMR-12-30004	7
chr16	22207764	22208464	MajorDMR-12-30005	3
chr16	22227444	22228044	MajorDMR-12-30006	9
chr16	22232209	22232426	MajorDMR-12-30007	3
chr16	22236487	22236887	MajorDMR-12-30008	10
chr16	22332295	22332907	MajorDMR-12-30009	7
chr16	22341866	22341938	MajorDMR-12-30010	2
chr16	22365283	22365458	MajorDMR-12-30011	2
chr16	22384673	22385089	MajorDMR-12-30012	2
chr16	22463561	22463676	MajorDMR-12-30013	2
chr16	22552256	22552396	MajorDMR-12-30014	2
chr16	22635840	22636091	MajorDMR-12-30015	3
chr16	22645717	22645992	MajorDMR-12-30016	3
chr16	22646846	22647519	MajorDMR-12-30017	6
chr16	22653705	22654160	MajorDMR-12-30018	7
chr16	22692095	22692244	MajorDMR-12-30019	6
chr16	22732791	22732967	MajorDMR-12-30020	3
chr16	22762760	22763138	MajorDMR-12-30021	5
chr16	22824525	22824550	MajorDMR-12-30022	2
chr16	22833025	22833232	MajorDMR-12-30023	2
chr16	22843427	22843875	MajorDMR-12-30024	2
chr16	22909303	22909375	MajorDMR-12-30025	3
chr16	22924127	22924259	MajorDMR-12-30026	2
chr16	22992922	22993091	MajorDMR-12-30027	2
chr16	23041845	23041894	MajorDMR-12-30028	3
chr16	23082092	23083400	MajorDMR-12-30029	6
chr16	23093099	23093817	MajorDMR-12-30030	5
chr16	23129658	23129852	MajorDMR-12-30031	3
chr16	23139630	23140100	MajorDMR-12-30032	2
chr16	23144584	23144802	MajorDMR-12-30033	6
chr16	23156620	23157054	MajorDMR-12-30034	2
chr16	23159588	23159675	MajorDMR-12-30035	2
chr16	23161857	23161911	MajorDMR-12-30036	2
chr16	23192710	23193130	MajorDMR-12-30037	2
chr16	23194605	23194886	MajorDMR-12-30038	7
chr16	23278674	23278819	MajorDMR-12-30039	3
chr16	23290995	23291031	MajorDMR-12-30040	2
chr16	23312955	23313149	MajorDMR-12-30041	3
chr16	23314140	23314349	MajorDMR-12-30042	4
chr16	23404539	23404712	MajorDMR-12-30043	5
chr16	23418977	23420412	MajorDMR-12-30044	12
chr16	23446864	23447191	MajorDMR-12-30045	3
chr16	23474441	23474638	MajorDMR-12-30046	3
chr16	23515332	23515765	MajorDMR-12-30047	2
chr16	23522295	23522497	MajorDMR-12-30048	3
chr16	23594043	23594428	MajorDMR-12-30049	4
chr16	23619654	23619705	MajorDMR-12-30050	3
chr16	23689081	23689493	MajorDMR-12-30051	2
chr16	23690915	23691001	MajorDMR-12-30052	3
chr16	23706209	23706646	MajorDMR-12-30053	2
chr16	23712726	23713065	MajorDMR-12-30054	2
chr16	23724357	23724642	MajorDMR-12-30055	3
chr16	23728322	23728345	MajorDMR-12-30056	2
chr16	23735742	23736124	MajorDMR-12-30057	5
chr16	23738410	23738604	MajorDMR-12-30058	3
chr16	23766354	23766860	MajorDMR-12-30059	4
chr16	23786141	23786362	MajorDMR-12-30060	2
chr16	23812756	23812868	MajorDMR-12-30061	3
chr16	23814968	23814987	MajorDMR-12-30062	3
chr16	23846555	23846576	MajorDMR-12-30063	2
chr16	23848550	23853000	MajorDMR-12-30064	43
chr16	23854738	23854882	MajorDMR-12-30065	2
chr16	23859471	23860618	MajorDMR-12-30066	5
chr16	23864281	23864380	MajorDMR-12-30067	3
chr16	23866373	23866508	MajorDMR-12-30068	2
chr16	23868718	23869975	MajorDMR-12-30069	11
chr16	23870996	23871052	MajorDMR-12-30070	2
chr16	23873998	23874248	MajorDMR-12-30071	2
chr16	23877026	23878129	MajorDMR-12-30072	7
chr16	23881079	23882655	MajorDMR-12-30073	5
chr16	23883404	23883668	MajorDMR-12-30074	2
chr16	23889697	23889981	MajorDMR-12-30075	2
chr16	23891426	23891763	MajorDMR-12-30076	3
chr16	23897106	23897120	MajorDMR-12-30077	2
chr16	23903369	23903709	MajorDMR-12-30078	5
chr16	23911893	23913256	MajorDMR-12-30079	20
chr16	23914564	23915440	MajorDMR-12-30080	8
chr16	23916465	23916636	MajorDMR-12-30081	5
chr16	23917286	23917701	MajorDMR-12-30082	3
chr16	23918895	23920546	MajorDMR-12-30083	11
chr16	23922165	23922440	MajorDMR-12-30084	2
chr16	23938859	23939439	MajorDMR-12-30085	5
chr16	23941336	23943188	MajorDMR-12-30086	14
chr16	23949039	23949212	MajorDMR-12-30087	2
chr16	23952218	23952496	MajorDMR-12-30088	2
chr16	23958015	23958153	MajorDMR-12-30089	2
chr16	23962326	23962573	MajorDMR-12-30090	5
chr16	23963098	23964707	MajorDMR-12-30091	18
chr16	23973294	23973611	MajorDMR-12-30092	3
chr16	23978148	23978688	MajorDMR-12-30093	8
chr16	23986340	23986503	MajorDMR-12-30094	2
chr16	23987650	23989174	MajorDMR-12-30095	9
chr16	23992574	23992643	MajorDMR-12-30096	2
chr16	23999886	24000407	MajorDMR-12-30097	3
chr16	24011240	24011257	MajorDMR-12-30098	3
chr16	24020443	24020625	MajorDMR-12-30099	3
chr16	24021568	24022255	MajorDMR-12-30100	4
chr16	24024828	24025726	MajorDMR-12-30101	5
chr16	24040040	24040049	MajorDMR-12-30102	2
chr16	24046175	24046853	MajorDMR-12-30103	5
chr16	24066014	24066882	MajorDMR-12-30104	12
chr16	24087441	24087794	MajorDMR-12-30105	2
chr16	24098622	24098680	MajorDMR-12-30106	3
chr16	24113153	24113312	MajorDMR-12-30107	2
chr16	24129898	24130138	MajorDMR-12-30108	4
chr16	24133764	24134122	MajorDMR-12-30109	2
chr16	24141944	24142264	MajorDMR-12-30110	3
chr16	24147414	24147483	MajorDMR-12-30111	3
chr16	24153725	24154011	MajorDMR-12-30112	5
chr16	24162887	24163001	MajorDMR-12-30113	3
chr16	24175320	24175429	MajorDMR-12-30114	3
chr16	24177858	24178504	MajorDMR-12-30115	7
chr16	24180392	24180482	MajorDMR-12-30116	2
chr16	24192357	24192521	MajorDMR-12-30117	2
chr16	24206693	24206753	MajorDMR-12-30118	2
chr16	24220007	24220551	MajorDMR-12-30119	3
chr16	24247118	24247327	MajorDMR-12-30120	2
chr16	24266324	24266774	MajorDMR-12-30121	4
chr16	24269738	24270040	MajorDMR-12-30122	2
chr16	24271697	24272236	MajorDMR-12-30123	4
chr16	24287213	24287317	MajorDMR-12-30124	2
chr16	24300418	24300527	MajorDMR-12-30125	4
chr16	24303102	24304423	MajorDMR-12-30126	18
chr16	24320811	24320955	MajorDMR-12-30127	2
chr16	24325732	24326054	MajorDMR-12-30128	6
chr16	24333339	24333670	MajorDMR-12-30129	3
chr16	24340130	24340415	MajorDMR-12-30130	4
chr16	24352454	24352754	MajorDMR-12-30131	2
chr16	24356514	24356554	MajorDMR-12-30132	3
chr16	24364638	24365236	MajorDMR-12-30133	3
chr16	24375302	24376614	MajorDMR-12-30134	5
chr16	24412000	24412185	MajorDMR-12-30135	2
chr16	24412799	24412959	MajorDMR-12-30136	2
chr16	24474702	24475118	MajorDMR-12-30137	4
chr16	24483001	24483200	MajorDMR-12-30138	6
chr16	24510898	24511109	MajorDMR-12-30139	4
chr16	24549809	24549946	MajorDMR-12-30140	3
chr16	24553678	24553883	MajorDMR-12-30141	2
chr16	24564564	24564851	MajorDMR-12-30142	2
chr16	24590102	24590547	MajorDMR-12-30143	2
chr16	24622161	24622980	MajorDMR-12-30144	18
chr16	24637722	24637881	MajorDMR-12-30145	2
chr16	24662028	24662334	MajorDMR-12-30146	2
chr16	24682841	24683084	MajorDMR-12-30147	6
chr16	24697601	24698129	MajorDMR-12-30148	7
chr16	24700489	24700676	MajorDMR-12-30149	3
chr16	24746162	24746660	MajorDMR-12-30150	2
chr16	24759850	24759969	MajorDMR-12-30151	2
chr16	24793434	24793803	MajorDMR-12-30152	3
chr16	24803037	24803058	MajorDMR-12-30153	2
chr16	24835457	24835504	MajorDMR-12-30154	2
chr16	24863337	24863843	MajorDMR-12-30155	3
chr16	24865089	24865768	MajorDMR-12-30156	20
chr16	24885502	24885919	MajorDMR-12-30157	3
chr16	24917639	24917659	MajorDMR-12-30158	2
chr16	24950268	24950513	MajorDMR-12-30159	4
chr16	24979416	24980707	MajorDMR-12-30160	13
chr16	24988619	24988631	MajorDMR-12-30161	2
chr16	25025364	25025377	MajorDMR-12-30162	2
chr16	25046833	25047162	MajorDMR-12-30163	2
chr16	25049377	25049687	MajorDMR-12-30164	2
chr16	25059645	25060748	MajorDMR-12-30165	11
chr16	25062740	25064113	MajorDMR-12-30166	9
chr16	25066815	25067272	MajorDMR-12-30167	4
chr16	25136053	25136128	MajorDMR-12-30168	2
chr16	25137960	25138450	MajorDMR-12-30169	4
chr16	25169750	25170004	MajorDMR-12-30170	4
chr16	25236812	25237051	MajorDMR-12-30171	9
chr16	25282236	25282273	MajorDMR-12-30172	2
chr16	25355597	25355749	MajorDMR-12-30173	2
chr16	25478535	25478539	MajorDMR-12-30174	2
chr16	25496954	25497142	MajorDMR-12-30175	2
chr16	25626208	25626342	MajorDMR-12-30176	3
chr16	25700970	25702615	MajorDMR-12-30177	16
chr16	25704794	25705460	MajorDMR-12-30178	7
chr16	25714596	25714737	MajorDMR-12-30179	3
chr16	25720611	25721293	MajorDMR-12-30180	9
chr16	25725371	25725460	MajorDMR-12-30181	2
chr16	25733088	25733394	MajorDMR-12-30182	3
chr16	25740697	25740892	MajorDMR-12-30183	3
chr16	25762067	25762795	MajorDMR-12-30184	4
chr16	25775816	25775832	MajorDMR-12-30185	2
chr16	25853422	25853587	MajorDMR-12-30186	2
chr16	25865667	25865740	MajorDMR-12-30187	2
chr16	25879589	25880536	MajorDMR-12-30188	12
chr16	25909034	25909044	MajorDMR-12-30189	2
chr16	25933958	25934185	MajorDMR-12-30190	3
chr16	26006211	26006469	MajorDMR-12-30191	2
chr16	26016885	26017016	MajorDMR-12-30192	2
chr16	26042578	26042857	MajorDMR-12-30193	4
chr16	26053234	26053863	MajorDMR-12-30194	3
chr16	26081729	26082522	MajorDMR-12-30195	8
chr16	26141119	26141559	MajorDMR-12-30196	3
chr16	26156786	26157382	MajorDMR-12-30197	4
chr16	26180759	26181324	MajorDMR-12-30198	5
chr16	26226148	26226277	MajorDMR-12-30199	2
chr16	26329696	26330063	MajorDMR-12-30200	2
chr16	26376691	26377329	MajorDMR-12-30201	3
chr16	26407986	26408006	MajorDMR-12-30202	2
chr16	26446714	26446894	MajorDMR-12-30203	4
chr16	26511985	26512420	MajorDMR-12-30204	2
chr16	26523265	26523671	MajorDMR-12-30205	2
chr16	26561724	26561879	MajorDMR-12-30206	2
chr16	26578798	26578837	MajorDMR-12-30207	2
chr16	26657022	26657564	MajorDMR-12-30208	8
chr16	26678721	26678946	MajorDMR-12-30209	3
chr16	26683692	26683755	MajorDMR-12-30210	2
chr16	26700201	26700509	MajorDMR-12-30211	6
chr16	26729395	26729757	MajorDMR-12-30212	2
chr16	26735459	26735987	MajorDMR-12-30213	8
chr16	26855389	26855477	MajorDMR-12-30214	3
chr16	26924984	26925458	MajorDMR-12-30215	4
chr16	26951899	26952125	MajorDMR-12-30216	2
chr16	26992689	26992748	MajorDMR-12-30217	2
chr16	27075292	27075427	MajorDMR-12-30218	2
chr16	27120847	27120961	MajorDMR-12-30219	4
chr16	27150080	27150129	MajorDMR-12-30220	5
chr16	27166387	27166693	MajorDMR-12-30221	7
chr16	27180566	27180702	MajorDMR-12-30222	2
chr16	27245711	27247111	MajorDMR-12-30223	10
chr16	27325943	27326088	MajorDMR-12-30224	3
chr16	27348868	27348872	MajorDMR-12-30225	2
chr16	27378823	27379582	MajorDMR-12-30226	23
chr16	27386389	27386466	MajorDMR-12-30227	3
chr16	27413328	27413787	MajorDMR-12-30228	14
chr16	27416978	27417519	MajorDMR-12-30229	3
chr16	27437876	27437944	MajorDMR-12-30230	4
chr16	27506634	27506809	MajorDMR-12-30231	9
chr16	27523098	27523552	MajorDMR-12-30232	5
chr16	27541115	27541484	MajorDMR-12-30233	4
chr16	27560334	27560547	MajorDMR-12-30234	2
chr16	27702142	27702174	MajorDMR-12-30235	3
chr16	27731968	27732416	MajorDMR-12-30236	2
chr16	27735547	27736779	MajorDMR-12-30237	16
chr16	27797646	27797972	MajorDMR-12-30238	3
chr16	27899289	27899689	MajorDMR-12-30239	13
chr16	27906651	27906664	MajorDMR-12-30240	2
chr16	28054068	28054162	MajorDMR-12-30241	3
chr16	28081378	28081485	MajorDMR-12-30242	3
chr16	28110159	28110177	MajorDMR-12-30243	2
chr16	28114660	28114689	MajorDMR-12-30244	2
chr16	28212222	28212395	MajorDMR-12-30245	2
chr16	28253070	28253399	MajorDMR-12-30246	2
chr16	28270359	28271470	MajorDMR-12-30247	24
chr16	28273095	28274234	MajorDMR-12-30248	7
chr16	28284953	28286098	MajorDMR-12-30249	6
chr16	28286979	28287594	MajorDMR-12-30250	5
chr16	28288639	28288895	MajorDMR-12-30251	2
chr16	28302299	28303045	MajorDMR-12-30252	6
chr16	28314919	28315274	MajorDMR-12-30253	2
chr16	28317779	28318128	MajorDMR-12-30254	2
chr16	28321219	28321719	MajorDMR-12-30255	11
chr16	28324904	28325394	MajorDMR-12-30256	10
chr16	28332919	28333330	MajorDMR-12-30257	4
chr16	28379209	28379273	MajorDMR-12-30258	2
chr16	28383205	28383244	MajorDMR-12-30259	3
chr16	28386610	28386681	MajorDMR-12-30260	3
chr16	28584098	28584803	MajorDMR-12-30261	4
chr16	28608355	28608567	MajorDMR-12-30262	3
chr16	28621074	28621502	MajorDMR-12-30263	4
chr16	28633622	28634529	MajorDMR-12-30264	7
chr16	28655818	28655832	MajorDMR-12-30265	2
chr16	28758404	28758598	MajorDMR-12-30266	7
chr16	28836250	28836256	MajorDMR-12-30267	2
chr16	28887539	28887831	MajorDMR-12-30268	9
chr16	28894192	28894366	MajorDMR-12-30269	2
chr16	28947542	28947809	MajorDMR-12-30270	3
chr16	28957383	28957450	MajorDMR-12-30271	3
chr16	29040549	29040774	MajorDMR-12-30272	7
chr16	29054938	29054945	MajorDMR-12-30273	2
chr16	29118766	29118932	MajorDMR-12-30274	5
chr16	29127250	29127261	MajorDMR-12-30275	2
chr16	29139988	29141695	MajorDMR-12-30276	24
chr16	29142843	29143081	MajorDMR-12-30277	12
chr16	29150246	29151787	MajorDMR-12-30278	22
chr16	29155670	29156282	MajorDMR-12-30279	7
chr16	29180006	29180329	MajorDMR-12-30280	2
chr16	29206510	29207016	MajorDMR-12-30281	6
chr16	29212860	29213593	MajorDMR-12-30282	11
chr16	29214360	29214502	MajorDMR-12-30283	2
chr16	29229613	29230283	MajorDMR-12-30284	26
chr16	29239541	29239619	MajorDMR-12-30285	3
chr16	29249496	29249863	MajorDMR-12-30286	4
chr16	29266168	29266182	MajorDMR-12-30287	2
chr16	29268691	29268859	MajorDMR-12-30288	3
chr16	29295908	29297028	MajorDMR-12-30289	18
chr16	29302372	29302393	MajorDMR-12-30290	2
chr16	29322278	29322344	MajorDMR-12-30291	2
chr16	29324410	29325065	MajorDMR-12-30292	8
chr16	29344761	29345059	MajorDMR-12-30293	6
chr16	29416674	29416811	MajorDMR-12-30294	4
chr16	29557738	29558187	MajorDMR-12-30295	2
chr16	29607059	29607233	MajorDMR-12-30296	2
chr16	29612067	29612275	MajorDMR-12-30297	3
chr16	29613027	29613059	MajorDMR-12-30298	2
chr16	29617958	29619173	MajorDMR-12-30299	7
chr16	29622683	29623295	MajorDMR-12-30300	4
chr16	29625613	29626062	MajorDMR-12-30301	5
chr16	29638119	29638236	MajorDMR-12-30302	2
chr16	29677934	29677970	MajorDMR-12-30303	3
chr16	29685580	29685831	MajorDMR-12-30304	13
chr16	29690810	29691372	MajorDMR-12-30305	5
chr16	29711897	29712351	MajorDMR-12-30306	3
chr16	29721607	29721622	MajorDMR-12-30307	3
chr16	29796387	29796395	MajorDMR-12-30308	2
chr16	29801412	29801491	MajorDMR-12-30309	4
chr16	29819941	29821569	MajorDMR-12-30310	23
chr16	29822085	29822250	MajorDMR-12-30311	2
chr16	29824541	29826365	MajorDMR-12-30312	18
chr16	29833152	29833314	MajorDMR-12-30313	2
chr16	29859884	29860071	MajorDMR-12-30314	2
chr16	29864073	29864188	MajorDMR-12-30315	5
chr16	29868517	29869106	MajorDMR-12-30316	6
chr16	29887709	29889157	MajorDMR-12-30317	43
chr16	29908155	29908175	MajorDMR-12-30318	2
chr16	29915743	29915979	MajorDMR-12-30319	2
chr16	29917163	29917383	MajorDMR-12-30320	2
chr16	29932535	29932970	MajorDMR-12-30321	7
chr16	29933793	29933802	MajorDMR-12-30322	2
chr16	29934999	29935076	MajorDMR-12-30323	3
chr16	29974133	29974440	MajorDMR-12-30324	3
chr16	29986445	29986670	MajorDMR-12-30325	2
chr16	29993942	29994124	MajorDMR-12-30326	4
chr16	30003771	30004210	MajorDMR-12-30327	4
chr16	30015823	30017307	MajorDMR-12-30328	29
chr16	30020380	30022056	MajorDMR-12-30329	26
chr16	30023060	30023645	MajorDMR-12-30330	17
chr16	30032342	30032544	MajorDMR-12-30331	4
chr16	30039206	30039357	MajorDMR-12-30332	2
chr16	30040054	30040180	MajorDMR-12-30333	4
chr16	30040854	30041031	MajorDMR-12-30334	2
chr16	30062085	30062389	MajorDMR-12-30335	5
chr16	30066046	30066547	MajorDMR-12-30336	7
chr16	30086133	30086615	MajorDMR-12-30337	3
chr16	30099292	30099883	MajorDMR-12-30338	3
chr16	30103918	30104150	MajorDMR-12-30339	5
chr16	30106589	30106719	MajorDMR-12-30340	3
chr16	30130723	30131124	MajorDMR-12-30341	3
chr16	30133377	30133657	MajorDMR-12-30342	3
chr16	30135435	30135517	MajorDMR-12-30343	4
chr16	30154387	30154440	MajorDMR-12-30344	2
chr16	30170780	30171288	MajorDMR-12-30345	6
chr16	30195995	30198882	MajorDMR-12-30346	23
chr16	30349930	30350915	MajorDMR-12-30347	11
chr16	30351940	30352275	MajorDMR-12-30348	12
chr16	30367636	30367661	MajorDMR-12-30349	2
chr16	30372005	30372593	MajorDMR-12-30350	4
chr16	30376232	30376318	MajorDMR-12-30351	2
chr16	30401918	30402147	MajorDMR-12-30352	4
chr16	30411003	30411354	MajorDMR-12-30353	3
chr16	30412429	30412473	MajorDMR-12-30354	2
chr16	30414147	30414486	MajorDMR-12-30355	6
chr16	30420810	30421104	MajorDMR-12-30356	2
chr16	30424912	30424952	MajorDMR-12-30357	2
chr16	30428203	30428399	MajorDMR-12-30358	2
chr16	30429881	30430323	MajorDMR-12-30359	5
chr16	30440154	30440487	MajorDMR-12-30360	4
chr16	30472966	30472972	MajorDMR-12-30361	2
chr16	30485382	30485811	MajorDMR-12-30362	7
chr16	30487519	30487551	MajorDMR-12-30363	2
chr16	30535403	30535639	MajorDMR-12-30364	3
chr16	30539287	30539441	MajorDMR-12-30365	5
chr16	30544899	30545544	MajorDMR-12-30366	3
chr16	30570150	30570157	MajorDMR-12-30367	2
chr16	30572490	30573002	MajorDMR-12-30368	11
chr16	30576961	30577385	MajorDMR-12-30369	2
chr16	30609781	30609793	MajorDMR-12-30370	2
chr16	30630772	30631197	MajorDMR-12-30371	6
chr16	30633706	30634219	MajorDMR-12-30372	6
chr16	30640123	30640132	MajorDMR-12-30373	2
chr16	30708973	30709161	MajorDMR-12-30374	2
chr16	30765130	30765144	MajorDMR-12-30375	2
chr16	30771650	30772084	MajorDMR-12-30376	4
chr16	30811127	30811637	MajorDMR-12-30377	3
chr16	30823160	30823255	MajorDMR-12-30378	4
chr16	30884877	30884892	MajorDMR-12-30379	2
chr16	30906394	30906418	MajorDMR-12-30380	2
chr16	30913979	30914141	MajorDMR-12-30381	2
chr16	30927785	30927990	MajorDMR-12-30382	2
chr16	30963113	30963617	MajorDMR-12-30383	3
chr16	30964850	30965226	MajorDMR-12-30384	4
chr16	30970120	30970281	MajorDMR-12-30385	2
chr16	30976944	30977059	MajorDMR-12-30386	2
chr16	30996136	30997088	MajorDMR-12-30387	8
chr16	31000465	31000531	MajorDMR-12-30388	2
chr16	31007576	31009022	MajorDMR-12-30389	23
chr16	31010725	31011090	MajorDMR-12-30390	5
chr16	31013500	31014543	MajorDMR-12-30391	8
chr16	31017482	31017798	MajorDMR-12-30392	4
chr16	31022517	31022928	MajorDMR-12-30393	5
chr16	31053354	31053942	MajorDMR-12-30394	9
chr16	31094639	31094680	MajorDMR-12-30395	2
chr16	31095202	31095288	MajorDMR-12-30396	2
chr16	31104496	31104606	MajorDMR-12-30397	3
chr16	31118505	31119485	MajorDMR-12-30398	7
chr16	31120554	31120886	MajorDMR-12-30399	6
chr16	31140652	31141444	MajorDMR-12-30400	21
chr16	31154378	31154550	MajorDMR-12-30401	2
chr16	31159703	31160097	MajorDMR-12-30402	3
chr16	31177565	31177685	MajorDMR-12-30403	2
chr16	31195253	31195782	MajorDMR-12-30404	4
chr16	31209269	31210104	MajorDMR-12-30405	6
chr16	31213662	31214437	MajorDMR-12-30406	7
chr16	31226016	31227423	MajorDMR-12-30407	12
chr16	31228227	31229170	MajorDMR-12-30408	5
chr16	31233204	31233436	MajorDMR-12-30409	4
chr16	31257077	31257478	MajorDMR-12-30410	5
chr16	31312433	31313254	MajorDMR-12-30411	3
chr16	31339203	31339519	MajorDMR-12-30412	6
chr16	31341023	31343140	MajorDMR-12-30413	13
chr16	31366376	31366419	MajorDMR-12-30414	4
chr16	31393972	31394037	MajorDMR-12-30415	2
chr16	31439087	31439461	MajorDMR-12-30416	2
chr16	31453299	31453791	MajorDMR-12-30417	13
chr16	31463013	31463349	MajorDMR-12-30418	2
chr16	31465222	31465453	MajorDMR-12-30419	3
chr16	31472041	31472278	MajorDMR-12-30420	3
chr16	31487327	31488144	MajorDMR-12-30421	6
chr16	31488689	31489335	MajorDMR-12-30422	5
chr16	31498492	31498654	MajorDMR-12-30423	4
chr16	31500020	31500319	MajorDMR-12-30424	5
chr16	31534786	31534911	MajorDMR-12-30425	2
chr16	31539168	31539518	MajorDMR-12-30426	3
chr16	31540264	31540445	MajorDMR-12-30427	2
chr16	31546997	31547301	MajorDMR-12-30428	3
chr16	31548367	31548589	MajorDMR-12-30429	5
chr16	31577922	31578244	MajorDMR-12-30430	2
chr16	31579813	31579856	MajorDMR-12-30431	3
chr16	31618085	31618170	MajorDMR-12-30432	3
chr16	31628923	31629364	MajorDMR-12-30433	2
chr16	31649939	31649959	MajorDMR-12-30434	2
chr16	31664356	31664723	MajorDMR-12-30435	2
chr16	31691353	31691839	MajorDMR-12-30436	2
chr16	31708343	31708507	MajorDMR-12-30437	3
chr16	31806709	31807041	MajorDMR-12-30438	3
chr16	31858522	31859205	MajorDMR-12-30439	3
chr16	31864279	31864435	MajorDMR-12-30440	2
chr16	31870557	31870991	MajorDMR-12-30441	5
chr16	31884573	31884585	MajorDMR-12-30442	2
chr16	31934224	31934466	MajorDMR-12-30443	2
chr16	31942829	31943213	MajorDMR-12-30444	2
chr16	31987732	31987771	MajorDMR-12-30445	2
chr16	31991170	31991490	MajorDMR-12-30446	2
chr16	32000646	32000725	MajorDMR-12-30447	4
chr16	32005701	32005867	MajorDMR-12-30448	2
chr16	32007870	32007893	MajorDMR-12-30449	2
chr16	32018718	32019102	MajorDMR-12-30450	2
chr16	32023082	32023353	MajorDMR-12-30451	2
chr16	32037522	32037809	MajorDMR-12-30452	2
chr16	32061241	32061362	MajorDMR-12-30453	2
chr16	32096410	32096640	MajorDMR-12-30454	5
chr16	32127273	32128126	MajorDMR-12-30455	6
chr16	32213737	32214138	MajorDMR-12-30456	2
chr16	32223480	32223790	MajorDMR-12-30457	2
chr16	32234378	32234384	MajorDMR-12-30458	2
chr16	32248378	32248423	MajorDMR-12-30459	2
chr16	32271929	32271973	MajorDMR-12-30460	3
chr16	32308779	32308997	MajorDMR-12-30461	5
chr16	32321791	32321871	MajorDMR-12-30462	2
chr16	32330099	32330170	MajorDMR-12-30463	3
chr16	32331679	32331978	MajorDMR-12-30464	2
chr16	32369531	32370235	MajorDMR-12-30465	3
chr16	32528122	32528438	MajorDMR-12-30466	2
chr16	32566192	32566323	MajorDMR-12-30467	2
chr16	32569947	32570187	MajorDMR-12-30468	2
chr16	32575158	32575522	MajorDMR-12-30469	2
chr16	32580115	32580347	MajorDMR-12-30470	2
chr16	32581930	32582387	MajorDMR-12-30471	2
chr16	32616854	32617286	MajorDMR-12-30472	2
chr16	32628823	32629639	MajorDMR-12-30473	3
chr16	32662343	32662686	MajorDMR-12-30474	4
chr16	32823271	32823548	MajorDMR-12-30475	4
chr16	32840246	32840637	MajorDMR-12-30476	2
chr16	32858150	32858348	MajorDMR-12-30477	2
chr16	32875336	32875498	MajorDMR-12-30478	2
chr16	32880163	32880803	MajorDMR-12-30479	4
chr16	32884192	32884220	MajorDMR-12-30480	2
chr16	32897108	32897201	MajorDMR-12-30481	2
chr16	32900653	32900984	MajorDMR-12-30482	2
chr16	32906090	32906113	MajorDMR-12-30483	2
chr16	32941743	32941823	MajorDMR-12-30484	3
chr16	32943425	32943524	MajorDMR-12-30485	2
chr16	32949235	32949400	MajorDMR-12-30486	2
chr16	32951420	32952268	MajorDMR-12-30487	4
chr16	33038225	33038782	MajorDMR-12-30488	3
chr16	33039721	33039939	MajorDMR-12-30489	2
chr16	33071218	33071478	MajorDMR-12-30490	2
chr16	33304107	33304631	MajorDMR-12-30491	4
chr16	33306199	33306394	MajorDMR-12-30492	3
chr16	33336136	33336461	MajorDMR-12-30493	2
chr16	33337270	33337306	MajorDMR-12-30494	2
chr16	33357391	33357629	MajorDMR-12-30495	2
chr16	33366949	33367157	MajorDMR-12-30496	2
chr16	33369140	33369450	MajorDMR-12-30497	3
chr16	33370282	33370433	MajorDMR-12-30498	2
chr16	33371276	33372291	MajorDMR-12-30499	5
chr16	33401298	33402166	MajorDMR-12-30500	4
chr16	33429220	33429465	MajorDMR-12-30501	3
chr16	33437283	33437874	MajorDMR-12-30502	5
chr16	33440400	33440948	MajorDMR-12-30503	3
chr16	33442289	33442658	MajorDMR-12-30504	4
chr16	33465982	33466282	MajorDMR-12-30505	2
chr16	33492672	33492807	MajorDMR-12-30506	2
chr16	33515846	33515983	MajorDMR-12-30507	2
chr16	33521366	33521439	MajorDMR-12-30508	2
chr16	33573271	33573404	MajorDMR-12-30509	4
chr16	33588912	33589346	MajorDMR-12-30510	2
chr16	33608353	33608417	MajorDMR-12-30511	2
chr16	33621660	33622009	MajorDMR-12-30512	2
chr16	33628140	33628232	MajorDMR-12-30513	2
chr16	33655898	33656209	MajorDMR-12-30514	2
chr16	33663844	33663879	MajorDMR-12-30515	2
chr16	33718204	33718573	MajorDMR-12-30516	2
chr16	33733289	33733341	MajorDMR-12-30517	2
chr16	33774673	33775072	MajorDMR-12-30518	2
chr16	33779001	33779012	MajorDMR-12-30519	2
chr16	33788089	33788242	MajorDMR-12-30520	2
chr16	33794748	33794917	MajorDMR-12-30521	2
chr16	33797306	33797315	MajorDMR-12-30522	2
chr16	33809732	33809865	MajorDMR-12-30523	2
chr16	33817142	33817819	MajorDMR-12-30524	4
chr16	33871274	33871446	MajorDMR-12-30525	2
chr16	33879578	33880031	MajorDMR-12-30526	2
chr16	33918273	33918984	MajorDMR-12-30527	5
chr16	33939151	33939355	MajorDMR-12-30528	2
chr16	33952633	33952748	MajorDMR-12-30529	3
chr16	33956818	33957366	MajorDMR-12-30530	3
chr16	33959302	33959617	MajorDMR-12-30531	2
chr16	33961009	33963474	MajorDMR-12-30532	10
chr16	33964199	33964665	MajorDMR-12-30533	2
chr16	33965260	33965755	MajorDMR-12-30534	2
chr16	33983566	33983940	MajorDMR-12-30535	2
chr16	34004509	34004593	MajorDMR-12-30536	2
chr16	34007198	34007613	MajorDMR-12-30537	2
chr16	34008476	34008503	MajorDMR-12-30538	2
chr16	34010340	34010744	MajorDMR-12-30539	2
chr16	34016516	34016656	MajorDMR-12-30540	2
chr16	34207857	34208220	MajorDMR-12-30541	2
chr16	34208742	34209051	MajorDMR-12-30542	2
chr16	34243953	34244390	MajorDMR-12-30543	3
chr16	34260627	34261129	MajorDMR-12-30544	2
chr16	34262099	34262636	MajorDMR-12-30545	3
chr16	34264746	34265244	MajorDMR-12-30546	2
chr16	34266405	34266465	MajorDMR-12-30547	2
chr16	34267000	34267290	MajorDMR-12-30548	2
chr16	34278917	34278937	MajorDMR-12-30549	2
chr16	34288501	34288611	MajorDMR-12-30550	2
chr16	34336535	34337026	MajorDMR-12-30551	3
chr16	34365832	34366132	MajorDMR-12-30552	4
chr16	34366723	34367017	MajorDMR-12-30553	2
chr16	34368927	34369734	MajorDMR-12-30554	4
chr16	34407173	34407271	MajorDMR-12-30555	2
chr16	34410149	34410576	MajorDMR-12-30556	2
chr16	34412187	34412464	MajorDMR-12-30557	2
chr16	34413926	34414468	MajorDMR-12-30558	4
chr16	34415874	34415899	MajorDMR-12-30559	2
chr16	34458934	34459288	MajorDMR-12-30560	2
chr16	34475598	34475700	MajorDMR-12-30561	2
chr16	34479885	34480503	MajorDMR-12-30562	3
chr16	34481102	34481184	MajorDMR-12-30563	2
chr16	34483668	34483938	MajorDMR-12-30564	2
chr16	34484805	34484939	MajorDMR-12-30565	2
chr16	34496314	34496811	MajorDMR-12-30566	2
chr16	34498176	34498358	MajorDMR-12-30567	3
chr16	34504725	34504828	MajorDMR-12-30568	2
chr16	34540483	34540943	MajorDMR-12-30569	3
chr16	34552892	34553377	MajorDMR-12-30570	2
chr16	34566191	34566281	MajorDMR-12-30571	2
chr16	34596940	34597368	MajorDMR-12-30572	2
chr16	34604654	34604762	MajorDMR-12-30573	3
chr16	34607194	34607690	MajorDMR-12-30574	2
chr16	34609408	34609733	MajorDMR-12-30575	3
chr16	34610786	34610935	MajorDMR-12-30576	2
chr16	34611752	34612149	MajorDMR-12-30577	3
chr16	34613399	34614424	MajorDMR-12-30578	5
chr16	34619321	34619500	MajorDMR-12-30579	2
chr16	34621299	34621512	MajorDMR-12-30580	3
chr16	34638393	34638792	MajorDMR-12-30581	2
chr16	34640519	34640689	MajorDMR-12-30582	2
chr16	34664881	34665258	MajorDMR-12-30583	2
chr16	34689357	34689496	MajorDMR-12-30584	2
chr16	34716319	34716462	MajorDMR-12-30585	2
chr16	34726000	34726106	MajorDMR-12-30586	2
chr16	34744661	34745248	MajorDMR-12-30587	5
chr16	34754938	34756458	MajorDMR-12-30588	6
chr16	34761128	34761222	MajorDMR-12-30589	2
chr16	34761949	34762379	MajorDMR-12-30590	2
chr16	34768542	34768757	MajorDMR-12-30591	2
chr16	34782475	34782565	MajorDMR-12-30592	2
chr16	34793200	34793330	MajorDMR-12-30593	2
chr16	34794864	34795192	MajorDMR-12-30594	2
chr16	34796529	34796590	MajorDMR-12-30595	2
chr16	34808499	34808708	MajorDMR-12-30596	2
chr16	34816095	34816237	MajorDMR-12-30597	2
chr16	34821127	34821453	MajorDMR-12-30598	2
chr16	34824164	34824624	MajorDMR-12-30599	2
chr16	34825343	34825503	MajorDMR-12-30600	2
chr16	34828546	34829371	MajorDMR-12-30601	4
chr16	34831820	34832424	MajorDMR-12-30602	5
chr16	34833818	34835094	MajorDMR-12-30603	5
chr16	34838674	34838767	MajorDMR-12-30604	2
chr16	34839307	34839707	MajorDMR-12-30605	2
chr16	34863636	34863874	MajorDMR-12-30606	3
chr16	34866316	34867018	MajorDMR-12-30607	4
chr16	34870576	34870618	MajorDMR-12-30608	3
chr16	34871506	34871588	MajorDMR-12-30609	2
chr16	34874224	34875036	MajorDMR-12-30610	3
chr16	34875926	34876074	MajorDMR-12-30611	2
chr16	34881272	34881410	MajorDMR-12-30612	2
chr16	34884130	34885595	MajorDMR-12-30613	4
chr16	34887659	34888017	MajorDMR-12-30614	3
chr16	34891862	34892697	MajorDMR-12-30615	3
chr16	34894618	34895029	MajorDMR-12-30616	2
chr16	34897374	34897949	MajorDMR-12-30617	3
chr16	34906145	34906234	MajorDMR-12-30618	2
chr16	34907434	34907714	MajorDMR-12-30619	2
chr16	34914416	34914691	MajorDMR-12-30620	2
chr16	34930979	34931140	MajorDMR-12-30621	2
chr16	34944082	34944509	MajorDMR-12-30622	4
chr16	34953697	34954080	MajorDMR-12-30623	3
chr16	34969642	34969984	MajorDMR-12-30624	2
chr16	34970579	34970711	MajorDMR-12-30625	2
chr16	34972093	34972229	MajorDMR-12-30626	2
chr16	34976221	34976334	MajorDMR-12-30627	2
chr16	34977242	34977645	MajorDMR-12-30628	4
chr16	34979348	34979576	MajorDMR-12-30629	2
chr16	34996208	34996252	MajorDMR-12-30630	2
chr16	34996843	34997195	MajorDMR-12-30631	2
chr16	34999802	35000117	MajorDMR-12-30632	2
chr16	35019119	35019501	MajorDMR-12-30633	2
chr16	35021055	35021310	MajorDMR-12-30634	3
chr16	35024126	35024572	MajorDMR-12-30635	2
chr16	35044062	35044838	MajorDMR-12-30636	4
chr16	35074158	35074308	MajorDMR-12-30637	2
chr16	35076063	35076767	MajorDMR-12-30638	3
chr16	35077708	35078374	MajorDMR-12-30639	3
chr16	35081194	35081747	MajorDMR-12-30640	3
chr16	35101509	35101536	MajorDMR-12-30641	2
chr16	35105456	35105900	MajorDMR-12-30642	2
chr16	35106515	35106710	MajorDMR-12-30643	2
chr16	35130574	35130677	MajorDMR-12-30644	2
chr16	35135818	35136262	MajorDMR-12-30645	2
chr16	35137414	35137711	MajorDMR-12-30646	2
chr16	35141308	35141432	MajorDMR-12-30647	2
chr16	35142309	35142496	MajorDMR-12-30648	2
chr16	35162248	35162381	MajorDMR-12-30649	2
chr16	35165161	35165416	MajorDMR-12-30650	2
chr16	35170132	35170780	MajorDMR-12-30651	3
chr16	35171456	35171562	MajorDMR-12-30652	2
chr16	35174340	35176431	MajorDMR-12-30653	8
chr16	35184789	35185095	MajorDMR-12-30654	2
chr16	35215388	35215622	MajorDMR-12-30655	2
chr16	35221496	35221730	MajorDMR-12-30656	2
chr16	35222548	35222751	MajorDMR-12-30657	2
chr16	35228343	35229044	MajorDMR-12-30658	3
chr16	35240887	35241429	MajorDMR-12-30659	3
chr16	35243444	35243612	MajorDMR-12-30660	2
chr16	35245101	35245980	MajorDMR-12-30661	4
chr16	35253195	35253319	MajorDMR-12-30662	2
chr16	35265913	35266228	MajorDMR-12-30663	3
chr16	35284871	35285411	MajorDMR-12-30664	3
chr16	46462623	46462649	MajorDMR-12-30665	3
chr16	46479262	46479518	MajorDMR-12-30666	2
chr16	46537293	46537303	MajorDMR-12-30667	2
chr16	46572676	46573028	MajorDMR-12-30668	2
chr16	46587957	46588588	MajorDMR-12-30669	7
chr16	46656998	46657371	MajorDMR-12-30670	4
chr16	46776998	46777495	MajorDMR-12-30671	10
chr16	46797149	46797301	MajorDMR-12-30672	8
chr16	46878008	46878521	MajorDMR-12-30673	8
chr16	46880813	46880821	MajorDMR-12-30674	2
chr16	46917255	46917518	MajorDMR-12-30675	5
chr16	46920835	46920880	MajorDMR-12-30676	2
chr16	46931061	46931193	MajorDMR-12-30677	6
chr16	46935283	46935656	MajorDMR-12-30678	7
chr16	46957966	46958077	MajorDMR-12-30679	3
chr16	46988726	46988787	MajorDMR-12-30680	2
chr16	47052147	47052319	MajorDMR-12-30681	7
chr16	47062523	47063247	MajorDMR-12-30682	5
chr16	47077280	47077319	MajorDMR-12-30683	3
chr16	47103720	47104320	MajorDMR-12-30684	9
chr16	47121748	47121989	MajorDMR-12-30685	2
chr16	47146995	47147075	MajorDMR-12-30686	2
chr16	47147922	47147997	MajorDMR-12-30687	3
chr16	47194353	47194400	MajorDMR-12-30688	2
chr16	47342729	47342777	MajorDMR-12-30689	2
chr16	47501288	47501727	MajorDMR-12-30690	2
chr16	47676774	47676939	MajorDMR-12-30691	5
chr16	47738940	47739215	MajorDMR-12-30692	3
chr16	47762571	47763646	MajorDMR-12-30693	7
chr16	47764680	47765394	MajorDMR-12-30694	5
chr16	47813630	47813814	MajorDMR-12-30695	7
chr16	47814379	47815236	MajorDMR-12-30696	11
chr16	47815806	47816033	MajorDMR-12-30697	5
chr16	47818882	47819773	MajorDMR-12-30698	6
chr16	47821794	47821842	MajorDMR-12-30699	3
chr16	47851140	47851443	MajorDMR-12-30700	2
chr16	47859987	47860323	MajorDMR-12-30701	3
chr16	47881050	47881760	MajorDMR-12-30702	3
chr16	47882373	47882396	MajorDMR-12-30703	2
chr16	47884892	47885191	MajorDMR-12-30704	3
chr16	47892450	47893453	MajorDMR-12-30705	12
chr16	47900227	47900803	MajorDMR-12-30706	6
chr16	47918616	47918881	MajorDMR-12-30707	4
chr16	47920669	47921674	MajorDMR-12-30708	5
chr16	47923427	47924029	MajorDMR-12-30709	6
chr16	47990793	47991441	MajorDMR-12-30710	3
chr16	47998223	47998335	MajorDMR-12-30711	2
chr16	47999237	48000876	MajorDMR-12-30712	8
chr16	48013278	48013449	MajorDMR-12-30713	3
chr16	48035559	48035783	MajorDMR-12-30714	4
chr16	48038519	48038966	MajorDMR-12-30715	2
chr16	48048430	48048589	MajorDMR-12-30716	7
chr16	48058029	48058245	MajorDMR-12-30717	2
chr16	48076119	48076162	MajorDMR-12-30718	2
chr16	48081574	48081910	MajorDMR-12-30719	3
chr16	48087475	48087929	MajorDMR-12-30720	4
chr16	48089291	48090360	MajorDMR-12-30721	5
chr16	48090953	48091014	MajorDMR-12-30722	2
chr16	48125056	48125461	MajorDMR-12-30723	7
chr16	48143379	48143983	MajorDMR-12-30724	5
chr16	48151548	48151651	MajorDMR-12-30725	2
chr16	48191098	48191126	MajorDMR-12-30726	2
chr16	48198587	48198591	MajorDMR-12-30727	2
chr16	48305233	48305812	MajorDMR-12-30728	3
chr16	48307047	48307127	MajorDMR-12-30729	2
chr16	48308150	48308658	MajorDMR-12-30730	6
chr16	48352578	48353089	MajorDMR-12-30731	7
chr16	48360953	48360966	MajorDMR-12-30732	2
chr16	48376432	48376697	MajorDMR-12-30733	2
chr16	48387660	48388019	MajorDMR-12-30734	4
chr16	48512551	48512570	MajorDMR-12-30735	2
chr16	48570307	48570358	MajorDMR-12-30736	2
chr16	48576255	48576414	MajorDMR-12-30737	2
chr16	48588409	48588692	MajorDMR-12-30738	2
chr16	48591908	48591943	MajorDMR-12-30739	2
chr16	48651108	48651137	MajorDMR-12-30740	2
chr16	48656646	48656974	MajorDMR-12-30741	8
chr16	48664793	48664811	MajorDMR-12-30742	2
chr16	48676919	48677007	MajorDMR-12-30743	2
chr16	48714371	48714429	MajorDMR-12-30744	2
chr16	48750709	48750834	MajorDMR-12-30745	2
chr16	48823374	48823911	MajorDMR-12-30746	4
chr16	48844371	48845527	MajorDMR-12-30747	17
chr16	48867372	48867539	MajorDMR-12-30748	2
chr16	48896313	48896331	MajorDMR-12-30749	2
chr16	48919423	48919822	MajorDMR-12-30750	9
chr16	48945711	48945815	MajorDMR-12-30751	3
chr16	48948197	48948282	MajorDMR-12-30752	3
chr16	48980805	48981134	MajorDMR-12-30753	3
chr16	49031564	49031629	MajorDMR-12-30754	2
chr16	49034233	49034779	MajorDMR-12-30755	4
chr16	49046874	49048448	MajorDMR-12-30756	19
chr16	49050457	49050709	MajorDMR-12-30757	3
chr16	49053238	49055725	MajorDMR-12-30758	34
chr16	49056329	49057217	MajorDMR-12-30759	7
chr16	49081493	49081800	MajorDMR-12-30760	2
chr16	49086910	49086994	MajorDMR-12-30761	2
chr16	49203440	49203754	MajorDMR-12-30762	2
chr16	49218082	49218213	MajorDMR-12-30763	2
chr16	49275483	49275676	MajorDMR-12-30764	2
chr16	49308567	49308648	MajorDMR-12-30765	2
chr16	49309319	49309353	MajorDMR-12-30766	2
chr16	49346673	49347166	MajorDMR-12-30767	10
chr16	49372245	49373113	MajorDMR-12-30768	10
chr16	49384076	49384343	MajorDMR-12-30769	3
chr16	49385199	49385256	MajorDMR-12-30770	2
chr16	49452808	49453212	MajorDMR-12-30771	13
chr16	49474418	49474951	MajorDMR-12-30772	7
chr16	49475472	49475520	MajorDMR-12-30773	4
chr16	49498892	49499092	MajorDMR-12-30774	4
chr16	49506776	49506790	MajorDMR-12-30775	2
chr16	49508883	49508986	MajorDMR-12-30776	4
chr16	49518003	49518431	MajorDMR-12-30777	2
chr16	49525664	49527083	MajorDMR-12-30778	30
chr16	49532372	49533540	MajorDMR-12-30779	18
chr16	49544805	49545021	MajorDMR-12-30780	3
chr16	49558267	49558968	MajorDMR-12-30781	5
chr16	49577374	49577570	MajorDMR-12-30782	3
chr16	49590316	49591262	MajorDMR-12-30783	6
chr16	49626505	49626681	MajorDMR-12-30784	2
chr16	49642106	49643038	MajorDMR-12-30785	7
chr16	49665535	49665665	MajorDMR-12-30786	2
chr16	49674493	49674773	MajorDMR-12-30787	10
chr16	49697281	49697832	MajorDMR-12-30788	3
chr16	49721377	49721381	MajorDMR-12-30789	2
chr16	49733145	49733335	MajorDMR-12-30790	2
chr16	49735662	49736610	MajorDMR-12-30791	7
chr16	49750348	49750661	MajorDMR-12-30792	6
chr16	49782368	49782442	MajorDMR-12-30793	4
chr16	49788528	49789227	MajorDMR-12-30794	9
chr16	49821043	49821405	MajorDMR-12-30795	5
chr16	49855189	49855716	MajorDMR-12-30796	3
chr16	49861972	49862394	MajorDMR-12-30797	6
chr16	49869185	49869335	MajorDMR-12-30798	2
chr16	49872550	49873064	MajorDMR-12-30799	11
chr16	49885260	49885444	MajorDMR-12-30800	3
chr16	49887674	49888970	MajorDMR-12-30801	36
chr16	49893477	49893665	MajorDMR-12-30802	2
chr16	49910012	49910265	MajorDMR-12-30803	6
chr16	49955804	49955980	MajorDMR-12-30804	4
chr16	49991869	49992011	MajorDMR-12-30805	3
chr16	50100934	50101392	MajorDMR-12-30806	2
chr16	50102495	50102561	MajorDMR-12-30807	2
chr16	50113787	50113911	MajorDMR-12-30808	3
chr16	50167202	50167277	MajorDMR-12-30809	2
chr16	50188374	50188904	MajorDMR-12-30810	4
chr16	50194222	50195699	MajorDMR-12-30811	9
chr16	50222972	50223274	MajorDMR-12-30812	2
chr16	50224683	50224806	MajorDMR-12-30813	2
chr16	50241761	50242011	MajorDMR-12-30814	4
chr16	50242767	50243195	MajorDMR-12-30815	2
chr16	50256794	50256808	MajorDMR-12-30816	2
chr16	50278517	50279577	MajorDMR-12-30817	16
chr16	50280384	50280865	MajorDMR-12-30818	12
chr16	50347444	50348326	MajorDMR-12-30819	12
chr16	50357698	50357810	MajorDMR-12-30820	2
chr16	50420892	50421085	MajorDMR-12-30821	2
chr16	50425328	50425519	MajorDMR-12-30822	5
chr16	50492696	50493245	MajorDMR-12-30823	8
chr16	50510847	50510962	MajorDMR-12-30824	4
chr16	50543442	50543515	MajorDMR-12-30825	2
chr16	50554489	50554750	MajorDMR-12-30826	3
chr16	50581327	50581353	MajorDMR-12-30827	2
chr16	50583138	50583465	MajorDMR-12-30828	4
chr16	50589797	50589813	MajorDMR-12-30829	2
chr16	50608317	50608600	MajorDMR-12-30830	5
chr16	50661388	50661654	MajorDMR-12-30831	8
chr16	50678791	50678807	MajorDMR-12-30832	2
chr16	50699015	50699188	MajorDMR-12-30833	8
chr16	50707534	50707971	MajorDMR-12-30834	34
chr16	50727083	50727747	MajorDMR-12-30835	7
chr16	50741241	50741585	MajorDMR-12-30836	2
chr16	50777201	50778190	MajorDMR-12-30837	4
chr16	50874994	50875609	MajorDMR-12-30838	19
chr16	50897359	50897691	MajorDMR-12-30839	9
chr16	50913752	50914080	MajorDMR-12-30840	15
chr16	50974489	50974589	MajorDMR-12-30841	3
chr16	51026977	51026999	MajorDMR-12-30842	3
chr16	51068900	51069004	MajorDMR-12-30843	2
chr16	51106252	51106579	MajorDMR-12-30844	5
chr16	51129605	51130115	MajorDMR-12-30845	4
chr16	51145366	51146224	MajorDMR-12-30846	6
chr16	51147091	51148352	MajorDMR-12-30847	21
chr16	51163233	51163276	MajorDMR-12-30848	3
chr16	51167446	51168987	MajorDMR-12-30849	59
chr16	51170976	51171424	MajorDMR-12-30850	21
chr16	51176606	51177692	MajorDMR-12-30851	6
chr16	51178499	51179445	MajorDMR-12-30852	4
chr16	51180005	51180522	MajorDMR-12-30853	8
chr16	51181459	51181671	MajorDMR-12-30854	2
chr16	51183157	51184393	MajorDMR-12-30855	43
chr16	51188128	51189527	MajorDMR-12-30856	45
chr16	51190214	51190668	MajorDMR-12-30857	10
chr16	51193923	51194180	MajorDMR-12-30858	2
chr16	51271755	51271986	MajorDMR-12-30859	2
chr16	51277840	51277979	MajorDMR-12-30860	2
chr16	51422396	51423119	MajorDMR-12-30861	8
chr16	51425744	51425970	MajorDMR-12-30862	6
chr16	51474009	51475664	MajorDMR-12-30863	12
chr16	51483298	51483514	MajorDMR-12-30864	3
chr16	51491889	51492291	MajorDMR-12-30865	3
chr16	51551057	51551277	MajorDMR-12-30866	2
chr16	51557377	51557503	MajorDMR-12-30867	2
chr16	51575336	51576113	MajorDMR-12-30868	5
chr16	51578949	51579226	MajorDMR-12-30869	3
chr16	51590001	51590140	MajorDMR-12-30870	3
chr16	51590731	51591255	MajorDMR-12-30871	6
chr16	51607186	51607258	MajorDMR-12-30872	2
chr16	51625889	51626447	MajorDMR-12-30873	8
chr16	51641002	51641545	MajorDMR-12-30874	6
chr16	51670931	51671871	MajorDMR-12-30875	15
chr16	51684944	51685489	MajorDMR-12-30876	14
chr16	51691931	51692019	MajorDMR-12-30877	4
chr16	51741713	51741757	MajorDMR-12-30878	2
chr16	51789146	51789633	MajorDMR-12-30879	2
chr16	51793289	51794000	MajorDMR-12-30880	3
chr16	51852349	51852392	MajorDMR-12-30881	2
chr16	51879953	51880017	MajorDMR-12-30882	2
chr16	52013590	52013697	MajorDMR-12-30883	2
chr16	52028708	52028748	MajorDMR-12-30884	2
chr16	52069839	52069862	MajorDMR-12-30885	2
chr16	52103776	52103948	MajorDMR-12-30886	3
chr16	52110770	52110807	MajorDMR-12-30887	2
chr16	52135156	52135297	MajorDMR-12-30888	2
chr16	52285643	52285802	MajorDMR-12-30889	3
chr16	52299771	52300267	MajorDMR-12-30890	3
chr16	52342114	52342322	MajorDMR-12-30891	3
chr16	52366270	52366328	MajorDMR-12-30892	2
chr16	52532705	52532954	MajorDMR-12-30893	6
chr16	52582965	52583126	MajorDMR-12-30894	7
chr16	52655750	52655785	MajorDMR-12-30895	2
chr16	52667865	52668022	MajorDMR-12-30896	2
chr16	52798784	52798974	MajorDMR-12-30897	4
chr16	52835278	52835541	MajorDMR-12-30898	2
chr16	52902211	52902523	MajorDMR-12-30899	2
chr16	53000010	53000408	MajorDMR-12-30900	5
chr16	53057369	53057466	MajorDMR-12-30901	2
chr16	53076850	53078442	MajorDMR-12-30902	20
chr16	53105636	53105989	MajorDMR-12-30903	4
chr16	53114450	53114797	MajorDMR-12-30904	6
chr16	53121209	53121338	MajorDMR-12-30905	2
chr16	53124057	53125479	MajorDMR-12-30906	21
chr16	53163515	53163640	MajorDMR-12-30907	5
chr16	53193848	53194401	MajorDMR-12-30908	3
chr16	53406867	53407209	MajorDMR-12-30909	5
chr16	53407752	53407985	MajorDMR-12-30910	2
chr16	53499735	53499909	MajorDMR-12-30911	2
chr16	53576283	53576380	MajorDMR-12-30912	4
chr16	53625737	53626008	MajorDMR-12-30913	2
chr16	53631855	53631887	MajorDMR-12-30914	2
chr16	53769360	53769550	MajorDMR-12-30915	2
chr16	53778682	53779336	MajorDMR-12-30916	4
chr16	53858107	53858342	MajorDMR-12-30917	2
chr16	53930769	53930917	MajorDMR-12-30918	3
chr16	54001154	54001474	MajorDMR-12-30919	2
chr16	54025388	54025423	MajorDMR-12-30920	2
chr16	54025990	54026006	MajorDMR-12-30921	2
chr16	54206016	54206334	MajorDMR-12-30922	7
chr16	54210002	54210032	MajorDMR-12-30923	3
chr16	54227477	54228585	MajorDMR-12-30924	43
chr16	54242133	54242417	MajorDMR-12-30925	2
chr16	54244534	54245315	MajorDMR-12-30926	13
chr16	54268992	54269138	MajorDMR-12-30927	2
chr16	54315204	54315845	MajorDMR-12-30928	12
chr16	54325398	54326295	MajorDMR-12-30929	18
chr16	54370470	54371136	MajorDMR-12-30930	3
chr16	54385652	54385702	MajorDMR-12-30931	2
chr16	54394241	54394898	MajorDMR-12-30932	9
chr16	54395918	54397395	MajorDMR-12-30933	21
chr16	54408005	54409311	MajorDMR-12-30934	17
chr16	54445460	54446190	MajorDMR-12-30935	20
chr16	54456984	54457011	MajorDMR-12-30936	2
chr16	54464327	54464936	MajorDMR-12-30937	16
chr16	54466350	54466689	MajorDMR-12-30938	4
chr16	54496284	54496490	MajorDMR-12-30939	2
chr16	54537080	54537637	MajorDMR-12-30940	4
chr16	54540444	54540516	MajorDMR-12-30941	2
chr16	54559178	54559561	MajorDMR-12-30942	3
chr16	54580035	54580659	MajorDMR-12-30943	8
chr16	54610632	54611726	MajorDMR-12-30944	15
chr16	54616827	54617341	MajorDMR-12-30945	4
chr16	54628613	54629275	MajorDMR-12-30946	23
chr16	54650625	54651064	MajorDMR-12-30947	8
chr16	54685336	54686508	MajorDMR-12-30948	20
chr16	54753593	54754084	MajorDMR-12-30949	4
chr16	54808439	54809115	MajorDMR-12-30950	8
chr16	54829934	54830575	MajorDMR-12-30951	3
chr16	54969231	54969440	MajorDMR-12-30952	2
chr16	54971144	54971187	MajorDMR-12-30953	2
chr16	54972199	54972530	MajorDMR-12-30954	2
chr16	54973678	54974175	MajorDMR-12-30955	5
chr16	55064575	55064996	MajorDMR-12-30956	2
chr16	55090475	55091389	MajorDMR-12-30957	17
chr16	55172121	55172200	MajorDMR-12-30958	2
chr16	55218745	55219036	MajorDMR-12-30959	2
chr16	55237541	55237686	MajorDMR-12-30960	2
chr16	55317827	55318218	MajorDMR-12-30961	4
chr16	55357301	55357694	MajorDMR-12-30962	6
chr16	55361426	55361530	MajorDMR-12-30963	2
chr16	55362341	55363567	MajorDMR-12-30964	21
chr16	55364069	55366334	MajorDMR-12-30965	47
chr16	55402715	55403189	MajorDMR-12-30966	4
chr16	55403712	55403809	MajorDMR-12-30967	2
chr16	55447184	55447649	MajorDMR-12-30968	2
chr16	55512763	55512941	MajorDMR-12-30969	8
chr16	55513960	55514471	MajorDMR-12-30970	22
chr16	55543628	55543881	MajorDMR-12-30971	6
chr16	55689323	55689636	MajorDMR-12-30972	5
chr16	55690839	55690887	MajorDMR-12-30973	3
chr16	55737830	55737989	MajorDMR-12-30974	2
chr16	55794055	55794663	MajorDMR-12-30975	3
chr16	55867489	55867507	MajorDMR-12-30976	2
chr16	55944882	55945996	MajorDMR-12-30977	5
chr16	55946575	55947905	MajorDMR-12-30978	11
chr16	55948468	55948774	MajorDMR-12-30979	3
chr16	56100954	56101098	MajorDMR-12-30980	2
chr16	56102016	56102176	MajorDMR-12-30981	2
chr16	56149774	56150715	MajorDMR-12-30982	6
chr16	56174013	56174096	MajorDMR-12-30983	2
chr16	56222847	56224061	MajorDMR-12-30984	12
chr16	56233376	56233669	MajorDMR-12-30985	3
chr16	56245202	56245684	MajorDMR-12-30986	2
chr16	56251271	56251769	MajorDMR-12-30987	2
chr16	56256562	56257175	MajorDMR-12-30988	8
chr16	56261995	56262091	MajorDMR-12-30989	3
chr16	56265820	56265828	MajorDMR-12-30990	2
chr16	56289164	56289532	MajorDMR-12-30991	2
chr16	56296158	56296742	MajorDMR-12-30992	6
chr16	56304079	56304130	MajorDMR-12-30993	2
chr16	56309154	56309602	MajorDMR-12-30994	3
chr16	56311219	56311635	MajorDMR-12-30995	2
chr16	56319776	56319962	MajorDMR-12-30996	3
chr16	56322826	56322958	MajorDMR-12-30997	2
chr16	56323835	56323997	MajorDMR-12-30998	2
chr16	56326019	56326644	MajorDMR-12-30999	3
chr16	56333951	56335196	MajorDMR-12-31000	11
chr16	56343104	56343323	MajorDMR-12-31001	2
chr16	56361987	56362256	MajorDMR-12-31002	6
chr16	56365783	56367061	MajorDMR-12-31003	10
chr16	56370816	56370856	MajorDMR-12-31004	2
chr16	56371399	56371817	MajorDMR-12-31005	5
chr16	56382261	56382549	MajorDMR-12-31006	4
chr16	56384317	56384454	MajorDMR-12-31007	2
chr16	56385095	56385105	MajorDMR-12-31008	2
chr16	56387508	56387634	MajorDMR-12-31009	4
chr16	56389482	56391754	MajorDMR-12-31010	32
chr16	56396366	56396483	MajorDMR-12-31011	2
chr16	56406441	56406447	MajorDMR-12-31012	2
chr16	56443294	56443390	MajorDMR-12-31013	2
chr16	56484194	56484215	MajorDMR-12-31014	2
chr16	56493681	56494171	MajorDMR-12-31015	2
chr16	56498329	56498697	MajorDMR-12-31016	4
chr16	56511407	56511478	MajorDMR-12-31017	2
chr16	56514919	56515233	MajorDMR-12-31018	4
chr16	56539299	56539635	MajorDMR-12-31019	2
chr16	56611149	56611172	MajorDMR-12-31020	2
chr16	56616573	56616590	MajorDMR-12-31021	2
chr16	56623797	56623895	MajorDMR-12-31022	6
chr16	56624582	56624887	MajorDMR-12-31023	5
chr16	56634399	56634412	MajorDMR-12-31024	2
chr16	56640344	56640862	MajorDMR-12-31025	3
chr16	56641974	56642025	MajorDMR-12-31026	4
chr16	56642844	56643782	MajorDMR-12-31027	5
chr16	56650981	56651419	MajorDMR-12-31028	20
chr16	56659080	56659440	MajorDMR-12-31029	8
chr16	56665986	56666750	MajorDMR-12-31030	39
chr16	56668710	56670831	MajorDMR-12-31031	42
chr16	56671846	56672128	MajorDMR-12-31032	16
chr16	56672641	56672648	MajorDMR-12-31033	2
chr16	56677125	56677586	MajorDMR-12-31034	28
chr16	56681772	56682005	MajorDMR-12-31035	11
chr16	56691243	56691761	MajorDMR-12-31036	3
chr16	56696652	56696699	MajorDMR-12-31037	2
chr16	56701863	56702279	MajorDMR-12-31038	25
chr16	56703399	56704065	MajorDMR-12-31039	35
chr16	56709677	56710589	MajorDMR-12-31040	28
chr16	56715673	56715757	MajorDMR-12-31041	3
chr16	56782249	56782382	MajorDMR-12-31042	6
chr16	56857042	56857144	MajorDMR-12-31043	5
chr16	56882710	56882838	MajorDMR-12-31044	2
chr16	56883984	56884083	MajorDMR-12-31045	2
chr16	56901020	56901151	MajorDMR-12-31046	2
chr16	56969298	56969382	MajorDMR-12-31047	3
chr16	56976072	56976117	MajorDMR-12-31048	3
chr16	56998666	56998677	MajorDMR-12-31049	2
chr16	57117514	57118432	MajorDMR-12-31050	7
chr16	57125754	57125763	MajorDMR-12-31051	2
chr16	57127364	57128534	MajorDMR-12-31052	10
chr16	57148878	57150249	MajorDMR-12-31053	33
chr16	57165391	57165777	MajorDMR-12-31054	5
chr16	57171638	57171712	MajorDMR-12-31055	2
chr16	57175640	57176174	MajorDMR-12-31056	8
chr16	57176781	57178216	MajorDMR-12-31057	12
chr16	57179174	57179439	MajorDMR-12-31058	4
chr16	57180053	57180407	MajorDMR-12-31059	11
chr16	57181556	57181695	MajorDMR-12-31060	5
chr16	57201861	57202189	MajorDMR-12-31061	2
chr16	57209800	57210114	MajorDMR-12-31062	3
chr16	57317661	57318100	MajorDMR-12-31063	4
chr16	57335043	57335277	MajorDMR-12-31064	6
chr16	57363764	57363894	MajorDMR-12-31065	2
chr16	57408536	57408779	MajorDMR-12-31066	2
chr16	57412221	57412501	MajorDMR-12-31067	3
chr16	57420237	57420407	MajorDMR-12-31068	2
chr16	57438143	57438156	MajorDMR-12-31069	2
chr16	57450501	57450785	MajorDMR-12-31070	11
chr16	57452145	57453030	MajorDMR-12-31071	5
chr16	57507221	57507784	MajorDMR-12-31072	7
chr16	57537310	57537441	MajorDMR-12-31073	2
chr16	57562911	57563493	MajorDMR-12-31074	19
chr16	57569458	57569607	MajorDMR-12-31075	3
chr16	57571104	57571224	MajorDMR-12-31076	2
chr16	57625012	57625438	MajorDMR-12-31077	6
chr16	57638838	57638865	MajorDMR-12-31078	2
chr16	57643529	57643670	MajorDMR-12-31079	4
chr16	57661704	57663028	MajorDMR-12-31080	14
chr16	57663617	57664057	MajorDMR-12-31081	3
chr16	57664780	57665638	MajorDMR-12-31082	5
chr16	57666197	57667051	MajorDMR-12-31083	18
chr16	57671167	57671899	MajorDMR-12-31084	7
chr16	57672895	57672939	MajorDMR-12-31085	2
chr16	57673467	57673533	MajorDMR-12-31086	3
chr16	57676905	57677938	MajorDMR-12-31087	7
chr16	57679176	57679255	MajorDMR-12-31088	2
chr16	57683031	57683162	MajorDMR-12-31089	3
chr16	57714640	57715292	MajorDMR-12-31090	5
chr16	57728896	57729108	MajorDMR-12-31091	3
chr16	57771194	57771242	MajorDMR-12-31092	2
chr16	57771817	57772278	MajorDMR-12-31093	2
chr16	57780501	57780649	MajorDMR-12-31094	3
chr16	57789577	57789736	MajorDMR-12-31095	3
chr16	57792216	57792866	MajorDMR-12-31096	8
chr16	57794338	57794812	MajorDMR-12-31097	2
chr16	57795392	57795617	MajorDMR-12-31098	2
chr16	57799094	57799117	MajorDMR-12-31099	2
chr16	57802447	57802582	MajorDMR-12-31100	2
chr16	57820855	57821155	MajorDMR-12-31101	7
chr16	57822316	57822770	MajorDMR-12-31102	3
chr16	57829310	57829730	MajorDMR-12-31103	5
chr16	57833302	57833652	MajorDMR-12-31104	4
chr16	57834601	57834636	MajorDMR-12-31105	2
chr16	57835547	57835841	MajorDMR-12-31106	4
chr16	57836813	57837384	MajorDMR-12-31107	12
chr16	57841964	57842876	MajorDMR-12-31108	15
chr16	57868998	57869102	MajorDMR-12-31109	4
chr16	57871399	57872548	MajorDMR-12-31110	22
chr16	57892571	57893684	MajorDMR-12-31111	13
chr16	57917148	57917187	MajorDMR-12-31112	2
chr16	57917842	57918320	MajorDMR-12-31113	14
chr16	57933024	57933493	MajorDMR-12-31114	4
chr16	57940540	57940552	MajorDMR-12-31115	3
chr16	57980559	57980573	MajorDMR-12-31116	2
chr16	58018400	58018605	MajorDMR-12-31117	4
chr16	58019377	58019856	MajorDMR-12-31118	13
chr16	58035717	58035920	MajorDMR-12-31119	5
chr16	58039241	58039282	MajorDMR-12-31120	2
chr16	58056257	58057465	MajorDMR-12-31121	14
chr16	58058589	58058995	MajorDMR-12-31122	16
chr16	58061076	58061332	MajorDMR-12-31123	10
chr16	58093916	58093924	MajorDMR-12-31124	2
chr16	58115322	58115494	MajorDMR-12-31125	2
chr16	58156069	58156524	MajorDMR-12-31126	2
chr16	58284447	58284467	MajorDMR-12-31127	2
chr16	58359605	58359989	MajorDMR-12-31128	2
chr16	58365571	58366009	MajorDMR-12-31129	4
chr16	58381028	58381034	MajorDMR-12-31130	2
chr16	58400160	58400473	MajorDMR-12-31131	3
chr16	58403366	58403690	MajorDMR-12-31132	2
chr16	58474235	58474245	MajorDMR-12-31133	2
chr16	58496703	58497162	MajorDMR-12-31134	10
chr16	58498753	58499960	MajorDMR-12-31135	9
chr16	58501777	58502454	MajorDMR-12-31136	3
chr16	58517046	58517596	MajorDMR-12-31137	3
chr16	58521115	58522138	MajorDMR-12-31138	7
chr16	58525103	58525313	MajorDMR-12-31139	4
chr16	58526231	58528123	MajorDMR-12-31140	21
chr16	58529871	58530661	MajorDMR-12-31141	10
chr16	58545345	58545404	MajorDMR-12-31142	2
chr16	58546458	58546699	MajorDMR-12-31143	2
chr16	58550308	58550434	MajorDMR-12-31144	2
chr16	58611038	58611202	MajorDMR-12-31145	2
chr16	58695183	58696082	MajorDMR-12-31146	4
chr16	58698544	58698645	MajorDMR-12-31147	4
chr16	58712861	58712945	MajorDMR-12-31148	2
chr16	58731783	58732274	MajorDMR-12-31149	6
chr16	58762869	58762887	MajorDMR-12-31150	3
chr16	58766280	58766974	MajorDMR-12-31151	6
chr16	58789975	58790829	MajorDMR-12-31152	9
chr16	58848697	58848739	MajorDMR-12-31153	2
chr16	58865782	58866602	MajorDMR-12-31154	4
chr16	58889645	58889800	MajorDMR-12-31155	3
chr16	58922134	58922415	MajorDMR-12-31156	2
chr16	59004631	59005072	MajorDMR-12-31157	2
chr16	59178891	59178897	MajorDMR-12-31158	2
chr16	59203876	59204495	MajorDMR-12-31159	3
chr16	59247509	59248005	MajorDMR-12-31160	4
chr16	59363148	59363410	MajorDMR-12-31161	2
chr16	59375494	59375628	MajorDMR-12-31162	2
chr16	59544118	59544132	MajorDMR-12-31163	2
chr16	59577796	59577917	MajorDMR-12-31164	2
chr16	59732528	59732636	MajorDMR-12-31165	2
chr16	59919683	59920036	MajorDMR-12-31166	3
chr16	60010822	60010923	MajorDMR-12-31167	2
chr16	60157013	60157703	MajorDMR-12-31168	5
chr16	60233200	60233334	MajorDMR-12-31169	3
chr16	60237559	60237773	MajorDMR-12-31170	2
chr16	60251852	60252021	MajorDMR-12-31171	2
chr16	60308301	60308540	MajorDMR-12-31172	2
chr16	60320525	60320575	MajorDMR-12-31173	2
chr16	60333537	60333604	MajorDMR-12-31174	2
chr16	60397432	60397827	MajorDMR-12-31175	3
chr16	60480215	60480303	MajorDMR-12-31176	2
chr16	60746188	60746227	MajorDMR-12-31177	2
chr16	60764911	60766003	MajorDMR-12-31178	7
chr16	60774359	60774508	MajorDMR-12-31179	2
chr16	60845082	60845263	MajorDMR-12-31180	4
chr16	60853307	60853495	MajorDMR-12-31181	2
chr16	61021156	61021432	MajorDMR-12-31182	3
chr16	61271787	61271987	MajorDMR-12-31183	6
chr16	61404935	61405583	MajorDMR-12-31184	4
chr16	61448983	61449355	MajorDMR-12-31185	5
chr16	61715419	61715830	MajorDMR-12-31186	5
chr16	61716750	61716792	MajorDMR-12-31187	2
chr16	61826389	61826917	MajorDMR-12-31188	3
chr16	61863428	61863705	MajorDMR-12-31189	2
chr16	61871157	61871344	MajorDMR-12-31190	3
chr16	61896679	61897106	MajorDMR-12-31191	2
chr16	61898952	61899143	MajorDMR-12-31192	2
chr16	61979238	61979787	MajorDMR-12-31193	6
chr16	62001998	62003432	MajorDMR-12-31194	12
chr16	62012690	62013021	MajorDMR-12-31195	2
chr16	62025560	62025576	MajorDMR-12-31196	2
chr16	62043425	62043591	MajorDMR-12-31197	2
chr16	62044316	62044346	MajorDMR-12-31198	2
chr16	62047590	62048488	MajorDMR-12-31199	4
chr16	62051656	62052081	MajorDMR-12-31200	2
chr16	62054271	62055436	MajorDMR-12-31201	13
chr16	62061267	62061815	MajorDMR-12-31202	3
chr16	62065415	62068457	MajorDMR-12-31203	27
chr16	62070849	62071496	MajorDMR-12-31204	12
chr16	62072616	62073143	MajorDMR-12-31205	3
chr16	62075873	62076146	MajorDMR-12-31206	2
chr16	62160410	62160526	MajorDMR-12-31207	3
chr16	62171910	62172626	MajorDMR-12-31208	6
chr16	62211651	62211881	MajorDMR-12-31209	2
chr16	62223883	62224241	MajorDMR-12-31210	2
chr16	62258688	62258772	MajorDMR-12-31211	2
chr16	62332414	62332832	MajorDMR-12-31212	11
chr16	62515766	62515865	MajorDMR-12-31213	2
chr16	62595969	62596000	MajorDMR-12-31214	2
chr16	62722559	62722636	MajorDMR-12-31215	2
chr16	62743668	62743979	MajorDMR-12-31216	6
chr16	62773480	62773662	MajorDMR-12-31217	2
chr16	62806370	62806521	MajorDMR-12-31218	2
chr16	62938040	62938104	MajorDMR-12-31219	3
chr16	63056113	63056490	MajorDMR-12-31220	2
chr16	63310893	63310975	MajorDMR-12-31221	2
chr16	63324144	63324222	MajorDMR-12-31222	3
chr16	63651342	63651799	MajorDMR-12-31223	7
chr16	63979504	63979893	MajorDMR-12-31224	2
chr16	64045975	64046413	MajorDMR-12-31225	2
chr16	64276535	64276726	MajorDMR-12-31226	6
chr16	64425254	64425288	MajorDMR-12-31227	2
chr16	64436914	64436973	MajorDMR-12-31228	2
chr16	64440597	64441057	MajorDMR-12-31229	4
chr16	64447603	64447796	MajorDMR-12-31230	2
chr16	64566829	64566833	MajorDMR-12-31231	2
chr16	64583440	64583480	MajorDMR-12-31232	2
chr16	64623922	64624130	MajorDMR-12-31233	3
chr16	64661851	64661965	MajorDMR-12-31234	2
chr16	64666981	64667262	MajorDMR-12-31235	4
chr16	64690445	64690530	MajorDMR-12-31236	2
chr16	64876107	64876263	MajorDMR-12-31237	3
chr16	64898156	64898657	MajorDMR-12-31238	5
chr16	64944454	64944755	MajorDMR-12-31239	8
chr16	65006914	65007353	MajorDMR-12-31240	3
chr16	65015870	65016097	MajorDMR-12-31241	6
chr16	65016946	65017402	MajorDMR-12-31242	3
chr16	65035773	65036622	MajorDMR-12-31243	4
chr16	65041399	65041439	MajorDMR-12-31244	2
chr16	65043813	65044243	MajorDMR-12-31245	6
chr16	65062921	65063263	MajorDMR-12-31246	2
chr16	65072032	65072548	MajorDMR-12-31247	12
chr16	65078178	65078942	MajorDMR-12-31248	5
chr16	65079470	65079591	MajorDMR-12-31249	2
chr16	65088409	65089057	MajorDMR-12-31250	3
chr16	65090730	65091066	MajorDMR-12-31251	2
chr16	65093378	65093759	MajorDMR-12-31252	5
chr16	65100711	65101335	MajorDMR-12-31253	4
chr16	65101844	65102004	MajorDMR-12-31254	2
chr16	65106054	65106286	MajorDMR-12-31255	4
chr16	65116938	65117117	MajorDMR-12-31256	2
chr16	65119553	65119661	MajorDMR-12-31257	2
chr16	65148513	65148981	MajorDMR-12-31258	4
chr16	65150076	65150331	MajorDMR-12-31259	5
chr16	65152992	65154410	MajorDMR-12-31260	12
chr16	65157852	65158304	MajorDMR-12-31261	11
chr16	65349118	65349555	MajorDMR-12-31262	4
chr16	65431147	65431313	MajorDMR-12-31263	2
chr16	65531610	65531947	MajorDMR-12-31264	5
chr16	65555479	65555868	MajorDMR-12-31265	2
chr16	65620058	65620096	MajorDMR-12-31266	2
chr16	65694416	65694442	MajorDMR-12-31267	2
chr16	65871527	65871581	MajorDMR-12-31268	2
chr16	65957429	65957953	MajorDMR-12-31269	3
chr16	66027459	66027625	MajorDMR-12-31270	2
chr16	66057537	66057614	MajorDMR-12-31271	2
chr16	66070695	66070748	MajorDMR-12-31272	2
chr16	66131859	66132621	MajorDMR-12-31273	10
chr16	66181391	66181526	MajorDMR-12-31274	4
chr16	66202511	66202769	MajorDMR-12-31275	2
chr16	66222525	66223566	MajorDMR-12-31276	8
chr16	66246450	66246492	MajorDMR-12-31277	2
chr16	66280919	66281379	MajorDMR-12-31278	3
chr16	66294762	66294805	MajorDMR-12-31279	2
chr16	66300281	66300806	MajorDMR-12-31280	4
chr16	66304218	66304300	MajorDMR-12-31281	3
chr16	66338172	66338322	MajorDMR-12-31282	3
chr16	66358772	66358923	MajorDMR-12-31283	5
chr16	66366827	66366921	MajorDMR-12-31284	3
chr16	66382769	66382784	MajorDMR-12-31285	2
chr16	66387124	66387252	MajorDMR-12-31286	3
chr16	66398398	66398964	MajorDMR-12-31287	8
chr16	66435111	66435604	MajorDMR-12-31288	3
chr16	66459563	66460599	MajorDMR-12-31289	16
chr16	66461974	66462965	MajorDMR-12-31290	24
chr16	66515864	66516181	MajorDMR-12-31291	3
chr16	66517325	66517930	MajorDMR-12-31292	4
chr16	66585424	66585925	MajorDMR-12-31293	3
chr16	66586922	66587338	MajorDMR-12-31294	5
chr16	66612591	66613312	MajorDMR-12-31295	4
chr16	66639636	66639722	MajorDMR-12-31296	2
chr16	66642433	66642762	MajorDMR-12-31297	3
chr16	66646381	66646528	MajorDMR-12-31298	4
chr16	66652536	66652968	MajorDMR-12-31299	5
chr16	66669446	66669591	MajorDMR-12-31300	2
chr16	66686821	66687147	MajorDMR-12-31301	2
chr16	66694470	66694927	MajorDMR-12-31302	9
chr16	66695649	66695693	MajorDMR-12-31303	2
chr16	66696851	66697114	MajorDMR-12-31304	3
chr16	66717739	66718088	MajorDMR-12-31305	4
chr16	66729365	66729766	MajorDMR-12-31306	3
chr16	66731509	66731516	MajorDMR-12-31307	2
chr16	66737018	66737919	MajorDMR-12-31308	10
chr16	66748113	66748597	MajorDMR-12-31309	2
chr16	66751044	66751320	MajorDMR-12-31310	8
chr16	66765113	66766250	MajorDMR-12-31311	11
chr16	66772181	66772194	MajorDMR-12-31312	2
chr16	66774361	66774627	MajorDMR-12-31313	3
chr16	66775297	66775415	MajorDMR-12-31314	3
chr16	66878039	66878050	MajorDMR-12-31315	2
chr16	66928919	66928999	MajorDMR-12-31316	2
chr16	66958733	66959834	MajorDMR-12-31317	29
chr16	66967629	66967799	MajorDMR-12-31318	2
chr16	66979456	66979724	MajorDMR-12-31319	2
chr16	66982802	66983024	MajorDMR-12-31320	10
chr16	66994034	66994154	MajorDMR-12-31321	3
chr16	66995102	66995238	MajorDMR-12-31322	2
chr16	66995991	66996084	MajorDMR-12-31323	2
chr16	67011855	67011897	MajorDMR-12-31324	4
chr16	67013083	67013262	MajorDMR-12-31325	3
chr16	67034082	67034323	MajorDMR-12-31326	3
chr16	67035203	67035493	MajorDMR-12-31327	15
chr16	67047147	67047621	MajorDMR-12-31328	9
chr16	67048396	67048679	MajorDMR-12-31329	6
chr16	67051813	67052034	MajorDMR-12-31330	3
chr16	67064136	67064749	MajorDMR-12-31331	5
chr16	67144751	67144806	MajorDMR-12-31332	4
chr16	67146839	67147585	MajorDMR-12-31333	3
chr16	67183644	67183894	MajorDMR-12-31334	2
chr16	67185193	67185337	MajorDMR-12-31335	6
chr16	67188562	67188800	MajorDMR-12-31336	13
chr16	67189803	67190232	MajorDMR-12-31337	9
chr16	67193206	67193293	MajorDMR-12-31338	2
chr16	67195171	67195891	MajorDMR-12-31339	3
chr16	67196411	67197011	MajorDMR-12-31340	14
chr16	67198724	67200230	MajorDMR-12-31341	77
chr16	67203762	67204848	MajorDMR-12-31342	7
chr16	67208781	67209061	MajorDMR-12-31343	2
chr16	67211561	67211954	MajorDMR-12-31344	5
chr16	67215235	67216324	MajorDMR-12-31345	8
chr16	67217156	67217171	MajorDMR-12-31346	2
chr16	67219192	67219413	MajorDMR-12-31347	3
chr16	67232129	67234026	MajorDMR-12-31348	39
chr16	67312945	67313686	MajorDMR-12-31349	7
chr16	67345736	67345911	MajorDMR-12-31350	2
chr16	67417333	67417342	MajorDMR-12-31351	2
chr16	67422042	67422185	MajorDMR-12-31352	3
chr16	67423219	67423496	MajorDMR-12-31353	9
chr16	67424330	67424647	MajorDMR-12-31354	7
chr16	67425454	67425834	MajorDMR-12-31355	4
chr16	67426945	67427158	MajorDMR-12-31356	6
chr16	67427750	67428766	MajorDMR-12-31357	35
chr16	67433233	67433771	MajorDMR-12-31358	35
chr16	67440282	67441115	MajorDMR-12-31359	7
chr16	67449753	67449892	MajorDMR-12-31360	4
chr16	67457554	67458921	MajorDMR-12-31361	12
chr16	67462152	67462388	MajorDMR-12-31362	6
chr16	67464367	67464396	MajorDMR-12-31363	2
chr16	67465560	67466237	MajorDMR-12-31364	6
chr16	67475108	67475255	MajorDMR-12-31365	3
chr16	67478490	67478594	MajorDMR-12-31366	2
chr16	67483438	67483479	MajorDMR-12-31367	2
chr16	67490430	67490826	MajorDMR-12-31368	5
chr16	67506359	67506666	MajorDMR-12-31369	2
chr16	67538131	67538942	MajorDMR-12-31370	5
chr16	67550501	67550554	MajorDMR-12-31371	3
chr16	67554616	67554652	MajorDMR-12-31372	2
chr16	67559407	67559527	MajorDMR-12-31373	4
chr16	67565886	67566365	MajorDMR-12-31374	2
chr16	67567322	67567454	MajorDMR-12-31375	2
chr16	67578648	67579109	MajorDMR-12-31376	2
chr16	67634845	67635335	MajorDMR-12-31377	6
chr16	67670614	67671095	MajorDMR-12-31378	9
chr16	67675980	67676650	MajorDMR-12-31379	10
chr16	67678626	67679165	MajorDMR-12-31380	22
chr16	67681734	67683479	MajorDMR-12-31381	22
chr16	67688270	67688697	MajorDMR-12-31382	6
chr16	67697582	67697742	MajorDMR-12-31383	3
chr16	67706470	67706990	MajorDMR-12-31384	6
chr16	67707866	67707998	MajorDMR-12-31385	2
chr16	67728728	67728919	MajorDMR-12-31386	2
chr16	67768595	67768662	MajorDMR-12-31387	2
chr16	67784825	67785243	MajorDMR-12-31388	3
chr16	67841435	67841588	MajorDMR-12-31389	5
chr16	67850418	67850779	MajorDMR-12-31390	13
chr16	67875391	67875572	MajorDMR-12-31391	3
chr16	67878408	67878528	MajorDMR-12-31392	2
chr16	67894593	67894997	MajorDMR-12-31393	2
chr16	67897163	67897488	MajorDMR-12-31394	8
chr16	67915544	67916713	MajorDMR-12-31395	8
chr16	67917614	67918521	MajorDMR-12-31396	7
chr16	67951372	67951511	MajorDMR-12-31397	2
chr16	67953245	67953271	MajorDMR-12-31398	2
chr16	67955652	67956958	MajorDMR-12-31399	10
chr16	67957517	67958188	MajorDMR-12-31400	8
chr16	67960018	67960764	MajorDMR-12-31401	15
chr16	67962695	67962715	MajorDMR-12-31402	2
chr16	67985705	67985769	MajorDMR-12-31403	4
chr16	68001891	68002186	MajorDMR-12-31404	13
chr16	68002839	68003689	MajorDMR-12-31405	10
chr16	68014472	68014638	MajorDMR-12-31406	4
chr16	68118022	68118096	MajorDMR-12-31407	2
chr16	68263311	68263341	MajorDMR-12-31408	2
chr16	68269010	68270874	MajorDMR-12-31409	79
chr16	68273698	68274194	MajorDMR-12-31410	10
chr16	68280258	68280400	MajorDMR-12-31411	4
chr16	68291658	68291684	MajorDMR-12-31412	2
chr16	68295567	68295610	MajorDMR-12-31413	2
chr16	68316854	68317050	MajorDMR-12-31414	3
chr16	68317989	68318263	MajorDMR-12-31415	5
chr16	68320338	68320345	MajorDMR-12-31416	2
chr16	68333784	68333911	MajorDMR-12-31417	2
chr16	68378160	68378231	MajorDMR-12-31418	2
chr16	68378783	68379262	MajorDMR-12-31419	7
chr16	68390395	68390809	MajorDMR-12-31420	4
chr16	68394222	68394594	MajorDMR-12-31421	3
chr16	68395165	68395175	MajorDMR-12-31422	2
chr16	68398262	68399264	MajorDMR-12-31423	8
chr16	68404330	68404688	MajorDMR-12-31424	4
chr16	68413669	68413782	MajorDMR-12-31425	3
chr16	68414750	68414804	MajorDMR-12-31426	4
chr16	68419082	68419254	MajorDMR-12-31427	2
chr16	68420854	68420859	MajorDMR-12-31428	2
chr16	68451994	68452159	MajorDMR-12-31429	5
chr16	68483341	68483473	MajorDMR-12-31430	2
chr16	68522344	68522394	MajorDMR-12-31431	2
chr16	68524888	68524982	MajorDMR-12-31432	2
chr16	68532931	68533066	MajorDMR-12-31433	5
chr16	68540589	68541495	MajorDMR-12-31434	9
chr16	68543925	68544415	MajorDMR-12-31435	18
chr16	68624491	68624900	MajorDMR-12-31436	13
chr16	68675883	68677026	MajorDMR-12-31437	13
chr16	68677673	68678591	MajorDMR-12-31438	19
chr16	68679752	68680459	MajorDMR-12-31439	9
chr16	68681017	68681333	MajorDMR-12-31440	6
chr16	68688322	68688334	MajorDMR-12-31441	2
chr16	68738137	68738568	MajorDMR-12-31442	9
chr16	68764720	68764753	MajorDMR-12-31443	2
chr16	68772127	68772661	MajorDMR-12-31444	20
chr16	68796725	68797570	MajorDMR-12-31445	7
chr16	68880861	68880897	MajorDMR-12-31446	3
chr16	68923734	68923815	MajorDMR-12-31447	2
chr16	69026508	69026845	MajorDMR-12-31448	6
chr16	69134445	69134895	MajorDMR-12-31449	2
chr16	69141864	69142063	MajorDMR-12-31450	5
chr16	69184373	69184410	MajorDMR-12-31451	2
chr16	69200837	69200847	MajorDMR-12-31452	2
chr16	69205460	69205735	MajorDMR-12-31453	3
chr16	69207223	69207791	MajorDMR-12-31454	5
chr16	69220532	69220609	MajorDMR-12-31455	2
chr16	69223142	69223223	MajorDMR-12-31456	2
chr16	69310260	69311039	MajorDMR-12-31457	7
chr16	69321197	69321493	MajorDMR-12-31458	4
chr16	69359884	69360767	MajorDMR-12-31459	5
chr16	69362411	69363015	MajorDMR-12-31460	6
chr16	69365087	69365403	MajorDMR-12-31461	3
chr16	69389599	69390235	MajorDMR-12-31462	4
chr16	69456851	69457214	MajorDMR-12-31463	3
chr16	69477882	69478169	MajorDMR-12-31464	2
chr16	69516571	69516706	MajorDMR-12-31465	3
chr16	69529951	69530003	MajorDMR-12-31466	3
chr16	69566783	69567103	MajorDMR-12-31467	4
chr16	69598837	69598965	MajorDMR-12-31468	2
chr16	69602176	69602219	MajorDMR-12-31469	2
chr16	69690131	69690214	MajorDMR-12-31470	2
chr16	69726463	69726569	MajorDMR-12-31471	2
chr16	69758944	69758949	MajorDMR-12-31472	2
chr16	69759832	69760020	MajorDMR-12-31473	3
chr16	69775586	69776045	MajorDMR-12-31474	3
chr16	69806796	69807121	MajorDMR-12-31475	8
chr16	69818639	69818761	MajorDMR-12-31476	2
chr16	69872271	69872458	MajorDMR-12-31477	3
chr16	69893558	69893837	MajorDMR-12-31478	8
chr16	69895467	69895540	MajorDMR-12-31479	2
chr16	69908246	69908336	MajorDMR-12-31480	2
chr16	69922225	69922416	MajorDMR-12-31481	3
chr16	69928637	69929137	MajorDMR-12-31482	2
chr16	69971399	69971957	MajorDMR-12-31483	6
chr16	69984926	69985011	MajorDMR-12-31484	4
chr16	69999049	69999877	MajorDMR-12-31485	14
chr16	70031684	70031939	MajorDMR-12-31486	2
chr16	70052297	70052413	MajorDMR-12-31487	4
chr16	70100767	70100971	MajorDMR-12-31488	3
chr16	70114270	70115782	MajorDMR-12-31489	10
chr16	70117522	70118035	MajorDMR-12-31490	8
chr16	70131638	70131728	MajorDMR-12-31491	4
chr16	70132924	70133032	MajorDMR-12-31492	2
chr16	70147470	70147482	MajorDMR-12-31493	2
chr16	70195990	70196248	MajorDMR-12-31494	6
chr16	70199069	70199257	MajorDMR-12-31495	4
chr16	70207836	70208211	MajorDMR-12-31496	3
chr16	70222532	70222633	MajorDMR-12-31497	3
chr16	70229641	70229651	MajorDMR-12-31498	2
chr16	70297867	70297873	MajorDMR-12-31499	2
chr16	70321855	70322414	MajorDMR-12-31500	6
chr16	70333893	70333916	MajorDMR-12-31501	2
chr16	70365426	70365740	MajorDMR-12-31502	4
chr16	70382958	70383142	MajorDMR-12-31503	2
chr16	70392708	70392714	MajorDMR-12-31504	2
chr16	70409859	70410032	MajorDMR-12-31505	2
chr16	70422339	70422431	MajorDMR-12-31506	2
chr16	70427717	70428130	MajorDMR-12-31507	8
chr16	70444793	70444879	MajorDMR-12-31508	2
chr16	70464854	70465061	MajorDMR-12-31509	3
chr16	70471054	70471081	MajorDMR-12-31510	2
chr16	70489292	70489303	MajorDMR-12-31511	2
chr16	70524227	70524498	MajorDMR-12-31512	6
chr16	70595282	70595872	MajorDMR-12-31513	6
chr16	70597894	70597968	MajorDMR-12-31514	2
chr16	70607258	70607391	MajorDMR-12-31515	3
chr16	70649867	70650044	MajorDMR-12-31516	2
chr16	70727540	70727639	MajorDMR-12-31517	3
chr16	70728524	70728795	MajorDMR-12-31518	4
chr16	70746469	70747283	MajorDMR-12-31519	12
chr16	70749127	70749513	MajorDMR-12-31520	3
chr16	70764044	70764235	MajorDMR-12-31521	6
chr16	70769336	70769344	MajorDMR-12-31522	2
chr16	70775268	70775718	MajorDMR-12-31523	8
chr16	70779717	70780658	MajorDMR-12-31524	9
chr16	70783015	70784493	MajorDMR-12-31525	11
chr16	70823436	70823503	MajorDMR-12-31526	3
chr16	71062433	71062708	MajorDMR-12-31527	3
chr16	71264165	71264291	MajorDMR-12-31528	2
chr16	71327790	71328229	MajorDMR-12-31529	3
chr16	71367851	71368661	MajorDMR-12-31530	6
chr16	71373390	71373527	MajorDMR-12-31531	3
chr16	71387586	71388020	MajorDMR-12-31532	4
chr16	71391823	71392096	MajorDMR-12-31533	4
chr16	71401202	71401438	MajorDMR-12-31534	3
chr16	71407087	71407198	MajorDMR-12-31535	2
chr16	71414234	71414305	MajorDMR-12-31536	2
chr16	71417540	71417751	MajorDMR-12-31537	3
chr16	71420109	71420639	MajorDMR-12-31538	7
chr16	71423587	71423605	MajorDMR-12-31539	2
chr16	71446385	71446466	MajorDMR-12-31540	3
chr16	71459747	71461048	MajorDMR-12-31541	12
chr16	71576401	71576451	MajorDMR-12-31542	2
chr16	71598190	71598468	MajorDMR-12-31543	4
chr16	71657099	71657108	MajorDMR-12-31544	2
chr16	71660963	71660990	MajorDMR-12-31545	2
chr16	71710372	71710482	MajorDMR-12-31546	3
chr16	71720888	71721032	MajorDMR-12-31547	2
chr16	71758266	71758414	MajorDMR-12-31548	2
chr16	71930710	71931100	MajorDMR-12-31549	4
chr16	71933817	71934024	MajorDMR-12-31550	3
chr16	71935718	71935769	MajorDMR-12-31551	2
chr16	71939816	71939821	MajorDMR-12-31552	2
chr16	71967873	71967886	MajorDMR-12-31553	2
chr16	72233546	72233996	MajorDMR-12-31554	6
chr16	72325921	72326197	MajorDMR-12-31555	2
chr16	72346720	72346946	MajorDMR-12-31556	5
chr16	72458656	72459392	MajorDMR-12-31557	8
chr16	72820888	72821082	MajorDMR-12-31558	2
chr16	72866335	72867130	MajorDMR-12-31559	15
chr16	72875096	72875267	MajorDMR-12-31560	2
chr16	72899804	72899951	MajorDMR-12-31561	5
chr16	72928715	72929008	MajorDMR-12-31562	7
chr16	72955637	72955846	MajorDMR-12-31563	5
chr16	72961498	72961944	MajorDMR-12-31564	13
chr16	72963552	72963892	MajorDMR-12-31565	3
chr16	72965376	72965838	MajorDMR-12-31566	4
chr16	73019370	73019718	MajorDMR-12-31567	3
chr16	73033472	73034573	MajorDMR-12-31568	9
chr16	73070309	73070476	MajorDMR-12-31569	2
chr16	73088610	73089597	MajorDMR-12-31570	9
chr16	73090837	73091358	MajorDMR-12-31571	5
chr16	73093575	73094344	MajorDMR-12-31572	9
chr16	73094919	73096739	MajorDMR-12-31573	9
chr16	73098763	73098884	MajorDMR-12-31574	2
chr16	73099620	73101350	MajorDMR-12-31575	29
chr16	73103018	73103359	MajorDMR-12-31576	3
chr16	73104441	73104496	MajorDMR-12-31577	3
chr16	73125108	73125131	MajorDMR-12-31578	2
chr16	73129752	73130164	MajorDMR-12-31579	4
chr16	73160444	73160891	MajorDMR-12-31580	3
chr16	73177661	73177891	MajorDMR-12-31581	3
chr16	73206587	73207328	MajorDMR-12-31582	11
chr16	73236406	73236430	MajorDMR-12-31583	2
chr16	73266441	73266881	MajorDMR-12-31584	2
chr16	73267474	73267952	MajorDMR-12-31585	6
chr16	73321802	73321993	MajorDMR-12-31586	3
chr16	73363088	73363419	MajorDMR-12-31587	8
chr16	73368494	73368559	MajorDMR-12-31588	4
chr16	73390075	73390404	MajorDMR-12-31589	5
chr16	73399126	73399238	MajorDMR-12-31590	2
chr16	73454313	73454614	MajorDMR-12-31591	5
chr16	73516869	73518510	MajorDMR-12-31592	29
chr16	73577969	73582241	MajorDMR-12-31593	40
chr16	73599389	73599415	MajorDMR-12-31594	2
chr16	73642848	73642893	MajorDMR-12-31595	2
chr16	73649079	73649841	MajorDMR-12-31596	7
chr16	73747140	73747945	MajorDMR-12-31597	16
chr16	73864308	73864781	MajorDMR-12-31598	2
chr16	73915891	73916002	MajorDMR-12-31599	3
chr16	73922758	73922784	MajorDMR-12-31600	2
chr16	73924191	73924599	MajorDMR-12-31601	4
chr16	73925158	73925490	MajorDMR-12-31602	7
chr16	73946227	73946585	MajorDMR-12-31603	4
chr16	73949055	73950119	MajorDMR-12-31604	7
chr16	73960251	73960837	MajorDMR-12-31605	3
chr16	73990379	73990823	MajorDMR-12-31606	3
chr16	74010431	74011045	MajorDMR-12-31607	5
chr16	74013492	74013537	MajorDMR-12-31608	2
chr16	74014965	74015185	MajorDMR-12-31609	2
chr16	74032632	74032695	MajorDMR-12-31610	2
chr16	74068261	74069295	MajorDMR-12-31611	10
chr16	74087782	74087873	MajorDMR-12-31612	3
chr16	74098224	74098496	MajorDMR-12-31613	2
chr16	74141757	74142413	MajorDMR-12-31614	9
chr16	74147513	74147524	MajorDMR-12-31615	2
chr16	74203782	74204363	MajorDMR-12-31616	5
chr16	74261990	74262054	MajorDMR-12-31617	2
chr16	74433478	74433679	MajorDMR-12-31618	2
chr16	74440679	74440828	MajorDMR-12-31619	4
chr16	74441341	74441430	MajorDMR-12-31620	2
chr16	74455409	74455520	MajorDMR-12-31621	2
chr16	74464168	74464191	MajorDMR-12-31622	2
chr16	74489208	74490177	MajorDMR-12-31623	12
chr16	74495792	74495995	MajorDMR-12-31624	2
chr16	74514121	74514249	MajorDMR-12-31625	2
chr16	74535063	74535559	MajorDMR-12-31626	5
chr16	74580509	74580923	MajorDMR-12-31627	2
chr16	74581858	74581898	MajorDMR-12-31628	2
chr16	74584342	74584807	MajorDMR-12-31629	4
chr16	74588205	74588539	MajorDMR-12-31630	2
chr16	74593255	74593609	MajorDMR-12-31631	3
chr16	74594919	74595004	MajorDMR-12-31632	2
chr16	74601265	74601379	MajorDMR-12-31633	2
chr16	74607936	74608224	MajorDMR-12-31634	3
chr16	74638640	74638715	MajorDMR-12-31635	2
chr16	74730013	74730426	MajorDMR-12-31636	4
chr16	74776051	74776211	MajorDMR-12-31637	2
chr16	74809085	74809315	MajorDMR-12-31638	2
chr16	74847070	74847319	MajorDMR-12-31639	9
chr16	74871036	74871085	MajorDMR-12-31640	2
chr16	75032170	75032197	MajorDMR-12-31641	3
chr16	75059780	75060109	MajorDMR-12-31642	3
chr16	75076866	75077060	MajorDMR-12-31643	3
chr16	75088934	75089069	MajorDMR-12-31644	4
chr16	75098575	75099308	MajorDMR-12-31645	4
chr16	75135513	75135626	MajorDMR-12-31646	2
chr16	75143462	75143491	MajorDMR-12-31647	3
chr16	75145832	75146183	MajorDMR-12-31648	3
chr16	75149500	75149791	MajorDMR-12-31649	3
chr16	75164434	75164492	MajorDMR-12-31650	2
chr16	75259276	75260268	MajorDMR-12-31651	6
chr16	75267906	75269378	MajorDMR-12-31652	16
chr16	75272703	75273312	MajorDMR-12-31653	4
chr16	75274496	75275042	MajorDMR-12-31654	9
chr16	75279526	75279923	MajorDMR-12-31655	5
chr16	75287500	75287680	MajorDMR-12-31656	2
chr16	75290348	75290984	MajorDMR-12-31657	5
chr16	75300663	75301519	MajorDMR-12-31658	16
chr16	75411632	75412062	MajorDMR-12-31659	2
chr16	75444571	75444756	MajorDMR-12-31660	2
chr16	75468483	75468642	MajorDMR-12-31661	3
chr16	75516656	75516877	MajorDMR-12-31662	2
chr16	75523188	75523534	MajorDMR-12-31663	5
chr16	75535832	75536061	MajorDMR-12-31664	4
chr16	75598868	75599569	MajorDMR-12-31665	7
chr16	75610119	75610774	MajorDMR-12-31666	3
chr16	75624950	75625511	MajorDMR-12-31667	3
chr16	75629204	75629524	MajorDMR-12-31668	2
chr16	75767406	75767901	MajorDMR-12-31669	2
chr16	75888246	75888336	MajorDMR-12-31670	3
chr16	75894068	75896342	MajorDMR-12-31671	28
chr16	75976973	75977315	MajorDMR-12-31672	2
chr16	76155160	76155613	MajorDMR-12-31673	3
chr16	76368657	76368969	MajorDMR-12-31674	3
chr16	76369557	76369598	MajorDMR-12-31675	2
chr16	76528018	76528083	MajorDMR-12-31676	2
chr16	76730939	76730979	MajorDMR-12-31677	2
chr16	76914666	76914678	MajorDMR-12-31678	2
chr16	76919203	76919396	MajorDMR-12-31679	2
chr16	76920090	76920342	MajorDMR-12-31680	3
chr16	76921139	76921428	MajorDMR-12-31681	2
chr16	77019476	77019658	MajorDMR-12-31682	2
chr16	77051258	77051274	MajorDMR-12-31683	2
chr16	77054609	77055064	MajorDMR-12-31684	2
chr16	77125396	77125909	MajorDMR-12-31685	5
chr16	77146920	77148000	MajorDMR-12-31686	5
chr16	77203642	77203858	MajorDMR-12-31687	2
chr16	77247072	77247769	MajorDMR-12-31688	5
chr16	77258138	77258273	MajorDMR-12-31689	2
chr16	77268590	77268885	MajorDMR-12-31690	4
chr16	77324511	77325150	MajorDMR-12-31691	4
chr16	77349277	77349517	MajorDMR-12-31692	3
chr16	77419146	77419584	MajorDMR-12-31693	3
chr16	77467285	77468229	MajorDMR-12-31694	5
chr16	77469166	77469999	MajorDMR-12-31695	15
chr16	77522718	77522888	MajorDMR-12-31696	2
chr16	77671806	77672184	MajorDMR-12-31697	7
chr16	77693827	77694268	MajorDMR-12-31698	4
chr16	77709332	77709546	MajorDMR-12-31699	3
chr16	77710081	77710315	MajorDMR-12-31700	3
chr16	77800523	77801619	MajorDMR-12-31701	5
chr16	77821269	77822038	MajorDMR-12-31702	6
chr16	77823295	77824383	MajorDMR-12-31703	24
chr16	77835291	77835352	MajorDMR-12-31704	2
chr16	77922593	77923548	MajorDMR-12-31705	11
chr16	77952898	77953443	MajorDMR-12-31706	5
chr16	77980896	77981024	MajorDMR-12-31707	2
chr16	78005125	78005778	MajorDMR-12-31708	3
chr16	78020287	78020422	MajorDMR-12-31709	3
chr16	78037097	78037176	MajorDMR-12-31710	2
chr16	78072747	78072843	MajorDMR-12-31711	2
chr16	78079488	78080393	MajorDMR-12-31712	21
chr16	78105843	78105895	MajorDMR-12-31713	2
chr16	78189706	78190345	MajorDMR-12-31714	6
chr16	78217567	78218234	MajorDMR-12-31715	4
chr16	78355187	78355269	MajorDMR-12-31716	2
chr16	78389751	78390063	MajorDMR-12-31717	2
chr16	78496220	78496243	MajorDMR-12-31718	2
chr16	78496846	78497193	MajorDMR-12-31719	4
chr16	78519428	78519643	MajorDMR-12-31720	3
chr16	78538380	78539209	MajorDMR-12-31721	11
chr16	78539826	78540402	MajorDMR-12-31722	13
chr16	78585565	78586304	MajorDMR-12-31723	12
chr16	78596083	78596778	MajorDMR-12-31724	10
chr16	78597328	78597460	MajorDMR-12-31725	3
chr16	78601987	78602002	MajorDMR-12-31726	2
chr16	78632188	78632531	MajorDMR-12-31727	4
chr16	78698249	78699499	MajorDMR-12-31728	19
chr16	78703775	78703990	MajorDMR-12-31729	5
chr16	78717744	78717890	MajorDMR-12-31730	3
chr16	78804479	78804759	MajorDMR-12-31731	7
chr16	78807433	78807744	MajorDMR-12-31732	3
chr16	78877260	78877480	MajorDMR-12-31733	2
chr16	79005969	79006261	MajorDMR-12-31734	8
chr16	79006802	79007279	MajorDMR-12-31735	5
chr16	79019076	79019150	MajorDMR-12-31736	2
chr16	79030664	79031299	MajorDMR-12-31737	19
chr16	79095211	79095400	MajorDMR-12-31738	4
chr16	79108799	79109173	MajorDMR-12-31739	4
chr16	79113772	79114403	MajorDMR-12-31740	9
chr16	79171584	79171599	MajorDMR-12-31741	2
chr16	79197674	79198417	MajorDMR-12-31742	6
chr16	79235327	79235513	MajorDMR-12-31743	2
chr16	79320109	79320669	MajorDMR-12-31744	5
chr16	79336061	79336977	MajorDMR-12-31745	6
chr16	79344735	79345372	MajorDMR-12-31746	6
chr16	79362484	79363038	MajorDMR-12-31747	6
chr16	79381221	79381529	MajorDMR-12-31748	3
chr16	79415502	79415795	MajorDMR-12-31749	5
chr16	79441697	79441890	MajorDMR-12-31750	2
chr16	79471657	79472608	MajorDMR-12-31751	26
chr16	79548053	79548148	MajorDMR-12-31752	4
chr16	79558821	79559062	MajorDMR-12-31753	4
chr16	79594211	79594302	MajorDMR-12-31754	3
chr16	79606106	79606609	MajorDMR-12-31755	6
chr16	79614546	79615262	MajorDMR-12-31756	3
chr16	79621365	79621433	MajorDMR-12-31757	2
chr16	79656729	79656903	MajorDMR-12-31758	2
chr16	79757701	79757715	MajorDMR-12-31759	2
chr16	79785860	79785887	MajorDMR-12-31760	2
chr16	79802466	79802583	MajorDMR-12-31761	2
chr16	79804019	79804029	MajorDMR-12-31762	2
chr16	79810575	79810723	MajorDMR-12-31763	2
chr16	79884153	79884386	MajorDMR-12-31764	4
chr16	79967528	79967577	MajorDMR-12-31765	2
chr16	80016329	80016444	MajorDMR-12-31766	2
chr16	80072397	80072695	MajorDMR-12-31767	4
chr16	80143564	80143654	MajorDMR-12-31768	3
chr16	80181099	80181494	MajorDMR-12-31769	5
chr16	80231605	80232011	MajorDMR-12-31770	3
chr16	80357179	80357259	MajorDMR-12-31771	2
chr16	80406502	80406513	MajorDMR-12-31772	2
chr16	80552569	80552684	MajorDMR-12-31773	2
chr16	80575547	80575724	MajorDMR-12-31774	2
chr16	80714040	80715346	MajorDMR-12-31775	16
chr16	80716572	80716986	MajorDMR-12-31776	16
chr16	80745009	80745269	MajorDMR-12-31777	5
chr16	80752462	80752911	MajorDMR-12-31778	2
chr16	80754742	80755213	MajorDMR-12-31779	3
chr16	80821951	80822131	MajorDMR-12-31780	2
chr16	80850333	80850351	MajorDMR-12-31781	2
chr16	80934265	80934372	MajorDMR-12-31782	4
chr16	80947218	80947296	MajorDMR-12-31783	2
chr16	80958589	80958638	MajorDMR-12-31784	3
chr16	80966697	80966972	MajorDMR-12-31785	13
chr16	80981970	80982309	MajorDMR-12-31786	2
chr16	81039010	81039147	MajorDMR-12-31787	2
chr16	81072886	81073111	MajorDMR-12-31788	3
chr16	81085095	81085184	MajorDMR-12-31789	2
chr16	81100036	81100128	MajorDMR-12-31790	2
chr16	81172526	81172941	MajorDMR-12-31791	5
chr16	81223029	81223053	MajorDMR-12-31792	2
chr16	81236655	81236865	MajorDMR-12-31793	2
chr16	81240354	81240489	MajorDMR-12-31794	2
chr16	81271894	81273275	MajorDMR-12-31795	11
chr16	81297417	81298077	MajorDMR-12-31796	8
chr16	81302827	81302889	MajorDMR-12-31797	2
chr16	81313982	81314111	MajorDMR-12-31798	2
chr16	81344847	81345023	MajorDMR-12-31799	3
chr16	81386811	81386854	MajorDMR-12-31800	2
chr16	81400459	81400473	MajorDMR-12-31801	3
chr16	81449091	81449661	MajorDMR-12-31802	9
chr16	81472132	81472212	MajorDMR-12-31803	2
chr16	81473243	81473502	MajorDMR-12-31804	2
chr16	81477232	81477710	MajorDMR-12-31805	7
chr16	81481152	81481717	MajorDMR-12-31806	4
chr16	81485551	81485741	MajorDMR-12-31807	3
chr16	81497079	81497179	MajorDMR-12-31808	4
chr16	81503218	81503403	MajorDMR-12-31809	2
chr16	81518017	81518045	MajorDMR-12-31810	2
chr16	81528988	81529890	MajorDMR-12-31811	4
chr16	81532749	81532808	MajorDMR-12-31812	2
chr16	81546807	81547333	MajorDMR-12-31813	10
chr16	81548953	81549333	MajorDMR-12-31814	8
chr16	81549937	81550029	MajorDMR-12-31815	2
chr16	81551411	81551560	MajorDMR-12-31816	5
chr16	81555593	81555666	MajorDMR-12-31817	2
chr16	81564075	81564833	MajorDMR-12-31818	21
chr16	81566548	81566724	MajorDMR-12-31819	2
chr16	81585741	81585852	MajorDMR-12-31820	4
chr16	81597822	81598533	MajorDMR-12-31821	11
chr16	81626879	81627329	MajorDMR-12-31822	9
chr16	81634524	81634972	MajorDMR-12-31823	5
chr16	81635774	81636322	MajorDMR-12-31824	7
chr16	81642306	81642745	MajorDMR-12-31825	4
chr16	81643765	81644748	MajorDMR-12-31826	13
chr16	81645415	81645588	MajorDMR-12-31827	4
chr16	81646196	81646799	MajorDMR-12-31828	5
chr16	81649509	81649886	MajorDMR-12-31829	15
chr16	81657289	81657339	MajorDMR-12-31830	2
chr16	81659732	81659824	MajorDMR-12-31831	3
chr16	81670179	81670473	MajorDMR-12-31832	3
chr16	81674779	81674908	MajorDMR-12-31833	2
chr16	81678571	81679330	MajorDMR-12-31834	20
chr16	81681291	81681620	MajorDMR-12-31835	2
chr16	81686025	81686468	MajorDMR-12-31836	2
chr16	81691433	81691567	MajorDMR-12-31837	3
chr16	81696915	81696932	MajorDMR-12-31838	2
chr16	81709704	81710218	MajorDMR-12-31839	6
chr16	81712110	81712320	MajorDMR-12-31840	2
chr16	81726678	81727797	MajorDMR-12-31841	22
chr16	81729239	81729431	MajorDMR-12-31842	3
chr16	81732037	81732320	MajorDMR-12-31843	6
chr16	81734167	81734262	MajorDMR-12-31844	4
chr16	81737168	81737540	MajorDMR-12-31845	5
chr16	81741114	81742206	MajorDMR-12-31846	16
chr16	81743589	81744526	MajorDMR-12-31847	5
chr16	81745027	81745046	MajorDMR-12-31848	2
chr16	81749041	81749501	MajorDMR-12-31849	5
chr16	81756730	81757074	MajorDMR-12-31850	3
chr16	81771953	81772616	MajorDMR-12-31851	6
chr16	81812484	81812558	MajorDMR-12-31852	4
chr16	81813460	81814227	MajorDMR-12-31853	5
chr16	81851905	81852248	MajorDMR-12-31854	2
chr16	81864520	81864549	MajorDMR-12-31855	2
chr16	81929112	81929293	MajorDMR-12-31856	6
chr16	81979094	81979600	MajorDMR-12-31857	3
chr16	82048684	82048759	MajorDMR-12-31858	2
chr16	82065072	82065093	MajorDMR-12-31859	2
chr16	82191047	82191596	MajorDMR-12-31860	4
chr16	82275936	82275985	MajorDMR-12-31861	2
chr16	82296813	82297637	MajorDMR-12-31862	3
chr16	82335647	82336235	MajorDMR-12-31863	15
chr16	82490153	82490377	MajorDMR-12-31864	4
chr16	82560791	82560949	MajorDMR-12-31865	7
chr16	82577997	82578411	MajorDMR-12-31866	4
chr16	82613583	82614551	MajorDMR-12-31867	10
chr16	82657195	82657242	MajorDMR-12-31868	2
chr16	82659470	82659495	MajorDMR-12-31869	2
chr16	82660077	82660377	MajorDMR-12-31870	5
chr16	82661669	82663360	MajorDMR-12-31871	19
chr16	82664111	82664439	MajorDMR-12-31872	4
chr16	82673500	82673521	MajorDMR-12-31873	3
chr16	82694045	82694398	MajorDMR-12-31874	3
chr16	82711616	82711886	MajorDMR-12-31875	2
chr16	82737499	82737937	MajorDMR-12-31876	3
chr16	82768897	82769979	MajorDMR-12-31877	6
chr16	82781790	82782005	MajorDMR-12-31878	4
chr16	82794901	82794919	MajorDMR-12-31879	3
chr16	82795678	82795894	MajorDMR-12-31880	3
chr16	82800892	82801090	MajorDMR-12-31881	3
chr16	82802898	82803169	MajorDMR-12-31882	2
chr16	82816335	82817414	MajorDMR-12-31883	8
chr16	82821906	82822244	MajorDMR-12-31884	3
chr16	82866282	82866429	MajorDMR-12-31885	2
chr16	82907898	82908123	MajorDMR-12-31886	6
chr16	82917100	82917311	MajorDMR-12-31887	3
chr16	82969018	82969119	MajorDMR-12-31888	2
chr16	82971081	82971090	MajorDMR-12-31889	2
chr16	82994506	82994670	MajorDMR-12-31890	3
chr16	83056104	83056150	MajorDMR-12-31891	2
chr16	83056701	83057046	MajorDMR-12-31892	3
chr16	83067323	83067721	MajorDMR-12-31893	2
chr16	83109520	83110099	MajorDMR-12-31894	5
chr16	83116488	83117270	MajorDMR-12-31895	4
chr16	83147142	83147276	MajorDMR-12-31896	3
chr16	83170754	83171253	MajorDMR-12-31897	2
chr16	83191160	83191327	MajorDMR-12-31898	8
chr16	83192664	83192730	MajorDMR-12-31899	2
chr16	83216800	83217375	MajorDMR-12-31900	3
chr16	83261154	83261170	MajorDMR-12-31901	2
chr16	83301917	83301974	MajorDMR-12-31902	2
chr16	83350065	83350305	MajorDMR-12-31903	3
chr16	83396390	83396534	MajorDMR-12-31904	2
chr16	83397313	83397354	MajorDMR-12-31905	2
chr16	83408568	83408811	MajorDMR-12-31906	4
chr16	83426432	83427076	MajorDMR-12-31907	3
chr16	83437510	83438007	MajorDMR-12-31908	4
chr16	83451156	83451311	MajorDMR-12-31909	2
chr16	83472395	83472855	MajorDMR-12-31910	2
chr16	83476718	83476754	MajorDMR-12-31911	2
chr16	83489410	83489507	MajorDMR-12-31912	2
chr16	83492400	83492417	MajorDMR-12-31913	2
chr16	83566426	83566843	MajorDMR-12-31914	9
chr16	83578063	83578383	MajorDMR-12-31915	3
chr16	83618959	83619414	MajorDMR-12-31916	5
chr16	83641066	83641218	MajorDMR-12-31917	2
chr16	83764255	83764640	MajorDMR-12-31918	2
chr16	83796538	83796696	MajorDMR-12-31919	6
chr16	83813255	83813730	MajorDMR-12-31920	8
chr16	83839691	83840007	MajorDMR-12-31921	2
chr16	83844238	83844659	MajorDMR-12-31922	5
chr16	83847274	83847550	MajorDMR-12-31923	2
chr16	83859787	83860088	MajorDMR-12-31924	8
chr16	83921133	83921411	MajorDMR-12-31925	4
chr16	83922218	83922644	MajorDMR-12-31926	2
chr16	83932170	83932194	MajorDMR-12-31927	2
chr16	83934927	83935301	MajorDMR-12-31928	4
chr16	83960099	83960657	MajorDMR-12-31929	3
chr16	83967686	83968082	MajorDMR-12-31930	4
chr16	83986526	83986907	MajorDMR-12-31931	5
chr16	83987696	83987943	MajorDMR-12-31932	4
chr16	83992201	83993369	MajorDMR-12-31933	5
chr16	84001503	84001573	MajorDMR-12-31934	4
chr16	84002815	84003624	MajorDMR-12-31935	16
chr16	84005439	84005546	MajorDMR-12-31936	2
chr16	84007699	84007755	MajorDMR-12-31937	2
chr16	84012097	84012232	MajorDMR-12-31938	3
chr16	84026307	84026706	MajorDMR-12-31939	2
chr16	84029342	84029839	MajorDMR-12-31940	4
chr16	84039005	84039058	MajorDMR-12-31941	3
chr16	84061324	84061623	MajorDMR-12-31942	9
chr16	84066111	84066535	MajorDMR-12-31943	6
chr16	84078700	84079169	MajorDMR-12-31944	4
chr16	84088606	84088690	MajorDMR-12-31945	2
chr16	84096409	84096648	MajorDMR-12-31946	5
chr16	84101610	84101967	MajorDMR-12-31947	7
chr16	84108625	84109160	MajorDMR-12-31948	3
chr16	84113027	84113493	MajorDMR-12-31949	3
chr16	84120214	84120833	MajorDMR-12-31950	8
chr16	84122007	84122523	MajorDMR-12-31951	5
chr16	84125200	84125376	MajorDMR-12-31952	2
chr16	84133374	84133452	MajorDMR-12-31953	3
chr16	84144407	84144596	MajorDMR-12-31954	4
chr16	84192716	84193105	MajorDMR-12-31955	5
chr16	84210442	84212164	MajorDMR-12-31956	23
chr16	84213445	84213560	MajorDMR-12-31957	2
chr16	84302049	84302476	MajorDMR-12-31958	3
chr16	84310789	84311085	MajorDMR-12-31959	4
chr16	84327991	84329407	MajorDMR-12-31960	46
chr16	84346365	84347148	MajorDMR-12-31961	11
chr16	84373099	84373238	MajorDMR-12-31962	2
chr16	84390466	84391144	MajorDMR-12-31963	10
chr16	84401492	84401768	MajorDMR-12-31964	2
chr16	84407338	84410452	MajorDMR-12-31965	32
chr16	84419609	84420226	MajorDMR-12-31966	6
chr16	84424929	84425380	MajorDMR-12-31967	9
chr16	84439608	84440621	MajorDMR-12-31968	16
chr16	84469819	84469996	MajorDMR-12-31969	2
chr16	84537528	84537866	MajorDMR-12-31970	2
chr16	84538971	84539007	MajorDMR-12-31971	2
chr16	84540022	84540668	MajorDMR-12-31972	9
chr16	84560415	84561362	MajorDMR-12-31973	33
chr16	84565608	84565640	MajorDMR-12-31974	2
chr16	84578117	84578738	MajorDMR-12-31975	8
chr16	84588679	84589701	MajorDMR-12-31976	11
chr16	84604805	84604862	MajorDMR-12-31977	4
chr16	84607894	84608114	MajorDMR-12-31978	2
chr16	84627957	84628564	MajorDMR-12-31979	11
chr16	84632409	84634802	MajorDMR-12-31980	17
chr16	84636773	84637235	MajorDMR-12-31981	5
chr16	84652428	84652577	MajorDMR-12-31982	3
chr16	84694769	84694869	MajorDMR-12-31983	3
chr16	84706038	84706309	MajorDMR-12-31984	6
chr16	84758362	84759049	MajorDMR-12-31985	4
chr16	84767800	84768025	MajorDMR-12-31986	3
chr16	84769078	84770306	MajorDMR-12-31987	13
chr16	84772249	84772374	MajorDMR-12-31988	2
chr16	84774417	84775632	MajorDMR-12-31989	6
chr16	84788947	84789134	MajorDMR-12-31990	2
chr16	84799386	84799468	MajorDMR-12-31991	2
chr16	84807220	84807672	MajorDMR-12-31992	7
chr16	84808530	84808586	MajorDMR-12-31993	2
chr16	84820161	84820231	MajorDMR-12-31994	2
chr16	84828912	84829163	MajorDMR-12-31995	6
chr16	84852894	84853106	MajorDMR-12-31996	6
chr16	84853870	84854077	MajorDMR-12-31997	3
chr16	84855691	84856346	MajorDMR-12-31998	7
chr16	84872828	84872857	MajorDMR-12-31999	2
chr16	84903168	84903373	MajorDMR-12-32000	4
chr16	84918530	84919169	MajorDMR-12-32001	15
chr16	84925284	84925400	MajorDMR-12-32002	2
chr16	84951256	84952248	MajorDMR-12-32003	24
chr16	84983246	84983416	MajorDMR-12-32004	3
chr16	84985693	84986131	MajorDMR-12-32005	6
chr16	85016233	85016349	MajorDMR-12-32006	2
chr16	85022391	85022549	MajorDMR-12-32007	4
chr16	85028707	85028832	MajorDMR-12-32008	2
chr16	85032649	85032818	MajorDMR-12-32009	3
chr16	85039042	85039358	MajorDMR-12-32010	5
chr16	85053679	85053686	MajorDMR-12-32011	2
chr16	85063115	85063924	MajorDMR-12-32012	14
chr16	85070085	85071437	MajorDMR-12-32013	15
chr16	85073854	85075898	MajorDMR-12-32014	23
chr16	85081677	85082048	MajorDMR-12-32015	2
chr16	85082674	85083308	MajorDMR-12-32016	4
chr16	85088652	85090079	MajorDMR-12-32017	21
chr16	85091190	85091833	MajorDMR-12-32018	8
chr16	85096729	85097530	MajorDMR-12-32019	10
chr16	85102589	85102934	MajorDMR-12-32020	2
chr16	85116061	85117572	MajorDMR-12-32021	17
chr16	85126178	85126932	MajorDMR-12-32022	6
chr16	85160164	85161068	MajorDMR-12-32023	18
chr16	85171119	85171521	MajorDMR-12-32024	14
chr16	85203801	85204286	MajorDMR-12-32025	5
chr16	85205787	85206688	MajorDMR-12-32026	24
chr16	85208404	85209326	MajorDMR-12-32027	15
chr16	85214589	85214617	MajorDMR-12-32028	2
chr16	85240276	85240784	MajorDMR-12-32029	6
chr16	85254631	85256613	MajorDMR-12-32030	27
chr16	85268056	85268763	MajorDMR-12-32031	18
chr16	85271770	85272280	MajorDMR-12-32032	20
chr16	85283035	85284422	MajorDMR-12-32033	29
chr16	85286525	85287229	MajorDMR-12-32034	16
chr16	85292306	85292515	MajorDMR-12-32035	7
chr16	85298711	85298838	MajorDMR-12-32036	2
chr16	85317934	85318313	MajorDMR-12-32037	11
chr16	85319497	85320467	MajorDMR-12-32038	23
chr16	85321002	85321079	MajorDMR-12-32039	2
chr16	85330523	85330822	MajorDMR-12-32040	3
chr16	85336620	85337239	MajorDMR-12-32041	19
chr16	85344925	85345097	MajorDMR-12-32042	2
chr16	85347796	85347978	MajorDMR-12-32043	5
chr16	85361740	85363005	MajorDMR-12-32044	22
chr16	85363653	85364535	MajorDMR-12-32045	7
chr16	85368416	85369212	MajorDMR-12-32046	28
chr16	85378796	85378888	MajorDMR-12-32047	2
chr16	85394131	85394260	MajorDMR-12-32048	4
chr16	85403318	85403755	MajorDMR-12-32049	4
chr16	85408322	85408372	MajorDMR-12-32050	2
chr16	85411666	85412071	MajorDMR-12-32051	3
chr16	85427513	85427821	MajorDMR-12-32052	5
chr16	85429034	85429526	MajorDMR-12-32053	9
chr16	85430094	85430262	MajorDMR-12-32054	5
chr16	85455739	85456150	MajorDMR-12-32055	17
chr16	85458073	85458814	MajorDMR-12-32056	20
chr16	85461923	85462026	MajorDMR-12-32057	3
chr16	85470178	85471208	MajorDMR-12-32058	26
chr16	85478550	85480319	MajorDMR-12-32059	34
chr16	85485377	85485383	MajorDMR-12-32060	2
chr16	85486623	85486919	MajorDMR-12-32061	7
chr16	85488000	85488219	MajorDMR-12-32062	3
chr16	85493472	85493507	MajorDMR-12-32063	3
chr16	85496889	85497050	MajorDMR-12-32064	3
chr16	85497841	85498043	MajorDMR-12-32065	3
chr16	85509085	85509420	MajorDMR-12-32066	3
chr16	85518613	85519266	MajorDMR-12-32067	11
chr16	85520106	85520112	MajorDMR-12-32068	2
chr16	85524856	85525712	MajorDMR-12-32069	7
chr16	85547961	85549104	MajorDMR-12-32070	24
chr16	85555450	85555469	MajorDMR-12-32071	2
chr16	85557060	85557449	MajorDMR-12-32072	5
chr16	85559046	85559123	MajorDMR-12-32073	2
chr16	85569827	85570180	MajorDMR-12-32074	2
chr16	85583988	85585110	MajorDMR-12-32075	9
chr16	85593434	85593766	MajorDMR-12-32076	2
chr16	85596711	85597234	MajorDMR-12-32077	5
chr16	85600638	85600680	MajorDMR-12-32078	2
chr16	85608634	85609012	MajorDMR-12-32079	6
chr16	85615810	85615936	MajorDMR-12-32080	2
chr16	85618729	85618793	MajorDMR-12-32081	2
chr16	85620987	85620999	MajorDMR-12-32082	2
chr16	85627781	85627853	MajorDMR-12-32083	2
chr16	85639690	85639971	MajorDMR-12-32084	7
chr16	85643753	85643964	MajorDMR-12-32085	3
chr16	85644502	85644830	MajorDMR-12-32086	2
chr16	85648369	85651218	MajorDMR-12-32087	42
chr16	85654173	85654284	MajorDMR-12-32088	9
chr16	85671596	85671919	MajorDMR-12-32089	4
chr16	85673672	85674475	MajorDMR-12-32090	27
chr16	85675447	85675562	MajorDMR-12-32091	2
chr16	85684467	85684845	MajorDMR-12-32092	2
chr16	85686724	85687076	MajorDMR-12-32093	2
chr16	85720997	85721242	MajorDMR-12-32094	2
chr16	85733296	85733568	MajorDMR-12-32095	3
chr16	85749226	85749884	MajorDMR-12-32096	6
chr16	85751505	85751518	MajorDMR-12-32097	3
chr16	85752480	85752533	MajorDMR-12-32098	2
chr16	85783513	85783974	MajorDMR-12-32099	2
chr16	85785072	85785121	MajorDMR-12-32100	2
chr16	85799050	85799508	MajorDMR-12-32101	5
chr16	85815595	85816240	MajorDMR-12-32102	13
chr16	85836072	85836195	MajorDMR-12-32103	2
chr16	85845738	85846074	MajorDMR-12-32104	6
chr16	85852925	85852929	MajorDMR-12-32105	2
chr16	85853431	85853602	MajorDMR-12-32106	5
chr16	85854703	85854841	MajorDMR-12-32107	3
chr16	85878909	85879083	MajorDMR-12-32108	7
chr16	85903720	85904052	MajorDMR-12-32109	7
chr16	85920692	85920733	MajorDMR-12-32110	2
chr16	85931788	85932165	MajorDMR-12-32111	12
chr16	85933030	85933137	MajorDMR-12-32112	3
chr16	85969925	85970516	MajorDMR-12-32113	10
chr16	85972270	85972599	MajorDMR-12-32114	3
chr16	85975658	85976018	MajorDMR-12-32115	2
chr16	85978879	85979085	MajorDMR-12-32116	4
chr16	85986031	85986254	MajorDMR-12-32117	8
chr16	85997476	85997670	MajorDMR-12-32118	8
chr16	86011634	86012073	MajorDMR-12-32119	13
chr16	86016173	86016185	MajorDMR-12-32120	2
chr16	86029608	86029684	MajorDMR-12-32121	2
chr16	86052082	86052394	MajorDMR-12-32122	6
chr16	86053078	86053243	MajorDMR-12-32123	2
chr16	86062973	86063291	MajorDMR-12-32124	4
chr16	86092901	86093676	MajorDMR-12-32125	6
chr16	86135358	86135685	MajorDMR-12-32126	3
chr16	86151438	86151578	MajorDMR-12-32127	3
chr16	86160817	86161024	MajorDMR-12-32128	3
chr16	86189717	86189853	MajorDMR-12-32129	2
chr16	86213959	86214093	MajorDMR-12-32130	2
chr16	86225060	86225862	MajorDMR-12-32131	7
chr16	86229828	86230192	MajorDMR-12-32132	4
chr16	86231734	86232464	MajorDMR-12-32133	9
chr16	86233143	86234022	MajorDMR-12-32134	11
chr16	86256050	86256393	MajorDMR-12-32135	5
chr16	86261589	86262040	MajorDMR-12-32136	7
chr16	86265225	86265623	MajorDMR-12-32137	6
chr16	86273277	86273442	MajorDMR-12-32138	2
chr16	86311052	86311123	MajorDMR-12-32139	2
chr16	86318375	86320207	MajorDMR-12-32140	10
chr16	86322929	86323695	MajorDMR-12-32141	7
chr16	86330171	86330464	MajorDMR-12-32142	2
chr16	86331080	86332486	MajorDMR-12-32143	26
chr16	86333983	86334977	MajorDMR-12-32144	12
chr16	86337708	86337894	MajorDMR-12-32145	2
chr16	86341211	86341324	MajorDMR-12-32146	2
chr16	86367486	86367790	MajorDMR-12-32147	2
chr16	86371179	86371249	MajorDMR-12-32148	2
chr16	86374334	86375293	MajorDMR-12-32149	15
chr16	86376828	86377217	MajorDMR-12-32150	13
chr16	86379120	86379318	MajorDMR-12-32151	2
chr16	86391570	86391770	MajorDMR-12-32152	2
chr16	86404402	86404725	MajorDMR-12-32153	7
chr16	86436207	86436556	MajorDMR-12-32154	2
chr16	86447369	86447826	MajorDMR-12-32155	2
chr16	86457253	86458384	MajorDMR-12-32156	10
chr16	86462839	86462979	MajorDMR-12-32157	2
chr16	86478001	86478626	MajorDMR-12-32158	9
chr16	86491163	86492170	MajorDMR-12-32159	14
chr16	86492871	86492957	MajorDMR-12-32160	3
chr16	86510879	86510942	MajorDMR-12-32161	3
chr16	86525060	86525851	MajorDMR-12-32162	11
chr16	86526368	86527761	MajorDMR-12-32163	9
chr16	86545210	86546402	MajorDMR-12-32164	13
chr16	86547202	86547307	MajorDMR-12-32165	2
chr16	86550178	86550699	MajorDMR-12-32166	3
chr16	86553227	86553567	MajorDMR-12-32167	10
chr16	86564773	86565272	MajorDMR-12-32168	11
chr16	86590389	86590430	MajorDMR-12-32169	3
chr16	86604818	86607114	MajorDMR-12-32170	16
chr16	86610608	86610621	MajorDMR-12-32171	2
chr16	86611223	86611791	MajorDMR-12-32172	5
chr16	86613275	86614122	MajorDMR-12-32173	18
chr16	86627024	86627546	MajorDMR-12-32174	6
chr16	86628208	86628841	MajorDMR-12-32175	3
chr16	86695163	86695662	MajorDMR-12-32176	7
chr16	86697283	86698352	MajorDMR-12-32177	5
chr16	86705736	86705929	MajorDMR-12-32178	4
chr16	86716977	86717178	MajorDMR-12-32179	2
chr16	86744863	86744910	MajorDMR-12-32180	3
chr16	86766113	86767551	MajorDMR-12-32181	30
chr16	86770907	86771075	MajorDMR-12-32182	2
chr16	86793616	86793677	MajorDMR-12-32183	3
chr16	86794235	86794923	MajorDMR-12-32184	11
chr16	86823325	86823344	MajorDMR-12-32185	2
chr16	86825566	86825585	MajorDMR-12-32186	2
chr16	86834593	86835111	MajorDMR-12-32187	7
chr16	86840500	86840747	MajorDMR-12-32188	9
chr16	86899507	86900035	MajorDMR-12-32189	4
chr16	86965216	86965350	MajorDMR-12-32190	3
chr16	87028661	87028928	MajorDMR-12-32191	2
chr16	87074905	87075018	MajorDMR-12-32192	4
chr16	87076317	87077500	MajorDMR-12-32193	19
chr16	87086674	87086975	MajorDMR-12-32194	5
chr16	87095961	87096580	MajorDMR-12-32195	3
chr16	87160517	87161095	MajorDMR-12-32196	10
chr16	87166253	87166683	MajorDMR-12-32197	14
chr16	87211385	87211432	MajorDMR-12-32198	2
chr16	87212095	87212580	MajorDMR-12-32199	2
chr16	87236688	87237059	MajorDMR-12-32200	11
chr16	87312432	87312581	MajorDMR-12-32201	7
chr16	87331726	87331775	MajorDMR-12-32202	3
chr16	87339097	87339375	MajorDMR-12-32203	5
chr16	87358055	87358079	MajorDMR-12-32204	2
chr16	87359927	87360468	MajorDMR-12-32205	6
chr16	87363355	87363377	MajorDMR-12-32206	2
chr16	87377040	87377095	MajorDMR-12-32207	2
chr16	87383975	87385454	MajorDMR-12-32208	16
chr16	87415167	87415900	MajorDMR-12-32209	9
chr16	87427430	87427440	MajorDMR-12-32210	2
chr16	87438404	87438892	MajorDMR-12-32211	2
chr16	87441440	87441563	MajorDMR-12-32212	3
chr16	87445460	87446336	MajorDMR-12-32213	24
chr16	87458166	87458258	MajorDMR-12-32214	3
chr16	87469122	87470008	MajorDMR-12-32215	7
chr16	87471444	87471752	MajorDMR-12-32216	2
chr16	87480673	87480894	MajorDMR-12-32217	2
chr16	87489248	87489639	MajorDMR-12-32218	6
chr16	87494405	87495693	MajorDMR-12-32219	7
chr16	87499039	87499519	MajorDMR-12-32220	5
chr16	87503474	87503584	MajorDMR-12-32221	3
chr16	87509716	87509869	MajorDMR-12-32222	4
chr16	87527480	87527789	MajorDMR-12-32223	7
chr16	87551205	87551951	MajorDMR-12-32224	25
chr16	87573542	87575687	MajorDMR-12-32225	41
chr16	87583853	87584011	MajorDMR-12-32226	4
chr16	87586531	87586651	MajorDMR-12-32227	2
chr16	87593577	87593894	MajorDMR-12-32228	9
chr16	87598190	87598258	MajorDMR-12-32229	2
chr16	87603511	87604040	MajorDMR-12-32230	17
chr16	87608919	87609005	MajorDMR-12-32231	2
chr16	87609832	87610076	MajorDMR-12-32232	8
chr16	87615762	87616418	MajorDMR-12-32233	23
chr16	87622041	87622854	MajorDMR-12-32234	16
chr16	87634668	87635120	MajorDMR-12-32235	13
chr16	87639181	87639921	MajorDMR-12-32236	7
chr16	87641310	87642244	MajorDMR-12-32237	6
chr16	87643604	87643878	MajorDMR-12-32238	2
chr16	87644598	87644705	MajorDMR-12-32239	2
chr16	87650902	87651934	MajorDMR-12-32240	8
chr16	87652976	87653052	MajorDMR-12-32241	2
chr16	87653905	87653978	MajorDMR-12-32242	2
chr16	87655108	87655277	MajorDMR-12-32243	8
chr16	87661365	87661383	MajorDMR-12-32244	2
chr16	87667803	87668109	MajorDMR-12-32245	2
chr16	87668960	87669141	MajorDMR-12-32246	4
chr16	87669688	87669722	MajorDMR-12-32247	2
chr16	87670345	87670793	MajorDMR-12-32248	2
chr16	87675622	87675929	MajorDMR-12-32249	2
chr16	87679698	87679710	MajorDMR-12-32250	2
chr16	87681176	87682261	MajorDMR-12-32251	16
chr16	87689316	87689375	MajorDMR-12-32252	3
chr16	87692224	87692262	MajorDMR-12-32253	2
chr16	87695302	87695328	MajorDMR-12-32254	2
chr16	87702095	87702677	MajorDMR-12-32255	4
chr16	87705612	87705979	MajorDMR-12-32256	7
chr16	87708644	87709762	MajorDMR-12-32257	12
chr16	87715703	87715776	MajorDMR-12-32258	2
chr16	87717725	87717903	MajorDMR-12-32259	6
chr16	87719497	87719753	MajorDMR-12-32260	2
chr16	87720577	87721284	MajorDMR-12-32261	13
chr16	87724426	87725993	MajorDMR-12-32262	21
chr16	87727460	87727949	MajorDMR-12-32263	11
chr16	87735121	87735128	MajorDMR-12-32264	2
chr16	87736144	87736693	MajorDMR-12-32265	7
chr16	87737755	87740645	MajorDMR-12-32266	42
chr16	87741620	87742092	MajorDMR-12-32267	5
chr16	87759287	87759652	MajorDMR-12-32268	14
chr16	87773966	87774950	MajorDMR-12-32269	18
chr16	87811036	87811214	MajorDMR-12-32270	3
chr16	87813057	87813125	MajorDMR-12-32271	3
chr16	87843363	87843466	MajorDMR-12-32272	2
chr16	87855538	87855779	MajorDMR-12-32273	2
chr16	87865469	87865480	MajorDMR-12-32274	2
chr16	87869722	87869787	MajorDMR-12-32275	3
chr16	87870935	87871599	MajorDMR-12-32276	18
chr16	87877888	87878224	MajorDMR-12-32277	5
chr16	87883651	87883912	MajorDMR-12-32278	3
chr16	87884931	87885137	MajorDMR-12-32279	2
chr16	87886094	87886965	MajorDMR-12-32280	8
chr16	87887991	87888398	MajorDMR-12-32281	7
chr16	87889675	87890499	MajorDMR-12-32282	6
chr16	87896085	87897370	MajorDMR-12-32283	24
chr16	87900758	87901184	MajorDMR-12-32284	2
chr16	87903545	87903851	MajorDMR-12-32285	5
chr16	87911483	87911646	MajorDMR-12-32286	4
chr16	87930778	87931305	MajorDMR-12-32287	3
chr16	87948150	87948278	MajorDMR-12-32288	2
chr16	87960080	87960133	MajorDMR-12-32289	2
chr16	87964406	87964450	MajorDMR-12-32290	2
chr16	87978776	87978840	MajorDMR-12-32291	4
chr16	87983878	87984289	MajorDMR-12-32292	9
chr16	87990307	87990778	MajorDMR-12-32293	13
chr16	88052794	88052939	MajorDMR-12-32294	3
chr16	88098102	88098277	MajorDMR-12-32295	8
chr16	88106349	88106495	MajorDMR-12-32296	3
chr16	88122396	88124545	MajorDMR-12-32297	29
chr16	88125303	88125926	MajorDMR-12-32298	25
chr16	88127826	88127881	MajorDMR-12-32299	2
chr16	88133102	88135715	MajorDMR-12-32300	39
chr16	88150662	88150866	MajorDMR-12-32301	11
chr16	88152651	88152731	MajorDMR-12-32302	3
chr16	88168906	88169492	MajorDMR-12-32303	3
chr16	88170221	88170378	MajorDMR-12-32304	4
chr16	88184117	88184265	MajorDMR-12-32305	3
chr16	88194880	88195815	MajorDMR-12-32306	14
chr16	88201441	88202586	MajorDMR-12-32307	16
chr16	88217969	88218444	MajorDMR-12-32308	20
chr16	88264212	88264266	MajorDMR-12-32309	2
chr16	88292598	88293153	MajorDMR-12-32310	18
chr16	88295818	88295921	MajorDMR-12-32311	2
chr16	88308711	88308733	MajorDMR-12-32312	2
chr16	88349312	88349435	MajorDMR-12-32313	2
chr16	88352273	88352494	MajorDMR-12-32314	3
chr16	88367336	88367366	MajorDMR-12-32315	2
chr16	88442727	88443148	MajorDMR-12-32316	6
chr16	88449154	88449294	MajorDMR-12-32317	4
chr16	88450487	88450661	MajorDMR-12-32318	5
chr16	88453571	88453969	MajorDMR-12-32319	2
chr16	88455867	88457866	MajorDMR-12-32320	26
chr16	88495410	88495831	MajorDMR-12-32321	5
chr16	88496679	88497459	MajorDMR-12-32322	26
chr16	88503612	88504277	MajorDMR-12-32323	21
chr16	88509360	88509911	MajorDMR-12-32324	11
chr16	88518816	88519005	MajorDMR-12-32325	2
chr16	88520963	88521134	MajorDMR-12-32326	3
chr16	88522512	88522688	MajorDMR-12-32327	8
chr16	88538670	88538855	MajorDMR-12-32328	3
chr16	88542740	88542786	MajorDMR-12-32329	2
chr16	88546350	88546444	MajorDMR-12-32330	2
chr16	88571971	88572274	MajorDMR-12-32331	10
chr16	88588310	88590974	MajorDMR-12-32332	39
chr16	88591581	88592282	MajorDMR-12-32333	3
chr16	88593719	88594065	MajorDMR-12-32334	5
chr16	88594908	88595164	MajorDMR-12-32335	3
chr16	88597933	88598045	MajorDMR-12-32336	3
chr16	88599412	88599726	MajorDMR-12-32337	3
chr16	88601512	88601869	MajorDMR-12-32338	4
chr16	88613540	88613566	MajorDMR-12-32339	2
chr16	88615396	88615758	MajorDMR-12-32340	2
chr16	88657965	88658240	MajorDMR-12-32341	7
chr16	88677861	88677884	MajorDMR-12-32342	3
chr16	88700368	88701311	MajorDMR-12-32343	14
chr16	88703658	88703847	MajorDMR-12-32344	3
chr16	88717194	88717606	MajorDMR-12-32345	4
chr16	88725237	88725595	MajorDMR-12-32346	3
chr16	88727985	88728449	MajorDMR-12-32347	7
chr16	88739369	88739442	MajorDMR-12-32348	2
chr16	88741469	88741702	MajorDMR-12-32349	2
chr16	88744722	88744843	MajorDMR-12-32350	2
chr16	88747702	88748668	MajorDMR-12-32351	13
chr16	88753090	88755042	MajorDMR-12-32352	26
chr16	88760961	88761282	MajorDMR-12-32353	2
chr16	88761816	88761950	MajorDMR-12-32354	4
chr16	88769941	88770249	MajorDMR-12-32355	5
chr16	88771747	88772038	MajorDMR-12-32356	2
chr16	88773918	88774006	MajorDMR-12-32357	2
chr16	88785282	88785825	MajorDMR-12-32358	4
chr16	88798126	88798256	MajorDMR-12-32359	4
chr16	88810460	88811337	MajorDMR-12-32360	7
chr16	88821519	88822235	MajorDMR-12-32361	22
chr16	88836943	88837299	MajorDMR-12-32362	5
chr16	88839357	88839553	MajorDMR-12-32363	5
chr16	88840063	88840107	MajorDMR-12-32364	2
chr16	88845741	88846285	MajorDMR-12-32365	7
chr16	88849905	88850808	MajorDMR-12-32366	15
chr16	88852188	88852386	MajorDMR-12-32367	2
chr16	88857087	88857526	MajorDMR-12-32368	6
chr16	88859705	88860279	MajorDMR-12-32369	5
chr16	88868310	88869198	MajorDMR-12-32370	21
chr16	88871662	88872169	MajorDMR-12-32371	4
chr16	88873413	88873895	MajorDMR-12-32372	10
chr16	88882564	88882948	MajorDMR-12-32373	2
chr16	88938896	88939277	MajorDMR-12-32374	2
chr16	88950196	88950693	MajorDMR-12-32375	2
chr16	88955595	88955713	MajorDMR-12-32376	2
chr16	88977350	88977672	MajorDMR-12-32377	8
chr16	88982183	88982195	MajorDMR-12-32378	2
chr16	88987448	88987911	MajorDMR-12-32379	8
chr16	88989975	88990195	MajorDMR-12-32380	2
chr16	88991342	88991943	MajorDMR-12-32381	13
chr16	89005274	89006994	MajorDMR-12-32382	65
chr16	89008594	89008995	MajorDMR-12-32383	4
chr16	89014869	89015320	MajorDMR-12-32384	2
chr16	89036035	89036486	MajorDMR-12-32385	4
chr16	89055753	89056152	MajorDMR-12-32386	15
chr16	89059686	89059906	MajorDMR-12-32387	2
chr16	89063161	89063167	MajorDMR-12-32388	2
chr16	89066399	89066609	MajorDMR-12-32389	3
chr16	89067839	89068361	MajorDMR-12-32390	15
chr16	89069805	89070419	MajorDMR-12-32391	19
chr16	89072226	89072270	MajorDMR-12-32392	2
chr16	89073750	89074546	MajorDMR-12-32393	6
chr16	89076059	89076097	MajorDMR-12-32394	2
chr16	89077109	89077491	MajorDMR-12-32395	2
chr16	89080070	89081332	MajorDMR-12-32396	5
chr16	89084157	89085108	MajorDMR-12-32397	15
chr16	89089108	89089418	MajorDMR-12-32398	2
chr16	89090220	89090298	MajorDMR-12-32399	3
chr16	89101143	89101266	MajorDMR-12-32400	5
chr16	89104004	89104882	MajorDMR-12-32401	11
chr16	89114038	89114252	MajorDMR-12-32402	10
chr16	89150830	89151601	MajorDMR-12-32403	12
chr16	89171803	89171845	MajorDMR-12-32404	2
chr16	89192263	89192279	MajorDMR-12-32405	2
chr16	89221645	89221961	MajorDMR-12-32406	8
chr16	89222971	89223607	MajorDMR-12-32407	6
chr16	89232254	89232674	MajorDMR-12-32408	6
chr16	89233613	89234200	MajorDMR-12-32409	6
chr16	89236987	89237569	MajorDMR-12-32410	9
chr16	89254304	89254532	MajorDMR-12-32411	3
chr16	89255889	89256231	MajorDMR-12-32412	2
chr16	89257809	89258101	MajorDMR-12-32413	2
chr16	89259859	89260225	MajorDMR-12-32414	10
chr16	89266338	89267503	MajorDMR-12-32415	23
chr16	89269146	89269235	MajorDMR-12-32416	2
chr16	89306870	89306902	MajorDMR-12-32417	2
chr16	89308266	89308511	MajorDMR-12-32418	2
chr16	89313192	89313475	MajorDMR-12-32419	9
chr16	89322906	89323258	MajorDMR-12-32420	5
chr16	89324725	89324757	MajorDMR-12-32421	2
chr16	89331365	89331727	MajorDMR-12-32422	3
chr16	89334293	89334319	MajorDMR-12-32423	2
chr16	89335819	89336264	MajorDMR-12-32424	5
chr16	89360210	89360603	MajorDMR-12-32425	3
chr16	89363687	89363695	MajorDMR-12-32426	2
chr16	89366755	89367150	MajorDMR-12-32427	8
chr16	89367858	89368786	MajorDMR-12-32428	21
chr16	89370156	89370397	MajorDMR-12-32429	7
chr16	89371837	89372096	MajorDMR-12-32430	5
chr16	89372752	89373026	MajorDMR-12-32431	2
chr16	89374636	89375030	MajorDMR-12-32432	3
chr16	89378322	89378904	MajorDMR-12-32433	11
chr16	89381903	89382056	MajorDMR-12-32434	7
chr16	89382648	89382980	MajorDMR-12-32435	2
chr16	89387163	89387183	MajorDMR-12-32436	2
chr16	89387906	89388331	MajorDMR-12-32437	3
chr16	89388838	89388900	MajorDMR-12-32438	2
chr16	89389411	89389441	MajorDMR-12-32439	2
chr16	89392003	89393339	MajorDMR-12-32440	6
chr16	89396704	89397161	MajorDMR-12-32441	5
chr16	89399907	89400296	MajorDMR-12-32442	2
chr16	89400902	89401290	MajorDMR-12-32443	2
chr16	89406229	89406437	MajorDMR-12-32444	2
chr16	89407609	89407716	MajorDMR-12-32445	3
chr16	89417305	89417320	MajorDMR-12-32446	2
chr16	89423595	89425319	MajorDMR-12-32447	13
chr16	89427183	89427427	MajorDMR-12-32448	2
chr16	89431086	89431407	MajorDMR-12-32449	5
chr16	89434886	89435008	MajorDMR-12-32450	2
chr16	89435900	89436448	MajorDMR-12-32451	3
chr16	89440132	89440149	MajorDMR-12-32452	2
chr16	89445569	89446184	MajorDMR-12-32453	11
chr16	89448392	89448420	MajorDMR-12-32454	2
chr16	89454368	89455141	MajorDMR-12-32455	14
chr16	89457831	89457930	MajorDMR-12-32456	3
chr16	89461013	89461413	MajorDMR-12-32457	4
chr16	89462279	89462789	MajorDMR-12-32458	8
chr16	89467821	89469290	MajorDMR-12-32459	12
chr16	89477808	89478024	MajorDMR-12-32460	2
chr16	89486025	89486136	MajorDMR-12-32461	3
chr16	89489060	89489078	MajorDMR-12-32462	2
chr16	89492410	89493228	MajorDMR-12-32463	5
chr16	89495479	89495520	MajorDMR-12-32464	2
chr16	89497626	89498714	MajorDMR-12-32465	13
chr16	89507117	89507412	MajorDMR-12-32466	10
chr16	89508385	89509221	MajorDMR-12-32467	8
chr16	89510335	89510349	MajorDMR-12-32468	3
chr16	89513218	89513536	MajorDMR-12-32469	10
chr16	89515233	89515317	MajorDMR-12-32470	3
chr16	89531869	89532244	MajorDMR-12-32471	2
chr16	89532909	89533253	MajorDMR-12-32472	8
chr16	89541457	89541709	MajorDMR-12-32473	2
chr16	89548245	89548253	MajorDMR-12-32474	2
chr16	89548798	89548820	MajorDMR-12-32475	2
chr16	89552258	89552364	MajorDMR-12-32476	2
chr16	89583493	89584119	MajorDMR-12-32477	12
chr16	89590943	89590977	MajorDMR-12-32478	2
chr16	89591653	89592020	MajorDMR-12-32479	5
chr16	89600763	89601127	MajorDMR-12-32480	7
chr16	89607140	89607414	MajorDMR-12-32481	2
chr16	89623710	89623899	MajorDMR-12-32482	3
chr16	89629312	89629500	MajorDMR-12-32483	5
chr16	89631986	89632385	MajorDMR-12-32484	5
chr16	89641144	89641724	MajorDMR-12-32485	18
chr16	89642899	89643385	MajorDMR-12-32486	15
chr16	89647781	89647951	MajorDMR-12-32487	8
chr16	89651056	89651541	MajorDMR-12-32488	7
chr16	89653509	89653772	MajorDMR-12-32489	2
chr16	89664197	89664930	MajorDMR-12-32490	11
chr16	89667483	89667604	MajorDMR-12-32491	2
chr16	89668394	89669390	MajorDMR-12-32492	15
chr16	89690078	89690337	MajorDMR-12-32493	4
chr16	89697721	89697767	MajorDMR-12-32494	4
chr16	89707092	89707581	MajorDMR-12-32495	2
chr16	89708212	89708873	MajorDMR-12-32496	5
chr16	89710993	89711487	MajorDMR-12-32497	3
chr16	89714063	89714317	MajorDMR-12-32498	2
chr16	89733588	89733608	MajorDMR-12-32499	3
chr16	89761123	89761675	MajorDMR-12-32500	4
chr16	89763902	89764784	MajorDMR-12-32501	5
chr16	89766236	89766254	MajorDMR-12-32502	2
chr16	89772352	89772933	MajorDMR-12-32503	5
chr16	89777868	89778003	MajorDMR-12-32504	2
chr16	89778769	89778838	MajorDMR-12-32505	3
chr16	89805102	89805604	MajorDMR-12-32506	3
chr16	89819149	89819184	MajorDMR-12-32507	2
chr16	89859477	89859593	MajorDMR-12-32508	2
chr16	89865403	89865685	MajorDMR-12-32509	9
chr16	89909245	89909425	MajorDMR-12-32510	2
chr16	89924727	89924862	MajorDMR-12-32511	6
chr16	89950874	89951288	MajorDMR-12-32512	4
chr16	89957462	89957594	MajorDMR-12-32513	4
chr16	89975945	89976028	MajorDMR-12-32514	3
chr16	89976590	89976597	MajorDMR-12-32515	2
chr16	89979957	89979963	MajorDMR-12-32516	2
chr16	89983039	89983331	MajorDMR-12-32517	2
chr16	89985066	89985344	MajorDMR-12-32518	4
chr16	89987457	89987487	MajorDMR-12-32519	2
chr16	89988196	89988662	MajorDMR-12-32520	3
chr16	90015949	90016076	MajorDMR-12-32521	7
chr16	90067575	90067941	MajorDMR-12-32522	2
chr16	90071041	90071049	MajorDMR-12-32523	2
chr16	90077474	90078033	MajorDMR-12-32524	5
chr16	90082276	90082480	MajorDMR-12-32525	2
chr16	90087024	90087760	MajorDMR-12-32526	6
chr16	90102373	90102710	MajorDMR-12-32527	6
chr16	90104641	90104875	MajorDMR-12-32528	10
chr16	90112946	90113553	MajorDMR-12-32529	11
chr16	90114131	90115212	MajorDMR-12-32530	12
chr16	90141952	90142087	MajorDMR-12-32531	2
chr16	90144413	90144555	MajorDMR-12-32532	4
chr16	90148788	90149221	MajorDMR-12-32533	9
chr16	90159994	90160443	MajorDMR-12-32534	6
chr16	90185275	90185298	MajorDMR-12-32535	2
chr16	90193831	90193904	MajorDMR-12-32536	2
chr16	90281777	90282173	MajorDMR-12-32537	2
chr16	90284422	90284472	MajorDMR-12-32538	2
chr17	14163	14558	MajorDMR-12-32539	3
chr17	29337	30141	MajorDMR-12-32540	12
chr17	31850	32220	MajorDMR-12-32541	5
chr17	33030	33345	MajorDMR-12-32542	2
chr17	48524	48739	MajorDMR-12-32543	2
chr17	65660	65984	MajorDMR-12-32544	2
chr17	72082	72335	MajorDMR-12-32545	6
chr17	76380	78208	MajorDMR-12-32546	26
chr17	83689	84222	MajorDMR-12-32547	3
chr17	115599	115731	MajorDMR-12-32548	4
chr17	116497	117638	MajorDMR-12-32549	9
chr17	141364	141629	MajorDMR-12-32550	5
chr17	145582	146396	MajorDMR-12-32551	6
chr17	154092	154974	MajorDMR-12-32552	20
chr17	159283	160107	MajorDMR-12-32553	9
chr17	171087	171138	MajorDMR-12-32554	2
chr17	180620	181526	MajorDMR-12-32555	26
chr17	183382	184190	MajorDMR-12-32556	20
chr17	185567	186340	MajorDMR-12-32557	6
chr17	187420	188033	MajorDMR-12-32558	17
chr17	211473	211731	MajorDMR-12-32559	2
chr17	234610	235236	MajorDMR-12-32560	14
chr17	236201	236719	MajorDMR-12-32561	6
chr17	396683	397009	MajorDMR-12-32562	2
chr17	434451	434466	MajorDMR-12-32563	2
chr17	508267	508290	MajorDMR-12-32564	2
chr17	525761	525776	MajorDMR-12-32565	2
chr17	534119	534537	MajorDMR-12-32566	5
chr17	536519	537101	MajorDMR-12-32567	6
chr17	573811	573970	MajorDMR-12-32568	2
chr17	576387	577386	MajorDMR-12-32569	10
chr17	592835	593222	MajorDMR-12-32570	8
chr17	609300	609324	MajorDMR-12-32571	2
chr17	610168	610294	MajorDMR-12-32572	5
chr17	618966	619067	MajorDMR-12-32573	3
chr17	624356	624707	MajorDMR-12-32574	3
chr17	625247	625523	MajorDMR-12-32575	2
chr17	629366	629689	MajorDMR-12-32576	2
chr17	634385	634738	MajorDMR-12-32577	8
chr17	643498	644078	MajorDMR-12-32578	4
chr17	649095	649240	MajorDMR-12-32579	3
chr17	656324	656364	MajorDMR-12-32580	2
chr17	677101	677552	MajorDMR-12-32581	6
chr17	701460	701878	MajorDMR-12-32582	2
chr17	706683	707265	MajorDMR-12-32583	23
chr17	746173	747122	MajorDMR-12-32584	19
chr17	749933	750490	MajorDMR-12-32585	16
chr17	775400	775479	MajorDMR-12-32586	3
chr17	782950	783050	MajorDMR-12-32587	4
chr17	793681	793776	MajorDMR-12-32588	2
chr17	830904	831349	MajorDMR-12-32589	10
chr17	853170	853713	MajorDMR-12-32590	4
chr17	854588	855313	MajorDMR-12-32591	15
chr17	858668	858831	MajorDMR-12-32592	3
chr17	868461	868768	MajorDMR-12-32593	6
chr17	883560	884147	MajorDMR-12-32594	7
chr17	899413	899623	MajorDMR-12-32595	5
chr17	902754	903108	MajorDMR-12-32596	5
chr17	905827	906326	MajorDMR-12-32597	9
chr17	908078	908539	MajorDMR-12-32598	5
chr17	909295	909365	MajorDMR-12-32599	6
chr17	910933	911923	MajorDMR-12-32600	16
chr17	915720	916187	MajorDMR-12-32601	3
chr17	921845	922111	MajorDMR-12-32602	6
chr17	923468	923729	MajorDMR-12-32603	9
chr17	925405	926207	MajorDMR-12-32604	21
chr17	933995	936013	MajorDMR-12-32605	24
chr17	936530	937025	MajorDMR-12-32606	7
chr17	937962	938464	MajorDMR-12-32607	5
chr17	946884	946948	MajorDMR-12-32608	3
chr17	948919	948957	MajorDMR-12-32609	3
chr17	950456	951537	MajorDMR-12-32610	14
chr17	959191	960657	MajorDMR-12-32611	8
chr17	963329	963467	MajorDMR-12-32612	2
chr17	971742	972504	MajorDMR-12-32613	20
chr17	980873	981959	MajorDMR-12-32614	38
chr17	982491	982587	MajorDMR-12-32615	4
chr17	985704	986108	MajorDMR-12-32616	5
chr17	986818	987446	MajorDMR-12-32617	12
chr17	992736	993398	MajorDMR-12-32618	10
chr17	995646	996252	MajorDMR-12-32619	3
chr17	999931	1000401	MajorDMR-12-32620	5
chr17	1002945	1004038	MajorDMR-12-32621	8
chr17	1007252	1007446	MajorDMR-12-32622	4
chr17	1010352	1011451	MajorDMR-12-32623	12
chr17	1013205	1013808	MajorDMR-12-32624	8
chr17	1014451	1014640	MajorDMR-12-32625	3
chr17	1015281	1015533	MajorDMR-12-32626	8
chr17	1023291	1023379	MajorDMR-12-32627	2
chr17	1025879	1026933	MajorDMR-12-32628	7
chr17	1027510	1028784	MajorDMR-12-32629	22
chr17	1030191	1030854	MajorDMR-12-32630	11
chr17	1035781	1035794	MajorDMR-12-32631	2
chr17	1042043	1042661	MajorDMR-12-32632	7
chr17	1045770	1046086	MajorDMR-12-32633	3
chr17	1046675	1047568	MajorDMR-12-32634	18
chr17	1050727	1051486	MajorDMR-12-32635	9
chr17	1053298	1053802	MajorDMR-12-32636	5
chr17	1054645	1054957	MajorDMR-12-32637	2
chr17	1057043	1057074	MajorDMR-12-32638	2
chr17	1057590	1058523	MajorDMR-12-32639	22
chr17	1063770	1064222	MajorDMR-12-32640	9
chr17	1065524	1065677	MajorDMR-12-32641	4
chr17	1069334	1069782	MajorDMR-12-32642	5
chr17	1070618	1071075	MajorDMR-12-32643	3
chr17	1071996	1073379	MajorDMR-12-32644	17
chr17	1077643	1077986	MajorDMR-12-32645	3
chr17	1084320	1084452	MajorDMR-12-32646	3
chr17	1085380	1086832	MajorDMR-12-32647	22
chr17	1089821	1090982	MajorDMR-12-32648	12
chr17	1094431	1094713	MajorDMR-12-32649	10
chr17	1119968	1120477	MajorDMR-12-32650	3
chr17	1131430	1131755	MajorDMR-12-32651	10
chr17	1133496	1133925	MajorDMR-12-32652	3
chr17	1145203	1145680	MajorDMR-12-32653	4
chr17	1155001	1155273	MajorDMR-12-32654	5
chr17	1157137	1157307	MajorDMR-12-32655	11
chr17	1162270	1162498	MajorDMR-12-32656	5
chr17	1170909	1171383	MajorDMR-12-32657	12
chr17	1172029	1172309	MajorDMR-12-32658	9
chr17	1173632	1175585	MajorDMR-12-32659	51
chr17	1178968	1179935	MajorDMR-12-32660	6
chr17	1182701	1182881	MajorDMR-12-32661	3
chr17	1201916	1202157	MajorDMR-12-32662	11
chr17	1209770	1210063	MajorDMR-12-32663	2
chr17	1221893	1222367	MajorDMR-12-32664	8
chr17	1227928	1227933	MajorDMR-12-32665	2
chr17	1235684	1236161	MajorDMR-12-32666	12
chr17	1250504	1251015	MajorDMR-12-32667	8
chr17	1255241	1255469	MajorDMR-12-32668	2
chr17	1277204	1277216	MajorDMR-12-32669	2
chr17	1286586	1286640	MajorDMR-12-32670	3
chr17	1291702	1291775	MajorDMR-12-32671	2
chr17	1294612	1294951	MajorDMR-12-32672	3
chr17	1361036	1361065	MajorDMR-12-32673	2
chr17	1366085	1366804	MajorDMR-12-32674	11
chr17	1373687	1374173	MajorDMR-12-32675	22
chr17	1376593	1377885	MajorDMR-12-32676	8
chr17	1389659	1390971	MajorDMR-12-32677	38
chr17	1466403	1466775	MajorDMR-12-32678	5
chr17	1480130	1480835	MajorDMR-12-32679	18
chr17	1483054	1483543	MajorDMR-12-32680	2
chr17	1493981	1494058	MajorDMR-12-32681	4
chr17	1533157	1533669	MajorDMR-12-32682	7
chr17	1543013	1543100	MajorDMR-12-32683	2
chr17	1546370	1546487	MajorDMR-12-32684	8
chr17	1591700	1592078	MajorDMR-12-32685	2
chr17	1612997	1613073	MajorDMR-12-32686	2
chr17	1628562	1628566	MajorDMR-12-32687	2
chr17	1633713	1633739	MajorDMR-12-32688	2
chr17	1647908	1648407	MajorDMR-12-32689	11
chr17	1657897	1659585	MajorDMR-12-32690	34
chr17	1665180	1666741	MajorDMR-12-32691	25
chr17	1670245	1670371	MajorDMR-12-32692	2
chr17	1671702	1671720	MajorDMR-12-32693	2
chr17	1673102	1673777	MajorDMR-12-32694	3
chr17	1677078	1677230	MajorDMR-12-32695	3
chr17	1685937	1686792	MajorDMR-12-32696	6
chr17	1687337	1687357	MajorDMR-12-32697	3
chr17	1810103	1810135	MajorDMR-12-32698	2
chr17	1810820	1810848	MajorDMR-12-32699	2
chr17	1815033	1815257	MajorDMR-12-32700	3
chr17	1815805	1815996	MajorDMR-12-32701	4
chr17	1823863	1824677	MajorDMR-12-32702	31
chr17	1835918	1836026	MajorDMR-12-32703	9
chr17	1837937	1837947	MajorDMR-12-32704	2
chr17	1846790	1846838	MajorDMR-12-32705	2
chr17	1859514	1859527	MajorDMR-12-32706	2
chr17	1881919	1881975	MajorDMR-12-32707	2
chr17	1895677	1896212	MajorDMR-12-32708	5
chr17	1901813	1901951	MajorDMR-12-32709	2
chr17	1906124	1906378	MajorDMR-12-32710	3
chr17	1911997	1912473	MajorDMR-12-32711	3
chr17	1915535	1915782	MajorDMR-12-32712	3
chr17	1923303	1923370	MajorDMR-12-32713	2
chr17	1931006	1931408	MajorDMR-12-32714	2
chr17	1932270	1932311	MajorDMR-12-32715	2
chr17	1938201	1938622	MajorDMR-12-32716	3
chr17	1952504	1952778	MajorDMR-12-32717	2
chr17	1954866	1954878	MajorDMR-12-32718	2
chr17	1958819	1962552	MajorDMR-12-32719	131
chr17	1966072	1966158	MajorDMR-12-32720	2
chr17	1998204	1998627	MajorDMR-12-32721	9
chr17	2025956	2027025	MajorDMR-12-32722	21
chr17	2075206	2076133	MajorDMR-12-32723	20
chr17	2095952	2096227	MajorDMR-12-32724	5
chr17	2116219	2117887	MajorDMR-12-32725	14
chr17	2147957	2148277	MajorDMR-12-32726	3
chr17	2170215	2170334	MajorDMR-12-32727	2
chr17	2186772	2186885	MajorDMR-12-32728	4
chr17	2247949	2248096	MajorDMR-12-32729	3
chr17	2249030	2249266	MajorDMR-12-32730	2
chr17	2270196	2270668	MajorDMR-12-32731	10
chr17	2271826	2271853	MajorDMR-12-32732	2
chr17	2272498	2273535	MajorDMR-12-32733	8
chr17	2278047	2278321	MajorDMR-12-32734	2
chr17	2287880	2288350	MajorDMR-12-32735	2
chr17	2295149	2295226	MajorDMR-12-32736	4
chr17	2297553	2298052	MajorDMR-12-32737	5
chr17	2300081	2300608	MajorDMR-12-32738	4
chr17	2301868	2302337	MajorDMR-12-32739	8
chr17	2325085	2325372	MajorDMR-12-32740	10
chr17	2337066	2337551	MajorDMR-12-32741	2
chr17	2338108	2338296	MajorDMR-12-32742	3
chr17	2339844	2339909	MajorDMR-12-32743	2
chr17	2475402	2475792	MajorDMR-12-32744	3
chr17	2513480	2513906	MajorDMR-12-32745	2
chr17	2534647	2534655	MajorDMR-12-32746	2
chr17	2584879	2585295	MajorDMR-12-32747	6
chr17	2591753	2592369	MajorDMR-12-32748	6
chr17	2602744	2602949	MajorDMR-12-32749	2
chr17	2617227	2617389	MajorDMR-12-32750	4
chr17	2627255	2628592	MajorDMR-12-32751	77
chr17	2648477	2648571	MajorDMR-12-32752	2
chr17	2659532	2659878	MajorDMR-12-32753	4
chr17	2679193	2679366	MajorDMR-12-32754	7
chr17	2680758	2680839	MajorDMR-12-32755	2
chr17	2681401	2682277	MajorDMR-12-32756	6
chr17	2683701	2683751	MajorDMR-12-32757	2
chr17	2685441	2685555	MajorDMR-12-32758	2
chr17	2688466	2688747	MajorDMR-12-32759	2
chr17	2689413	2690130	MajorDMR-12-32760	11
chr17	2698775	2701266	MajorDMR-12-32761	22
chr17	2702189	2702240	MajorDMR-12-32762	2
chr17	2703008	2703145	MajorDMR-12-32763	2
chr17	2711995	2712371	MajorDMR-12-32764	17
chr17	2718082	2718370	MajorDMR-12-32765	2
chr17	2719454	2719462	MajorDMR-12-32766	2
chr17	2729044	2729635	MajorDMR-12-32767	3
chr17	2731154	2731239	MajorDMR-12-32768	2
chr17	2747869	2747957	MajorDMR-12-32769	2
chr17	2750404	2752751	MajorDMR-12-32770	31
chr17	2755798	2756333	MajorDMR-12-32771	6
chr17	2757913	2758607	MajorDMR-12-32772	5
chr17	2765718	2765753	MajorDMR-12-32773	3
chr17	2777243	2777260	MajorDMR-12-32774	2
chr17	2800992	2801086	MajorDMR-12-32775	3
chr17	2803202	2803599	MajorDMR-12-32776	7
chr17	2807371	2807971	MajorDMR-12-32777	18
chr17	2814459	2814866	MajorDMR-12-32778	2
chr17	2827613	2827790	MajorDMR-12-32779	4
chr17	2834698	2834755	MajorDMR-12-32780	2
chr17	2840717	2841181	MajorDMR-12-32781	8
chr17	2847435	2847815	MajorDMR-12-32782	4
chr17	2905070	2905635	MajorDMR-12-32783	6
chr17	2944103	2944124	MajorDMR-12-32784	2
chr17	2955769	2955785	MajorDMR-12-32785	2
chr17	3034435	3035254	MajorDMR-12-32786	3
chr17	3036636	3036715	MajorDMR-12-32787	3
chr17	3037433	3037750	MajorDMR-12-32788	2
chr17	3072573	3072998	MajorDMR-12-32789	2
chr17	3117067	3117168	MajorDMR-12-32790	2
chr17	3155066	3155082	MajorDMR-12-32791	2
chr17	3216927	3217091	MajorDMR-12-32792	2
chr17	3221730	3221805	MajorDMR-12-32793	2
chr17	3238988	3239387	MajorDMR-12-32794	5
chr17	3283481	3283592	MajorDMR-12-32795	4
chr17	3289894	3290069	MajorDMR-12-32796	2
chr17	3300941	3301341	MajorDMR-12-32797	2
chr17	3336670	3336710	MajorDMR-12-32798	2
chr17	3437900	3438461	MajorDMR-12-32799	3
chr17	3439311	3439597	MajorDMR-12-32800	8
chr17	3446854	3447281	MajorDMR-12-32801	9
chr17	3497763	3497957	MajorDMR-12-32802	2
chr17	3566037	3566591	MajorDMR-12-32803	5
chr17	3572950	3573227	MajorDMR-12-32804	8
chr17	3581441	3582380	MajorDMR-12-32805	14
chr17	3586375	3586426	MajorDMR-12-32806	3
chr17	3588720	3589414	MajorDMR-12-32807	6
chr17	3597870	3598284	MajorDMR-12-32808	4
chr17	3600167	3600171	MajorDMR-12-32809	2
chr17	3600694	3601027	MajorDMR-12-32810	3
chr17	3605090	3605245	MajorDMR-12-32811	2
chr17	3616911	3616969	MajorDMR-12-32812	2
chr17	3618814	3619217	MajorDMR-12-32813	2
chr17	3641704	3642146	MajorDMR-12-32814	14
chr17	3644075	3644174	MajorDMR-12-32815	2
chr17	3657517	3657870	MajorDMR-12-32816	8
chr17	3658637	3658685	MajorDMR-12-32817	3
chr17	3695917	3696306	MajorDMR-12-32818	4
chr17	3717244	3717512	MajorDMR-12-32819	4
chr17	3761167	3761267	MajorDMR-12-32820	3
chr17	3769115	3769903	MajorDMR-12-32821	24
chr17	3774228	3774595	MajorDMR-12-32822	9
chr17	3782840	3783725	MajorDMR-12-32823	15
chr17	3788653	3788945	MajorDMR-12-32824	5
chr17	3791059	3792275	MajorDMR-12-32825	41
chr17	3793416	3795210	MajorDMR-12-32826	21
chr17	3796961	3797034	MajorDMR-12-32827	2
chr17	3799695	3800027	MajorDMR-12-32828	4
chr17	3814428	3815464	MajorDMR-12-32829	5
chr17	3847534	3848595	MajorDMR-12-32830	10
chr17	3866720	3867102	MajorDMR-12-32831	6
chr17	3868032	3868834	MajorDMR-12-32832	17
chr17	3879828	3880110	MajorDMR-12-32833	3
chr17	3907776	3908377	MajorDMR-12-32834	23
chr17	3941491	3941562	MajorDMR-12-32835	3
chr17	3979947	3981141	MajorDMR-12-32836	10
chr17	3993033	3993849	MajorDMR-12-32837	6
chr17	4069734	4070362	MajorDMR-12-32838	3
chr17	4071168	4071674	MajorDMR-12-32839	16
chr17	4090004	4090027	MajorDMR-12-32840	2
chr17	4093713	4094231	MajorDMR-12-32841	4
chr17	4125492	4125532	MajorDMR-12-32842	2
chr17	4133312	4133326	MajorDMR-12-32843	2
chr17	4217328	4217346	MajorDMR-12-32844	2
chr17	4268135	4268157	MajorDMR-12-32845	2
chr17	4299048	4299251	MajorDMR-12-32846	8
chr17	4324407	4324602	MajorDMR-12-32847	2
chr17	4348283	4348289	MajorDMR-12-32848	2
chr17	4367006	4367722	MajorDMR-12-32849	11
chr17	4391313	4391558	MajorDMR-12-32850	4
chr17	4395739	4396718	MajorDMR-12-32851	14
chr17	4400465	4401587	MajorDMR-12-32852	12
chr17	4404026	4404260	MajorDMR-12-32853	2
chr17	4405983	4406220	MajorDMR-12-32854	5
chr17	4407157	4407193	MajorDMR-12-32855	2
chr17	4411943	4411999	MajorDMR-12-32856	2
chr17	4412868	4413189	MajorDMR-12-32857	9
chr17	4413776	4414621	MajorDMR-12-32858	4
chr17	4430780	4431340	MajorDMR-12-32859	9
chr17	4434175	4434329	MajorDMR-12-32860	4
chr17	4438229	4438410	MajorDMR-12-32861	4
chr17	4439697	4440210	MajorDMR-12-32862	3
chr17	4440815	4443192	MajorDMR-12-32863	21
chr17	4443930	4445140	MajorDMR-12-32864	21
chr17	4446877	4447151	MajorDMR-12-32865	3
chr17	4448026	4448294	MajorDMR-12-32866	3
chr17	4462644	4463021	MajorDMR-12-32867	2
chr17	4470250	4470342	MajorDMR-12-32868	2
chr17	4484895	4485108	MajorDMR-12-32869	2
chr17	4487205	4487302	MajorDMR-12-32870	2
chr17	4488421	4488936	MajorDMR-12-32871	4
chr17	4520999	4521011	MajorDMR-12-32872	2
chr17	4528724	4529732	MajorDMR-12-32873	5
chr17	4538767	4539955	MajorDMR-12-32874	17
chr17	4542507	4542750	MajorDMR-12-32875	6
chr17	4545386	4546114	MajorDMR-12-32876	7
chr17	4612707	4612976	MajorDMR-12-32877	5
chr17	4614991	4615275	MajorDMR-12-32878	3
chr17	4643366	4643485	MajorDMR-12-32879	4
chr17	4648544	4649184	MajorDMR-12-32880	3
chr17	4675291	4675778	MajorDMR-12-32881	4
chr17	4685822	4686405	MajorDMR-12-32882	6
chr17	4688314	4690629	MajorDMR-12-32883	42
chr17	4710958	4711295	MajorDMR-12-32884	7
chr17	4735908	4735912	MajorDMR-12-32885	2
chr17	4746758	4746941	MajorDMR-12-32886	3
chr17	4754541	4754959	MajorDMR-12-32887	2
chr17	4759701	4759842	MajorDMR-12-32888	5
chr17	4784529	4784538	MajorDMR-12-32889	2
chr17	4785460	4785673	MajorDMR-12-32890	2
chr17	4795956	4796333	MajorDMR-12-32891	2
chr17	4796835	4797332	MajorDMR-12-32892	2
chr17	4801887	4806578	MajorDMR-12-32893	124
chr17	4811771	4811808	MajorDMR-12-32894	4
chr17	4837672	4838632	MajorDMR-12-32895	8
chr17	4853705	4854371	MajorDMR-12-32896	19
chr17	4876167	4876209	MajorDMR-12-32897	2
chr17	4885421	4885438	MajorDMR-12-32898	2
chr17	4900025	4900491	MajorDMR-12-32899	4
chr17	4902103	4902354	MajorDMR-12-32900	2
chr17	4978531	4978567	MajorDMR-12-32901	2
chr17	5025798	5025962	MajorDMR-12-32902	8
chr17	5026723	5026770	MajorDMR-12-32903	2
chr17	5038306	5038320	MajorDMR-12-32904	2
chr17	5100363	5100403	MajorDMR-12-32905	3
chr17	5133197	5133480	MajorDMR-12-32906	2
chr17	5145269	5145436	MajorDMR-12-32907	2
chr17	5184988	5185006	MajorDMR-12-32908	2
chr17	5276371	5276848	MajorDMR-12-32909	6
chr17	5338340	5338389	MajorDMR-12-32910	2
chr17	5392237	5392297	MajorDMR-12-32911	2
chr17	5404743	5405061	MajorDMR-12-32912	3
chr17	5518977	5519253	MajorDMR-12-32913	2
chr17	5603535	5603945	MajorDMR-12-32914	4
chr17	5610302	5610361	MajorDMR-12-32915	2
chr17	5668180	5668364	MajorDMR-12-32916	4
chr17	5674484	5674883	MajorDMR-12-32917	15
chr17	5704100	5704165	MajorDMR-12-32918	2
chr17	5780469	5780485	MajorDMR-12-32919	2
chr17	5800432	5801343	MajorDMR-12-32920	20
chr17	5806214	5806405	MajorDMR-12-32921	2
chr17	5829077	5829215	MajorDMR-12-32922	2
chr17	5845842	5846829	MajorDMR-12-32923	6
chr17	5854142	5854648	MajorDMR-12-32924	10
chr17	5898405	5898436	MajorDMR-12-32925	3
chr17	5928025	5928194	MajorDMR-12-32926	5
chr17	5944702	5944801	MajorDMR-12-32927	4
chr17	6044286	6044519	MajorDMR-12-32928	6
chr17	6057386	6057559	MajorDMR-12-32929	2
chr17	6067083	6067191	MajorDMR-12-32930	2
chr17	6095133	6095490	MajorDMR-12-32931	6
chr17	6141072	6141597	MajorDMR-12-32932	5
chr17	6142133	6142967	MajorDMR-12-32933	5
chr17	6201482	6201805	MajorDMR-12-32934	6
chr17	6208854	6209056	MajorDMR-12-32935	4
chr17	6228412	6228600	MajorDMR-12-32936	3
chr17	6230175	6230181	MajorDMR-12-32937	2
chr17	6278297	6278470	MajorDMR-12-32938	8
chr17	6280247	6280607	MajorDMR-12-32939	10
chr17	6323740	6323894	MajorDMR-12-32940	4
chr17	6354496	6354955	MajorDMR-12-32941	2
chr17	6357961	6358428	MajorDMR-12-32942	6
chr17	6375438	6375849	MajorDMR-12-32943	2
chr17	6391074	6391255	MajorDMR-12-32944	7
chr17	6398800	6399899	MajorDMR-12-32945	7
chr17	6401226	6401710	MajorDMR-12-32946	7
chr17	6411086	6411155	MajorDMR-12-32947	3
chr17	6414569	6414612	MajorDMR-12-32948	2
chr17	6435837	6435992	MajorDMR-12-32949	2
chr17	6439547	6439661	MajorDMR-12-32950	5
chr17	6440947	6441137	MajorDMR-12-32951	4
chr17	6443340	6443593	MajorDMR-12-32952	3
chr17	6449317	6449834	MajorDMR-12-32953	5
chr17	6450895	6451383	MajorDMR-12-32954	2
chr17	6452712	6453224	MajorDMR-12-32955	6
chr17	6455813	6456281	MajorDMR-12-32956	8
chr17	6457467	6457626	MajorDMR-12-32957	2
chr17	6478569	6479007	MajorDMR-12-32958	4
chr17	6539631	6539939	MajorDMR-12-32959	3
chr17	6548608	6549070	MajorDMR-12-32960	2
chr17	6549947	6550289	MajorDMR-12-32961	6
chr17	6558304	6558991	MajorDMR-12-32962	7
chr17	6560850	6560905	MajorDMR-12-32963	2
chr17	6564440	6564573	MajorDMR-12-32964	4
chr17	6569016	6569045	MajorDMR-12-32965	2
chr17	6592937	6593096	MajorDMR-12-32966	3
chr17	6616309	6616424	MajorDMR-12-32967	2
chr17	6624109	6625133	MajorDMR-12-32968	8
chr17	6665175	6665242	MajorDMR-12-32969	2
chr17	6689649	6690347	MajorDMR-12-32970	7
chr17	6735545	6735801	MajorDMR-12-32971	3
chr17	6745087	6745159	MajorDMR-12-32972	3
chr17	6746513	6747273	MajorDMR-12-32973	4
chr17	6756890	6757739	MajorDMR-12-32974	14
chr17	6767063	6767218	MajorDMR-12-32975	2
chr17	6796635	6797980	MajorDMR-12-32976	22
chr17	6816995	6817883	MajorDMR-12-32977	24
chr17	6897214	6897757	MajorDMR-12-32978	9
chr17	6899667	6899891	MajorDMR-12-32979	3
chr17	6924806	6925301	MajorDMR-12-32980	5
chr17	6945416	6946780	MajorDMR-12-32981	38
chr17	6947495	6947603	MajorDMR-12-32982	3
chr17	6949692	6950836	MajorDMR-12-32983	21
chr17	6952587	6952640	MajorDMR-12-32984	2
chr17	6964174	6964249	MajorDMR-12-32985	2
chr17	6967603	6967689	MajorDMR-12-32986	3
chr17	6999761	7000249	MajorDMR-12-32987	7
chr17	7021875	7022245	MajorDMR-12-32988	7
chr17	7036641	7037078	MajorDMR-12-32989	10
chr17	7039199	7039409	MajorDMR-12-32990	2
chr17	7040577	7040861	MajorDMR-12-32991	5
chr17	7079001	7079344	MajorDMR-12-32992	2
chr17	7087502	7087759	MajorDMR-12-32993	4
chr17	7089741	7089833	MajorDMR-12-32994	3
chr17	7095302	7096146	MajorDMR-12-32995	5
chr17	7107648	7107762	MajorDMR-12-32996	3
chr17	7110356	7111620	MajorDMR-12-32997	16
chr17	7124137	7124258	MajorDMR-12-32998	3
chr17	7124862	7124932	MajorDMR-12-32999	2
chr17	7127560	7128786	MajorDMR-12-33000	8
chr17	7140523	7140781	MajorDMR-12-33001	2
chr17	7143703	7143710	MajorDMR-12-33002	2
chr17	7144306	7144750	MajorDMR-12-33003	4
chr17	7147238	7147297	MajorDMR-12-33004	2
chr17	7164128	7164350	MajorDMR-12-33005	6
chr17	7165114	7165650	MajorDMR-12-33006	5
chr17	7166717	7167037	MajorDMR-12-33007	3
chr17	7185628	7185989	MajorDMR-12-33008	12
chr17	7197282	7197456	MajorDMR-12-33009	5
chr17	7198398	7198860	MajorDMR-12-33010	11
chr17	7216123	7216157	MajorDMR-12-33011	2
chr17	7239820	7239937	MajorDMR-12-33012	2
chr17	7258543	7258563	MajorDMR-12-33013	2
chr17	7283816	7284751	MajorDMR-12-33014	9
chr17	7287895	7288369	MajorDMR-12-33015	5
chr17	7296632	7297056	MajorDMR-12-33016	11
chr17	7303701	7304157	MajorDMR-12-33017	2
chr17	7311281	7311850	MajorDMR-12-33018	7
chr17	7319372	7319855	MajorDMR-12-33019	2
chr17	7321710	7322212	MajorDMR-12-33020	5
chr17	7338266	7338280	MajorDMR-12-33021	2
chr17	7340700	7342685	MajorDMR-12-33022	49
chr17	7343970	7344858	MajorDMR-12-33023	12
chr17	7347959	7350417	MajorDMR-12-33024	32
chr17	7369532	7369846	MajorDMR-12-33025	3
chr17	7380571	7381180	MajorDMR-12-33026	3
chr17	7383803	7383996	MajorDMR-12-33027	5
chr17	7391683	7391921	MajorDMR-12-33028	2
chr17	7395433	7395573	MajorDMR-12-33029	2
chr17	7417458	7417791	MajorDMR-12-33030	5
chr17	7451786	7451802	MajorDMR-12-33031	2
chr17	7452638	7453911	MajorDMR-12-33032	20
chr17	7458729	7458858	MajorDMR-12-33033	6
chr17	7460683	7461933	MajorDMR-12-33034	20
chr17	7462837	7463082	MajorDMR-12-33035	2
chr17	7463744	7464258	MajorDMR-12-33036	3
chr17	7466227	7466231	MajorDMR-12-33037	2
chr17	7467230	7467366	MajorDMR-12-33038	3
chr17	7481429	7481448	MajorDMR-12-33039	2
chr17	7483187	7483201	MajorDMR-12-33040	2
chr17	7484656	7484897	MajorDMR-12-33041	2
chr17	7490796	7492566	MajorDMR-12-33042	20
chr17	7529692	7529832	MajorDMR-12-33043	4
chr17	7558844	7558905	MajorDMR-12-33044	4
chr17	7571410	7571612	MajorDMR-12-33045	6
chr17	7588443	7588654	MajorDMR-12-33046	2
chr17	7609873	7610094	MajorDMR-12-33047	3
chr17	7615265	7616340	MajorDMR-12-33048	22
chr17	7619322	7619645	MajorDMR-12-33049	2
chr17	7623167	7623794	MajorDMR-12-33050	5
chr17	7670300	7671255	MajorDMR-12-33051	8
chr17	7707434	7707591	MajorDMR-12-33052	3
chr17	7725679	7725716	MajorDMR-12-33053	2
chr17	7728278	7729259	MajorDMR-12-33054	8
chr17	7736749	7736933	MajorDMR-12-33055	2
chr17	7749640	7749700	MajorDMR-12-33056	2
chr17	7755472	7755878	MajorDMR-12-33057	3
chr17	7758801	7758969	MajorDMR-12-33058	3
chr17	7784629	7785762	MajorDMR-12-33059	6
chr17	7786615	7786992	MajorDMR-12-33060	3
chr17	7791601	7792192	MajorDMR-12-33061	13
chr17	7801209	7801420	MajorDMR-12-33062	2
chr17	7806816	7807292	MajorDMR-12-33063	8
chr17	7811552	7811766	MajorDMR-12-33064	2
chr17	7832791	7832861	MajorDMR-12-33065	4
chr17	7890321	7890816	MajorDMR-12-33066	7
chr17	7905927	7907445	MajorDMR-12-33067	36
chr17	7919151	7919238	MajorDMR-12-33068	2
chr17	7942217	7942895	MajorDMR-12-33069	16
chr17	7961761	7962609	MajorDMR-12-33070	9
chr17	7965426	7967274	MajorDMR-12-33071	23
chr17	7975590	7976199	MajorDMR-12-33072	20
chr17	7977362	7977568	MajorDMR-12-33073	2
chr17	7982339	7982511	MajorDMR-12-33074	5
chr17	7983633	7983908	MajorDMR-12-33075	2
chr17	7997175	7997279	MajorDMR-12-33076	2
chr17	8012971	8013889	MajorDMR-12-33077	42
chr17	8030778	8031061	MajorDMR-12-33078	2
chr17	8042760	8042847	MajorDMR-12-33079	5
chr17	8067532	8068287	MajorDMR-12-33080	5
chr17	8088643	8088649	MajorDMR-12-33081	2
chr17	8091832	8092605	MajorDMR-12-33082	7
chr17	8103991	8104001	MajorDMR-12-33083	2
chr17	8123274	8124012	MajorDMR-12-33084	10
chr17	8129533	8130379	MajorDMR-12-33085	6
chr17	8150030	8150483	MajorDMR-12-33086	9
chr17	8199103	8199436	MajorDMR-12-33087	2
chr17	8216490	8216758	MajorDMR-12-33088	2
chr17	8218739	8219399	MajorDMR-12-33089	21
chr17	8229893	8230924	MajorDMR-12-33090	10
chr17	8235992	8236097	MajorDMR-12-33091	3
chr17	8241547	8242039	MajorDMR-12-33092	9
chr17	8278330	8278986	MajorDMR-12-33093	4
chr17	8287565	8287579	MajorDMR-12-33094	3
chr17	8311477	8311571	MajorDMR-12-33095	2
chr17	8313456	8313462	MajorDMR-12-33096	2
chr17	8338508	8338595	MajorDMR-12-33097	2
chr17	8362620	8363448	MajorDMR-12-33098	4
chr17	8373314	8373819	MajorDMR-12-33099	6
chr17	8379068	8379406	MajorDMR-12-33100	2
chr17	8380223	8380348	MajorDMR-12-33101	9
chr17	8383198	8383352	MajorDMR-12-33102	2
chr17	8392526	8392547	MajorDMR-12-33103	2
chr17	8405468	8405600	MajorDMR-12-33104	3
chr17	8432812	8432888	MajorDMR-12-33105	3
chr17	8511610	8511628	MajorDMR-12-33106	2
chr17	8514991	8515423	MajorDMR-12-33107	4
chr17	8553003	8553091	MajorDMR-12-33108	4
chr17	8573914	8574322	MajorDMR-12-33109	5
chr17	8600415	8601063	MajorDMR-12-33110	5
chr17	8601586	8602347	MajorDMR-12-33111	18
chr17	8642641	8642696	MajorDMR-12-33112	3
chr17	8645252	8645367	MajorDMR-12-33113	2
chr17	8689014	8689519	MajorDMR-12-33114	10
chr17	8701780	8702909	MajorDMR-12-33115	13
chr17	8731338	8731567	MajorDMR-12-33116	3
chr17	8736091	8736378	MajorDMR-12-33117	5
chr17	8758957	8759380	MajorDMR-12-33118	6
chr17	8797840	8798574	MajorDMR-12-33119	9
chr17	8814439	8814498	MajorDMR-12-33120	2
chr17	8825946	8826099	MajorDMR-12-33121	2
chr17	8838702	8838754	MajorDMR-12-33122	3
chr17	8868488	8868816	MajorDMR-12-33123	16
chr17	8869523	8869640	MajorDMR-12-33124	4
chr17	8894720	8895110	MajorDMR-12-33125	5
chr17	8897418	8897812	MajorDMR-12-33126	3
chr17	8905426	8906245	MajorDMR-12-33127	18
chr17	8907205	8908080	MajorDMR-12-33128	55
chr17	8924181	8924517	MajorDMR-12-33129	7
chr17	8954429	8954497	MajorDMR-12-33130	2
chr17	8957329	8958260	MajorDMR-12-33131	9
chr17	9008812	9008906	MajorDMR-12-33132	4
chr17	9019027	9019190	MajorDMR-12-33133	12
chr17	9023980	9024077	MajorDMR-12-33134	2
chr17	9097709	9098162	MajorDMR-12-33135	2
chr17	9109811	9110393	MajorDMR-12-33136	3
chr17	9129285	9129480	MajorDMR-12-33137	6
chr17	9130090	9130463	MajorDMR-12-33138	8
chr17	9131833	9132291	MajorDMR-12-33139	3
chr17	9142957	9144319	MajorDMR-12-33140	47
chr17	9145654	9145868	MajorDMR-12-33141	2
chr17	9159201	9159351	MajorDMR-12-33142	2
chr17	9176761	9177209	MajorDMR-12-33143	9
chr17	9234111	9235159	MajorDMR-12-33144	17
chr17	9260064	9260329	MajorDMR-12-33145	2
chr17	9367843	9368796	MajorDMR-12-33146	8
chr17	9438817	9438843	MajorDMR-12-33147	2
chr17	9439589	9439851	MajorDMR-12-33148	8
chr17	9480318	9481002	MajorDMR-12-33149	14
chr17	9497391	9497728	MajorDMR-12-33150	6
chr17	9547835	9548033	MajorDMR-12-33151	4
chr17	9549582	9550546	MajorDMR-12-33152	22
chr17	9562271	9562375	MajorDMR-12-33153	2
chr17	9632106	9632402	MajorDMR-12-33154	9
chr17	9680927	9681099	MajorDMR-12-33155	3
chr17	9708775	9708809	MajorDMR-12-33156	2
chr17	9709944	9710392	MajorDMR-12-33157	2
chr17	9711807	9712514	MajorDMR-12-33158	4
chr17	9713421	9713650	MajorDMR-12-33159	2
chr17	9720106	9720740	MajorDMR-12-33160	9
chr17	9732090	9732513	MajorDMR-12-33161	4
chr17	9772023	9772234	MajorDMR-12-33162	2
chr17	9778288	9779054	MajorDMR-12-33163	5
chr17	9782938	9782992	MajorDMR-12-33164	2
chr17	9789721	9790019	MajorDMR-12-33165	2
chr17	9801170	9801319	MajorDMR-12-33166	2
chr17	9805577	9807196	MajorDMR-12-33167	13
chr17	9809486	9810115	MajorDMR-12-33168	5
chr17	9811800	9812189	MajorDMR-12-33169	3
chr17	9813456	9813914	MajorDMR-12-33170	6
chr17	9815338	9816278	MajorDMR-12-33171	22
chr17	9816867	9817031	MajorDMR-12-33172	2
chr17	9817667	9818154	MajorDMR-12-33173	3
chr17	9819792	9819902	MajorDMR-12-33174	2
chr17	9821672	9821693	MajorDMR-12-33175	2
chr17	9823703	9824497	MajorDMR-12-33176	11
chr17	9828515	9828739	MajorDMR-12-33177	3
chr17	9830303	9831641	MajorDMR-12-33178	12
chr17	9832851	9833510	MajorDMR-12-33179	4
chr17	9834055	9834132	MajorDMR-12-33180	2
chr17	9834643	9835463	MajorDMR-12-33181	9
chr17	9838852	9839120	MajorDMR-12-33182	5
chr17	9840184	9841108	MajorDMR-12-33183	20
chr17	9844112	9845090	MajorDMR-12-33184	19
chr17	9845787	9846867	MajorDMR-12-33185	11
chr17	9852537	9852871	MajorDMR-12-33186	2
chr17	9856549	9858203	MajorDMR-12-33187	14
chr17	9858756	9858767	MajorDMR-12-33188	2
chr17	9859382	9860186	MajorDMR-12-33189	7
chr17	9864507	9864886	MajorDMR-12-33190	6
chr17	9865544	9865585	MajorDMR-12-33191	2
chr17	9867831	9867863	MajorDMR-12-33192	2
chr17	9869694	9872790	MajorDMR-12-33193	19
chr17	9875363	9875851	MajorDMR-12-33194	3
chr17	9876404	9876595	MajorDMR-12-33195	3
chr17	9877184	9877695	MajorDMR-12-33196	10
chr17	9878705	9879179	MajorDMR-12-33197	5
chr17	9880144	9880791	MajorDMR-12-33198	6
chr17	9882329	9882551	MajorDMR-12-33199	4
chr17	9891962	9892323	MajorDMR-12-33200	2
chr17	9899440	9899446	MajorDMR-12-33201	2
chr17	9903013	9905345	MajorDMR-12-33202	20
chr17	9907325	9907379	MajorDMR-12-33203	2
chr17	9914015	9914212	MajorDMR-12-33204	3
chr17	9916483	9919024	MajorDMR-12-33205	20
chr17	9919695	9919880	MajorDMR-12-33206	4
chr17	9920949	9920997	MajorDMR-12-33207	2
chr17	9921552	9929358	MajorDMR-12-33208	89
chr17	9930032	9930475	MajorDMR-12-33209	7
chr17	9934659	9936010	MajorDMR-12-33210	11
chr17	9936967	9937038	MajorDMR-12-33211	2
chr17	9937562	9938505	MajorDMR-12-33212	9
chr17	9949051	9949823	MajorDMR-12-33213	12
chr17	9950480	9951043	MajorDMR-12-33214	6
chr17	9952534	9952909	MajorDMR-12-33215	2
chr17	9956928	9957979	MajorDMR-12-33216	7
chr17	9961816	9963574	MajorDMR-12-33217	22
chr17	9964849	9965095	MajorDMR-12-33218	5
chr17	9966796	9967706	MajorDMR-12-33219	13
chr17	9977419	9977763	MajorDMR-12-33220	2
chr17	9989278	9989833	MajorDMR-12-33221	11
chr17	9993433	9994124	MajorDMR-12-33222	11
chr17	10015527	10015598	MajorDMR-12-33223	6
chr17	10016503	10016544	MajorDMR-12-33224	2
chr17	10017828	10017892	MajorDMR-12-33225	2
chr17	10022204	10022290	MajorDMR-12-33226	2
chr17	10031409	10031435	MajorDMR-12-33227	2
chr17	10045310	10045321	MajorDMR-12-33228	2
chr17	10081666	10082141	MajorDMR-12-33229	5
chr17	10100775	10101122	MajorDMR-12-33230	7
chr17	10102530	10102697	MajorDMR-12-33231	9
chr17	10119697	10120404	MajorDMR-12-33232	12
chr17	10128179	10128275	MajorDMR-12-33233	2
chr17	10130279	10130439	MajorDMR-12-33234	3
chr17	10145268	10145321	MajorDMR-12-33235	4
chr17	10147038	10147762	MajorDMR-12-33236	4
chr17	10158508	10158743	MajorDMR-12-33237	2
chr17	10220347	10220841	MajorDMR-12-33238	5
chr17	10230937	10231037	MajorDMR-12-33239	4
chr17	10243306	10243389	MajorDMR-12-33240	2
chr17	10287584	10287824	MajorDMR-12-33241	4
chr17	10323415	10323592	MajorDMR-12-33242	9
chr17	10517982	10518374	MajorDMR-12-33243	2
chr17	10521629	10522186	MajorDMR-12-33244	13
chr17	10534526	10534601	MajorDMR-12-33245	6
chr17	10628401	10628484	MajorDMR-12-33246	2
chr17	10632606	10632924	MajorDMR-12-33247	9
chr17	10633668	10634642	MajorDMR-12-33248	22
chr17	10636143	10636313	MajorDMR-12-33249	2
chr17	10675905	10675984	MajorDMR-12-33250	2
chr17	10748115	10748474	MajorDMR-12-33251	3
chr17	10775367	10775911	MajorDMR-12-33252	12
chr17	10776847	10777333	MajorDMR-12-33253	2
chr17	10778635	10778864	MajorDMR-12-33254	4
chr17	10782582	10783001	MajorDMR-12-33255	5
chr17	10905088	10905329	MajorDMR-12-33256	2
chr17	10997680	10998032	MajorDMR-12-33257	14
chr17	11024762	11025224	MajorDMR-12-33258	4
chr17	11026279	11026439	MajorDMR-12-33259	5
chr17	11043868	11044199	MajorDMR-12-33260	2
chr17	11142651	11143355	MajorDMR-12-33261	16
chr17	11145239	11146174	MajorDMR-12-33262	27
chr17	11146715	11146996	MajorDMR-12-33263	5
chr17	11155075	11155134	MajorDMR-12-33264	2
chr17	11181901	11182324	MajorDMR-12-33265	9
chr17	11207932	11208116	MajorDMR-12-33266	3
chr17	11269782	11270019	MajorDMR-12-33267	3
chr17	11273000	11273173	MajorDMR-12-33268	2
chr17	11303090	11303582	MajorDMR-12-33269	2
chr17	11356644	11357035	MajorDMR-12-33270	2
chr17	11393778	11394000	MajorDMR-12-33271	4
chr17	11426198	11427319	MajorDMR-12-33272	12
chr17	11455900	11456668	MajorDMR-12-33273	3
chr17	11468006	11468241	MajorDMR-12-33274	2
chr17	11546073	11546284	MajorDMR-12-33275	7
chr17	11639030	11639150	MajorDMR-12-33276	2
chr17	11639654	11639852	MajorDMR-12-33277	3
chr17	11646312	11646401	MajorDMR-12-33278	3
chr17	11754911	11755072	MajorDMR-12-33279	3
chr17	11784070	11784179	MajorDMR-12-33280	2
chr17	11831926	11832152	MajorDMR-12-33281	2
chr17	11839142	11839312	MajorDMR-12-33282	2
chr17	11852264	11852422	MajorDMR-12-33283	2
chr17	12044994	12045028	MajorDMR-12-33284	2
chr17	12104207	12104317	MajorDMR-12-33285	2
chr17	12199833	12200150	MajorDMR-12-33286	6
chr17	12214105	12214681	MajorDMR-12-33287	3
chr17	12299274	12299333	MajorDMR-12-33288	2
chr17	12371994	12372220	MajorDMR-12-33289	3
chr17	12426275	12426526	MajorDMR-12-33290	2
chr17	12449379	12449451	MajorDMR-12-33291	2
chr17	12452944	12452973	MajorDMR-12-33292	2
chr17	12523085	12523367	MajorDMR-12-33293	2
chr17	12533986	12534309	MajorDMR-12-33294	5
chr17	12540522	12540563	MajorDMR-12-33295	2
chr17	12567772	12568348	MajorDMR-12-33296	7
chr17	12570693	12571022	MajorDMR-12-33297	4
chr17	12583867	12583922	MajorDMR-12-33298	3
chr17	12584544	12584787	MajorDMR-12-33299	2
chr17	12591137	12591185	MajorDMR-12-33300	2
chr17	12594372	12594781	MajorDMR-12-33301	5
chr17	12645597	12645911	MajorDMR-12-33302	5
chr17	12705187	12705386	MajorDMR-12-33303	2
chr17	12719119	12719369	MajorDMR-12-33304	2
chr17	12725037	12725085	MajorDMR-12-33305	2
chr17	12729512	12729892	MajorDMR-12-33306	2
chr17	12754705	12754710	MajorDMR-12-33307	2
chr17	12767974	12768325	MajorDMR-12-33308	2
chr17	12797822	12797940	MajorDMR-12-33309	2
chr17	12856489	12857034	MajorDMR-12-33310	11
chr17	12876699	12877933	MajorDMR-12-33311	45
chr17	12887115	12887764	MajorDMR-12-33312	9
chr17	12893510	12893690	MajorDMR-12-33313	8
chr17	12905552	12905613	MajorDMR-12-33314	3
chr17	12906709	12907084	MajorDMR-12-33315	3
chr17	12927739	12928592	MajorDMR-12-33316	6
chr17	12935281	12935493	MajorDMR-12-33317	5
chr17	12955165	12955512	MajorDMR-12-33318	5
chr17	13016872	13018270	MajorDMR-12-33319	23
chr17	13038848	13039450	MajorDMR-12-33320	7
chr17	13088091	13088308	MajorDMR-12-33321	2
chr17	13103957	13104024	MajorDMR-12-33322	2
chr17	13143454	13143531	MajorDMR-12-33323	2
chr17	13240481	13240995	MajorDMR-12-33324	3
chr17	13250843	13251063	MajorDMR-12-33325	3
chr17	13319511	13319732	MajorDMR-12-33326	5
chr17	13397282	13397300	MajorDMR-12-33327	2
chr17	13424709	13424908	MajorDMR-12-33328	2
chr17	13472839	13472977	MajorDMR-12-33329	5
chr17	13503570	13503883	MajorDMR-12-33330	11
chr17	13505553	13505903	MajorDMR-12-33331	9
chr17	13741549	13741563	MajorDMR-12-33332	4
chr17	13918299	13918454	MajorDMR-12-33333	3
chr17	13923637	13923974	MajorDMR-12-33334	2
chr17	13972133	13972303	MajorDMR-12-33335	4
chr17	14143800	14143939	MajorDMR-12-33336	4
chr17	14198306	14198463	MajorDMR-12-33337	6
chr17	14200218	14200675	MajorDMR-12-33338	9
chr17	14206299	14207142	MajorDMR-12-33339	9
chr17	14207696	14209025	MajorDMR-12-33340	10
chr17	14212955	14214199	MajorDMR-12-33341	27
chr17	14221323	14221383	MajorDMR-12-33342	2
chr17	14224021	14224844	MajorDMR-12-33343	13
chr17	14233134	14233532	MajorDMR-12-33344	2
chr17	14244393	14244557	MajorDMR-12-33345	3
chr17	14276813	14276887	MajorDMR-12-33346	2
chr17	14299997	14300042	MajorDMR-12-33347	2
chr17	14331377	14331667	MajorDMR-12-33348	3
chr17	14364527	14364941	MajorDMR-12-33349	4
chr17	14417155	14417248	MajorDMR-12-33350	2
chr17	14429732	14429786	MajorDMR-12-33351	2
chr17	14448764	14448808	MajorDMR-12-33352	2
chr17	14460820	14460977	MajorDMR-12-33353	3
chr17	14483873	14484063	MajorDMR-12-33354	3
chr17	14488409	14488540	MajorDMR-12-33355	5
chr17	14534117	14534427	MajorDMR-12-33356	3
chr17	14682905	14684441	MajorDMR-12-33357	15
chr17	14684944	14685111	MajorDMR-12-33358	2
chr17	14696145	14696367	MajorDMR-12-33359	8
chr17	14717042	14717152	MajorDMR-12-33360	4
chr17	14749172	14749415	MajorDMR-12-33361	2
chr17	14822037	14822052	MajorDMR-12-33362	2
chr17	14878143	14878292	MajorDMR-12-33363	3
chr17	14939752	14939987	MajorDMR-12-33364	2
chr17	14942045	14942090	MajorDMR-12-33365	2
chr17	14952504	14952925	MajorDMR-12-33366	3
chr17	14981956	14982062	MajorDMR-12-33367	2
chr17	14989748	14990489	MajorDMR-12-33368	3
chr17	15083767	15084179	MajorDMR-12-33369	6
chr17	15160186	15160396	MajorDMR-12-33370	4
chr17	15160950	15161021	MajorDMR-12-33371	2
chr17	15163645	15163770	MajorDMR-12-33372	6
chr17	15164998	15165666	MajorDMR-12-33373	10
chr17	15166805	15166898	MajorDMR-12-33374	2
chr17	15208985	15209040	MajorDMR-12-33375	2
chr17	15209548	15209831	MajorDMR-12-33376	4
chr17	15235732	15235911	MajorDMR-12-33377	2
chr17	15244383	15245251	MajorDMR-12-33378	12
chr17	15251526	15251604	MajorDMR-12-33379	2
chr17	15337676	15337945	MajorDMR-12-33380	5
chr17	15360644	15360897	MajorDMR-12-33381	7
chr17	15405881	15406620	MajorDMR-12-33382	19
chr17	15477379	15477404	MajorDMR-12-33383	2
chr17	15573001	15573053	MajorDMR-12-33384	2
chr17	15579816	15580042	MajorDMR-12-33385	2
chr17	15672537	15672620	MajorDMR-12-33386	4
chr17	15685751	15685830	MajorDMR-12-33387	2
chr17	15689516	15690047	MajorDMR-12-33388	8
chr17	15752492	15752568	MajorDMR-12-33389	2
chr17	15820620	15821271	MajorDMR-12-33390	20
chr17	15847699	15847943	MajorDMR-12-33391	5
chr17	15849161	15849949	MajorDMR-12-33392	16
chr17	15856777	15857106	MajorDMR-12-33393	3
chr17	15902153	15902362	MajorDMR-12-33394	2
chr17	15927087	15927224	MajorDMR-12-33395	2
chr17	15930498	15931415	MajorDMR-12-33396	6
chr17	15965141	15965159	MajorDMR-12-33397	2
chr17	15990387	15990430	MajorDMR-12-33398	3
chr17	16062074	16062140	MajorDMR-12-33399	2
chr17	16080644	16080733	MajorDMR-12-33400	3
chr17	16158861	16159262	MajorDMR-12-33401	5
chr17	16189410	16190099	MajorDMR-12-33402	11
chr17	16232922	16233045	MajorDMR-12-33403	2
chr17	16246316	16246457	MajorDMR-12-33404	3
chr17	16252722	16252743	MajorDMR-12-33405	2
chr17	16254490	16254497	MajorDMR-12-33406	2
chr17	16267032	16267609	MajorDMR-12-33407	4
chr17	16299279	16299666	MajorDMR-12-33408	5
chr17	16300197	16300270	MajorDMR-12-33409	2
chr17	16301493	16302290	MajorDMR-12-33410	7
chr17	16311357	16311839	MajorDMR-12-33411	7
chr17	16318667	16319145	MajorDMR-12-33412	11
chr17	16331585	16331655	MajorDMR-12-33413	2
chr17	16356399	16356735	MajorDMR-12-33414	7
chr17	16366928	16367430	MajorDMR-12-33415	6
chr17	16373304	16373932	MajorDMR-12-33416	10
chr17	16387796	16389692	MajorDMR-12-33417	28
chr17	16390285	16390463	MajorDMR-12-33418	2
chr17	16392238	16392493	MajorDMR-12-33419	3
chr17	16393771	16393850	MajorDMR-12-33420	2
chr17	16394462	16394900	MajorDMR-12-33421	16
chr17	16395781	16396018	MajorDMR-12-33422	7
chr17	16428237	16428247	MajorDMR-12-33423	2
chr17	16440261	16440840	MajorDMR-12-33424	5
chr17	16492180	16492257	MajorDMR-12-33425	3
chr17	16569746	16570210	MajorDMR-12-33426	8
chr17	16586738	16587165	MajorDMR-12-33427	12
chr17	16638333	16638744	MajorDMR-12-33428	2
chr17	16648530	16650625	MajorDMR-12-33429	37
chr17	16851044	16851186	MajorDMR-12-33430	2
chr17	16904951	16905959	MajorDMR-12-33431	5
chr17	16918261	16918398	MajorDMR-12-33432	3
chr17	16967015	16967150	MajorDMR-12-33433	5
chr17	16981032	16981173	MajorDMR-12-33434	2
chr17	16982656	16983270	MajorDMR-12-33435	7
chr17	16984984	16985004	MajorDMR-12-33436	2
chr17	16985897	16985905	MajorDMR-12-33437	2
chr17	16988648	16988681	MajorDMR-12-33438	2
chr17	16991162	16992080	MajorDMR-12-33439	3
chr17	17000226	17000310	MajorDMR-12-33440	4
chr17	17007528	17008084	MajorDMR-12-33441	14
chr17	17018118	17018772	MajorDMR-12-33442	10
chr17	17026324	17026386	MajorDMR-12-33443	2
chr17	17032397	17032409	MajorDMR-12-33444	2
chr17	17035812	17036352	MajorDMR-12-33445	9
chr17	17037492	17038216	MajorDMR-12-33446	7
chr17	17039736	17040094	MajorDMR-12-33447	4
chr17	17040914	17041957	MajorDMR-12-33448	18
chr17	17044842	17045679	MajorDMR-12-33449	4
chr17	17050277	17050573	MajorDMR-12-33450	2
chr17	17055583	17056052	MajorDMR-12-33451	3
chr17	17061795	17061978	MajorDMR-12-33452	2
chr17	17075636	17076039	MajorDMR-12-33453	6
chr17	17083531	17084683	MajorDMR-12-33454	13
chr17	17094396	17094447	MajorDMR-12-33455	2
chr17	17098565	17098917	MajorDMR-12-33456	9
chr17	17100690	17101017	MajorDMR-12-33457	5
chr17	17111105	17111187	MajorDMR-12-33458	2
chr17	17112217	17112590	MajorDMR-12-33459	2
chr17	17114553	17114773	MajorDMR-12-33460	3
chr17	17120264	17120299	MajorDMR-12-33461	2
chr17	17124728	17124801	MajorDMR-12-33462	5
chr17	17131408	17131760	MajorDMR-12-33463	5
chr17	17134505	17135717	MajorDMR-12-33464	18
chr17	17138547	17139037	MajorDMR-12-33465	6
chr17	17141574	17141790	MajorDMR-12-33466	4
chr17	17162412	17162893	MajorDMR-12-33467	2
chr17	17183189	17183256	MajorDMR-12-33468	2
chr17	17199727	17199860	MajorDMR-12-33469	3
chr17	17204394	17204455	MajorDMR-12-33470	3
chr17	17217034	17217183	MajorDMR-12-33471	3
chr17	17262486	17262571	MajorDMR-12-33472	2
chr17	17264885	17264889	MajorDMR-12-33473	2
chr17	17304678	17304892	MajorDMR-12-33474	3
chr17	17307046	17307824	MajorDMR-12-33475	8
chr17	17315789	17315843	MajorDMR-12-33476	2
chr17	17316972	17317561	MajorDMR-12-33477	4
chr17	17320028	17320148	MajorDMR-12-33478	2
chr17	17321306	17321763	MajorDMR-12-33479	3
chr17	17323008	17323630	MajorDMR-12-33480	5
chr17	17338729	17338843	MajorDMR-12-33481	2
chr17	17370004	17371228	MajorDMR-12-33482	14
chr17	17372159	17372478	MajorDMR-12-33483	5
chr17	17375659	17376200	MajorDMR-12-33484	8
chr17	17388132	17388477	MajorDMR-12-33485	4
chr17	17394540	17394611	MajorDMR-12-33486	2
chr17	17427022	17427225	MajorDMR-12-33487	2
chr17	17439099	17439542	MajorDMR-12-33488	7
chr17	17474161	17474619	MajorDMR-12-33489	2
chr17	17496153	17496506	MajorDMR-12-33490	7
chr17	17531790	17532143	MajorDMR-12-33491	2
chr17	17545161	17545660	MajorDMR-12-33492	6
chr17	17566537	17566817	MajorDMR-12-33493	3
chr17	17572722	17573339	MajorDMR-12-33494	6
chr17	17574026	17574279	MajorDMR-12-33495	2
chr17	17575212	17575402	MajorDMR-12-33496	4
chr17	17587949	17588822	MajorDMR-12-33497	9
chr17	17589881	17589936	MajorDMR-12-33498	4
chr17	17594407	17594704	MajorDMR-12-33499	4
chr17	17595276	17595331	MajorDMR-12-33500	2
chr17	17596481	17597511	MajorDMR-12-33501	14
chr17	17598713	17599025	MajorDMR-12-33502	4
chr17	17600198	17600623	MajorDMR-12-33503	3
chr17	17606168	17606244	MajorDMR-12-33504	3
chr17	17614246	17614867	MajorDMR-12-33505	6
chr17	17617240	17618356	MajorDMR-12-33506	15
chr17	17629418	17629523	MajorDMR-12-33507	3
chr17	17630827	17631896	MajorDMR-12-33508	7
chr17	17632640	17632841	MajorDMR-12-33509	2
chr17	17634093	17634189	MajorDMR-12-33510	2
chr17	17644096	17644485	MajorDMR-12-33511	15
chr17	17654358	17654569	MajorDMR-12-33512	3
chr17	17655111	17656926	MajorDMR-12-33513	13
chr17	17660833	17661089	MajorDMR-12-33514	5
chr17	17664671	17664772	MajorDMR-12-33515	3
chr17	17668777	17668992	MajorDMR-12-33516	5
chr17	17669603	17670620	MajorDMR-12-33517	7
chr17	17672736	17672745	MajorDMR-12-33518	2
chr17	17675855	17676103	MajorDMR-12-33519	2
chr17	17677826	17678145	MajorDMR-12-33520	5
chr17	17684239	17684481	MajorDMR-12-33521	4
chr17	17684988	17685018	MajorDMR-12-33522	2
chr17	17693132	17693159	MajorDMR-12-33523	2
chr17	17694666	17695693	MajorDMR-12-33524	16
chr17	17696653	17697400	MajorDMR-12-33525	19
chr17	17700454	17700944	MajorDMR-12-33526	2
chr17	17703105	17704007	MajorDMR-12-33527	8
chr17	17710253	17710542	MajorDMR-12-33528	9
chr17	17712447	17715296	MajorDMR-12-33529	52
chr17	17715849	17716357	MajorDMR-12-33530	15
chr17	17717163	17717240	MajorDMR-12-33531	4
chr17	17717801	17720356	MajorDMR-12-33532	40
chr17	17723217	17723236	MajorDMR-12-33533	2
chr17	17726094	17726760	MajorDMR-12-33534	7
chr17	17732729	17732919	MajorDMR-12-33535	4
chr17	17752448	17752655	MajorDMR-12-33536	4
chr17	17772643	17772664	MajorDMR-12-33537	2
chr17	17773683	17773715	MajorDMR-12-33538	2
chr17	17780368	17781021	MajorDMR-12-33539	8
chr17	17787822	17788823	MajorDMR-12-33540	14
chr17	17810362	17811004	MajorDMR-12-33541	3
chr17	17831155	17833530	MajorDMR-12-33542	16
chr17	17897759	17897804	MajorDMR-12-33543	2
chr17	17929660	17929933	MajorDMR-12-33544	5
chr17	17967518	17967596	MajorDMR-12-33545	2
chr17	17973616	17973839	MajorDMR-12-33546	4
chr17	17974406	17974615	MajorDMR-12-33547	5
chr17	18011655	18011924	MajorDMR-12-33548	2
chr17	18032160	18032639	MajorDMR-12-33549	4
chr17	18044407	18044453	MajorDMR-12-33550	2
chr17	18056293	18057435	MajorDMR-12-33551	31
chr17	18097709	18097768	MajorDMR-12-33552	4
chr17	18098689	18098819	MajorDMR-12-33553	2
chr17	18150406	18150558	MajorDMR-12-33554	2
chr17	18184221	18184509	MajorDMR-12-33555	3
chr17	18265825	18265928	MajorDMR-12-33556	2
chr17	18282474	18282645	MajorDMR-12-33557	2
chr17	18283713	18284185	MajorDMR-12-33558	2
chr17	18286263	18286912	MajorDMR-12-33559	3
chr17	18306558	18307112	MajorDMR-12-33560	4
chr17	18362545	18362702	MajorDMR-12-33561	3
chr17	18367213	18367584	MajorDMR-12-33562	5
chr17	18396491	18396691	MajorDMR-12-33563	6
chr17	18403838	18404310	MajorDMR-12-33564	2
chr17	18483184	18483571	MajorDMR-12-33565	3
chr17	18500262	18500452	MajorDMR-12-33566	3
chr17	18528121	18528492	MajorDMR-12-33567	3
chr17	18537537	18538449	MajorDMR-12-33568	6
chr17	18642617	18643164	MajorDMR-12-33569	3
chr17	18658139	18658316	MajorDMR-12-33570	2
chr17	18763777	18764379	MajorDMR-12-33571	3
chr17	18825044	18825633	MajorDMR-12-33572	5
chr17	18864152	18864434	MajorDMR-12-33573	4
chr17	18906917	18907453	MajorDMR-12-33574	18
chr17	18908241	18908424	MajorDMR-12-33575	2
chr17	18922876	18922937	MajorDMR-12-33576	7
chr17	18935460	18935554	MajorDMR-12-33577	3
chr17	19044801	19044902	MajorDMR-12-33578	5
chr17	19045618	19045712	MajorDMR-12-33579	2
chr17	19100100	19100132	MajorDMR-12-33580	2
chr17	19141865	19143158	MajorDMR-12-33581	13
chr17	19171708	19172105	MajorDMR-12-33582	3
chr17	19209666	19209759	MajorDMR-12-33583	3
chr17	19220744	19220990	MajorDMR-12-33584	10
chr17	19240106	19241276	MajorDMR-12-33585	9
chr17	19242795	19243304	MajorDMR-12-33586	3
chr17	19244321	19245685	MajorDMR-12-33587	9
chr17	19246192	19246372	MajorDMR-12-33588	3
chr17	19247955	19247995	MajorDMR-12-33589	2
chr17	19249855	19250606	MajorDMR-12-33590	10
chr17	19264863	19265275	MajorDMR-12-33591	2
chr17	19267012	19267187	MajorDMR-12-33592	2
chr17	19268265	19268594	MajorDMR-12-33593	2
chr17	19277142	19277623	MajorDMR-12-33594	2
chr17	19282463	19282596	MajorDMR-12-33595	3
chr17	19290457	19290972	MajorDMR-12-33596	11
chr17	19315632	19316976	MajorDMR-12-33597	10
chr17	19318069	19318849	MajorDMR-12-33598	6
chr17	19320732	19321323	MajorDMR-12-33599	4
chr17	19366498	19366591	MajorDMR-12-33600	4
chr17	19367500	19367863	MajorDMR-12-33601	4
chr17	19390456	19390541	MajorDMR-12-33602	4
chr17	19409973	19410424	MajorDMR-12-33603	2
chr17	19414442	19414790	MajorDMR-12-33604	4
chr17	19436537	19436897	MajorDMR-12-33605	4
chr17	19471194	19471202	MajorDMR-12-33606	2
chr17	19482068	19482148	MajorDMR-12-33607	2
chr17	19483626	19483722	MajorDMR-12-33608	3
chr17	19549326	19549410	MajorDMR-12-33609	2
chr17	19554622	19554968	MajorDMR-12-33610	2
chr17	19623901	19623971	MajorDMR-12-33611	2
chr17	19627959	19628166	MajorDMR-12-33612	13
chr17	19631721	19632059	MajorDMR-12-33613	2
chr17	19648566	19648873	MajorDMR-12-33614	16
chr17	19651779	19652057	MajorDMR-12-33615	8
chr17	19665933	19665943	MajorDMR-12-33616	2
chr17	19683869	19684416	MajorDMR-12-33617	3
chr17	19769865	19769899	MajorDMR-12-33618	2
chr17	19800491	19800585	MajorDMR-12-33619	3
chr17	20092400	20093035	MajorDMR-12-33620	4
chr17	20109188	20109547	MajorDMR-12-33621	3
chr17	20172311	20172612	MajorDMR-12-33622	5
chr17	20206006	20206018	MajorDMR-12-33623	2
chr17	20216860	20217076	MajorDMR-12-33624	2
chr17	20223852	20224467	MajorDMR-12-33625	21
chr17	20346626	20347099	MajorDMR-12-33626	2
chr17	20352644	20353083	MajorDMR-12-33627	3
chr17	20383686	20383803	MajorDMR-12-33628	4
chr17	20443814	20444315	MajorDMR-12-33629	5
chr17	20550148	20550415	MajorDMR-12-33630	8
chr17	20553866	20554268	MajorDMR-12-33631	2
chr17	20555158	20555660	MajorDMR-12-33632	4
chr17	20612332	20612456	MajorDMR-12-33633	4
chr17	20687602	20687837	MajorDMR-12-33634	4
chr17	20704898	20705240	MajorDMR-12-33635	6
chr17	20743919	20744815	MajorDMR-12-33636	38
chr17	20746762	20746919	MajorDMR-12-33637	11
chr17	20805931	20806048	MajorDMR-12-33638	5
chr17	20908144	20908369	MajorDMR-12-33639	6
chr17	20922379	20922411	MajorDMR-12-33640	2
chr17	20923037	20923263	MajorDMR-12-33641	2
chr17	20976118	20976442	MajorDMR-12-33642	11
chr17	21065036	21065065	MajorDMR-12-33643	2
chr17	21065580	21065589	MajorDMR-12-33644	2
chr17	21068157	21068399	MajorDMR-12-33645	5
chr17	21070015	21070371	MajorDMR-12-33646	5
chr17	21070881	21071041	MajorDMR-12-33647	2
chr17	21143079	21144050	MajorDMR-12-33648	4
chr17	21145629	21145921	MajorDMR-12-33649	3
chr17	21187107	21187307	MajorDMR-12-33650	9
chr17	21189499	21189663	MajorDMR-12-33651	3
chr17	21213866	21214576	MajorDMR-12-33652	5
chr17	21220388	21220675	MajorDMR-12-33653	5
chr17	21227362	21227657	MajorDMR-12-33654	3
chr17	21235258	21235464	MajorDMR-12-33655	2
chr17	21248835	21249544	MajorDMR-12-33656	12
chr17	21278657	21278668	MajorDMR-12-33657	2
chr17	21279236	21279360	MajorDMR-12-33658	3
chr17	21332014	21332100	MajorDMR-12-33659	3
chr17	21333763	21335238	MajorDMR-12-33660	8
chr17	21355388	21355425	MajorDMR-12-33661	3
chr17	21356367	21356575	MajorDMR-12-33662	5
chr17	21367150	21367724	MajorDMR-12-33663	40
chr17	21414335	21414525	MajorDMR-12-33664	7
chr17	21415286	21415619	MajorDMR-12-33665	4
chr17	21444885	21445134	MajorDMR-12-33666	3
chr17	21455565	21455696	MajorDMR-12-33667	5
chr17	21476892	21477213	MajorDMR-12-33668	10
chr17	21513249	21513429	MajorDMR-12-33669	2
chr17	21514033	21514433	MajorDMR-12-33670	2
chr17	21517601	21518212	MajorDMR-12-33671	4
chr17	21531818	21531955	MajorDMR-12-33672	2
chr17	21547079	21547187	MajorDMR-12-33673	2
chr17	21550540	21550722	MajorDMR-12-33674	2
chr17	21551324	21551721	MajorDMR-12-33675	3
chr17	21563347	21563733	MajorDMR-12-33676	3
chr17	21666764	21666921	MajorDMR-12-33677	2
chr17	21668683	21669016	MajorDMR-12-33678	2
chr17	21703705	21704069	MajorDMR-12-33679	2
chr17	21733997	21734273	MajorDMR-12-33680	3
chr17	21743879	21744181	MajorDMR-12-33681	5
chr17	21752476	21752597	MajorDMR-12-33682	2
chr17	21753518	21753965	MajorDMR-12-33683	2
chr17	21754874	21755305	MajorDMR-12-33684	4
chr17	21796518	21796955	MajorDMR-12-33685	3
chr17	21807825	21807901	MajorDMR-12-33686	2
chr17	21823369	21824080	MajorDMR-12-33687	3
chr17	21829196	21829445	MajorDMR-12-33688	2
chr17	21832077	21832088	MajorDMR-12-33689	2
chr17	21840651	21840986	MajorDMR-12-33690	4
chr17	21841652	21841956	MajorDMR-12-33691	2
chr17	21845325	21845612	MajorDMR-12-33692	2
chr17	21852742	21853643	MajorDMR-12-33693	3
chr17	21854293	21855785	MajorDMR-12-33694	8
chr17	21856408	21856668	MajorDMR-12-33695	3
chr17	21857560	21857727	MajorDMR-12-33696	2
chr17	21861580	21861807	MajorDMR-12-33697	2
chr17	21863933	21864137	MajorDMR-12-33698	2
chr17	21868849	21869109	MajorDMR-12-33699	2
chr17	21869619	21869787	MajorDMR-12-33700	2
chr17	21873559	21874266	MajorDMR-12-33701	4
chr17	21877323	21877433	MajorDMR-12-33702	2
chr17	21879968	21880395	MajorDMR-12-33703	2
chr17	21885786	21886247	MajorDMR-12-33704	2
chr17	21887860	21888924	MajorDMR-12-33705	5
chr17	21893953	21894420	MajorDMR-12-33706	2
chr17	21899231	21899596	MajorDMR-12-33707	2
chr17	21913465	21913953	MajorDMR-12-33708	2
chr17	21927669	21928121	MajorDMR-12-33709	2
chr17	21939594	21940015	MajorDMR-12-33710	2
chr17	21943239	21943609	MajorDMR-12-33711	2
chr17	21947660	21947751	MajorDMR-12-33712	2
chr17	21948807	21948841	MajorDMR-12-33713	2
chr17	21958823	21959058	MajorDMR-12-33714	3
chr17	21962499	21962713	MajorDMR-12-33715	2
chr17	21963314	21963565	MajorDMR-12-33716	2
chr17	21965221	21966036	MajorDMR-12-33717	4
chr17	21977429	21977656	MajorDMR-12-33718	3
chr17	22008361	22008844	MajorDMR-12-33719	3
chr17	22016131	22016572	MajorDMR-12-33720	2
chr17	22027539	22027698	MajorDMR-12-33721	2
chr17	22041298	22042098	MajorDMR-12-33722	3
chr17	22047846	22047935	MajorDMR-12-33723	2
chr17	22062042	22062263	MajorDMR-12-33724	2
chr17	22070547	22070597	MajorDMR-12-33725	2
chr17	22072116	22072510	MajorDMR-12-33726	3
chr17	22075826	22076092	MajorDMR-12-33727	2
chr17	22082293	22082942	MajorDMR-12-33728	4
chr17	22086294	22086470	MajorDMR-12-33729	2
chr17	22088018	22088555	MajorDMR-12-33730	3
chr17	22090317	22090347	MajorDMR-12-33731	2
chr17	22102115	22102260	MajorDMR-12-33732	2
chr17	22104176	22104299	MajorDMR-12-33733	2
chr17	22105734	22106408	MajorDMR-12-33734	4
chr17	22108067	22108511	MajorDMR-12-33735	2
chr17	22115449	22115518	MajorDMR-12-33736	2
chr17	22119213	22119790	MajorDMR-12-33737	3
chr17	22124340	22125358	MajorDMR-12-33738	4
chr17	22128699	22128762	MajorDMR-12-33739	2
chr17	22129962	22130146	MajorDMR-12-33740	2
chr17	22130746	22130782	MajorDMR-12-33741	2
chr17	22138784	22139013	MajorDMR-12-33742	2
chr17	22154162	22154257	MajorDMR-12-33743	2
chr17	22154781	22154841	MajorDMR-12-33744	2
chr17	22156711	22156883	MajorDMR-12-33745	2
chr17	22160429	22160736	MajorDMR-12-33746	2
chr17	22165344	22165703	MajorDMR-12-33747	2
chr17	22167808	22168019	MajorDMR-12-33748	2
chr17	22169525	22169822	MajorDMR-12-33749	2
chr17	22178905	22178944	MajorDMR-12-33750	2
chr17	22179639	22180148	MajorDMR-12-33751	4
chr17	22192538	22193020	MajorDMR-12-33752	2
chr17	22204826	22205085	MajorDMR-12-33753	2
chr17	22206129	22207063	MajorDMR-12-33754	4
chr17	22213502	22213599	MajorDMR-12-33755	2
chr17	22228208	22228591	MajorDMR-12-33756	2
chr17	22244543	22244570	MajorDMR-12-33757	2
chr17	22246794	22246890	MajorDMR-12-33758	2
chr17	22259971	22260015	MajorDMR-12-33759	2
chr17	25271383	25271621	MajorDMR-12-33760	3
chr17	25288052	25288379	MajorDMR-12-33761	3
chr17	25289546	25290092	MajorDMR-12-33762	6
chr17	25295596	25295995	MajorDMR-12-33763	2
chr17	25315364	25315390	MajorDMR-12-33764	2
chr17	25326657	25326790	MajorDMR-12-33765	2
chr17	25345760	25346098	MajorDMR-12-33766	3
chr17	25350326	25350768	MajorDMR-12-33767	2
chr17	25351479	25351524	MajorDMR-12-33768	2
chr17	25364617	25365097	MajorDMR-12-33769	2
chr17	25389915	25390322	MajorDMR-12-33770	2
chr17	25390938	25390978	MajorDMR-12-33771	2
chr17	25391585	25391879	MajorDMR-12-33772	2
chr17	25394283	25394842	MajorDMR-12-33773	3
chr17	25401640	25401989	MajorDMR-12-33774	2
chr17	25406848	25407019	MajorDMR-12-33775	2
chr17	25418892	25419810	MajorDMR-12-33776	4
chr17	25420442	25420682	MajorDMR-12-33777	2
chr17	25422155	25422765	MajorDMR-12-33778	4
chr17	25435901	25436228	MajorDMR-12-33779	3
chr17	25437071	25437493	MajorDMR-12-33780	2
chr17	25440378	25441131	MajorDMR-12-33781	3
chr17	25442988	25443830	MajorDMR-12-33782	3
chr17	25444926	25445322	MajorDMR-12-33783	2
chr17	25449732	25450023	MajorDMR-12-33784	3
chr17	25454554	25454688	MajorDMR-12-33785	3
chr17	25458620	25459086	MajorDMR-12-33786	2
chr17	25478436	25478915	MajorDMR-12-33787	2
chr17	25479505	25479985	MajorDMR-12-33788	4
chr17	25480544	25481205	MajorDMR-12-33789	3
chr17	25484029	25484219	MajorDMR-12-33790	2
chr17	25512450	25512665	MajorDMR-12-33791	2
chr17	25533883	25534147	MajorDMR-12-33792	3
chr17	25623078	25623088	MajorDMR-12-33793	2
chr17	25672206	25673094	MajorDMR-12-33794	15
chr17	25676354	25676634	MajorDMR-12-33795	10
chr17	25680559	25680599	MajorDMR-12-33796	3
chr17	25706945	25708256	MajorDMR-12-33797	26
chr17	25711260	25711687	MajorDMR-12-33798	9
chr17	25798972	25799019	MajorDMR-12-33799	2
chr17	25816197	25816359	MajorDMR-12-33800	3
chr17	25818496	25820002	MajorDMR-12-33801	14
chr17	25821068	25821831	MajorDMR-12-33802	14
chr17	25877594	25877651	MajorDMR-12-33803	4
chr17	25886533	25886841	MajorDMR-12-33804	2
chr17	25926936	25927199	MajorDMR-12-33805	2
chr17	25938811	25939250	MajorDMR-12-33806	2
chr17	25949089	25949100	MajorDMR-12-33807	2
chr17	25976190	25977298	MajorDMR-12-33808	14
chr17	25978665	25979103	MajorDMR-12-33809	6
chr17	25981773	25982163	MajorDMR-12-33810	3
chr17	26056144	26056215	MajorDMR-12-33811	2
chr17	26083632	26084139	MajorDMR-12-33812	3
chr17	26120154	26120396	MajorDMR-12-33813	3
chr17	26135113	26135841	MajorDMR-12-33814	6
chr17	26145655	26145916	MajorDMR-12-33815	3
chr17	26221088	26221343	MajorDMR-12-33816	4
chr17	26222432	26222622	MajorDMR-12-33817	3
chr17	26243260	26243267	MajorDMR-12-33818	2
chr17	26279579	26279671	MajorDMR-12-33819	2
chr17	26289436	26289554	MajorDMR-12-33820	2
chr17	26301699	26301757	MajorDMR-12-33821	4
chr17	26302417	26302762	MajorDMR-12-33822	4
chr17	26305952	26306076	MajorDMR-12-33823	3
chr17	26311624	26311936	MajorDMR-12-33824	3
chr17	26323278	26323812	MajorDMR-12-33825	4
chr17	26335510	26335559	MajorDMR-12-33826	2
chr17	26361131	26361642	MajorDMR-12-33827	5
chr17	26372504	26372983	MajorDMR-12-33828	3
chr17	26374983	26375275	MajorDMR-12-33829	2
chr17	26478317	26478526	MajorDMR-12-33830	2
chr17	26519077	26519099	MajorDMR-12-33831	2
chr17	26555086	26555637	MajorDMR-12-33832	16
chr17	26557345	26557386	MajorDMR-12-33833	2
chr17	26560157	26560363	MajorDMR-12-33834	5
chr17	26609962	26609971	MajorDMR-12-33835	2
chr17	26633977	26634343	MajorDMR-12-33836	21
chr17	26663687	26663810	MajorDMR-12-33837	2
chr17	26672613	26673029	MajorDMR-12-33838	3
chr17	26700878	26701024	MajorDMR-12-33839	3
chr17	26711315	26712284	MajorDMR-12-33840	42
chr17	26719665	26719759	MajorDMR-12-33841	2
chr17	26754367	26754570	MajorDMR-12-33842	3
chr17	26821633	26822174	MajorDMR-12-33843	6
chr17	26925501	26925680	MajorDMR-12-33844	3
chr17	26927013	26927197	MajorDMR-12-33845	4
chr17	26941991	26942194	MajorDMR-12-33846	6
chr17	26961722	26961820	MajorDMR-12-33847	7
chr17	26972742	26972885	MajorDMR-12-33848	2
chr17	26994804	26994864	MajorDMR-12-33849	2
chr17	27028753	27029901	MajorDMR-12-33850	14
chr17	27039088	27039467	MajorDMR-12-33851	5
chr17	27043924	27045673	MajorDMR-12-33852	59
chr17	27051865	27052543	MajorDMR-12-33853	6
chr17	27068504	27068845	MajorDMR-12-33854	5
chr17	27072522	27072791	MajorDMR-12-33855	2
chr17	27076040	27076138	MajorDMR-12-33856	2
chr17	27077688	27077928	MajorDMR-12-33857	6
chr17	27094994	27095671	MajorDMR-12-33858	6
chr17	27101384	27101434	MajorDMR-12-33859	2
chr17	27136010	27136138	MajorDMR-12-33860	5
chr17	27138450	27138692	MajorDMR-12-33861	4
chr17	27145978	27146001	MajorDMR-12-33862	2
chr17	27212398	27213067	MajorDMR-12-33863	7
chr17	27299578	27300539	MajorDMR-12-33864	8
chr17	27311229	27311392	MajorDMR-12-33865	2
chr17	27385517	27385730	MajorDMR-12-33866	3
chr17	27395800	27397974	MajorDMR-12-33867	35
chr17	27399370	27399735	MajorDMR-12-33868	4
chr17	27411850	27412069	MajorDMR-12-33869	10
chr17	27418878	27419267	MajorDMR-12-33870	5
chr17	27421204	27421562	MajorDMR-12-33871	2
chr17	27424244	27424309	MajorDMR-12-33872	2
chr17	27432175	27432225	MajorDMR-12-33873	2
chr17	27438851	27439204	MajorDMR-12-33874	11
chr17	27443033	27443425	MajorDMR-12-33875	3
chr17	27444039	27444347	MajorDMR-12-33876	2
chr17	27485526	27486139	MajorDMR-12-33877	8
chr17	27490185	27490877	MajorDMR-12-33878	4
chr17	27505555	27505846	MajorDMR-12-33879	2
chr17	27524872	27524957	MajorDMR-12-33880	2
chr17	27546438	27546874	MajorDMR-12-33881	3
chr17	27590979	27591467	MajorDMR-12-33882	3
chr17	27704100	27704391	MajorDMR-12-33883	2
chr17	27706588	27706807	MajorDMR-12-33884	4
chr17	27778834	27778842	MajorDMR-12-33885	2
chr17	27785836	27786386	MajorDMR-12-33886	3
chr17	27818534	27818731	MajorDMR-12-33887	2
chr17	27887601	27887774	MajorDMR-12-33888	4
chr17	27893143	27893460	MajorDMR-12-33889	8
chr17	27896158	27896209	MajorDMR-12-33890	3
chr17	27901735	27901875	MajorDMR-12-33891	2
chr17	27904599	27905481	MajorDMR-12-33892	19
chr17	27907229	27907986	MajorDMR-12-33893	7
chr17	27908738	27910286	MajorDMR-12-33894	35
chr17	27914830	27915264	MajorDMR-12-33895	2
chr17	27917061	27917567	MajorDMR-12-33896	8
chr17	27919074	27919633	MajorDMR-12-33897	8
chr17	27923076	27923386	MajorDMR-12-33898	3
chr17	27939569	27945952	MajorDMR-12-33899	216
chr17	27955809	27956232	MajorDMR-12-33900	3
chr17	28049611	28050025	MajorDMR-12-33901	6
chr17	28071205	28071213	MajorDMR-12-33902	2
chr17	28087569	28087700	MajorDMR-12-33903	5
chr17	28091027	28091085	MajorDMR-12-33904	2
chr17	28113326	28113337	MajorDMR-12-33905	2
chr17	28327182	28327208	MajorDMR-12-33906	2
chr17	28348847	28348913	MajorDMR-12-33907	2
chr17	28411978	28412002	MajorDMR-12-33908	2
chr17	28445213	28445351	MajorDMR-12-33909	2
chr17	28562020	28562645	MajorDMR-12-33910	8
chr17	28563814	28563923	MajorDMR-12-33911	2
chr17	28564503	28565846	MajorDMR-12-33912	23
chr17	28619671	28619739	MajorDMR-12-33913	2
chr17	28663739	28663859	MajorDMR-12-33914	3
chr17	28667200	28668448	MajorDMR-12-33915	11
chr17	28696066	28696650	MajorDMR-12-33916	8
chr17	28708294	28708616	MajorDMR-12-33917	2
chr17	28799392	28799941	MajorDMR-12-33918	5
chr17	28802985	28803067	MajorDMR-12-33919	2
chr17	28849864	28849882	MajorDMR-12-33920	2
chr17	28926984	28927126	MajorDMR-12-33921	4
chr17	28928314	28929233	MajorDMR-12-33922	10
chr17	28971882	28971887	MajorDMR-12-33923	2
chr17	28972882	28973158	MajorDMR-12-33924	2
chr17	28977952	28978156	MajorDMR-12-33925	3
chr17	28990722	28991196	MajorDMR-12-33926	10
chr17	28996129	28996594	MajorDMR-12-33927	3
chr17	28998955	28999428	MajorDMR-12-33928	2
chr17	29013675	29014604	MajorDMR-12-33929	26
chr17	29020825	29021218	MajorDMR-12-33930	3
chr17	29023772	29024913	MajorDMR-12-33931	16
chr17	29025545	29025806	MajorDMR-12-33932	5
chr17	29038772	29039322	MajorDMR-12-33933	5
chr17	29043360	29043502	MajorDMR-12-33934	3
chr17	29057954	29058359	MajorDMR-12-33935	5
chr17	29063489	29063865	MajorDMR-12-33936	7
chr17	29082171	29082539	MajorDMR-12-33937	4
chr17	29117370	29117658	MajorDMR-12-33938	2
chr17	29148917	29150711	MajorDMR-12-33939	17
chr17	29234083	29234238	MajorDMR-12-33940	5
chr17	29248681	29248831	MajorDMR-12-33941	3
chr17	29297288	29297758	MajorDMR-12-33942	12
chr17	29298668	29298933	MajorDMR-12-33943	2
chr17	29335044	29335154	MajorDMR-12-33944	4
chr17	29336069	29336971	MajorDMR-12-33945	19
chr17	29339822	29339840	MajorDMR-12-33946	2
chr17	29437815	29438558	MajorDMR-12-33947	4
chr17	29457855	29457893	MajorDMR-12-33948	2
chr17	29562667	29562747	MajorDMR-12-33949	2
chr17	29620498	29620759	MajorDMR-12-33950	3
chr17	29621521	29623055	MajorDMR-12-33951	6
chr17	29624357	29624440	MajorDMR-12-33952	3
chr17	29637976	29638008	MajorDMR-12-33953	2
chr17	29645460	29646024	MajorDMR-12-33954	10
chr17	29648296	29648496	MajorDMR-12-33955	5
chr17	29667325	29667608	MajorDMR-12-33956	3
chr17	29708902	29708989	MajorDMR-12-33957	2
chr17	29716842	29716890	MajorDMR-12-33958	2
chr17	29720010	29721147	MajorDMR-12-33959	15
chr17	29721831	29721921	MajorDMR-12-33960	2
chr17	29736309	29736805	MajorDMR-12-33961	2
chr17	29740549	29740881	MajorDMR-12-33962	3
chr17	29745924	29746081	MajorDMR-12-33963	4
chr17	29764445	29764834	MajorDMR-12-33964	7
chr17	29772004	29772016	MajorDMR-12-33965	2
chr17	29789531	29790219	MajorDMR-12-33966	11
chr17	29791281	29791658	MajorDMR-12-33967	2
chr17	29813719	29814335	MajorDMR-12-33968	9
chr17	29815777	29815994	MajorDMR-12-33969	13
chr17	29818447	29818791	MajorDMR-12-33970	2
chr17	29819552	29820732	MajorDMR-12-33971	6
chr17	29827275	29827680	MajorDMR-12-33972	6
chr17	29835863	29837875	MajorDMR-12-33973	23
chr17	29838667	29838930	MajorDMR-12-33974	8
chr17	29842410	29842672	MajorDMR-12-33975	2
chr17	29850095	29850325	MajorDMR-12-33976	2
chr17	29852224	29852693	MajorDMR-12-33977	3
chr17	29853353	29853402	MajorDMR-12-33978	3
chr17	29859504	29859792	MajorDMR-12-33979	3
chr17	29860296	29860867	MajorDMR-12-33980	9
chr17	29885668	29885694	MajorDMR-12-33981	2
chr17	29886736	29887469	MajorDMR-12-33982	25
chr17	29921006	29921024	MajorDMR-12-33983	2
chr17	29936920	29937021	MajorDMR-12-33984	3
chr17	29999339	29999397	MajorDMR-12-33985	2
chr17	30073314	30073577	MajorDMR-12-33986	3
chr17	30115297	30115427	MajorDMR-12-33987	3
chr17	30131453	30131483	MajorDMR-12-33988	2
chr17	30169120	30169223	MajorDMR-12-33989	2
chr17	30169967	30170561	MajorDMR-12-33990	8
chr17	30184996	30185262	MajorDMR-12-33991	3
chr17	30244254	30244406	MajorDMR-12-33992	5
chr17	30326756	30327071	MajorDMR-12-33993	3
chr17	30335950	30336748	MajorDMR-12-33994	7
chr17	30346891	30347501	MajorDMR-12-33995	3
chr17	30387892	30387897	MajorDMR-12-33996	2
chr17	30389096	30389297	MajorDMR-12-33997	3
chr17	30406779	30407323	MajorDMR-12-33998	3
chr17	30412466	30412710	MajorDMR-12-33999	3
chr17	30429814	30429933	MajorDMR-12-34000	2
chr17	30455252	30455820	MajorDMR-12-34001	6
chr17	30462513	30462734	MajorDMR-12-34002	3
chr17	30487867	30487910	MajorDMR-12-34003	2
chr17	30585404	30586182	MajorDMR-12-34004	14
chr17	30592173	30592375	MajorDMR-12-34005	3
chr17	30594370	30595306	MajorDMR-12-34006	7
chr17	30596320	30596684	MajorDMR-12-34007	7
chr17	30619144	30619344	MajorDMR-12-34008	3
chr17	30680428	30680617	MajorDMR-12-34009	2
chr17	30681378	30681659	MajorDMR-12-34010	3
chr17	30806283	30806366	MajorDMR-12-34011	3
chr17	30808464	30808966	MajorDMR-12-34012	3
chr17	30811318	30811720	MajorDMR-12-34013	3
chr17	30812870	30813146	MajorDMR-12-34014	3
chr17	30818599	30819452	MajorDMR-12-34015	7
chr17	30820723	30820746	MajorDMR-12-34016	2
chr17	30821529	30823028	MajorDMR-12-34017	43
chr17	30841151	30842947	MajorDMR-12-34018	9
chr17	30845446	30845957	MajorDMR-12-34019	11
chr17	30847229	30847361	MajorDMR-12-34020	6
chr17	30850494	30850618	MajorDMR-12-34021	3
chr17	30853824	30854320	MajorDMR-12-34022	2
chr17	30856774	30856894	MajorDMR-12-34023	4
chr17	30868994	30869240	MajorDMR-12-34024	3
chr17	30880480	30880900	MajorDMR-12-34025	2
chr17	30929066	30929150	MajorDMR-12-34026	2
chr17	30942326	30942723	MajorDMR-12-34027	3
chr17	30953078	30954835	MajorDMR-12-34028	27
chr17	30961419	30962112	MajorDMR-12-34029	5
chr17	30986844	30986897	MajorDMR-12-34030	2
chr17	31003564	31003868	MajorDMR-12-34031	5
chr17	31011217	31011343	MajorDMR-12-34032	5
chr17	31011975	31012153	MajorDMR-12-34033	2
chr17	31020686	31021032	MajorDMR-12-34034	4
chr17	31051016	31051547	MajorDMR-12-34035	4
chr17	31059800	31060268	MajorDMR-12-34036	6
chr17	31063916	31064161	MajorDMR-12-34037	5
chr17	31066113	31066405	MajorDMR-12-34038	2
chr17	31149434	31149440	MajorDMR-12-34039	2
chr17	31202972	31203310	MajorDMR-12-34040	2
chr17	31236905	31237153	MajorDMR-12-34041	3
chr17	31254676	31254879	MajorDMR-12-34042	3
chr17	31255996	31256462	MajorDMR-12-34043	3
chr17	31263994	31264399	MajorDMR-12-34044	6
chr17	31270353	31270486	MajorDMR-12-34045	2
chr17	31325754	31326206	MajorDMR-12-34046	2
chr17	31365537	31365920	MajorDMR-12-34047	5
chr17	31367049	31367142	MajorDMR-12-34048	2
chr17	31367655	31367666	MajorDMR-12-34049	2
chr17	31370794	31370900	MajorDMR-12-34050	2
chr17	31418413	31418469	MajorDMR-12-34051	3
chr17	31422994	31423512	MajorDMR-12-34052	6
chr17	31433792	31434122	MajorDMR-12-34053	3
chr17	31447190	31447434	MajorDMR-12-34054	5
chr17	31470663	31471188	MajorDMR-12-34055	3
chr17	31527385	31527463	MajorDMR-12-34056	2
chr17	31530055	31530228	MajorDMR-12-34057	3
chr17	31545104	31546228	MajorDMR-12-34058	13
chr17	31604827	31605155	MajorDMR-12-34059	7
chr17	31608860	31609115	MajorDMR-12-34060	2
chr17	31616949	31618355	MajorDMR-12-34061	23
chr17	31620666	31620832	MajorDMR-12-34062	6
chr17	31645105	31645513	MajorDMR-12-34063	4
chr17	31649140	31649362	MajorDMR-12-34064	4
chr17	31655574	31655654	MajorDMR-12-34065	2
chr17	31685197	31685273	MajorDMR-12-34066	2
chr17	31746852	31747085	MajorDMR-12-34067	2
chr17	31748998	31749467	MajorDMR-12-34068	4
chr17	31836448	31836605	MajorDMR-12-34069	2
chr17	31847495	31847640	MajorDMR-12-34070	3
chr17	31850399	31850879	MajorDMR-12-34071	4
chr17	31888523	31889053	MajorDMR-12-34072	5
chr17	31936971	31937222	MajorDMR-12-34073	2
chr17	31975050	31975328	MajorDMR-12-34074	2
chr17	32067277	32067374	MajorDMR-12-34075	2
chr17	32078892	32079049	MajorDMR-12-34076	2
chr17	32106711	32106842	MajorDMR-12-34077	2
chr17	32223351	32223566	MajorDMR-12-34078	3
chr17	32282682	32282784	MajorDMR-12-34079	2
chr17	32295487	32295507	MajorDMR-12-34080	2
chr17	32311334	32311606	MajorDMR-12-34081	3
chr17	32365988	32366473	MajorDMR-12-34082	6
chr17	32367017	32367277	MajorDMR-12-34083	2
chr17	32404001	32404716	MajorDMR-12-34084	16
chr17	32405425	32405436	MajorDMR-12-34085	2
chr17	32427266	32427366	MajorDMR-12-34086	4
chr17	32457707	32457884	MajorDMR-12-34087	2
chr17	32481143	32483712	MajorDMR-12-34088	50
chr17	32484566	32484695	MajorDMR-12-34089	2
chr17	32490856	32490959	MajorDMR-12-34090	4
chr17	32526745	32527315	MajorDMR-12-34091	6
chr17	32579517	32579719	MajorDMR-12-34092	3
chr17	32581874	32582610	MajorDMR-12-34093	15
chr17	32641470	32641702	MajorDMR-12-34094	2
chr17	32688877	32689042	MajorDMR-12-34095	3
chr17	32694801	32695470	MajorDMR-12-34096	3
chr17	32740698	32741952	MajorDMR-12-34097	13
chr17	32751093	32752290	MajorDMR-12-34098	10
chr17	32760666	32760725	MajorDMR-12-34099	3
chr17	32813939	32814066	MajorDMR-12-34100	3
chr17	32852882	32852955	MajorDMR-12-34101	3
chr17	32855047	32855487	MajorDMR-12-34102	3
chr17	32869619	32869894	MajorDMR-12-34103	3
chr17	32884233	32884560	MajorDMR-12-34104	2
chr17	32905315	32905922	MajorDMR-12-34105	5
chr17	32909016	32909736	MajorDMR-12-34106	24
chr17	32911909	32912261	MajorDMR-12-34107	6
chr17	32913791	32914109	MajorDMR-12-34108	3
chr17	32942715	32943687	MajorDMR-12-34109	7
chr17	32953178	32953183	MajorDMR-12-34110	2
chr17	32964650	32966065	MajorDMR-12-34111	24
chr17	32966906	32967543	MajorDMR-12-34112	8
chr17	32968407	32968530	MajorDMR-12-34113	3
chr17	32978623	32978850	MajorDMR-12-34114	3
chr17	32996695	32996753	MajorDMR-12-34115	2
chr17	33026051	33026450	MajorDMR-12-34116	4
chr17	33038860	33038957	MajorDMR-12-34117	2
chr17	33057197	33057618	MajorDMR-12-34118	3
chr17	33108613	33108825	MajorDMR-12-34119	5
chr17	33147257	33147602	MajorDMR-12-34120	5
chr17	33205928	33206322	MajorDMR-12-34121	6
chr17	33222537	33222613	MajorDMR-12-34122	4
chr17	33298832	33298998	MajorDMR-12-34123	2
chr17	33318057	33318087	MajorDMR-12-34124	2
chr17	33324446	33324587	MajorDMR-12-34125	3
chr17	33445433	33445907	MajorDMR-12-34126	4
chr17	33467903	33468137	MajorDMR-12-34127	2
chr17	33569141	33569181	MajorDMR-12-34128	2
chr17	33570633	33571164	MajorDMR-12-34129	10
chr17	33581326	33581774	MajorDMR-12-34130	5
chr17	33613128	33613406	MajorDMR-12-34131	3
chr17	33640144	33641438	MajorDMR-12-34132	19
chr17	33642491	33642625	MajorDMR-12-34133	3
chr17	33672794	33673414	MajorDMR-12-34134	5
chr17	33695269	33695658	MajorDMR-12-34135	2
chr17	33699978	33700051	MajorDMR-12-34136	2
chr17	33701533	33701781	MajorDMR-12-34137	2
chr17	33759852	33760820	MajorDMR-12-34138	8
chr17	33761624	33761793	MajorDMR-12-34139	8
chr17	33787401	33787818	MajorDMR-12-34140	5
chr17	33825597	33826209	MajorDMR-12-34141	3
chr17	33837568	33837598	MajorDMR-12-34142	2
chr17	33897373	33897542	MajorDMR-12-34143	2
chr17	33915711	33915975	MajorDMR-12-34144	3
chr17	33932557	33932740	MajorDMR-12-34145	2
chr17	33994914	33995026	MajorDMR-12-34146	3
chr17	34027296	34027505	MajorDMR-12-34147	2
chr17	34068872	34069047	MajorDMR-12-34148	4
chr17	34070608	34071027	MajorDMR-12-34149	2
chr17	34075028	34075154	MajorDMR-12-34150	2
chr17	34077076	34077416	MajorDMR-12-34151	5
chr17	34091892	34092538	MajorDMR-12-34152	5
chr17	34110585	34111179	MajorDMR-12-34153	12
chr17	34118839	34119534	MajorDMR-12-34154	6
chr17	34121826	34122076	MajorDMR-12-34155	9
chr17	34257049	34257116	MajorDMR-12-34156	3
chr17	34258163	34258219	MajorDMR-12-34157	2
chr17	34259171	34259416	MajorDMR-12-34158	2
chr17	34273999	34274575	MajorDMR-12-34159	7
chr17	34303270	34303339	MajorDMR-12-34160	3
chr17	34400038	34400092	MajorDMR-12-34161	2
chr17	34431401	34431587	MajorDMR-12-34162	2
chr17	34476501	34476992	MajorDMR-12-34163	6
chr17	34480224	34480256	MajorDMR-12-34164	3
chr17	34797412	34797747	MajorDMR-12-34165	3
chr17	34819705	34820776	MajorDMR-12-34166	23
chr17	34824614	34825748	MajorDMR-12-34167	11
chr17	34831225	34831504	MajorDMR-12-34168	3
chr17	34838359	34838591	MajorDMR-12-34169	5
chr17	34839328	34839445	MajorDMR-12-34170	3
chr17	34854982	34854999	MajorDMR-12-34171	2
chr17	34929403	34929460	MajorDMR-12-34172	4
chr17	34942564	34942774	MajorDMR-12-34173	3
chr17	34947350	34947536	MajorDMR-12-34174	2
chr17	34950234	34950240	MajorDMR-12-34175	2
chr17	34965247	34965519	MajorDMR-12-34176	5
chr17	34982569	34982590	MajorDMR-12-34177	2
chr17	34989272	34990243	MajorDMR-12-34178	9
chr17	34996054	34996111	MajorDMR-12-34179	3
chr17	34999011	34999360	MajorDMR-12-34180	10
chr17	35006611	35007016	MajorDMR-12-34181	8
chr17	35014258	35014787	MajorDMR-12-34182	30
chr17	35017534	35017711	MajorDMR-12-34183	2
chr17	35019165	35019580	MajorDMR-12-34184	3
chr17	35059862	35060442	MajorDMR-12-34185	6
chr17	35077731	35078257	MajorDMR-12-34186	3
chr17	35084321	35085099	MajorDMR-12-34187	8
chr17	35088120	35088457	MajorDMR-12-34188	10
chr17	35102684	35103163	MajorDMR-12-34189	3
chr17	35120547	35120798	MajorDMR-12-34190	5
chr17	35148711	35149456	MajorDMR-12-34191	12
chr17	35164985	35165294	MajorDMR-12-34192	15
chr17	35165981	35166191	MajorDMR-12-34193	4
chr17	35170159	35170508	MajorDMR-12-34194	9
chr17	35182959	35183705	MajorDMR-12-34195	3
chr17	35213685	35214196	MajorDMR-12-34196	4
chr17	35241855	35242113	MajorDMR-12-34197	4
chr17	35285048	35285923	MajorDMR-12-34198	8
chr17	35286658	35287865	MajorDMR-12-34199	15
chr17	35288422	35289034	MajorDMR-12-34200	5
chr17	35298515	35299202	MajorDMR-12-34201	4
chr17	35301076	35301280	MajorDMR-12-34202	2
chr17	35381467	35381560	MajorDMR-12-34203	2
chr17	35464226	35464650	MajorDMR-12-34204	4
chr17	35504224	35504259	MajorDMR-12-34205	2
chr17	35550157	35550180	MajorDMR-12-34206	2
chr17	35649835	35649847	MajorDMR-12-34207	2
chr17	35679665	35680165	MajorDMR-12-34208	7
chr17	35754909	35755264	MajorDMR-12-34209	2
chr17	35765892	35765938	MajorDMR-12-34210	4
chr17	35767761	35767896	MajorDMR-12-34211	7
chr17	35838316	35838780	MajorDMR-12-34212	4
chr17	35840512	35840576	MajorDMR-12-34213	2
chr17	35848181	35848314	MajorDMR-12-34214	3
chr17	35866517	35867792	MajorDMR-12-34215	23
chr17	35872766	35872943	MajorDMR-12-34216	2
chr17	35876382	35876409	MajorDMR-12-34217	2
chr17	35905411	35905430	MajorDMR-12-34218	2
chr17	35906702	35906752	MajorDMR-12-34219	2
chr17	35970157	35970312	MajorDMR-12-34220	2
chr17	36070579	36070951	MajorDMR-12-34221	5
chr17	36104667	36105879	MajorDMR-12-34222	17
chr17	36130989	36131270	MajorDMR-12-34223	6
chr17	36151367	36151598	MajorDMR-12-34224	2
chr17	36173286	36173640	MajorDMR-12-34225	7
chr17	36195373	36195423	MajorDMR-12-34226	2
chr17	36204210	36204788	MajorDMR-12-34227	15
chr17	36279731	36279788	MajorDMR-12-34228	2
chr17	36313751	36314052	MajorDMR-12-34229	3
chr17	36342508	36342572	MajorDMR-12-34230	2
chr17	36356332	36356374	MajorDMR-12-34231	2
chr17	36357552	36358030	MajorDMR-12-34232	5
chr17	36413805	36413856	MajorDMR-12-34233	5
chr17	36452126	36452536	MajorDMR-12-34234	3
chr17	36453687	36453830	MajorDMR-12-34235	2
chr17	36483046	36483117	MajorDMR-12-34236	2
chr17	36489711	36489895	MajorDMR-12-34237	3
chr17	36499316	36500033	MajorDMR-12-34238	10
chr17	36504855	36505089	MajorDMR-12-34239	3
chr17	36507348	36507451	MajorDMR-12-34240	3
chr17	36513054	36513591	MajorDMR-12-34241	4
chr17	36570831	36571330	MajorDMR-12-34242	3
chr17	36586661	36586681	MajorDMR-12-34243	2
chr17	36600673	36600773	MajorDMR-12-34244	3
chr17	36607701	36608419	MajorDMR-12-34245	8
chr17	36609461	36609715	MajorDMR-12-34246	9
chr17	36619989	36620147	MajorDMR-12-34247	5
chr17	36621172	36621373	MajorDMR-12-34248	2
chr17	36626070	36626298	MajorDMR-12-34249	3
chr17	36639643	36639855	MajorDMR-12-34250	2
chr17	36642886	36643632	MajorDMR-12-34251	9
chr17	36645613	36645634	MajorDMR-12-34252	2
chr17	36649391	36649894	MajorDMR-12-34253	7
chr17	36665574	36666455	MajorDMR-12-34254	12
chr17	36667095	36668304	MajorDMR-12-34255	12
chr17	36683627	36684097	MajorDMR-12-34256	3
chr17	36686057	36687109	MajorDMR-12-34257	8
chr17	36688201	36688417	MajorDMR-12-34258	3
chr17	36688964	36689964	MajorDMR-12-34259	6
chr17	36703988	36704382	MajorDMR-12-34260	2
chr17	36706894	36707196	MajorDMR-12-34261	8
chr17	36713743	36713902	MajorDMR-12-34262	2
chr17	36715330	36716156	MajorDMR-12-34263	12
chr17	36716958	36717272	MajorDMR-12-34264	2
chr17	36718026	36718569	MajorDMR-12-34265	18
chr17	36719819	36722598	MajorDMR-12-34266	26
chr17	36726303	36726394	MajorDMR-12-34267	4
chr17	36731157	36731560	MajorDMR-12-34268	2
chr17	36732072	36732235	MajorDMR-12-34269	5
chr17	36734071	36735967	MajorDMR-12-34270	40
chr17	36740609	36742102	MajorDMR-12-34271	11
chr17	36744880	36745327	MajorDMR-12-34272	3
chr17	36746445	36747152	MajorDMR-12-34273	4
chr17	36751833	36753404	MajorDMR-12-34274	14
chr17	36754300	36756338	MajorDMR-12-34275	16
chr17	36756861	36758202	MajorDMR-12-34276	17
chr17	36759238	36760443	MajorDMR-12-34277	4
chr17	36763111	36763599	MajorDMR-12-34278	3
chr17	36764234	36764493	MajorDMR-12-34279	2
chr17	36811231	36811329	MajorDMR-12-34280	3
chr17	36813202	36814410	MajorDMR-12-34281	27
chr17	36815068	36815674	MajorDMR-12-34282	13
chr17	36816647	36816655	MajorDMR-12-34283	2
chr17	36827378	36828173	MajorDMR-12-34284	17
chr17	36828674	36828959	MajorDMR-12-34285	2
chr17	36829605	36829966	MajorDMR-12-34286	11
chr17	36833126	36833584	MajorDMR-12-34287	5
chr17	36850121	36850376	MajorDMR-12-34288	4
chr17	36859824	36859878	MajorDMR-12-34289	6
chr17	36866326	36866725	MajorDMR-12-34290	5
chr17	36875019	36875171	MajorDMR-12-34291	2
chr17	36876556	36877434	MajorDMR-12-34292	22
chr17	36887095	36887606	MajorDMR-12-34293	5
chr17	36891790	36891955	MajorDMR-12-34294	3
chr17	36899247	36899278	MajorDMR-12-34295	3
chr17	36906498	36907069	MajorDMR-12-34296	7
chr17	36909642	36909647	MajorDMR-12-34297	2
chr17	36923828	36924014	MajorDMR-12-34298	5
chr17	36925482	36925615	MajorDMR-12-34299	2
chr17	36936278	36936802	MajorDMR-12-34300	11
chr17	36981975	36982074	MajorDMR-12-34301	3
chr17	37004784	37005228	MajorDMR-12-34302	2
chr17	37023390	37024748	MajorDMR-12-34303	8
chr17	37033783	37033996	MajorDMR-12-34304	2
chr17	37039902	37040431	MajorDMR-12-34305	4
chr17	37041912	37041950	MajorDMR-12-34306	2
chr17	37042903	37043345	MajorDMR-12-34307	3
chr17	37044531	37044571	MajorDMR-12-34308	2
chr17	37057563	37057601	MajorDMR-12-34309	2
chr17	37065081	37065274	MajorDMR-12-34310	2
chr17	37074817	37075202	MajorDMR-12-34311	5
chr17	37077315	37077387	MajorDMR-12-34312	3
chr17	37077903	37078630	MajorDMR-12-34313	5
chr17	37079894	37080374	MajorDMR-12-34314	5
chr17	37081874	37082143	MajorDMR-12-34315	7
chr17	37139069	37139094	MajorDMR-12-34316	2
chr17	37156276	37157210	MajorDMR-12-34317	7
chr17	37158604	37158820	MajorDMR-12-34318	3
chr17	37159516	37159888	MajorDMR-12-34319	10
chr17	37165876	37166152	MajorDMR-12-34320	3
chr17	37169541	37169565	MajorDMR-12-34321	2
chr17	37213898	37214255	MajorDMR-12-34322	6
chr17	37300840	37301023	MajorDMR-12-34323	5
chr17	37323733	37324178	MajorDMR-12-34324	3
chr17	37325491	37325646	MajorDMR-12-34325	3
chr17	37329280	37329370	MajorDMR-12-34326	2
chr17	37330279	37332048	MajorDMR-12-34327	16
chr17	37333391	37333586	MajorDMR-12-34328	2
chr17	37334260	37334308	MajorDMR-12-34329	3
chr17	37335116	37335149	MajorDMR-12-34330	2
chr17	37343052	37343264	MajorDMR-12-34331	8
chr17	37347784	37348165	MajorDMR-12-34332	2
chr17	37349191	37350024	MajorDMR-12-34333	18
chr17	37351626	37352339	MajorDMR-12-34334	6
chr17	37354517	37354664	MajorDMR-12-34335	2
chr17	37368561	37368644	MajorDMR-12-34336	8
chr17	37374076	37374597	MajorDMR-12-34337	5
chr17	37387823	37388988	MajorDMR-12-34338	14
chr17	37392356	37392534	MajorDMR-12-34339	5
chr17	37400315	37400475	MajorDMR-12-34340	2
chr17	37402134	37402225	MajorDMR-12-34341	3
chr17	37427571	37427617	MajorDMR-12-34342	2
chr17	37495818	37495864	MajorDMR-12-34343	2
chr17	37499603	37499661	MajorDMR-12-34344	2
chr17	37550104	37550331	MajorDMR-12-34345	2
chr17	37560924	37561102	MajorDMR-12-34346	2
chr17	37621064	37621454	MajorDMR-12-34347	3
chr17	37635510	37635636	MajorDMR-12-34348	2
chr17	37669809	37670143	MajorDMR-12-34349	3
chr17	37709749	37709782	MajorDMR-12-34350	2
chr17	37719458	37719528	MajorDMR-12-34351	2
chr17	37720918	37720924	MajorDMR-12-34352	2
chr17	37722914	37722919	MajorDMR-12-34353	2
chr17	37724144	37725283	MajorDMR-12-34354	13
chr17	37729126	37729477	MajorDMR-12-34355	15
chr17	37730281	37730868	MajorDMR-12-34356	4
chr17	37732150	37733000	MajorDMR-12-34357	9
chr17	37748336	37748810	MajorDMR-12-34358	22
chr17	37751705	37752010	MajorDMR-12-34359	2
chr17	37752573	37753283	MajorDMR-12-34360	21
chr17	37757536	37758726	MajorDMR-12-34361	13
chr17	37759814	37760532	MajorDMR-12-34362	12
chr17	37761696	37762007	MajorDMR-12-34363	2
chr17	37779190	37779621	MajorDMR-12-34364	4
chr17	37782052	37782865	MajorDMR-12-34365	9
chr17	37784084	37784211	MajorDMR-12-34366	3
chr17	37794334	37794732	MajorDMR-12-34367	2
chr17	37808420	37809053	MajorDMR-12-34368	5
chr17	37822245	37822306	MajorDMR-12-34369	2
chr17	37823099	37825028	MajorDMR-12-34370	23
chr17	37831153	37831756	MajorDMR-12-34371	5
chr17	37855708	37855820	MajorDMR-12-34372	2
chr17	37856809	37857818	MajorDMR-12-34373	9
chr17	37893811	37896751	MajorDMR-12-34374	40
chr17	37911837	37911846	MajorDMR-12-34375	2
chr17	37919087	37919582	MajorDMR-12-34376	6
chr17	37947518	37947692	MajorDMR-12-34377	2
chr17	37948873	37949346	MajorDMR-12-34378	3
chr17	37962879	37962957	MajorDMR-12-34379	2
chr17	37968902	37969134	MajorDMR-12-34380	4
chr17	38024158	38025038	MajorDMR-12-34381	5
chr17	38080538	38081187	MajorDMR-12-34382	3
chr17	38085535	38085836	MajorDMR-12-34383	5
chr17	38108849	38109217	MajorDMR-12-34384	6
chr17	38109857	38109871	MajorDMR-12-34385	2
chr17	38118570	38119133	MajorDMR-12-34386	9
chr17	38131986	38132319	MajorDMR-12-34387	4
chr17	38157041	38157079	MajorDMR-12-34388	2
chr17	38169517	38169780	MajorDMR-12-34389	3
chr17	38174070	38174210	MajorDMR-12-34390	2
chr17	38174948	38175268	MajorDMR-12-34391	4
chr17	38183274	38183612	MajorDMR-12-34392	4
chr17	38191022	38191654	MajorDMR-12-34393	12
chr17	38194994	38195514	MajorDMR-12-34394	6
chr17	38212671	38213085	MajorDMR-12-34395	4
chr17	38214110	38215078	MajorDMR-12-34396	6
chr17	38216084	38216321	MajorDMR-12-34397	3
chr17	38217112	38218386	MajorDMR-12-34398	10
chr17	38221561	38222475	MajorDMR-12-34399	5
chr17	38223098	38223358	MajorDMR-12-34400	4
chr17	38226277	38226860	MajorDMR-12-34401	4
chr17	38227515	38227646	MajorDMR-12-34402	3
chr17	38232734	38233495	MajorDMR-12-34403	7
chr17	38245382	38247314	MajorDMR-12-34404	11
chr17	38248226	38248363	MajorDMR-12-34405	5
chr17	38249291	38249353	MajorDMR-12-34406	5
chr17	38260802	38260965	MajorDMR-12-34407	2
chr17	38261544	38261660	MajorDMR-12-34408	2
chr17	38276769	38277031	MajorDMR-12-34409	4
chr17	38282583	38283055	MajorDMR-12-34410	4
chr17	38285832	38285845	MajorDMR-12-34411	2
chr17	38320163	38320180	MajorDMR-12-34412	2
chr17	38327741	38328037	MajorDMR-12-34413	3
chr17	38332388	38332825	MajorDMR-12-34414	5
chr17	38346902	38347024	MajorDMR-12-34415	5
chr17	38351713	38351865	MajorDMR-12-34416	2
chr17	38358540	38358606	MajorDMR-12-34417	3
chr17	38376731	38377096	MajorDMR-12-34418	2
chr17	38380688	38381456	MajorDMR-12-34419	7
chr17	38387162	38387373	MajorDMR-12-34420	2
chr17	38397190	38397824	MajorDMR-12-34421	4
chr17	38399618	38400074	MajorDMR-12-34422	3
chr17	38405526	38405831	MajorDMR-12-34423	3
chr17	38424729	38424943	MajorDMR-12-34424	2
chr17	38426603	38427097	MajorDMR-12-34425	2
chr17	38459738	38460217	MajorDMR-12-34426	4
chr17	38475058	38476076	MajorDMR-12-34427	5
chr17	38477728	38478133	MajorDMR-12-34428	3
chr17	38478734	38479201	MajorDMR-12-34429	2
chr17	38505239	38505245	MajorDMR-12-34430	2
chr17	38517640	38518268	MajorDMR-12-34431	14
chr17	38519999	38520457	MajorDMR-12-34432	10
chr17	38598983	38599329	MajorDMR-12-34433	8
chr17	38600154	38600410	MajorDMR-12-34434	2
chr17	38614646	38614942	MajorDMR-12-34435	4
chr17	38632294	38632688	MajorDMR-12-34436	7
chr17	38642308	38642317	MajorDMR-12-34437	2
chr17	38655640	38655999	MajorDMR-12-34438	11
chr17	38669637	38669716	MajorDMR-12-34439	3
chr17	38680211	38680595	MajorDMR-12-34440	3
chr17	38692821	38693259	MajorDMR-12-34441	5
chr17	38768077	38768105	MajorDMR-12-34442	2
chr17	38769038	38769585	MajorDMR-12-34443	9
chr17	38776151	38776198	MajorDMR-12-34444	2
chr17	38781695	38782503	MajorDMR-12-34445	3
chr17	38935799	38935841	MajorDMR-12-34446	2
chr17	38947912	38948312	MajorDMR-12-34447	5
chr17	38950219	38950249	MajorDMR-12-34448	2
chr17	39010547	39010588	MajorDMR-12-34449	2
chr17	39013295	39013367	MajorDMR-12-34450	2
chr17	39019483	39019784	MajorDMR-12-34451	3
chr17	39059552	39059623	MajorDMR-12-34452	2
chr17	39067081	39067125	MajorDMR-12-34453	2
chr17	39197375	39197590	MajorDMR-12-34454	4
chr17	39206459	39206890	MajorDMR-12-34455	4
chr17	39215666	39216058	MajorDMR-12-34456	5
chr17	39458878	39458907	MajorDMR-12-34457	2
chr17	39464000	39465519	MajorDMR-12-34458	26
chr17	39478730	39478933	MajorDMR-12-34459	2
chr17	39504234	39504341	MajorDMR-12-34460	2
chr17	39544016	39544425	MajorDMR-12-34461	3
chr17	39549659	39549939	MajorDMR-12-34462	2
chr17	39619217	39619436	MajorDMR-12-34463	2
chr17	39620976	39621230	MajorDMR-12-34464	2
chr17	39683491	39684761	MajorDMR-12-34465	28
chr17	39704886	39705459	MajorDMR-12-34466	13
chr17	39728068	39728222	MajorDMR-12-34467	3
chr17	39735851	39736214	MajorDMR-12-34468	9
chr17	39766419	39766611	MajorDMR-12-34469	6
chr17	39791768	39791979	MajorDMR-12-34470	2
chr17	39804163	39804558	MajorDMR-12-34471	2
chr17	39805208	39805395	MajorDMR-12-34472	8
chr17	39812004	39812187	MajorDMR-12-34473	3
chr17	39816573	39816711	MajorDMR-12-34474	2
chr17	39821638	39821929	MajorDMR-12-34475	3
chr17	39836942	39837128	MajorDMR-12-34476	3
chr17	39839839	39840480	MajorDMR-12-34477	8
chr17	39889600	39889978	MajorDMR-12-34478	2
chr17	39894112	39894598	MajorDMR-12-34479	3
chr17	39940656	39942203	MajorDMR-12-34480	15
chr17	39943413	39943440	MajorDMR-12-34481	3
chr17	39957149	39957462	MajorDMR-12-34482	2
chr17	39960032	39960127	MajorDMR-12-34483	2
chr17	39967427	39967588	MajorDMR-12-34484	5
chr17	39968771	39969456	MajorDMR-12-34485	6
chr17	40005748	40005873	MajorDMR-12-34486	2
chr17	40063137	40063767	MajorDMR-12-34487	4
chr17	40073479	40074011	MajorDMR-12-34488	6
chr17	40117721	40117887	MajorDMR-12-34489	3
chr17	40138276	40138426	MajorDMR-12-34490	3
chr17	40139341	40139381	MajorDMR-12-34491	2
chr17	40180140	40180220	MajorDMR-12-34492	2
chr17	40191992	40192424	MajorDMR-12-34493	42
chr17	40209518	40210029	MajorDMR-12-34494	5
chr17	40219368	40219461	MajorDMR-12-34495	2
chr17	40223727	40224896	MajorDMR-12-34496	10
chr17	40240537	40240546	MajorDMR-12-34497	2
chr17	40250275	40250775	MajorDMR-12-34498	17
chr17	40253630	40253854	MajorDMR-12-34499	5
chr17	40259827	40260215	MajorDMR-12-34500	3
chr17	40269035	40269406	MajorDMR-12-34501	3
chr17	40274198	40274899	MajorDMR-12-34502	9
chr17	40301964	40301979	MajorDMR-12-34503	2
chr17	40307788	40307897	MajorDMR-12-34504	2
chr17	40326585	40326683	MajorDMR-12-34505	3
chr17	40332091	40332630	MajorDMR-12-34506	25
chr17	40336533	40336691	MajorDMR-12-34507	2
chr17	40345486	40345697	MajorDMR-12-34508	5
chr17	40352820	40353426	MajorDMR-12-34509	6
chr17	40401930	40402218	MajorDMR-12-34510	4
chr17	40429024	40429407	MajorDMR-12-34511	4
chr17	40440757	40441226	MajorDMR-12-34512	6
chr17	40464734	40465359	MajorDMR-12-34513	11
chr17	40481527	40481733	MajorDMR-12-34514	4
chr17	40556649	40556963	MajorDMR-12-34515	7
chr17	40563609	40563793	MajorDMR-12-34516	2
chr17	40573940	40574324	MajorDMR-12-34517	4
chr17	40575388	40575607	MajorDMR-12-34518	15
chr17	40588406	40588775	MajorDMR-12-34519	6
chr17	40593920	40594321	MajorDMR-12-34520	3
chr17	40625175	40625487	MajorDMR-12-34521	4
chr17	40635196	40635383	MajorDMR-12-34522	2
chr17	40658857	40658869	MajorDMR-12-34523	2
chr17	40669486	40670353	MajorDMR-12-34524	7
chr17	40671726	40672601	MajorDMR-12-34525	8
chr17	40679489	40679981	MajorDMR-12-34526	2
chr17	40689230	40689613	MajorDMR-12-34527	2
chr17	40700112	40700861	MajorDMR-12-34528	5
chr17	40713020	40713413	MajorDMR-12-34529	2
chr17	40810941	40810967	MajorDMR-12-34530	3
chr17	40813046	40813106	MajorDMR-12-34531	2
chr17	40821977	40822827	MajorDMR-12-34532	11
chr17	40831048	40831398	MajorDMR-12-34533	4
chr17	40832010	40832452	MajorDMR-12-34534	4
chr17	40836411	40838068	MajorDMR-12-34535	13
chr17	40839468	40839644	MajorDMR-12-34536	2
chr17	40851556	40852220	MajorDMR-12-34537	4
chr17	40853169	40853663	MajorDMR-12-34538	2
chr17	40932122	40932404	MajorDMR-12-34539	9
chr17	40934087	40934960	MajorDMR-12-34540	25
chr17	40935755	40936821	MajorDMR-12-34541	10
chr17	40937351	40937720	MajorDMR-12-34542	5
chr17	40961459	40961589	MajorDMR-12-34543	3
chr17	41030253	41030441	MajorDMR-12-34544	4
chr17	41133683	41133779	MajorDMR-12-34545	3
chr17	41158740	41158986	MajorDMR-12-34546	8
chr17	41174935	41174965	MajorDMR-12-34547	2
chr17	41177591	41177717	MajorDMR-12-34548	3
chr17	41181727	41181836	MajorDMR-12-34549	2
chr17	41236777	41236788	MajorDMR-12-34550	2
chr17	41246304	41246794	MajorDMR-12-34551	3
chr17	41271090	41271131	MajorDMR-12-34552	2
chr17	41273315	41273385	MajorDMR-12-34553	4
chr17	41320850	41321666	MajorDMR-12-34554	12
chr17	41364036	41364175	MajorDMR-12-34555	2
chr17	41393642	41394393	MajorDMR-12-34556	6
chr17	41419251	41419657	MajorDMR-12-34557	2
chr17	41422226	41422418	MajorDMR-12-34558	3
chr17	41445005	41445268	MajorDMR-12-34559	2
chr17	41445847	41446906	MajorDMR-12-34560	9
chr17	41471706	41471717	MajorDMR-12-34561	2
chr17	41477849	41478383	MajorDMR-12-34562	3
chr17	41479216	41479750	MajorDMR-12-34563	9
chr17	41483979	41484396	MajorDMR-12-34564	12
chr17	41494664	41494763	MajorDMR-12-34565	2
chr17	41495611	41495754	MajorDMR-12-34566	2
chr17	41509215	41509233	MajorDMR-12-34567	2
chr17	41509831	41509841	MajorDMR-12-34568	3
chr17	41510658	41510762	MajorDMR-12-34569	3
chr17	41520198	41520239	MajorDMR-12-34570	2
chr17	41545566	41546111	MajorDMR-12-34571	5
chr17	41549078	41549289	MajorDMR-12-34572	2
chr17	41550808	41551039	MajorDMR-12-34573	3
chr17	41552439	41552483	MajorDMR-12-34574	2
chr17	41560547	41560553	MajorDMR-12-34575	2
chr17	41597875	41597937	MajorDMR-12-34576	2
chr17	41607938	41608190	MajorDMR-12-34577	2
chr17	41620325	41620547	MajorDMR-12-34578	2
chr17	41622355	41622544	MajorDMR-12-34579	5
chr17	41691324	41691449	MajorDMR-12-34580	2
chr17	41723082	41723791	MajorDMR-12-34581	16
chr17	41742757	41743111	MajorDMR-12-34582	2
chr17	41750992	41751332	MajorDMR-12-34583	2
chr17	41755147	41755625	MajorDMR-12-34584	5
chr17	41773767	41774363	MajorDMR-12-34585	8
chr17	41775017	41775110	MajorDMR-12-34586	4
chr17	41795434	41795623	MajorDMR-12-34587	2
chr17	41796151	41796175	MajorDMR-12-34588	4
chr17	41797656	41797890	MajorDMR-12-34589	4
chr17	41832697	41833190	MajorDMR-12-34590	30
chr17	41837245	41837717	MajorDMR-12-34591	2
chr17	41846457	41846519	MajorDMR-12-34592	2
chr17	41855057	41855416	MajorDMR-12-34593	3
chr17	41856935	41857335	MajorDMR-12-34594	3
chr17	41919198	41919604	MajorDMR-12-34595	8
chr17	41923783	41924568	MajorDMR-12-34596	15
chr17	41956133	41956393	MajorDMR-12-34597	3
chr17	41982742	41982891	MajorDMR-12-34598	2
chr17	41994722	41995473	MajorDMR-12-34599	11
chr17	42004329	42005512	MajorDMR-12-34600	14
chr17	42014992	42015114	MajorDMR-12-34601	3
chr17	42016067	42016119	MajorDMR-12-34602	3
chr17	42029590	42030933	MajorDMR-12-34603	33
chr17	42060751	42061086	MajorDMR-12-34604	6
chr17	42064115	42064352	MajorDMR-12-34605	4
chr17	42071733	42071952	MajorDMR-12-34606	6
chr17	42081599	42083667	MajorDMR-12-34607	28
chr17	42085082	42085300	MajorDMR-12-34608	3
chr17	42101624	42101998	MajorDMR-12-34609	4
chr17	42119314	42119320	MajorDMR-12-34610	2
chr17	42120076	42122176	MajorDMR-12-34611	10
chr17	42244963	42245044	MajorDMR-12-34612	4
chr17	42275227	42275335	MajorDMR-12-34613	2
chr17	42283561	42284051	MajorDMR-12-34614	4
chr17	42287692	42288542	MajorDMR-12-34615	21
chr17	42289813	42290149	MajorDMR-12-34616	3
chr17	42290751	42290860	MajorDMR-12-34617	2
chr17	42302651	42302689	MajorDMR-12-34618	3
chr17	42389982	42390075	MajorDMR-12-34619	3
chr17	42391521	42393373	MajorDMR-12-34620	25
chr17	42403078	42403856	MajorDMR-12-34621	16
chr17	42421318	42421376	MajorDMR-12-34622	3
chr17	42429575	42432280	MajorDMR-12-34623	81
chr17	42436278	42436476	MajorDMR-12-34624	3
chr17	42437709	42438058	MajorDMR-12-34625	4
chr17	42444875	42444992	MajorDMR-12-34626	3
chr17	42461884	42462548	MajorDMR-12-34627	10
chr17	42463440	42463641	MajorDMR-12-34628	7
chr17	42588726	42589099	MajorDMR-12-34629	2
chr17	42617034	42617317	MajorDMR-12-34630	3
chr17	42619139	42619531	MajorDMR-12-34631	3
chr17	42633697	42633904	MajorDMR-12-34632	4
chr17	42636180	42637433	MajorDMR-12-34633	14
chr17	42638185	42638334	MajorDMR-12-34634	3
chr17	42708492	42708855	MajorDMR-12-34635	2
chr17	42733875	42734237	MajorDMR-12-34636	2
chr17	42827054	42827713	MajorDMR-12-34637	15
chr17	42835687	42835957	MajorDMR-12-34638	6
chr17	42838037	42838385	MajorDMR-12-34639	2
chr17	42839724	42840034	MajorDMR-12-34640	2
chr17	42849684	42850046	MajorDMR-12-34641	2
chr17	42851682	42851810	MajorDMR-12-34642	2
chr17	42856885	42857198	MajorDMR-12-34643	5
chr17	42859170	42859825	MajorDMR-12-34644	8
chr17	42863689	42865218	MajorDMR-12-34645	13
chr17	42897978	42898739	MajorDMR-12-34646	8
chr17	42905992	42906252	MajorDMR-12-34647	2
chr17	42942370	42942403	MajorDMR-12-34648	2
chr17	42949728	42950043	MajorDMR-12-34649	8
chr17	42984323	42984442	MajorDMR-12-34650	3
chr17	42988603	42988908	MajorDMR-12-34651	8
chr17	42993898	42994598	MajorDMR-12-34652	8
chr17	42997433	42997523	MajorDMR-12-34653	2
chr17	43007914	43008998	MajorDMR-12-34654	8
chr17	43024213	43024434	MajorDMR-12-34655	7
chr17	43049585	43050079	MajorDMR-12-34656	6
chr17	43089959	43090996	MajorDMR-12-34657	12
chr17	43097004	43097073	MajorDMR-12-34658	3
chr17	43116058	43116528	MajorDMR-12-34659	2
chr17	43137558	43137844	MajorDMR-12-34660	2
chr17	43151079	43151631	MajorDMR-12-34661	7
chr17	43171248	43171300	MajorDMR-12-34662	3
chr17	43176797	43177223	MajorDMR-12-34663	3
chr17	43179294	43179306	MajorDMR-12-34664	2
chr17	43180845	43181590	MajorDMR-12-34665	7
chr17	43184207	43184765	MajorDMR-12-34666	10
chr17	43191381	43191632	MajorDMR-12-34667	3
chr17	43193339	43193568	MajorDMR-12-34668	9
chr17	43213281	43213641	MajorDMR-12-34669	8
chr17	43216744	43217233	MajorDMR-12-34670	2
chr17	43221219	43221971	MajorDMR-12-34671	21
chr17	43248144	43248860	MajorDMR-12-34672	6
chr17	43254136	43254158	MajorDMR-12-34673	2
chr17	43275153	43275482	MajorDMR-12-34674	13
chr17	43302169	43302336	MajorDMR-12-34675	8
chr17	43308608	43308788	MajorDMR-12-34676	2
chr17	43312188	43312345	MajorDMR-12-34677	2
chr17	43312914	43313175	MajorDMR-12-34678	4
chr17	43316968	43317450	MajorDMR-12-34679	4
chr17	43319491	43319541	MajorDMR-12-34680	3
chr17	43325093	43325857	MajorDMR-12-34681	11
chr17	43368728	43369424	MajorDMR-12-34682	5
chr17	43379833	43380216	MajorDMR-12-34683	3
chr17	43383302	43383484	MajorDMR-12-34684	2
chr17	43449092	43449497	MajorDMR-12-34685	15
chr17	43462918	43463209	MajorDMR-12-34686	4
chr17	43466230	43466540	MajorDMR-12-34687	2
chr17	43472669	43473099	MajorDMR-12-34688	9
chr17	43482931	43483429	MajorDMR-12-34689	7
chr17	43505464	43510500	MajorDMR-12-34690	243
chr17	43529931	43530716	MajorDMR-12-34691	8
chr17	43566727	43566789	MajorDMR-12-34692	2
chr17	43569022	43569080	MajorDMR-12-34693	3
chr17	43578523	43578752	MajorDMR-12-34694	4
chr17	43660890	43661199	MajorDMR-12-34695	3
chr17	43663294	43663397	MajorDMR-12-34696	6
chr17	43679690	43679702	MajorDMR-12-34697	2
chr17	43747681	43748047	MajorDMR-12-34698	2
chr17	43767626	43767822	MajorDMR-12-34699	2
chr17	43768350	43768419	MajorDMR-12-34700	2
chr17	43770711	43770886	MajorDMR-12-34701	2
chr17	43772496	43772768	MajorDMR-12-34702	2
chr17	43779171	43779625	MajorDMR-12-34703	5
chr17	43780303	43780986	MajorDMR-12-34704	4
chr17	43793518	43793574	MajorDMR-12-34705	2
chr17	43794207	43794287	MajorDMR-12-34706	2
chr17	43796328	43796622	MajorDMR-12-34707	2
chr17	43797229	43797439	MajorDMR-12-34708	2
chr17	43820743	43820893	MajorDMR-12-34709	3
chr17	43825433	43825826	MajorDMR-12-34710	7
chr17	43831110	43831478	MajorDMR-12-34711	2
chr17	43853140	43853337	MajorDMR-12-34712	3
chr17	43867786	43868129	MajorDMR-12-34713	2
chr17	43903334	43903549	MajorDMR-12-34714	3
chr17	43908986	43909416	MajorDMR-12-34715	3
chr17	43916289	43916596	MajorDMR-12-34716	4
chr17	43918786	43919026	MajorDMR-12-34717	3
chr17	43938483	43938499	MajorDMR-12-34718	3
chr17	43947996	43948116	MajorDMR-12-34719	2
chr17	43971021	43971308	MajorDMR-12-34720	4
chr17	43982165	43982657	MajorDMR-12-34721	3
chr17	43984310	43984575	MajorDMR-12-34722	4
chr17	43985653	43986161	MajorDMR-12-34723	4
chr17	43988229	43988575	MajorDMR-12-34724	3
chr17	43990274	43990662	MajorDMR-12-34725	2
chr17	43991595	43991642	MajorDMR-12-34726	3
chr17	44012558	44012990	MajorDMR-12-34727	2
chr17	44014197	44014384	MajorDMR-12-34728	2
chr17	44025590	44025946	MajorDMR-12-34729	2
chr17	44028802	44028841	MajorDMR-12-34730	2
chr17	44037650	44038295	MajorDMR-12-34731	5
chr17	44039471	44039535	MajorDMR-12-34732	2
chr17	44043245	44043652	MajorDMR-12-34733	4
chr17	44049266	44049550	MajorDMR-12-34734	2
chr17	44051492	44051511	MajorDMR-12-34735	2
chr17	44054343	44054436	MajorDMR-12-34736	2
chr17	44065448	44065902	MajorDMR-12-34737	2
chr17	44077483	44077960	MajorDMR-12-34738	9
chr17	44100722	44100769	MajorDMR-12-34739	2
chr17	44103216	44103477	MajorDMR-12-34740	2
chr17	44104318	44104529	MajorDMR-12-34741	2
chr17	44108752	44109189	MajorDMR-12-34742	5
chr17	44115903	44117160	MajorDMR-12-34743	9
chr17	44168342	44168443	MajorDMR-12-34744	2
chr17	44178226	44178273	MajorDMR-12-34745	2
chr17	44206771	44206840	MajorDMR-12-34746	2
chr17	44207687	44207994	MajorDMR-12-34747	3
chr17	44254290	44254380	MajorDMR-12-34748	2
chr17	44272049	44272196	MajorDMR-12-34749	5
chr17	44303388	44303569	MajorDMR-12-34750	2
chr17	44320988	44321420	MajorDMR-12-34751	2
chr17	44331396	44331478	MajorDMR-12-34752	2
chr17	44337274	44337309	MajorDMR-12-34753	3
chr17	44337922	44338012	MajorDMR-12-34754	2
chr17	44368565	44368821	MajorDMR-12-34755	2
chr17	44707291	44707305	MajorDMR-12-34756	2
chr17	44836678	44836843	MajorDMR-12-34757	6
chr17	44848175	44848624	MajorDMR-12-34758	6
chr17	44894385	44895802	MajorDMR-12-34759	7
chr17	44896518	44897062	MajorDMR-12-34760	28
chr17	44899238	44900126	MajorDMR-12-34761	23
chr17	44910573	44910663	MajorDMR-12-34762	2
chr17	44913393	44913610	MajorDMR-12-34763	2
chr17	44918853	44919083	MajorDMR-12-34764	4
chr17	44928309	44928487	MajorDMR-12-34765	6
chr17	44942501	44942790	MajorDMR-12-34766	5
chr17	44972049	44972333	MajorDMR-12-34767	5
chr17	45020077	45021719	MajorDMR-12-34768	15
chr17	45027581	45029608	MajorDMR-12-34769	24
chr17	45035163	45036197	MajorDMR-12-34770	6
chr17	45045815	45046004	MajorDMR-12-34771	3
chr17	45050042	45050158	MajorDMR-12-34772	2
chr17	45051617	45051693	MajorDMR-12-34773	3
chr17	45052772	45052937	MajorDMR-12-34774	2
chr17	45054385	45055689	MajorDMR-12-34775	23
chr17	45057066	45057562	MajorDMR-12-34776	7
chr17	45061943	45062145	MajorDMR-12-34777	2
chr17	45063610	45064524	MajorDMR-12-34778	8
chr17	45109304	45109343	MajorDMR-12-34779	2
chr17	45144201	45144332	MajorDMR-12-34780	4
chr17	45176516	45177010	MajorDMR-12-34781	2
chr17	45197816	45198344	MajorDMR-12-34782	4
chr17	45290282	45290308	MajorDMR-12-34783	2
chr17	45332054	45332225	MajorDMR-12-34784	2
chr17	45372825	45373142	MajorDMR-12-34785	2
chr17	45400747	45400793	MajorDMR-12-34786	2
chr17	45402019	45402256	MajorDMR-12-34787	6
chr17	45439754	45439815	MajorDMR-12-34788	4
chr17	45500780	45501753	MajorDMR-12-34789	56
chr17	45663858	45664219	MajorDMR-12-34790	4
chr17	45665493	45665535	MajorDMR-12-34791	2
chr17	45699141	45699261	MajorDMR-12-34792	3
chr17	45717693	45717788	MajorDMR-12-34793	3
chr17	45732850	45732962	MajorDMR-12-34794	2
chr17	45770413	45770577	MajorDMR-12-34795	3
chr17	45772799	45773111	MajorDMR-12-34796	4
chr17	45776063	45776075	MajorDMR-12-34797	2
chr17	45785910	45786614	MajorDMR-12-34798	14
chr17	45798134	45799354	MajorDMR-12-34799	13
chr17	45819585	45820708	MajorDMR-12-34800	14
chr17	45853810	45854238	MajorDMR-12-34801	4
chr17	45855667	45856022	MajorDMR-12-34802	25
chr17	45866669	45866703	MajorDMR-12-34803	3
chr17	45874916	45875121	MajorDMR-12-34804	2
chr17	45879603	45880039	MajorDMR-12-34805	3
chr17	45889246	45889840	MajorDMR-12-34806	6
chr17	45910836	45910897	MajorDMR-12-34807	2
chr17	45920258	45921024	MajorDMR-12-34808	9
chr17	45924319	45924652	MajorDMR-12-34809	4
chr17	45928027	45929400	MajorDMR-12-34810	25
chr17	45949581	45950533	MajorDMR-12-34811	24
chr17	45982916	45983055	MajorDMR-12-34812	3
chr17	45993255	45993675	MajorDMR-12-34813	5
chr17	46022537	46023160	MajorDMR-12-34814	11
chr17	46026494	46027094	MajorDMR-12-34815	11
chr17	46060958	46061603	MajorDMR-12-34816	11
chr17	46064821	46065080	MajorDMR-12-34817	2
chr17	46068545	46069048	MajorDMR-12-34818	3
chr17	46077140	46077237	MajorDMR-12-34819	2
chr17	46080550	46081521	MajorDMR-12-34820	17
chr17	46082128	46082617	MajorDMR-12-34821	2
chr17	46089554	46090037	MajorDMR-12-34822	2
chr17	46090589	46092540	MajorDMR-12-34823	20
chr17	46096012	46096277	MajorDMR-12-34824	6
chr17	46100806	46101006	MajorDMR-12-34825	7
chr17	46103242	46104172	MajorDMR-12-34826	9
chr17	46114503	46114794	MajorDMR-12-34827	4
chr17	46120422	46120462	MajorDMR-12-34828	3
chr17	46126814	46126841	MajorDMR-12-34829	2
chr17	46142687	46143313	MajorDMR-12-34830	16
chr17	46221571	46221910	MajorDMR-12-34831	6
chr17	46226839	46226931	MajorDMR-12-34832	6
chr17	46228124	46228316	MajorDMR-12-34833	2
chr17	46269746	46269974	MajorDMR-12-34834	2
chr17	46371151	46371168	MajorDMR-12-34835	2
chr17	46384808	46384874	MajorDMR-12-34836	2
chr17	46388452	46388517	MajorDMR-12-34837	2
chr17	46413283	46413336	MajorDMR-12-34838	4
chr17	46507391	46507896	MajorDMR-12-34839	7
chr17	46510354	46510866	MajorDMR-12-34840	7
chr17	46547912	46548145	MajorDMR-12-34841	3
chr17	46570411	46570483	MajorDMR-12-34842	5
chr17	46599034	46599653	MajorDMR-12-34843	4
chr17	46600532	46600555	MajorDMR-12-34844	2
chr17	46605118	46605374	MajorDMR-12-34845	8
chr17	46606142	46608487	MajorDMR-12-34846	14
chr17	46618318	46618871	MajorDMR-12-34847	3
chr17	46622061	46622523	MajorDMR-12-34848	2
chr17	46624694	46625085	MajorDMR-12-34849	2
chr17	46628471	46629158	MajorDMR-12-34850	7
chr17	46631759	46631953	MajorDMR-12-34851	2
chr17	46633201	46634702	MajorDMR-12-34852	8
chr17	46635514	46635555	MajorDMR-12-34853	2
chr17	46636602	46638128	MajorDMR-12-34854	7
chr17	46639408	46640407	MajorDMR-12-34855	14
chr17	46642170	46642223	MajorDMR-12-34856	3
chr17	46643726	46643871	MajorDMR-12-34857	2
chr17	46648763	46649000	MajorDMR-12-34858	4
chr17	46650060	46650681	MajorDMR-12-34859	3
chr17	46651220	46651226	MajorDMR-12-34860	2
chr17	46652398	46652418	MajorDMR-12-34861	2
chr17	46653599	46653729	MajorDMR-12-34862	2
chr17	46663828	46664206	MajorDMR-12-34863	3
chr17	46667635	46667878	MajorDMR-12-34864	2
chr17	46682053	46682538	MajorDMR-12-34865	2
chr17	46697129	46697656	MajorDMR-12-34866	3
chr17	46698451	46699240	MajorDMR-12-34867	3
chr17	46708387	46709090	MajorDMR-12-34868	4
chr17	46714568	46714860	MajorDMR-12-34869	3
chr17	46716423	46717550	MajorDMR-12-34870	4
chr17	46720366	46720959	MajorDMR-12-34871	5
chr17	46749408	46749608	MajorDMR-12-34872	4
chr17	46755648	46756095	MajorDMR-12-34873	2
chr17	46788710	46788799	MajorDMR-12-34874	2
chr17	46822962	46823255	MajorDMR-12-34875	5
chr17	46832664	46833460	MajorDMR-12-34876	6
chr17	46836269	46836497	MajorDMR-12-34877	2
chr17	46868405	46868711	MajorDMR-12-34878	4
chr17	46882224	46882299	MajorDMR-12-34879	2
chr17	46893743	46894105	MajorDMR-12-34880	4
chr17	46917989	46919224	MajorDMR-12-34881	8
chr17	46956362	46956592	MajorDMR-12-34882	4
chr17	46961929	46962068	MajorDMR-12-34883	2
chr17	46969293	46969476	MajorDMR-12-34884	4
chr17	47003426	47003468	MajorDMR-12-34885	2
chr17	47038392	47038479	MajorDMR-12-34886	2
chr17	47076607	47077000	MajorDMR-12-34887	4
chr17	47081389	47081682	MajorDMR-12-34888	11
chr17	47089951	47091089	MajorDMR-12-34889	8
chr17	47091778	47092077	MajorDMR-12-34890	4
chr17	47093183	47094480	MajorDMR-12-34891	15
chr17	47170687	47170720	MajorDMR-12-34892	3
chr17	47209748	47209930	MajorDMR-12-34893	3
chr17	47249609	47249648	MajorDMR-12-34894	2
chr17	47257889	47257937	MajorDMR-12-34895	3
chr17	47300643	47302477	MajorDMR-12-34896	123
chr17	47328855	47328872	MajorDMR-12-34897	3
chr17	47337213	47337456	MajorDMR-12-34898	4
chr17	47502218	47502299	MajorDMR-12-34899	3
chr17	47515990	47516491	MajorDMR-12-34900	10
chr17	47533592	47533825	MajorDMR-12-34901	4
chr17	47547200	47547495	MajorDMR-12-34902	9
chr17	47548492	47549032	MajorDMR-12-34903	12
chr17	47572311	47572424	MajorDMR-12-34904	3
chr17	47575131	47575923	MajorDMR-12-34905	11
chr17	47599537	47599547	MajorDMR-12-34906	2
chr17	47603950	47604097	MajorDMR-12-34907	2
chr17	47633525	47633751	MajorDMR-12-34908	4
chr17	47634776	47635081	MajorDMR-12-34909	3
chr17	47643403	47643751	MajorDMR-12-34910	11
chr17	47647799	47649379	MajorDMR-12-34911	6
chr17	47651110	47652907	MajorDMR-12-34912	29
chr17	47654555	47655470	MajorDMR-12-34913	8
chr17	47669740	47669793	MajorDMR-12-34914	2
chr17	47674904	47674973	MajorDMR-12-34915	3
chr17	47675549	47675912	MajorDMR-12-34916	6
chr17	47680653	47680709	MajorDMR-12-34917	2
chr17	47693730	47694766	MajorDMR-12-34918	12
chr17	47702521	47702530	MajorDMR-12-34919	2
chr17	47769381	47769828	MajorDMR-12-34920	3
chr17	47772406	47772442	MajorDMR-12-34921	3
chr17	47773532	47773737	MajorDMR-12-34922	3
chr17	47777554	47777803	MajorDMR-12-34923	6
chr17	47893144	47893554	MajorDMR-12-34924	8
chr17	47922565	47923251	MajorDMR-12-34925	6
chr17	47929143	47929479	MajorDMR-12-34926	9
chr17	47936224	47936360	MajorDMR-12-34927	2
chr17	47938468	47938915	MajorDMR-12-34928	2
chr17	47967338	47967392	MajorDMR-12-34929	2
chr17	47967905	47968295	MajorDMR-12-34930	7
chr17	47969639	47969651	MajorDMR-12-34931	2
chr17	48001389	48001797	MajorDMR-12-34932	11
chr17	48021911	48022040	MajorDMR-12-34933	11
chr17	48029187	48029282	MajorDMR-12-34934	3
chr17	48030029	48030033	MajorDMR-12-34935	2
chr17	48040215	48040372	MajorDMR-12-34936	2
chr17	48049951	48050824	MajorDMR-12-34937	19
chr17	48065678	48065859	MajorDMR-12-34938	2
chr17	48070566	48071233	MajorDMR-12-34939	22
chr17	48074486	48074713	MajorDMR-12-34940	6
chr17	48078365	48078834	MajorDMR-12-34941	5
chr17	48104649	48104815	MajorDMR-12-34942	2
chr17	48110780	48110798	MajorDMR-12-34943	2
chr17	48140111	48140237	MajorDMR-12-34944	2
chr17	48142071	48142349	MajorDMR-12-34945	4
chr17	48154183	48154429	MajorDMR-12-34946	3
chr17	48157178	48157290	MajorDMR-12-34947	5
chr17	48176172	48176462	MajorDMR-12-34948	2
chr17	48177198	48177224	MajorDMR-12-34949	2
chr17	48178185	48179460	MajorDMR-12-34950	21
chr17	48189022	48189044	MajorDMR-12-34951	2
chr17	48192442	48192763	MajorDMR-12-34952	2
chr17	48194612	48195066	MajorDMR-12-34953	44
chr17	48201426	48201789	MajorDMR-12-34954	3
chr17	48205557	48206145	MajorDMR-12-34955	4
chr17	48208180	48208481	MajorDMR-12-34956	7
chr17	48211123	48211297	MajorDMR-12-34957	5
chr17	48212410	48212587	MajorDMR-12-34958	2
chr17	48214716	48215566	MajorDMR-12-34959	4
chr17	48237198	48237287	MajorDMR-12-34960	3
chr17	48244200	48244543	MajorDMR-12-34961	2
chr17	48246635	48246702	MajorDMR-12-34962	2
chr17	48261616	48262068	MajorDMR-12-34963	4
chr17	48276899	48277331	MajorDMR-12-34964	5
chr17	48278777	48279111	MajorDMR-12-34965	9
chr17	48284293	48284541	MajorDMR-12-34966	2
chr17	48288294	48288772	MajorDMR-12-34967	3
chr17	48316104	48316435	MajorDMR-12-34968	2
chr17	48336443	48337208	MajorDMR-12-34969	7
chr17	48341660	48341787	MajorDMR-12-34970	3
chr17	48344231	48344258	MajorDMR-12-34971	3
chr17	48351742	48351884	MajorDMR-12-34972	5
chr17	48382592	48382615	MajorDMR-12-34973	2
chr17	48422624	48422927	MajorDMR-12-34974	2
chr17	48439370	48439691	MajorDMR-12-34975	2
chr17	48508363	48508471	MajorDMR-12-34976	2
chr17	48545887	48546145	MajorDMR-12-34977	9
chr17	48546877	48547547	MajorDMR-12-34978	5
chr17	48553514	48553732	MajorDMR-12-34979	10
chr17	48559908	48560077	MajorDMR-12-34980	3
chr17	48584884	48585387	MajorDMR-12-34981	3
chr17	48586229	48586296	MajorDMR-12-34982	2
chr17	48592342	48592656	MajorDMR-12-34983	2
chr17	48609816	48612061	MajorDMR-12-34984	30
chr17	48625306	48625768	MajorDMR-12-34985	2
chr17	48640043	48641350	MajorDMR-12-34986	7
chr17	48641945	48642994	MajorDMR-12-34987	8
chr17	48644209	48644668	MajorDMR-12-34988	2
chr17	48645353	48645942	MajorDMR-12-34989	5
chr17	48649218	48649292	MajorDMR-12-34990	3
chr17	48654523	48654548	MajorDMR-12-34991	2
chr17	48661956	48662462	MajorDMR-12-34992	4
chr17	48664716	48664870	MajorDMR-12-34993	2
chr17	48666011	48667439	MajorDMR-12-34994	22
chr17	48679286	48679457	MajorDMR-12-34995	4
chr17	48681909	48682277	MajorDMR-12-34996	13
chr17	48686071	48687014	MajorDMR-12-34997	20
chr17	48697621	48698977	MajorDMR-12-34998	27
chr17	48702965	48703993	MajorDMR-12-34999	12
chr17	48704511	48705804	MajorDMR-12-35000	13
chr17	48707649	48708131	MajorDMR-12-35001	2
chr17	48708681	48709077	MajorDMR-12-35002	2
chr17	48712618	48712755	MajorDMR-12-35003	2
chr17	48758384	48758693	MajorDMR-12-35004	3
chr17	48773487	48773936	MajorDMR-12-35005	3
chr17	48836196	48836831	MajorDMR-12-35006	4
chr17	48841336	48841567	MajorDMR-12-35007	2
chr17	48842495	48843061	MajorDMR-12-35008	3
chr17	48849586	48849690	MajorDMR-12-35009	2
chr17	48858788	48858814	MajorDMR-12-35010	2
chr17	48905987	48906023	MajorDMR-12-35011	2
chr17	48912371	48913443	MajorDMR-12-35012	10
chr17	48949160	48949594	MajorDMR-12-35013	2
chr17	48971116	48971163	MajorDMR-12-35014	2
chr17	48998206	48998346	MajorDMR-12-35015	2
chr17	49027853	49027863	MajorDMR-12-35016	2
chr17	49045376	49045820	MajorDMR-12-35017	2
chr17	49251709	49251768	MajorDMR-12-35018	2
chr17	49257777	49258132	MajorDMR-12-35019	4
chr17	49263618	49263771	MajorDMR-12-35020	2
chr17	49302248	49302425	MajorDMR-12-35021	2
chr17	49429187	49429456	MajorDMR-12-35022	2
chr17	49513122	49513341	MajorDMR-12-35023	4
chr17	49517037	49517199	MajorDMR-12-35024	2
chr17	49539049	49539286	MajorDMR-12-35025	6
chr17	49663061	49663154	MajorDMR-12-35026	2
chr17	49679405	49679483	MajorDMR-12-35027	2
chr17	49707591	49707852	MajorDMR-12-35028	2
chr17	49719037	49719733	MajorDMR-12-35029	8
chr17	49721442	49722013	MajorDMR-12-35030	4
chr17	49725021	49725474	MajorDMR-12-35031	4
chr17	49745243	49745334	MajorDMR-12-35032	2
chr17	49842060	49842223	MajorDMR-12-35033	3
chr17	49908441	49908499	MajorDMR-12-35034	2
chr17	49926078	49926090	MajorDMR-12-35035	2
chr17	49935437	49935981	MajorDMR-12-35036	7
chr17	49938458	49938605	MajorDMR-12-35037	2
chr17	50193020	50193038	MajorDMR-12-35038	2
chr17	50234315	50235261	MajorDMR-12-35039	22
chr17	50238063	50238326	MajorDMR-12-35040	3
chr17	50271046	50271445	MajorDMR-12-35041	2
chr17	50353991	50354066	MajorDMR-12-35042	3
chr17	50614685	50615191	MajorDMR-12-35043	3
chr17	50724191	50724620	MajorDMR-12-35044	2
chr17	50839625	50840009	MajorDMR-12-35045	5
chr17	50853632	50853706	MajorDMR-12-35046	3
chr17	50961357	50961650	MajorDMR-12-35047	9
chr17	51431117	51432141	MajorDMR-12-35048	7
chr17	51882684	51882851	MajorDMR-12-35049	2
chr17	51884557	51884942	MajorDMR-12-35050	5
chr17	52107098	52107698	MajorDMR-12-35051	6
chr17	52183054	52183514	MajorDMR-12-35052	2
chr17	52191821	52191842	MajorDMR-12-35053	2
chr17	52271566	52272329	MajorDMR-12-35054	6
chr17	52297540	52297691	MajorDMR-12-35055	2
chr17	52313612	52313712	MajorDMR-12-35056	2
chr17	52376385	52376427	MajorDMR-12-35057	2
chr17	52413176	52413391	MajorDMR-12-35058	2
chr17	52440101	52440317	MajorDMR-12-35059	2
chr17	52486442	52486627	MajorDMR-12-35060	3
chr17	52503155	52503718	MajorDMR-12-35061	3
chr17	52863391	52863415	MajorDMR-12-35062	2
chr17	52864262	52864416	MajorDMR-12-35063	2
chr17	52976183	52977770	MajorDMR-12-35064	17
chr17	52978518	52979030	MajorDMR-12-35065	8
chr17	53034227	53034271	MajorDMR-12-35066	2
chr17	53044011	53044259	MajorDMR-12-35067	2
chr17	53279015	53279168	MajorDMR-12-35068	2
chr17	53289191	53289481	MajorDMR-12-35069	2
chr17	53314531	53315096	MajorDMR-12-35070	9
chr17	53319725	53319940	MajorDMR-12-35071	3
chr17	53340859	53340917	MajorDMR-12-35072	2
chr17	53344200	53347028	MajorDMR-12-35073	18
chr17	53349584	53352158	MajorDMR-12-35074	22
chr17	53354521	53354652	MajorDMR-12-35075	3
chr17	53355195	53355855	MajorDMR-12-35076	4
chr17	53358275	53359659	MajorDMR-12-35077	13
chr17	53360426	53361809	MajorDMR-12-35078	6
chr17	53363246	53363338	MajorDMR-12-35079	4
chr17	53367625	53367635	MajorDMR-12-35080	2
chr17	53372786	53373033	MajorDMR-12-35081	4
chr17	53373604	53373784	MajorDMR-12-35082	2
chr17	53375787	53376121	MajorDMR-12-35083	2
chr17	53379631	53379733	MajorDMR-12-35084	2
chr17	53381096	53381201	MajorDMR-12-35085	4
chr17	53391725	53392076	MajorDMR-12-35086	5
chr17	53417726	53418674	MajorDMR-12-35087	6
chr17	53426362	53426658	MajorDMR-12-35088	3
chr17	53434192	53434222	MajorDMR-12-35089	2
chr17	53466139	53466434	MajorDMR-12-35090	2
chr17	53468747	53468839	MajorDMR-12-35091	4
chr17	53471715	53471797	MajorDMR-12-35092	3
chr17	53472421	53472510	MajorDMR-12-35093	2
chr17	53479676	53479959	MajorDMR-12-35094	2
chr17	53492904	53492994	MajorDMR-12-35095	2
chr17	53497416	53497734	MajorDMR-12-35096	6
chr17	53573509	53573970	MajorDMR-12-35097	5
chr17	53638530	53638664	MajorDMR-12-35098	2
chr17	53707785	53708567	MajorDMR-12-35099	4
chr17	53719055	53719288	MajorDMR-12-35100	3
chr17	53737855	53738085	MajorDMR-12-35101	2
chr17	53800480	53800555	MajorDMR-12-35102	5
chr17	53813191	53813652	MajorDMR-12-35103	2
chr17	53922782	53922786	MajorDMR-12-35104	2
chr17	54074257	54074269	MajorDMR-12-35105	2
chr17	54123511	54123745	MajorDMR-12-35106	3
chr17	54218600	54218652	MajorDMR-12-35107	2
chr17	54230641	54230997	MajorDMR-12-35108	7
chr17	54251086	54251462	MajorDMR-12-35109	2
chr17	54252083	54252428	MajorDMR-12-35110	2
chr17	54402620	54403383	MajorDMR-12-35111	5
chr17	54665763	54665996	MajorDMR-12-35112	6
chr17	54707263	54707431	MajorDMR-12-35113	3
chr17	54713849	54714742	MajorDMR-12-35114	8
chr17	54716148	54716355	MajorDMR-12-35115	6
chr17	54743363	54743373	MajorDMR-12-35116	2
chr17	54800902	54801101	MajorDMR-12-35117	4
chr17	54815255	54815448	MajorDMR-12-35118	5
chr17	54828609	54829019	MajorDMR-12-35119	2
chr17	54836183	54836571	MajorDMR-12-35120	2
chr17	54897122	54897186	MajorDMR-12-35121	2
chr17	54920339	54920367	MajorDMR-12-35122	2
chr17	54990760	54990784	MajorDMR-12-35123	2
chr17	55054538	55054811	MajorDMR-12-35124	3
chr17	55055961	55056423	MajorDMR-12-35125	4
chr17	55123582	55124094	MajorDMR-12-35126	14
chr17	55209068	55209334	MajorDMR-12-35127	6
chr17	55213178	55214044	MajorDMR-12-35128	25
chr17	55246123	55246193	MajorDMR-12-35129	2
chr17	55320654	55320679	MajorDMR-12-35130	3
chr17	55477805	55478901	MajorDMR-12-35131	9
chr17	55527022	55527033	MajorDMR-12-35132	2
chr17	55528679	55529115	MajorDMR-12-35133	4
chr17	55533207	55533233	MajorDMR-12-35134	2
chr17	55550612	55551059	MajorDMR-12-35135	7
chr17	55551589	55551685	MajorDMR-12-35136	2
chr17	55584653	55584764	MajorDMR-12-35137	2
chr17	55604777	55604823	MajorDMR-12-35138	2
chr17	55629850	55629878	MajorDMR-12-35139	2
chr17	55630779	55631995	MajorDMR-12-35140	18
chr17	55639679	55640225	MajorDMR-12-35141	8
chr17	55675531	55675644	MajorDMR-12-35142	2
chr17	55721838	55722140	MajorDMR-12-35143	6
chr17	55840034	55840042	MajorDMR-12-35144	2
chr17	55859413	55860509	MajorDMR-12-35145	12
chr17	55862191	55862504	MajorDMR-12-35146	2
chr17	55865327	55865367	MajorDMR-12-35147	2
chr17	55866120	55866580	MajorDMR-12-35148	5
chr17	55911676	55912257	MajorDMR-12-35149	7
chr17	55937313	55937672	MajorDMR-12-35150	2
chr17	55938548	55939591	MajorDMR-12-35151	26
chr17	55955402	55955527	MajorDMR-12-35152	2
chr17	55982123	55983063	MajorDMR-12-35153	14
chr17	55989471	55989587	MajorDMR-12-35154	2
chr17	55998834	55998982	MajorDMR-12-35155	3
chr17	56065374	56065380	MajorDMR-12-35156	2
chr17	56124494	56124588	MajorDMR-12-35157	3
chr17	56130368	56130874	MajorDMR-12-35158	4
chr17	56138061	56138622	MajorDMR-12-35159	11
chr17	56139190	56139344	MajorDMR-12-35160	5
chr17	56166404	56166411	MajorDMR-12-35161	2
chr17	56214186	56214341	MajorDMR-12-35162	5
chr17	56225931	56225946	MajorDMR-12-35163	2
chr17	56228063	56228091	MajorDMR-12-35164	2
chr17	56266894	56267338	MajorDMR-12-35165	3
chr17	56277605	56277640	MajorDMR-12-35166	2
chr17	56297310	56297444	MajorDMR-12-35167	3
chr17	56310355	56310468	MajorDMR-12-35168	3
chr17	56326295	56326521	MajorDMR-12-35169	3
chr17	56332038	56332229	MajorDMR-12-35170	3
chr17	56351915	56351947	MajorDMR-12-35171	2
chr17	56354638	56354731	MajorDMR-12-35172	2
chr17	56356599	56357042	MajorDMR-12-35173	10
chr17	56378090	56378352	MajorDMR-12-35174	2
chr17	56385782	56385904	MajorDMR-12-35175	2
chr17	56394925	56395102	MajorDMR-12-35176	4
chr17	56402889	56403014	MajorDMR-12-35177	4
chr17	56403724	56403746	MajorDMR-12-35178	2
chr17	56406699	56407484	MajorDMR-12-35179	7
chr17	56415636	56415733	MajorDMR-12-35180	2
chr17	56468761	56469055	MajorDMR-12-35181	4
chr17	56565099	56565533	MajorDMR-12-35182	4
chr17	56665061	56665497	MajorDMR-12-35183	3
chr17	56708559	56708691	MajorDMR-12-35184	3
chr17	56735080	56735854	MajorDMR-12-35185	6
chr17	56744274	56744284	MajorDMR-12-35186	2
chr17	56832803	56832963	MajorDMR-12-35187	2
chr17	56960874	56960884	MajorDMR-12-35188	2
chr17	57189068	57189417	MajorDMR-12-35189	3
chr17	57286768	57287129	MajorDMR-12-35190	6
chr17	57407024	57407989	MajorDMR-12-35191	8
chr17	57410686	57410713	MajorDMR-12-35192	3
chr17	57411541	57411720	MajorDMR-12-35193	6
chr17	57433355	57433360	MajorDMR-12-35194	2
chr17	57443905	57444357	MajorDMR-12-35195	5
chr17	57454899	57455323	MajorDMR-12-35196	3
chr17	57458974	57459533	MajorDMR-12-35197	6
chr17	57464893	57464938	MajorDMR-12-35198	2
chr17	57478113	57478420	MajorDMR-12-35199	6
chr17	57484472	57484571	MajorDMR-12-35200	2
chr17	57504472	57504920	MajorDMR-12-35201	2
chr17	57505490	57506048	MajorDMR-12-35202	7
chr17	57506666	57506671	MajorDMR-12-35203	2
chr17	57513083	57513182	MajorDMR-12-35204	3
chr17	57529253	57529328	MajorDMR-12-35205	2
chr17	57531798	57531883	MajorDMR-12-35206	2
chr17	57567457	57568539	MajorDMR-12-35207	8
chr17	57571113	57571578	MajorDMR-12-35208	3
chr17	57576598	57576787	MajorDMR-12-35209	2
chr17	57598925	57599188	MajorDMR-12-35210	4
chr17	57604579	57604671	MajorDMR-12-35211	3
chr17	57624810	57625375	MajorDMR-12-35212	4
chr17	57650028	57650116	MajorDMR-12-35213	2
chr17	57746270	57746476	MajorDMR-12-35214	3
chr17	57754194	57754650	MajorDMR-12-35215	2
chr17	57763708	57763815	MajorDMR-12-35216	2
chr17	57770842	57771603	MajorDMR-12-35217	4
chr17	57874061	57874528	MajorDMR-12-35218	2
chr17	57882604	57882622	MajorDMR-12-35219	2
chr17	57924140	57924500	MajorDMR-12-35220	5
chr17	58028083	58028203	MajorDMR-12-35221	2
chr17	58090328	58090745	MajorDMR-12-35222	2
chr17	58156930	58157052	MajorDMR-12-35223	3
chr17	58216278	58217723	MajorDMR-12-35224	44
chr17	58218261	58220967	MajorDMR-12-35225	68
chr17	58222642	58223166	MajorDMR-12-35226	10
chr17	58226900	58227145	MajorDMR-12-35227	4
chr17	58228204	58228723	MajorDMR-12-35228	9
chr17	58232236	58232342	MajorDMR-12-35229	4
chr17	58238853	58239710	MajorDMR-12-35230	5
chr17	58247382	58247672	MajorDMR-12-35231	2
chr17	58439563	58440077	MajorDMR-12-35232	3
chr17	58498465	58499320	MajorDMR-12-35233	15
chr17	58513076	58513218	MajorDMR-12-35234	4
chr17	58928547	58928770	MajorDMR-12-35235	2
chr17	59018339	59019245	MajorDMR-12-35236	10
chr17	59213424	59213443	MajorDMR-12-35237	2
chr17	59278577	59278729	MajorDMR-12-35238	2
chr17	59285873	59286151	MajorDMR-12-35239	3
chr17	59363172	59363983	MajorDMR-12-35240	4
chr17	59368902	59369482	MajorDMR-12-35241	4
chr17	59391752	59392380	MajorDMR-12-35242	5
chr17	59400275	59400537	MajorDMR-12-35243	5
chr17	59421190	59421228	MajorDMR-12-35244	2
chr17	59465743	59465928	MajorDMR-12-35245	2
chr17	59473008	59473321	MajorDMR-12-35246	10
chr17	59477427	59477452	MajorDMR-12-35247	2
chr17	59482583	59483423	MajorDMR-12-35248	24
chr17	59485329	59486788	MajorDMR-12-35249	21
chr17	59490320	59490681	MajorDMR-12-35250	9
chr17	59494039	59494617	MajorDMR-12-35251	5
chr17	59520488	59520987	MajorDMR-12-35252	2
chr17	59528891	59529103	MajorDMR-12-35253	8
chr17	59531411	59531472	MajorDMR-12-35254	2
chr17	59532389	59532882	MajorDMR-12-35255	13
chr17	59533513	59533845	MajorDMR-12-35256	5
chr17	59535599	59535761	MajorDMR-12-35257	6
chr17	59539827	59540364	MajorDMR-12-35258	3
chr17	59554508	59554614	MajorDMR-12-35259	2
chr17	59628642	59629212	MajorDMR-12-35260	5
chr17	59652523	59652568	MajorDMR-12-35261	3
chr17	59669394	59669421	MajorDMR-12-35262	2
chr17	59670415	59670842	MajorDMR-12-35263	2
chr17	59673049	59673733	MajorDMR-12-35264	9
chr17	60062270	60062375	MajorDMR-12-35265	4
chr17	60137162	60137547	MajorDMR-12-35266	2
chr17	60207734	60207978	MajorDMR-12-35267	2
chr17	60213825	60213838	MajorDMR-12-35268	2
chr17	60215341	60215529	MajorDMR-12-35269	4
chr17	60342534	60342561	MajorDMR-12-35270	2
chr17	60426115	60426333	MajorDMR-12-35271	2
chr17	60531519	60531707	MajorDMR-12-35272	2
chr17	60564833	60564845	MajorDMR-12-35273	3
chr17	60577770	60578177	MajorDMR-12-35274	2
chr17	60612705	60612856	MajorDMR-12-35275	3
chr17	60692098	60692346	MajorDMR-12-35276	2
chr17	60705898	60706410	MajorDMR-12-35277	10
chr17	60729662	60729701	MajorDMR-12-35278	2
chr17	60747552	60747791	MajorDMR-12-35279	4
chr17	60766268	60766369	MajorDMR-12-35280	5
chr17	60782207	60783327	MajorDMR-12-35281	18
chr17	60801923	60802506	MajorDMR-12-35282	9
chr17	60834804	60834943	MajorDMR-12-35283	2
chr17	60868531	60868836	MajorDMR-12-35284	3
chr17	60885249	60885320	MajorDMR-12-35285	2
chr17	60904542	60905804	MajorDMR-12-35286	8
chr17	60924119	60924124	MajorDMR-12-35287	2
chr17	60943987	60944002	MajorDMR-12-35288	2
chr17	60944515	60944849	MajorDMR-12-35289	3
chr17	60947105	60948236	MajorDMR-12-35290	6
chr17	60950724	60950861	MajorDMR-12-35291	3
chr17	60954623	60954724	MajorDMR-12-35292	2
chr17	60975758	60976064	MajorDMR-12-35293	10
chr17	60988511	60989183	MajorDMR-12-35294	4
chr17	61011050	61011672	MajorDMR-12-35295	8
chr17	61020077	61020279	MajorDMR-12-35296	2
chr17	61046357	61046564	MajorDMR-12-35297	4
chr17	61154167	61154544	MajorDMR-12-35298	4
chr17	61193726	61193811	MajorDMR-12-35299	2
chr17	61228665	61228723	MajorDMR-12-35300	3
chr17	61229243	61229963	MajorDMR-12-35301	3
chr17	61258440	61258455	MajorDMR-12-35302	2
chr17	61264011	61264024	MajorDMR-12-35303	2
chr17	61271161	61271418	MajorDMR-12-35304	2
chr17	61283578	61283694	MajorDMR-12-35305	2
chr17	61348563	61348736	MajorDMR-12-35306	2
chr17	61370346	61370782	MajorDMR-12-35307	2
chr17	61392308	61392467	MajorDMR-12-35308	2
chr17	61415285	61415520	MajorDMR-12-35309	2
chr17	61433604	61433852	MajorDMR-12-35310	2
chr17	61441721	61441975	MajorDMR-12-35311	3
chr17	61442565	61442823	MajorDMR-12-35312	2
chr17	61443411	61443945	MajorDMR-12-35313	4
chr17	61461184	61461192	MajorDMR-12-35314	2
chr17	61499320	61499703	MajorDMR-12-35315	7
chr17	61500280	61500307	MajorDMR-12-35316	2
chr17	61500851	61500870	MajorDMR-12-35317	2
chr17	61510406	61510441	MajorDMR-12-35318	2
chr17	61512447	61512906	MajorDMR-12-35319	14
chr17	61513990	61516173	MajorDMR-12-35320	26
chr17	61522670	61522923	MajorDMR-12-35321	5
chr17	61524157	61525148	MajorDMR-12-35322	16
chr17	61553363	61554018	MajorDMR-12-35323	16
chr17	61555379	61555520	MajorDMR-12-35324	3
chr17	61556372	61556487	MajorDMR-12-35325	4
chr17	61600519	61600958	MajorDMR-12-35326	8
chr17	61629132	61629136	MajorDMR-12-35327	2
chr17	61730540	61731025	MajorDMR-12-35328	3
chr17	61762532	61762575	MajorDMR-12-35329	2
chr17	61770952	61771146	MajorDMR-12-35330	2
chr17	61771653	61772905	MajorDMR-12-35331	11
chr17	61774793	61777078	MajorDMR-12-35332	39
chr17	61778898	61779753	MajorDMR-12-35333	7
chr17	61783938	61784031	MajorDMR-12-35334	2
chr17	61792097	61792111	MajorDMR-12-35335	2
chr17	61793450	61793480	MajorDMR-12-35336	2
chr17	61912361	61912470	MajorDMR-12-35337	3
chr17	61915832	61916327	MajorDMR-12-35338	6
chr17	61921164	61921475	MajorDMR-12-35339	3
chr17	61926767	61927045	MajorDMR-12-35340	5
chr17	61959608	61959739	MajorDMR-12-35341	3
chr17	61996458	61996918	MajorDMR-12-35342	5
chr17	62038458	62039431	MajorDMR-12-35343	7
chr17	62066090	62067312	MajorDMR-12-35344	10
chr17	62067824	62068370	MajorDMR-12-35345	11
chr17	62070151	62070385	MajorDMR-12-35346	2
chr17	62076550	62076769	MajorDMR-12-35347	2
chr17	62082892	62083279	MajorDMR-12-35348	3
chr17	62103257	62103558	MajorDMR-12-35349	6
chr17	62206383	62206672	MajorDMR-12-35350	4
chr17	62208086	62208296	MajorDMR-12-35351	5
chr17	62224112	62225408	MajorDMR-12-35352	11
chr17	62273929	62274316	MajorDMR-12-35353	5
chr17	62280127	62280557	MajorDMR-12-35354	4
chr17	62283294	62283514	MajorDMR-12-35355	2
chr17	62286582	62286975	MajorDMR-12-35356	2
chr17	62317795	62318704	MajorDMR-12-35357	6
chr17	62339384	62339688	MajorDMR-12-35358	7
chr17	62347209	62347410	MajorDMR-12-35359	4
chr17	62360152	62360241	MajorDMR-12-35360	3
chr17	62407973	62408378	MajorDMR-12-35361	2
chr17	62497921	62497941	MajorDMR-12-35362	2
chr17	62528291	62528922	MajorDMR-12-35363	3
chr17	62598783	62599018	MajorDMR-12-35364	4
chr17	62611197	62611536	MajorDMR-12-35365	3
chr17	62656865	62657017	MajorDMR-12-35366	5
chr17	62658999	62659360	MajorDMR-12-35367	2
chr17	62733187	62733291	MajorDMR-12-35368	2
chr17	62767431	62767442	MajorDMR-12-35369	2
chr17	62770400	62770721	MajorDMR-12-35370	2
chr17	62771841	62776448	MajorDMR-12-35371	166
chr17	62777276	62777838	MajorDMR-12-35372	6
chr17	62795531	62796113	MajorDMR-12-35373	7
chr17	62832609	62832942	MajorDMR-12-35374	2
chr17	62834187	62834248	MajorDMR-12-35375	2
chr17	62844025	62844249	MajorDMR-12-35376	4
chr17	62958360	62958824	MajorDMR-12-35377	2
chr17	62961830	62962075	MajorDMR-12-35378	2
chr17	62970613	62970699	MajorDMR-12-35379	2
chr17	62982715	62982951	MajorDMR-12-35380	4
chr17	63013318	63013459	MajorDMR-12-35381	2
chr17	63014101	63014202	MajorDMR-12-35382	2
chr17	63032550	63032562	MajorDMR-12-35383	2
chr17	63081602	63081821	MajorDMR-12-35384	2
chr17	63096123	63096184	MajorDMR-12-35385	2
chr17	63097401	63097473	MajorDMR-12-35386	2
chr17	63175393	63176295	MajorDMR-12-35387	5
chr17	63186898	63187064	MajorDMR-12-35388	4
chr17	63227518	63228120	MajorDMR-12-35389	4
chr17	63240081	63240745	MajorDMR-12-35390	8
chr17	63266744	63267280	MajorDMR-12-35391	3
chr17	63274563	63275055	MajorDMR-12-35392	8
chr17	63290168	63290516	MajorDMR-12-35393	5
chr17	63386038	63386366	MajorDMR-12-35394	6
chr17	63410143	63410556	MajorDMR-12-35395	5
chr17	63414676	63414942	MajorDMR-12-35396	2
chr17	63426678	63426851	MajorDMR-12-35397	3
chr17	63455561	63455737	MajorDMR-12-35398	3
chr17	63491150	63491903	MajorDMR-12-35399	16
chr17	63510475	63510909	MajorDMR-12-35400	6
chr17	63527923	63527934	MajorDMR-12-35401	2
chr17	63530101	63530271	MajorDMR-12-35402	5
chr17	63533966	63534966	MajorDMR-12-35403	23
chr17	63535546	63535614	MajorDMR-12-35404	3
chr17	63536149	63536160	MajorDMR-12-35405	2
chr17	63540941	63541016	MajorDMR-12-35406	5
chr17	63541572	63542893	MajorDMR-12-35407	17
chr17	63544289	63544694	MajorDMR-12-35408	2
chr17	63550181	63553257	MajorDMR-12-35409	23
chr17	63553903	63554730	MajorDMR-12-35410	25
chr17	63560846	63561281	MajorDMR-12-35411	7
chr17	63624531	63624807	MajorDMR-12-35412	6
chr17	63634787	63635569	MajorDMR-12-35413	3
chr17	63674181	63674197	MajorDMR-12-35414	2
chr17	63675036	63676030	MajorDMR-12-35415	4
chr17	63708987	63709039	MajorDMR-12-35416	2
chr17	63727330	63727334	MajorDMR-12-35417	2
chr17	63738758	63738998	MajorDMR-12-35418	2
chr17	63887473	63887633	MajorDMR-12-35419	4
chr17	63896416	63896434	MajorDMR-12-35420	2
chr17	63898357	63899463	MajorDMR-12-35421	21
chr17	63909726	63909965	MajorDMR-12-35422	2
chr17	63999100	63999546	MajorDMR-12-35423	2
chr17	64187090	64187809	MajorDMR-12-35424	21
chr17	64189016	64189096	MajorDMR-12-35425	4
chr17	64251257	64251649	MajorDMR-12-35426	2
chr17	64297581	64297838	MajorDMR-12-35427	2
chr17	64299948	64301739	MajorDMR-12-35428	19
chr17	64302485	64302885	MajorDMR-12-35429	6
chr17	64361258	64361421	MajorDMR-12-35430	2
chr17	64370450	64370716	MajorDMR-12-35431	3
chr17	64384433	64384659	MajorDMR-12-35432	2
chr17	64394804	64395260	MajorDMR-12-35433	9
chr17	64400130	64400931	MajorDMR-12-35434	11
chr17	64419912	64420274	MajorDMR-12-35435	4
chr17	64428015	64428429	MajorDMR-12-35436	6
chr17	64437135	64437452	MajorDMR-12-35437	6
chr17	64451180	64451543	MajorDMR-12-35438	9
chr17	64462957	64463442	MajorDMR-12-35439	7
chr17	64464100	64464223	MajorDMR-12-35440	2
chr17	64499301	64500128	MajorDMR-12-35441	9
chr17	64501114	64501369	MajorDMR-12-35442	6
chr17	64507098	64507662	MajorDMR-12-35443	5
chr17	64510583	64510977	MajorDMR-12-35444	3
chr17	64513736	64514059	MajorDMR-12-35445	3
chr17	64521658	64522086	MajorDMR-12-35446	2
chr17	64528067	64528374	MajorDMR-12-35447	5
chr17	64529003	64529203	MajorDMR-12-35448	4
chr17	64534628	64535347	MajorDMR-12-35449	3
chr17	64553645	64554228	MajorDMR-12-35450	5
chr17	64566630	64566842	MajorDMR-12-35451	4
chr17	64576596	64577149	MajorDMR-12-35452	3
chr17	64599182	64601230	MajorDMR-12-35453	16
chr17	64621213	64621265	MajorDMR-12-35454	3
chr17	64639402	64639413	MajorDMR-12-35455	2
chr17	64640073	64640721	MajorDMR-12-35456	7
chr17	64652063	64652404	MajorDMR-12-35457	5
chr17	64670215	64670486	MajorDMR-12-35458	3
chr17	64671879	64672694	MajorDMR-12-35459	23
chr17	64712667	64713408	MajorDMR-12-35460	5
chr17	64724056	64724427	MajorDMR-12-35461	2
chr17	64728009	64728097	MajorDMR-12-35462	2
chr17	64743814	64744197	MajorDMR-12-35463	4
chr17	64749372	64749473	MajorDMR-12-35464	3
chr17	64751217	64751339	MajorDMR-12-35465	2
chr17	64765920	64766722	MajorDMR-12-35466	4
chr17	64807304	64807375	MajorDMR-12-35467	2
chr17	64807923	64807965	MajorDMR-12-35468	2
chr17	64828126	64828219	MajorDMR-12-35469	6
chr17	64831548	64831574	MajorDMR-12-35470	4
chr17	64888712	64888724	MajorDMR-12-35471	2
chr17	64901055	64901620	MajorDMR-12-35472	6
chr17	64930908	64931123	MajorDMR-12-35473	2
chr17	64945378	64945929	MajorDMR-12-35474	12
chr17	64949543	64950190	MajorDMR-12-35475	13
chr17	64953939	64954232	MajorDMR-12-35476	2
chr17	64956478	64956906	MajorDMR-12-35477	4
chr17	64959747	64959879	MajorDMR-12-35478	2
chr17	64972990	64973257	MajorDMR-12-35479	5
chr17	64974861	64975037	MajorDMR-12-35480	5
chr17	64979783	64980134	MajorDMR-12-35481	4
chr17	65000171	65000797	MajorDMR-12-35482	14
chr17	65063728	65064075	MajorDMR-12-35483	2
chr17	65104571	65104775	MajorDMR-12-35484	2
chr17	65272364	65272435	MajorDMR-12-35485	2
chr17	65285413	65286208	MajorDMR-12-35486	16
chr17	65290067	65290194	MajorDMR-12-35487	5
chr17	65372050	65372518	MajorDMR-12-35488	2
chr17	65396563	65396657	MajorDMR-12-35489	2
chr17	65423653	65423664	MajorDMR-12-35490	2
chr17	65437234	65437374	MajorDMR-12-35491	2
chr17	65464476	65464587	MajorDMR-12-35492	3
chr17	65465391	65465735	MajorDMR-12-35493	11
chr17	65471174	65471469	MajorDMR-12-35494	11
chr17	65474830	65475847	MajorDMR-12-35495	5
chr17	65495976	65496518	MajorDMR-12-35496	4
chr17	65527467	65527893	MajorDMR-12-35497	7
chr17	65528714	65528727	MajorDMR-12-35498	3
chr17	65558157	65558383	MajorDMR-12-35499	4
chr17	65565433	65565706	MajorDMR-12-35500	4
chr17	65697919	65697931	MajorDMR-12-35501	2
chr17	65727043	65727108	MajorDMR-12-35502	2
chr17	65775183	65775358	MajorDMR-12-35503	3
chr17	65791168	65791228	MajorDMR-12-35504	2
chr17	65823923	65824151	MajorDMR-12-35505	2
chr17	65825501	65825790	MajorDMR-12-35506	2
chr17	65826618	65826655	MajorDMR-12-35507	3
chr17	65832399	65832790	MajorDMR-12-35508	2
chr17	65887974	65888109	MajorDMR-12-35509	3
chr17	65898825	65899214	MajorDMR-12-35510	2
chr17	65927752	65927858	MajorDMR-12-35511	2
chr17	65976600	65976882	MajorDMR-12-35512	2
chr17	66007168	66007377	MajorDMR-12-35513	2
chr17	66015600	66015671	MajorDMR-12-35514	2
chr17	66016994	66017013	MajorDMR-12-35515	2
chr17	66031174	66031269	MajorDMR-12-35516	2
chr17	66053799	66053897	MajorDMR-12-35517	2
chr17	66194796	66194935	MajorDMR-12-35518	2
chr17	66196195	66197885	MajorDMR-12-35519	25
chr17	66203098	66204032	MajorDMR-12-35520	9
chr17	66231273	66231349	MajorDMR-12-35521	4
chr17	66233366	66233795	MajorDMR-12-35522	10
chr17	66249494	66249980	MajorDMR-12-35523	2
chr17	66382678	66382712	MajorDMR-12-35524	2
chr17	66395305	66396224	MajorDMR-12-35525	12
chr17	66397832	66397996	MajorDMR-12-35526	3
chr17	66430450	66430889	MajorDMR-12-35527	2
chr17	66432438	66432760	MajorDMR-12-35528	2
chr17	66534556	66534989	MajorDMR-12-35529	2
chr17	66540600	66540864	MajorDMR-12-35530	8
chr17	66595378	66596393	MajorDMR-12-35531	24
chr17	66597630	66597815	MajorDMR-12-35532	3
chr17	66598441	66598568	MajorDMR-12-35533	2
chr17	66607639	66608257	MajorDMR-12-35534	4
chr17	66694585	66695253	MajorDMR-12-35535	5
chr17	66700922	66701813	MajorDMR-12-35536	14
chr17	66703064	66703254	MajorDMR-12-35537	2
chr17	66715772	66715845	MajorDMR-12-35538	2
chr17	66768156	66768522	MajorDMR-12-35539	4
chr17	66790988	66790995	MajorDMR-12-35540	2
chr17	66832947	66832959	MajorDMR-12-35541	2
chr17	66902943	66903236	MajorDMR-12-35542	2
chr17	66957480	66957848	MajorDMR-12-35543	7
chr17	67114149	67114450	MajorDMR-12-35544	2
chr17	67265402	67265899	MajorDMR-12-35545	4
chr17	67310602	67310838	MajorDMR-12-35546	3
chr17	67331386	67331480	MajorDMR-12-35547	2
chr17	67413884	67414397	MajorDMR-12-35548	4
chr17	67444604	67445138	MajorDMR-12-35549	7
chr17	67473874	67473901	MajorDMR-12-35550	2
chr17	67497108	67498620	MajorDMR-12-35551	23
chr17	67565662	67565830	MajorDMR-12-35552	3
chr17	67603191	67603352	MajorDMR-12-35553	2
chr17	67605354	67605863	MajorDMR-12-35554	4
chr17	67771695	67771725	MajorDMR-12-35555	2
chr17	67977695	67977835	MajorDMR-12-35556	3
chr17	68101152	68101545	MajorDMR-12-35557	5
chr17	68164031	68164653	MajorDMR-12-35558	13
chr17	68166572	68168243	MajorDMR-12-35559	13
chr17	68168949	68169061	MajorDMR-12-35560	3
chr17	68181311	68181959	MajorDMR-12-35561	4
chr17	68250435	68250540	MajorDMR-12-35562	2
chr17	68257660	68257666	MajorDMR-12-35563	2
chr17	68309342	68309769	MajorDMR-12-35564	7
chr17	68340545	68340677	MajorDMR-12-35565	2
chr17	68535600	68536144	MajorDMR-12-35566	4
chr17	68618170	68618819	MajorDMR-12-35567	10
chr17	68699285	68699403	MajorDMR-12-35568	3
chr17	68705795	68706142	MajorDMR-12-35569	6
chr17	68743935	68744021	MajorDMR-12-35570	2
chr17	68868053	68868556	MajorDMR-12-35571	2
chr17	68893202	68893493	MajorDMR-12-35572	5
chr17	69007751	69008110	MajorDMR-12-35573	3
chr17	69142926	69143306	MajorDMR-12-35574	2
chr17	69254115	69254397	MajorDMR-12-35575	2
chr17	69256810	69256963	MajorDMR-12-35576	2
chr17	69283663	69283780	MajorDMR-12-35577	3
chr17	69310277	69310387	MajorDMR-12-35578	3
chr17	69312038	69312283	MajorDMR-12-35579	2
chr17	69334541	69335271	MajorDMR-12-35580	6
chr17	69404272	69404379	MajorDMR-12-35581	3
chr17	69469454	69469676	MajorDMR-12-35582	4
chr17	69586503	69586519	MajorDMR-12-35583	2
chr17	69722202	69722671	MajorDMR-12-35584	5
chr17	69821978	69822075	MajorDMR-12-35585	2
chr17	69827108	69827664	MajorDMR-12-35586	7
chr17	70022754	70022852	MajorDMR-12-35587	2
chr17	70049183	70049948	MajorDMR-12-35588	18
chr17	70107501	70107721	MajorDMR-12-35589	3
chr17	70111916	70113642	MajorDMR-12-35590	51
chr17	70115466	70116214	MajorDMR-12-35591	11
chr17	70120019	70121585	MajorDMR-12-35592	32
chr17	70123533	70124008	MajorDMR-12-35593	2
chr17	70131056	70131229	MajorDMR-12-35594	3
chr17	70155232	70155280	MajorDMR-12-35595	2
chr17	70167910	70168060	MajorDMR-12-35596	5
chr17	70168584	70168734	MajorDMR-12-35597	2
chr17	70171837	70172159	MajorDMR-12-35598	6
chr17	70202696	70203043	MajorDMR-12-35599	2
chr17	70211869	70211995	MajorDMR-12-35600	2
chr17	70216392	70216734	MajorDMR-12-35601	9
chr17	70262166	70262455	MajorDMR-12-35602	6
chr17	70293324	70293670	MajorDMR-12-35603	3
chr17	70302097	70302144	MajorDMR-12-35604	2
chr17	70302832	70303040	MajorDMR-12-35605	2
chr17	70335089	70335556	MajorDMR-12-35606	5
chr17	70338222	70339646	MajorDMR-12-35607	25
chr17	70342079	70342511	MajorDMR-12-35608	2
chr17	70345428	70345942	MajorDMR-12-35609	3
chr17	70348473	70349876	MajorDMR-12-35610	15
chr17	70375126	70375814	MajorDMR-12-35611	4
chr17	70394010	70394030	MajorDMR-12-35612	2
chr17	70401099	70401348	MajorDMR-12-35613	3
chr17	70461287	70461908	MajorDMR-12-35614	8
chr17	70464067	70465286	MajorDMR-12-35615	22
chr17	70466370	70466827	MajorDMR-12-35616	6
chr17	70484371	70484867	MajorDMR-12-35617	2
chr17	70498116	70498785	MajorDMR-12-35618	3
chr17	70511110	70511944	MajorDMR-12-35619	11
chr17	70515032	70515845	MajorDMR-12-35620	16
chr17	70525734	70525848	MajorDMR-12-35621	2
chr17	70535920	70536277	MajorDMR-12-35622	5
chr17	70537139	70537343	MajorDMR-12-35623	2
chr17	70553107	70553436	MajorDMR-12-35624	3
chr17	70556383	70557330	MajorDMR-12-35625	13
chr17	70576929	70577032	MajorDMR-12-35626	2
chr17	70584327	70585229	MajorDMR-12-35627	13
chr17	70586414	70587468	MajorDMR-12-35628	10
chr17	70611346	70611750	MajorDMR-12-35629	11
chr17	70620030	70620643	MajorDMR-12-35630	7
chr17	70636579	70636832	MajorDMR-12-35631	8
chr17	70694287	70694464	MajorDMR-12-35632	2
chr17	70695944	70696094	MajorDMR-12-35633	3
chr17	70721468	70721720	MajorDMR-12-35634	2
chr17	70723385	70723684	MajorDMR-12-35635	2
chr17	70724281	70724763	MajorDMR-12-35636	2
chr17	70752120	70752171	MajorDMR-12-35637	2
chr17	70772025	70772358	MajorDMR-12-35638	2
chr17	70785965	70786257	MajorDMR-12-35639	4
chr17	70846840	70846984	MajorDMR-12-35640	2
chr17	70859043	70859101	MajorDMR-12-35641	2
chr17	70871812	70871827	MajorDMR-12-35642	2
chr17	70883557	70883928	MajorDMR-12-35643	2
chr17	70911621	70912583	MajorDMR-12-35644	5
chr17	70927384	70927537	MajorDMR-12-35645	4
chr17	70937410	70938059	MajorDMR-12-35646	4
chr17	70940364	70940388	MajorDMR-12-35647	2
chr17	70942961	70943168	MajorDMR-12-35648	2
chr17	70949177	70949381	MajorDMR-12-35649	3
chr17	70964064	70964388	MajorDMR-12-35650	4
chr17	70965890	70967869	MajorDMR-12-35651	19
chr17	70973505	70973900	MajorDMR-12-35652	2
chr17	70982462	70982592	MajorDMR-12-35653	4
chr17	71003707	71003856	MajorDMR-12-35654	3
chr17	71021105	71021370	MajorDMR-12-35655	3
chr17	71038935	71039423	MajorDMR-12-35656	4
chr17	71064689	71064723	MajorDMR-12-35657	2
chr17	71065401	71066138	MajorDMR-12-35658	5
chr17	71067058	71067363	MajorDMR-12-35659	2
chr17	71067960	71068695	MajorDMR-12-35660	4
chr17	71085117	71086931	MajorDMR-12-35661	18
chr17	71087783	71088434	MajorDMR-12-35662	10
chr17	71089272	71089580	MajorDMR-12-35663	5
chr17	71135645	71135793	MajorDMR-12-35664	2
chr17	71151652	71152865	MajorDMR-12-35665	17
chr17	71162392	71163134	MajorDMR-12-35666	9
chr17	71178451	71179373	MajorDMR-12-35667	12
chr17	71190206	71190280	MajorDMR-12-35668	2
chr17	71199561	71199823	MajorDMR-12-35669	3
chr17	71203187	71203946	MajorDMR-12-35670	4
chr17	71274435	71275053	MajorDMR-12-35671	6
chr17	71281870	71281905	MajorDMR-12-35672	2
chr17	71284696	71284740	MajorDMR-12-35673	2
chr17	71301268	71301361	MajorDMR-12-35674	3
chr17	71304558	71305102	MajorDMR-12-35675	3
chr17	71305693	71306696	MajorDMR-12-35676	13
chr17	71308536	71308807	MajorDMR-12-35677	2
chr17	71319644	71319904	MajorDMR-12-35678	2
chr17	71321823	71322009	MajorDMR-12-35679	4
chr17	71323898	71324070	MajorDMR-12-35680	4
chr17	71331365	71331639	MajorDMR-12-35681	2
chr17	71332363	71332506	MajorDMR-12-35682	4
chr17	71337898	71338213	MajorDMR-12-35683	9
chr17	71339298	71339700	MajorDMR-12-35684	2
chr17	71342711	71343826	MajorDMR-12-35685	9
chr17	71345416	71345697	MajorDMR-12-35686	3
chr17	71365353	71366035	MajorDMR-12-35687	4
chr17	71426668	71427286	MajorDMR-12-35688	5
chr17	71461456	71461820	MajorDMR-12-35689	3
chr17	71472513	71472667	MajorDMR-12-35690	2
chr17	71476955	71477303	MajorDMR-12-35691	2
chr17	71477923	71478115	MajorDMR-12-35692	6
chr17	71485051	71485125	MajorDMR-12-35693	3
chr17	71490199	71490932	MajorDMR-12-35694	6
chr17	71506999	71507917	MajorDMR-12-35695	22
chr17	71508942	71510119	MajorDMR-12-35696	14
chr17	71530557	71530566	MajorDMR-12-35697	2
chr17	71533395	71533636	MajorDMR-12-35698	2
chr17	71537771	71538141	MajorDMR-12-35699	8
chr17	71545190	71545335	MajorDMR-12-35700	5
chr17	71565653	71565689	MajorDMR-12-35701	2
chr17	71609131	71609921	MajorDMR-12-35702	4
chr17	71612373	71612758	MajorDMR-12-35703	7
chr17	71620555	71620954	MajorDMR-12-35704	3
chr17	71635371	71635591	MajorDMR-12-35705	2
chr17	71636251	71636431	MajorDMR-12-35706	3
chr17	71641668	71641981	MajorDMR-12-35707	8
chr17	71642979	71643672	MajorDMR-12-35708	6
chr17	71644216	71644403	MajorDMR-12-35709	3
chr17	71646286	71646419	MajorDMR-12-35710	2
chr17	71653781	71653815	MajorDMR-12-35711	3
chr17	71679704	71680492	MajorDMR-12-35712	4
chr17	71689215	71689698	MajorDMR-12-35713	16
chr17	71702545	71702816	MajorDMR-12-35714	3
chr17	71739314	71739848	MajorDMR-12-35715	11
chr17	71740783	71740806	MajorDMR-12-35716	2
chr17	71753624	71753811	MajorDMR-12-35717	7
chr17	71762089	71762611	MajorDMR-12-35718	8
chr17	71766504	71766703	MajorDMR-12-35719	2
chr17	71773104	71773573	MajorDMR-12-35720	3
chr17	71787846	71787980	MajorDMR-12-35721	3
chr17	71792563	71794843	MajorDMR-12-35722	18
chr17	71797074	71797419	MajorDMR-12-35723	7
chr17	71830331	71830559	MajorDMR-12-35724	2
chr17	71835177	71835361	MajorDMR-12-35725	3
chr17	71851949	71852394	MajorDMR-12-35726	8
chr17	71856722	71856764	MajorDMR-12-35727	2
chr17	71860741	71860847	MajorDMR-12-35728	2
chr17	71861994	71863516	MajorDMR-12-35729	27
chr17	71878949	71878967	MajorDMR-12-35730	3
chr17	71897982	71898983	MajorDMR-12-35731	22
chr17	71926289	71926875	MajorDMR-12-35732	3
chr17	71936179	71936195	MajorDMR-12-35733	2
chr17	71946483	71946789	MajorDMR-12-35734	2
chr17	71947907	71949494	MajorDMR-12-35735	21
chr17	71972919	71973477	MajorDMR-12-35736	8
chr17	71984652	71985472	MajorDMR-12-35737	4
chr17	71994704	71995553	MajorDMR-12-35738	9
chr17	72004516	72004570	MajorDMR-12-35739	3
chr17	72005458	72006003	MajorDMR-12-35740	4
chr17	72033400	72033779	MajorDMR-12-35741	4
chr17	72037208	72039038	MajorDMR-12-35742	31
chr17	72055871	72055925	MajorDMR-12-35743	2
chr17	72057099	72057709	MajorDMR-12-35744	3
chr17	72076747	72077369	MajorDMR-12-35745	13
chr17	72079214	72079336	MajorDMR-12-35746	3
chr17	72112586	72112879	MajorDMR-12-35747	3
chr17	72113393	72114260	MajorDMR-12-35748	14
chr17	72134231	72134244	MajorDMR-12-35749	2
chr17	72162061	72162105	MajorDMR-12-35750	2
chr17	72163016	72163024	MajorDMR-12-35751	2
chr17	72195626	72196133	MajorDMR-12-35752	22
chr17	72199149	72199183	MajorDMR-12-35753	4
chr17	72202522	72202622	MajorDMR-12-35754	3
chr17	72204252	72204746	MajorDMR-12-35755	3
chr17	72206088	72207431	MajorDMR-12-35756	6
chr17	72208503	72209157	MajorDMR-12-35757	15
chr17	72209889	72210375	MajorDMR-12-35758	7
chr17	72211159	72211380	MajorDMR-12-35759	3
chr17	72236915	72237791	MajorDMR-12-35760	13
chr17	72239672	72239739	MajorDMR-12-35761	2
chr17	72246727	72247108	MajorDMR-12-35762	2
chr17	72259171	72259214	MajorDMR-12-35763	2
chr17	72266603	72266796	MajorDMR-12-35764	9
chr17	72270058	72271138	MajorDMR-12-35765	23
chr17	72272223	72272438	MajorDMR-12-35766	6
chr17	72280987	72281335	MajorDMR-12-35767	11
chr17	72297103	72297449	MajorDMR-12-35768	5
chr17	72302248	72302552	MajorDMR-12-35769	4
chr17	72304510	72304590	MajorDMR-12-35770	3
chr17	72322558	72322839	MajorDMR-12-35771	9
chr17	72333124	72333547	MajorDMR-12-35772	7
chr17	72348380	72348412	MajorDMR-12-35773	3
chr17	72350285	72350567	MajorDMR-12-35774	12
chr17	72353057	72353234	MajorDMR-12-35775	8
chr17	72357286	72357868	MajorDMR-12-35776	22
chr17	72364491	72364503	MajorDMR-12-35777	2
chr17	72375650	72375856	MajorDMR-12-35778	4
chr17	72376372	72376414	MajorDMR-12-35779	4
chr17	72377741	72377760	MajorDMR-12-35780	2
chr17	72389805	72389816	MajorDMR-12-35781	2
chr17	72426783	72427423	MajorDMR-12-35782	34
chr17	72428940	72429376	MajorDMR-12-35783	13
chr17	72438750	72439632	MajorDMR-12-35784	13
chr17	72449186	72452400	MajorDMR-12-35785	33
chr17	72453579	72454030	MajorDMR-12-35786	4
chr17	72462440	72462972	MajorDMR-12-35787	3
chr17	72529344	72529483	MajorDMR-12-35788	4
chr17	72582330	72582658	MajorDMR-12-35789	2
chr17	72610088	72610235	MajorDMR-12-35790	3
chr17	72628099	72628347	MajorDMR-12-35791	3
chr17	72702913	72702978	MajorDMR-12-35792	2
chr17	72732645	72733998	MajorDMR-12-35793	9
chr17	72740961	72741141	MajorDMR-12-35794	6
chr17	72745396	72745824	MajorDMR-12-35795	15
chr17	72808768	72809228	MajorDMR-12-35796	11
chr17	72838510	72839622	MajorDMR-12-35797	16
chr17	72848314	72849197	MajorDMR-12-35798	34
chr17	72856635	72856647	MajorDMR-12-35799	2
chr17	72871626	72871940	MajorDMR-12-35800	2
chr17	72889169	72889211	MajorDMR-12-35801	3
chr17	72915684	72916571	MajorDMR-12-35802	26
chr17	72918678	72918997	MajorDMR-12-35803	2
chr17	72920973	72920997	MajorDMR-12-35804	3
chr17	72931856	72932880	MajorDMR-12-35805	25
chr17	72933631	72933858	MajorDMR-12-35806	4
chr17	72977809	72977839	MajorDMR-12-35807	2
chr17	72983193	72983370	MajorDMR-12-35808	2
chr17	73024231	73024313	MajorDMR-12-35809	4
chr17	73026047	73026729	MajorDMR-12-35810	3
chr17	73030344	73030508	MajorDMR-12-35811	5
chr17	73031570	73031654	MajorDMR-12-35812	2
chr17	73057923	73057928	MajorDMR-12-35813	2
chr17	73073322	73074389	MajorDMR-12-35814	16
chr17	73083654	73084423	MajorDMR-12-35815	19
chr17	73102078	73102326	MajorDMR-12-35816	2
chr17	73106778	73107044	MajorDMR-12-35817	2
chr17	73110154	73111098	MajorDMR-12-35818	18
chr17	73126652	73126839	MajorDMR-12-35819	3
chr17	73147634	73148319	MajorDMR-12-35820	7
chr17	73154269	73154296	MajorDMR-12-35821	2
chr17	73158362	73158709	MajorDMR-12-35822	2
chr17	73205563	73205573	MajorDMR-12-35823	2
chr17	73214457	73214574	MajorDMR-12-35824	2
chr17	73235137	73235224	MajorDMR-12-35825	3
chr17	73236248	73236912	MajorDMR-12-35826	7
chr17	73237677	73237791	MajorDMR-12-35827	2
chr17	73240710	73240965	MajorDMR-12-35828	5
chr17	73245834	73246586	MajorDMR-12-35829	7
chr17	73263214	73263657	MajorDMR-12-35830	6
chr17	73265866	73266342	MajorDMR-12-35831	3
chr17	73268263	73268288	MajorDMR-12-35832	2
chr17	73268844	73268976	MajorDMR-12-35833	3
chr17	73297239	73297873	MajorDMR-12-35834	5
chr17	73319147	73319453	MajorDMR-12-35835	2
chr17	73336719	73337161	MajorDMR-12-35836	5
chr17	73348122	73348388	MajorDMR-12-35837	3
chr17	73367675	73367830	MajorDMR-12-35838	4
chr17	73402733	73403249	MajorDMR-12-35839	3
chr17	73408198	73408850	MajorDMR-12-35840	5
chr17	73414638	73414673	MajorDMR-12-35841	2
chr17	73422980	73423048	MajorDMR-12-35842	2
chr17	73437075	73437536	MajorDMR-12-35843	2
chr17	73440236	73440840	MajorDMR-12-35844	11
chr17	73464284	73464754	MajorDMR-12-35845	7
chr17	73473421	73473482	MajorDMR-12-35846	4
chr17	73495142	73495163	MajorDMR-12-35847	2
chr17	73500814	73500853	MajorDMR-12-35848	2
chr17	73503251	73504004	MajorDMR-12-35849	3
chr17	73508904	73509024	MajorDMR-12-35850	2
chr17	73510418	73511406	MajorDMR-12-35851	14
chr17	73522197	73522599	MajorDMR-12-35852	21
chr17	73583873	73584601	MajorDMR-12-35853	19
chr17	73585635	73586290	MajorDMR-12-35854	8
chr17	73597370	73597524	MajorDMR-12-35855	5
chr17	73603778	73604325	MajorDMR-12-35856	7
chr17	73616114	73616167	MajorDMR-12-35857	3
chr17	73629291	73629892	MajorDMR-12-35858	4
chr17	73717659	73717747	MajorDMR-12-35859	5
chr17	73750224	73750237	MajorDMR-12-35860	2
chr17	73760149	73760742	MajorDMR-12-35861	10
chr17	73818525	73819071	MajorDMR-12-35862	14
chr17	73821080	73821707	MajorDMR-12-35863	3
chr17	73823139	73824172	MajorDMR-12-35864	20
chr17	73826223	73826610	MajorDMR-12-35865	4
chr17	73844636	73845144	MajorDMR-12-35866	10
chr17	73849656	73850105	MajorDMR-12-35867	3
chr17	73871956	73872334	MajorDMR-12-35868	5
chr17	73873158	73873205	MajorDMR-12-35869	2
chr17	73874876	73875233	MajorDMR-12-35870	9
chr17	73893261	73893557	MajorDMR-12-35871	7
chr17	73901621	73901969	MajorDMR-12-35872	3
chr17	73937728	73937739	MajorDMR-12-35873	2
chr17	73947856	73948174	MajorDMR-12-35874	2
chr17	73955199	73955566	MajorDMR-12-35875	3
chr17	73996575	73996596	MajorDMR-12-35876	3
chr17	74010411	74010768	MajorDMR-12-35877	9
chr17	74017565	74017713	MajorDMR-12-35878	2
chr17	74026043	74026456	MajorDMR-12-35879	3
chr17	74037953	74037997	MajorDMR-12-35880	2
chr17	74046682	74047383	MajorDMR-12-35881	3
chr17	74049748	74049782	MajorDMR-12-35882	2
chr17	74059638	74060170	MajorDMR-12-35883	8
chr17	74067655	74067714	MajorDMR-12-35884	2
chr17	74069260	74069407	MajorDMR-12-35885	4
chr17	74071466	74071888	MajorDMR-12-35886	2
chr17	74075631	74076028	MajorDMR-12-35887	5
chr17	74079036	74079281	MajorDMR-12-35888	2
chr17	74088139	74088220	MajorDMR-12-35889	2
chr17	74107354	74107383	MajorDMR-12-35890	3
chr17	74117946	74118329	MajorDMR-12-35891	29
chr17	74131020	74131031	MajorDMR-12-35892	2
chr17	74133639	74134954	MajorDMR-12-35893	32
chr17	74136122	74136541	MajorDMR-12-35894	7
chr17	74162306	74162590	MajorDMR-12-35895	6
chr17	74163097	74163248	MajorDMR-12-35896	4
chr17	74192977	74193142	MajorDMR-12-35897	3
chr17	74237447	74237713	MajorDMR-12-35898	2
chr17	74264874	74265096	MajorDMR-12-35899	2
chr17	74266467	74266575	MajorDMR-12-35900	3
chr17	74268184	74268938	MajorDMR-12-35901	6
chr17	74275419	74275426	MajorDMR-12-35902	2
chr17	74278368	74278391	MajorDMR-12-35903	2
chr17	74295509	74295540	MajorDMR-12-35904	2
chr17	74366844	74366943	MajorDMR-12-35905	2
chr17	74378147	74378683	MajorDMR-12-35906	7
chr17	74381443	74382821	MajorDMR-12-35907	30
chr17	74411041	74411150	MajorDMR-12-35908	2
chr17	74423731	74424018	MajorDMR-12-35909	2
chr17	74462215	74462714	MajorDMR-12-35910	6
chr17	74476786	74477250	MajorDMR-12-35911	9
chr17	74481615	74482254	MajorDMR-12-35912	12
chr17	74485161	74485810	MajorDMR-12-35913	3
chr17	74497069	74497300	MajorDMR-12-35914	9
chr17	74511370	74511887	MajorDMR-12-35915	18
chr17	74524026	74524318	MajorDMR-12-35916	3
chr17	74525029	74525178	MajorDMR-12-35917	3
chr17	74532057	74532213	MajorDMR-12-35918	4
chr17	74535426	74535609	MajorDMR-12-35919	2
chr17	74546971	74547415	MajorDMR-12-35920	6
chr17	74553337	74553361	MajorDMR-12-35921	2
chr17	74558056	74558401	MajorDMR-12-35922	3
chr17	74559067	74559214	MajorDMR-12-35923	2
chr17	74580850	74581265	MajorDMR-12-35924	8
chr17	74582296	74583225	MajorDMR-12-35925	18
chr17	74595939	74596100	MajorDMR-12-35926	4
chr17	74607244	74607543	MajorDMR-12-35927	2
chr17	74676946	74679357	MajorDMR-12-35928	16
chr17	74697802	74697855	MajorDMR-12-35929	2
chr17	74707905	74708081	MajorDMR-12-35930	2
chr17	74712492	74712566	MajorDMR-12-35931	2
chr17	74743635	74743707	MajorDMR-12-35932	5
chr17	74835855	74837973	MajorDMR-12-35933	25
chr17	74840922	74841294	MajorDMR-12-35934	6
chr17	74849463	74849618	MajorDMR-12-35935	2
chr17	74863667	74864066	MajorDMR-12-35936	3
chr17	74866384	74866480	MajorDMR-12-35937	2
chr17	74873979	74874624	MajorDMR-12-35938	5
chr17	74875807	74876582	MajorDMR-12-35939	12
chr17	74879806	74880020	MajorDMR-12-35940	2
chr17	74881204	74881940	MajorDMR-12-35941	8
chr17	74884752	74885143	MajorDMR-12-35942	5
chr17	74889528	74889932	MajorDMR-12-35943	2
chr17	74905898	74906329	MajorDMR-12-35944	3
chr17	74914602	74915246	MajorDMR-12-35945	6
chr17	74942736	74943056	MajorDMR-12-35946	3
chr17	74946843	74947156	MajorDMR-12-35947	2
chr17	74947896	74947924	MajorDMR-12-35948	2
chr17	74949182	74950532	MajorDMR-12-35949	6
chr17	74964885	74965740	MajorDMR-12-35950	13
chr17	74998338	74998727	MajorDMR-12-35951	2
chr17	75016162	75016176	MajorDMR-12-35952	2
chr17	75021283	75021314	MajorDMR-12-35953	2
chr17	75029770	75030131	MajorDMR-12-35954	7
chr17	75032694	75032985	MajorDMR-12-35955	7
chr17	75033619	75033836	MajorDMR-12-35956	3
chr17	75038883	75039716	MajorDMR-12-35957	8
chr17	75052211	75052353	MajorDMR-12-35958	2
chr17	75066592	75067179	MajorDMR-12-35959	9
chr17	75072537	75072945	MajorDMR-12-35960	12
chr17	75092530	75093122	MajorDMR-12-35961	5
chr17	75095666	75095982	MajorDMR-12-35962	2
chr17	75116979	75117387	MajorDMR-12-35963	7
chr17	75212534	75212934	MajorDMR-12-35964	2
chr17	75238563	75238669	MajorDMR-12-35965	3
chr17	75243917	75243929	MajorDMR-12-35966	2
chr17	75276673	75276920	MajorDMR-12-35967	11
chr17	75277829	75278134	MajorDMR-12-35968	7
chr17	75278855	75279076	MajorDMR-12-35969	3
chr17	75300242	75300546	MajorDMR-12-35970	5
chr17	75304860	75305723	MajorDMR-12-35971	10
chr17	75309097	75309621	MajorDMR-12-35972	9
chr17	75312164	75312495	MajorDMR-12-35973	3
chr17	75315100	75317505	MajorDMR-12-35974	37
chr17	75318135	75319544	MajorDMR-12-35975	34
chr17	75321167	75321307	MajorDMR-12-35976	3
chr17	75327482	75327490	MajorDMR-12-35977	2
chr17	75346610	75347241	MajorDMR-12-35978	7
chr17	75352019	75352467	MajorDMR-12-35979	3
chr17	75360032	75360299	MajorDMR-12-35980	2
chr17	75362397	75362914	MajorDMR-12-35981	6
chr17	75368208	75368806	MajorDMR-12-35982	7
chr17	75412524	75412605	MajorDMR-12-35983	2
chr17	75416827	75417176	MajorDMR-12-35984	3
chr17	75421192	75421209	MajorDMR-12-35985	2
chr17	75429558	75429983	MajorDMR-12-35986	8
chr17	75431761	75433933	MajorDMR-12-35987	44
chr17	75434605	75434756	MajorDMR-12-35988	2
chr17	75435841	75435958	MajorDMR-12-35989	3
chr17	75436666	75437786	MajorDMR-12-35990	11
chr17	75440746	75442369	MajorDMR-12-35991	25
chr17	75442958	75443249	MajorDMR-12-35992	3
chr17	75445209	75447205	MajorDMR-12-35993	33
chr17	75448465	75448961	MajorDMR-12-35994	6
chr17	75467781	75469164	MajorDMR-12-35995	12
chr17	75478808	75479120	MajorDMR-12-35996	2
chr17	75508870	75508957	MajorDMR-12-35997	2
chr17	75522480	75524213	MajorDMR-12-35998	29
chr17	75525472	75525552	MajorDMR-12-35999	3
chr17	75531798	75532277	MajorDMR-12-36000	2
chr17	75538312	75538697	MajorDMR-12-36001	2
chr17	75540039	75540196	MajorDMR-12-36002	4
chr17	75542735	75543533	MajorDMR-12-36003	9
chr17	75552559	75552771	MajorDMR-12-36004	4
chr17	75567196	75567524	MajorDMR-12-36005	10
chr17	75568280	75568611	MajorDMR-12-36006	9
chr17	75569840	75569967	MajorDMR-12-36007	2
chr17	75598457	75598755	MajorDMR-12-36008	2
chr17	75633801	75633974	MajorDMR-12-36009	3
chr17	75653035	75653255	MajorDMR-12-36010	3
chr17	75654033	75654255	MajorDMR-12-36011	4
chr17	75672101	75672507	MajorDMR-12-36012	11
chr17	75678082	75678266	MajorDMR-12-36013	5
chr17	75681167	75681608	MajorDMR-12-36014	12
chr17	75691968	75693238	MajorDMR-12-36015	34
chr17	75723281	75723410	MajorDMR-12-36016	3
chr17	75730032	75730922	MajorDMR-12-36017	9
chr17	75738761	75739171	MajorDMR-12-36018	3
chr17	75752967	75753183	MajorDMR-12-36019	2
chr17	75796291	75796384	MajorDMR-12-36020	3
chr17	75798087	75798800	MajorDMR-12-36021	9
chr17	75799673	75799756	MajorDMR-12-36022	2
chr17	75800685	75800690	MajorDMR-12-36023	2
chr17	75819644	75819769	MajorDMR-12-36024	3
chr17	75824213	75824491	MajorDMR-12-36025	4
chr17	75826318	75826457	MajorDMR-12-36026	3
chr17	75827003	75827721	MajorDMR-12-36027	6
chr17	75852778	75853003	MajorDMR-12-36028	5
chr17	75853817	75853906	MajorDMR-12-36029	3
chr17	75854903	75855542	MajorDMR-12-36030	7
chr17	75856430	75856446	MajorDMR-12-36031	2
chr17	75861469	75861640	MajorDMR-12-36032	3
chr17	75869776	75870082	MajorDMR-12-36033	10
chr17	75882334	75883592	MajorDMR-12-36034	6
chr17	75888736	75889086	MajorDMR-12-36035	2
chr17	75895191	75895674	MajorDMR-12-36036	9
chr17	75910902	75911051	MajorDMR-12-36037	3
chr17	75995828	75995870	MajorDMR-12-36038	2
chr17	76098751	76099877	MajorDMR-12-36039	5
chr17	76104965	76105394	MajorDMR-12-36040	5
chr17	76113789	76114236	MajorDMR-12-36041	12
chr17	76123940	76124502	MajorDMR-12-36042	14
chr17	76125249	76125371	MajorDMR-12-36043	3
chr17	76127521	76128666	MajorDMR-12-36044	17
chr17	76130540	76130922	MajorDMR-12-36045	5
chr17	76136686	76137140	MajorDMR-12-36046	5
chr17	76164009	76164145	MajorDMR-12-36047	2
chr17	76165258	76165627	MajorDMR-12-36048	4
chr17	76168272	76168917	MajorDMR-12-36049	5
chr17	76172706	76172891	MajorDMR-12-36050	5
chr17	76183980	76184467	MajorDMR-12-36051	5
chr17	76195184	76195350	MajorDMR-12-36052	2
chr17	76211000	76211084	MajorDMR-12-36053	2
chr17	76217392	76217706	MajorDMR-12-36054	2
chr17	76220322	76221260	MajorDMR-12-36055	8
chr17	76227608	76228808	MajorDMR-12-36056	14
chr17	76254718	76254876	MajorDMR-12-36057	6
chr17	76264412	76264574	MajorDMR-12-36058	2
chr17	76265434	76265445	MajorDMR-12-36059	2
chr17	76309850	76310007	MajorDMR-12-36060	2
chr17	76311863	76312166	MajorDMR-12-36061	6
chr17	76320455	76320937	MajorDMR-12-36062	3
chr17	76338394	76338434	MajorDMR-12-36063	2
chr17	76348709	76349068	MajorDMR-12-36064	2
chr17	76349633	76349882	MajorDMR-12-36065	2
chr17	76352173	76352818	MajorDMR-12-36066	10
chr17	76354271	76354859	MajorDMR-12-36067	11
chr17	76356813	76357130	MajorDMR-12-36068	9
chr17	76366079	76366411	MajorDMR-12-36069	6
chr17	76383967	76384260	MajorDMR-12-36070	3
chr17	76386448	76386598	MajorDMR-12-36071	4
chr17	76416164	76416263	MajorDMR-12-36072	5
chr17	76424873	76425158	MajorDMR-12-36073	3
chr17	76428979	76429069	MajorDMR-12-36074	5
chr17	76454726	76455270	MajorDMR-12-36075	28
chr17	76480616	76481149	MajorDMR-12-36076	5
chr17	76554173	76554350	MajorDMR-12-36077	5
chr17	76595515	76595892	MajorDMR-12-36078	4
chr17	76596404	76596770	MajorDMR-12-36079	7
chr17	76692294	76692906	MajorDMR-12-36080	3
chr17	76755320	76756319	MajorDMR-12-36081	6
chr17	76793852	76794252	MajorDMR-12-36082	9
chr17	76875623	76876032	MajorDMR-12-36083	3
chr17	76879522	76880868	MajorDMR-12-36084	33
chr17	76883858	76884434	MajorDMR-12-36085	10
chr17	76885799	76885902	MajorDMR-12-36086	3
chr17	76888617	76890266	MajorDMR-12-36087	13
chr17	76895023	76895950	MajorDMR-12-36088	12
chr17	76899626	76899785	MajorDMR-12-36089	4
chr17	76900294	76900650	MajorDMR-12-36090	2
chr17	76904324	76904625	MajorDMR-12-36091	2
chr17	76906723	76907165	MajorDMR-12-36092	6
chr17	76915136	76915167	MajorDMR-12-36093	3
chr17	76916512	76918343	MajorDMR-12-36094	22
chr17	76919092	76920548	MajorDMR-12-36095	25
chr17	76922121	76922739	MajorDMR-12-36096	8
chr17	76923266	76923366	MajorDMR-12-36097	4
chr17	76950105	76950298	MajorDMR-12-36098	2
chr17	76950826	76950855	MajorDMR-12-36099	2
chr17	76953077	76953706	MajorDMR-12-36100	18
chr17	76966934	76967300	MajorDMR-12-36101	5
chr17	76970841	76970994	MajorDMR-12-36102	8
chr17	76979820	76979901	MajorDMR-12-36103	2
chr17	76982779	76983329	MajorDMR-12-36104	10
chr17	76989450	76989483	MajorDMR-12-36105	2
chr17	76991846	76992849	MajorDMR-12-36106	15
chr17	76993896	76993991	MajorDMR-12-36107	3
chr17	77016144	77016473	MajorDMR-12-36108	7
chr17	77020839	77021176	MajorDMR-12-36109	6
chr17	77028341	77028567	MajorDMR-12-36110	4
chr17	77038620	77038677	MajorDMR-12-36111	3
chr17	77041498	77041965	MajorDMR-12-36112	3
chr17	77061343	77061531	MajorDMR-12-36113	5
chr17	77076034	77076829	MajorDMR-12-36114	17
chr17	77078785	77079280	MajorDMR-12-36115	3
chr17	77082871	77083375	MajorDMR-12-36116	4
chr17	77084184	77084807	MajorDMR-12-36117	20
chr17	77085345	77085765	MajorDMR-12-36118	3
chr17	77086549	77087050	MajorDMR-12-36119	9
chr17	77088709	77088833	MajorDMR-12-36120	2
chr17	77089474	77090405	MajorDMR-12-36121	17
chr17	77092592	77093699	MajorDMR-12-36122	20
chr17	77094238	77094695	MajorDMR-12-36123	6
chr17	77097147	77097240	MajorDMR-12-36124	2
chr17	77099366	77100298	MajorDMR-12-36125	19
chr17	77104360	77104435	MajorDMR-12-36126	2
chr17	77105361	77106382	MajorDMR-12-36127	7
chr17	77110520	77111189	MajorDMR-12-36128	13
chr17	77111736	77111750	MajorDMR-12-36129	2
chr17	77114053	77114480	MajorDMR-12-36130	16
chr17	77121619	77121966	MajorDMR-12-36131	8
chr17	77122732	77123398	MajorDMR-12-36132	4
chr17	77128550	77128820	MajorDMR-12-36133	2
chr17	77130155	77130343	MajorDMR-12-36134	4
chr17	77131801	77132218	MajorDMR-12-36135	7
chr17	77134302	77134315	MajorDMR-12-36136	2
chr17	77135541	77135918	MajorDMR-12-36137	5
chr17	77138167	77138730	MajorDMR-12-36138	7
chr17	77140325	77140424	MajorDMR-12-36139	3
chr17	77143743	77144157	MajorDMR-12-36140	8
chr17	77146928	77147017	MajorDMR-12-36141	4
chr17	77148863	77149073	MajorDMR-12-36142	8
chr17	77149623	77149790	MajorDMR-12-36143	2
chr17	77150568	77152056	MajorDMR-12-36144	39
chr17	77152749	77152769	MajorDMR-12-36145	2
chr17	77155962	77156302	MajorDMR-12-36146	4
chr17	77158400	77158871	MajorDMR-12-36147	10
chr17	77160648	77161031	MajorDMR-12-36148	2
chr17	77162342	77163338	MajorDMR-12-36149	12
chr17	77165769	77165811	MajorDMR-12-36150	2
chr17	77167531	77167536	MajorDMR-12-36151	2
chr17	77173423	77173432	MajorDMR-12-36152	2
chr17	77174521	77175116	MajorDMR-12-36153	4
chr17	77178117	77178762	MajorDMR-12-36154	16
chr17	77180287	77180469	MajorDMR-12-36155	6
chr17	77184139	77184690	MajorDMR-12-36156	8
chr17	77185504	77185635	MajorDMR-12-36157	2
chr17	77188165	77189432	MajorDMR-12-36158	21
chr17	77193297	77193809	MajorDMR-12-36159	4
chr17	77195337	77195385	MajorDMR-12-36160	3
chr17	77197184	77199606	MajorDMR-12-36161	22
chr17	77204159	77204493	MajorDMR-12-36162	2
chr17	77207323	77207634	MajorDMR-12-36163	4
chr17	77211009	77211894	MajorDMR-12-36164	16
chr17	77213950	77214561	MajorDMR-12-36165	5
chr17	77216035	77217878	MajorDMR-12-36166	39
chr17	77219631	77220227	MajorDMR-12-36167	4
chr17	77230217	77230331	MajorDMR-12-36168	2
chr17	77231869	77232123	MajorDMR-12-36169	4
chr17	77242571	77242699	MajorDMR-12-36170	2
chr17	77248995	77249783	MajorDMR-12-36171	10
chr17	77256966	77257095	MajorDMR-12-36172	3
chr17	77257723	77257975	MajorDMR-12-36173	6
chr17	77261356	77261463	MajorDMR-12-36174	3
chr17	77268151	77269227	MajorDMR-12-36175	6
chr17	77269789	77269863	MajorDMR-12-36176	2
chr17	77270473	77270979	MajorDMR-12-36177	3
chr17	77271500	77271745	MajorDMR-12-36178	3
chr17	77273093	77273159	MajorDMR-12-36179	3
chr17	77274676	77274989	MajorDMR-12-36180	6
chr17	77276730	77276984	MajorDMR-12-36181	3
chr17	77277980	77278679	MajorDMR-12-36182	10
chr17	77279191	77279242	MajorDMR-12-36183	3
chr17	77282568	77282898	MajorDMR-12-36184	2
chr17	77283469	77284263	MajorDMR-12-36185	4
chr17	77285256	77285677	MajorDMR-12-36186	2
chr17	77286496	77286958	MajorDMR-12-36187	3
chr17	77290642	77290813	MajorDMR-12-36188	5
chr17	77295157	77295177	MajorDMR-12-36189	3
chr17	77297661	77297836	MajorDMR-12-36190	2
chr17	77300981	77303202	MajorDMR-12-36191	42
chr17	77305433	77305449	MajorDMR-12-36192	2
chr17	77308029	77308418	MajorDMR-12-36193	2
chr17	77308930	77309410	MajorDMR-12-36194	3
chr17	77311443	77312618	MajorDMR-12-36195	17
chr17	77315181	77315271	MajorDMR-12-36196	2
chr17	77316611	77316717	MajorDMR-12-36197	3
chr17	77317528	77317811	MajorDMR-12-36198	3
chr17	77318521	77319004	MajorDMR-12-36199	6
chr17	77320428	77320581	MajorDMR-12-36200	3
chr17	77328277	77329391	MajorDMR-12-36201	6
chr17	77329979	77331787	MajorDMR-12-36202	11
chr17	77334072	77335785	MajorDMR-12-36203	14
chr17	77338188	77338237	MajorDMR-12-36204	2
chr17	77345215	77346007	MajorDMR-12-36205	5
chr17	77349633	77349809	MajorDMR-12-36206	6
chr17	77351313	77352242	MajorDMR-12-36207	12
chr17	77358367	77359276	MajorDMR-12-36208	18
chr17	77361952	77363648	MajorDMR-12-36209	20
chr17	77366286	77366789	MajorDMR-12-36210	2
chr17	77368340	77368892	MajorDMR-12-36211	3
chr17	77370320	77370772	MajorDMR-12-36212	6
chr17	77371911	77372755	MajorDMR-12-36213	10
chr17	77373330	77373728	MajorDMR-12-36214	12
chr17	77376233	77376655	MajorDMR-12-36215	3
chr17	77380759	77381002	MajorDMR-12-36216	6
chr17	77383924	77385168	MajorDMR-12-36217	21
chr17	77385768	77385862	MajorDMR-12-36218	3
chr17	77387816	77388490	MajorDMR-12-36219	4
chr17	77391282	77391751	MajorDMR-12-36220	2
chr17	77392812	77393210	MajorDMR-12-36221	3
chr17	77393850	77394574	MajorDMR-12-36222	8
chr17	77395849	77396360	MajorDMR-12-36223	8
chr17	77397565	77398893	MajorDMR-12-36224	18
chr17	77402341	77403131	MajorDMR-12-36225	4
chr17	77403806	77404296	MajorDMR-12-36226	4
chr17	77405307	77405390	MajorDMR-12-36227	3
chr17	77407001	77407046	MajorDMR-12-36228	2
chr17	77407683	77407890	MajorDMR-12-36229	3
chr17	77408961	77412246	MajorDMR-12-36230	55
chr17	77413537	77413919	MajorDMR-12-36231	3
chr17	77415235	77416775	MajorDMR-12-36232	20
chr17	77418441	77419643	MajorDMR-12-36233	8
chr17	77422283	77422612	MajorDMR-12-36234	4
chr17	77423942	77424090	MajorDMR-12-36235	6
chr17	77424905	77425245	MajorDMR-12-36236	7
chr17	77429017	77429198	MajorDMR-12-36237	2
chr17	77431956	77432081	MajorDMR-12-36238	3
chr17	77433397	77433477	MajorDMR-12-36239	2
chr17	77434948	77435148	MajorDMR-12-36240	3
chr17	77438183	77438240	MajorDMR-12-36241	2
chr17	77442348	77444044	MajorDMR-12-36242	13
chr17	77446001	77446851	MajorDMR-12-36243	10
chr17	77449678	77450398	MajorDMR-12-36244	6
chr17	77451063	77451811	MajorDMR-12-36245	6
chr17	77454259	77455333	MajorDMR-12-36246	7
chr17	77455984	77456674	MajorDMR-12-36247	3
chr17	77457205	77457273	MajorDMR-12-36248	2
chr17	77460088	77462338	MajorDMR-12-36249	48
chr17	77469194	77469362	MajorDMR-12-36250	2
chr17	77470136	77470239	MajorDMR-12-36251	4
chr17	77474364	77474440	MajorDMR-12-36252	4
chr17	77486361	77486464	MajorDMR-12-36253	2
chr17	77500593	77500684	MajorDMR-12-36254	3
chr17	77502136	77502251	MajorDMR-12-36255	3
chr17	77504324	77504681	MajorDMR-12-36256	13
chr17	77529590	77531843	MajorDMR-12-36257	27
chr17	77533319	77533421	MajorDMR-12-36258	4
chr17	77536051	77537459	MajorDMR-12-36259	27
chr17	77538987	77541374	MajorDMR-12-36260	47
chr17	77541937	77542779	MajorDMR-12-36261	8
chr17	77544988	77545931	MajorDMR-12-36262	5
chr17	77598541	77598908	MajorDMR-12-36263	8
chr17	77605717	77605808	MajorDMR-12-36264	8
chr17	77606648	77606987	MajorDMR-12-36265	4
chr17	77624758	77624841	MajorDMR-12-36266	4
chr17	77632567	77633000	MajorDMR-12-36267	11
chr17	77665906	77666608	MajorDMR-12-36268	8
chr17	77669599	77669989	MajorDMR-12-36269	6
chr17	77672138	77672180	MajorDMR-12-36270	2
chr17	77675961	77676243	MajorDMR-12-36271	2
chr17	77682186	77682425	MajorDMR-12-36272	4
chr17	77683700	77684367	MajorDMR-12-36273	4
chr17	77689241	77689622	MajorDMR-12-36274	2
chr17	77715363	77715574	MajorDMR-12-36275	2
chr17	77716318	77716322	MajorDMR-12-36276	2
chr17	77719809	77721381	MajorDMR-12-36277	29
chr17	77722464	77722653	MajorDMR-12-36278	6
chr17	77750843	77751090	MajorDMR-12-36279	4
chr17	77751800	77751825	MajorDMR-12-36280	2
chr17	77752678	77753269	MajorDMR-12-36281	9
chr17	77763481	77764993	MajorDMR-12-36282	43
chr17	77765515	77767044	MajorDMR-12-36283	33
chr17	77769951	77770410	MajorDMR-12-36284	3
chr17	77774820	77775824	MajorDMR-12-36285	7
chr17	77776427	77777409	MajorDMR-12-36286	4
chr17	77778981	77781185	MajorDMR-12-36287	17
chr17	77782717	77783684	MajorDMR-12-36288	22
chr17	77785760	77786552	MajorDMR-12-36289	8
chr17	77787787	77789708	MajorDMR-12-36290	126
chr17	77800123	77800228	MajorDMR-12-36291	3
chr17	77805595	77807413	MajorDMR-12-36292	23
chr17	77808185	77808902	MajorDMR-12-36293	6
chr17	77809505	77810144	MajorDMR-12-36294	5
chr17	77818876	77819600	MajorDMR-12-36295	14
chr17	77822323	77822330	MajorDMR-12-36296	2
chr17	77848359	77848384	MajorDMR-12-36297	2
chr17	77849756	77849833	MajorDMR-12-36298	3
chr17	77864632	77864803	MajorDMR-12-36299	2
chr17	77876085	77876160	MajorDMR-12-36300	2
chr17	77881381	77881958	MajorDMR-12-36301	7
chr17	77893559	77893931	MajorDMR-12-36302	6
chr17	77895723	77896169	MajorDMR-12-36303	3
chr17	77903635	77903737	MajorDMR-12-36304	3
chr17	77904780	77905337	MajorDMR-12-36305	11
chr17	77908285	77908302	MajorDMR-12-36306	2
chr17	77921383	77921609	MajorDMR-12-36307	8
chr17	77925790	77925847	MajorDMR-12-36308	2
chr17	77944631	77944681	MajorDMR-12-36309	4
chr17	77952095	77952268	MajorDMR-12-36310	2
chr17	77961605	77962099	MajorDMR-12-36311	7
chr17	77974767	77975342	MajorDMR-12-36312	8
chr17	77982333	77982478	MajorDMR-12-36313	9
chr17	77997424	77997951	MajorDMR-12-36314	14
chr17	78001673	78002052	MajorDMR-12-36315	4
chr17	78011529	78011538	MajorDMR-12-36316	2
chr17	78045288	78045456	MajorDMR-12-36317	3
chr17	78125001	78126318	MajorDMR-12-36318	9
chr17	78142300	78142315	MajorDMR-12-36319	2
chr17	78233617	78233938	MajorDMR-12-36320	3
chr17	78235538	78235837	MajorDMR-12-36321	8
chr17	78253958	78254089	MajorDMR-12-36322	2
chr17	78370383	78370488	MajorDMR-12-36323	3
chr17	78389807	78389836	MajorDMR-12-36324	2
chr17	78400532	78401048	MajorDMR-12-36325	4
chr17	78417633	78421233	MajorDMR-12-36326	60
chr17	78423155	78423189	MajorDMR-12-36327	2
chr17	78424086	78424479	MajorDMR-12-36328	13
chr17	78426179	78426627	MajorDMR-12-36329	4
chr17	78427216	78427222	MajorDMR-12-36330	2
chr17	78430480	78431111	MajorDMR-12-36331	14
chr17	78433159	78433357	MajorDMR-12-36332	5
chr17	78434548	78434629	MajorDMR-12-36333	3
chr17	78435619	78435789	MajorDMR-12-36334	9
chr17	78439095	78440115	MajorDMR-12-36335	13
chr17	78440865	78441068	MajorDMR-12-36336	2
chr17	78441945	78443940	MajorDMR-12-36337	16
chr17	78444452	78445041	MajorDMR-12-36338	3
chr17	78446270	78446283	MajorDMR-12-36339	2
chr17	78447632	78447700	MajorDMR-12-36340	3
chr17	78448211	78449354	MajorDMR-12-36341	14
chr17	78460643	78460904	MajorDMR-12-36342	5
chr17	78466756	78467508	MajorDMR-12-36343	12
chr17	78472078	78472384	MajorDMR-12-36344	3
chr17	78502765	78503218	MajorDMR-12-36345	6
chr17	78512916	78513209	MajorDMR-12-36346	2
chr17	78568244	78569186	MajorDMR-12-36347	8
chr17	78589605	78589758	MajorDMR-12-36348	7
chr17	78592159	78593143	MajorDMR-12-36349	6
chr17	78595541	78596124	MajorDMR-12-36350	7
chr17	78608103	78608570	MajorDMR-12-36351	2
chr17	78623420	78624045	MajorDMR-12-36352	3
chr17	78630596	78630714	MajorDMR-12-36353	2
chr17	78676586	78677013	MajorDMR-12-36354	3
chr17	78706200	78706401	MajorDMR-12-36355	2
chr17	78720000	78720403	MajorDMR-12-36356	20
chr17	78747060	78747802	MajorDMR-12-36357	13
chr17	78757603	78758082	MajorDMR-12-36358	2
chr17	78759287	78759485	MajorDMR-12-36359	5
chr17	78764966	78765109	MajorDMR-12-36360	6
chr17	78774012	78775012	MajorDMR-12-36361	13
chr17	78779055	78779141	MajorDMR-12-36362	2
chr17	78800826	78801216	MajorDMR-12-36363	3
chr17	78806369	78806520	MajorDMR-12-36364	6
chr17	78813274	78813905	MajorDMR-12-36365	11
chr17	78832781	78832949	MajorDMR-12-36366	2
chr17	78833492	78833558	MajorDMR-12-36367	3
chr17	78835584	78835885	MajorDMR-12-36368	9
chr17	78840080	78840265	MajorDMR-12-36369	3
chr17	78846277	78846800	MajorDMR-12-36370	3
chr17	78865126	78865264	MajorDMR-12-36371	3
chr17	78866203	78866261	MajorDMR-12-36372	4
chr17	78872432	78872501	MajorDMR-12-36373	2
chr17	78886989	78887356	MajorDMR-12-36374	2
chr17	78892884	78893569	MajorDMR-12-36375	6
chr17	78900528	78900791	MajorDMR-12-36376	8
chr17	78904349	78904962	MajorDMR-12-36377	9
chr17	78905820	78905886	MajorDMR-12-36378	2
chr17	78912119	78912389	MajorDMR-12-36379	2
chr17	78915654	78916032	MajorDMR-12-36380	15
chr17	78916759	78916953	MajorDMR-12-36381	6
chr17	78932270	78932274	MajorDMR-12-36382	2
chr17	78932783	78933944	MajorDMR-12-36383	19
chr17	78944151	78944326	MajorDMR-12-36384	3
chr17	78945056	78945082	MajorDMR-12-36385	2
chr17	78954771	78954807	MajorDMR-12-36386	2
chr17	78963157	78963272	MajorDMR-12-36387	3
chr17	78964778	78965271	MajorDMR-12-36388	2
chr17	78966728	78967292	MajorDMR-12-36389	12
chr17	78975597	78975956	MajorDMR-12-36390	2
chr17	78977220	78977483	MajorDMR-12-36391	4
chr17	78978566	78978685	MajorDMR-12-36392	4
chr17	78980669	78981038	MajorDMR-12-36393	4
chr17	78994695	78995311	MajorDMR-12-36394	15
chr17	78997349	78997629	MajorDMR-12-36395	11
chr17	78999325	79000207	MajorDMR-12-36396	28
chr17	79001339	79002565	MajorDMR-12-36397	24
chr17	79004815	79006023	MajorDMR-12-36398	34
chr17	79007013	79007996	MajorDMR-12-36399	23
chr17	79009610	79013152	MajorDMR-12-36400	94
chr17	79013901	79015342	MajorDMR-12-36401	24
chr17	79017685	79019356	MajorDMR-12-36402	21
chr17	79021686	79021907	MajorDMR-12-36403	7
chr17	79022750	79024164	MajorDMR-12-36404	9
chr17	79025972	79026144	MajorDMR-12-36405	6
chr17	79030900	79032168	MajorDMR-12-36406	20
chr17	79033811	79033876	MajorDMR-12-36407	2
chr17	79036504	79036646	MajorDMR-12-36408	4
chr17	79037493	79039514	MajorDMR-12-36409	23
chr17	79040725	79041679	MajorDMR-12-36410	20
chr17	79042687	79043159	MajorDMR-12-36411	4
chr17	79044860	79044872	MajorDMR-12-36412	2
chr17	79045565	79045809	MajorDMR-12-36413	6
chr17	79047804	79047876	MajorDMR-12-36414	2
chr17	79048686	79049258	MajorDMR-12-36415	11
chr17	79049778	79050149	MajorDMR-12-36416	5
chr17	79051904	79052560	MajorDMR-12-36417	27
chr17	79053807	79055257	MajorDMR-12-36418	19
chr17	79056700	79057585	MajorDMR-12-36419	5
chr17	79058483	79059973	MajorDMR-12-36420	16
chr17	79066613	79069119	MajorDMR-12-36421	27
chr17	79069797	79070206	MajorDMR-12-36422	2
chr17	79070711	79072155	MajorDMR-12-36423	32
chr17	79075372	79076553	MajorDMR-12-36424	23
chr17	79077351	79077663	MajorDMR-12-36425	2
chr17	79080592	79080776	MajorDMR-12-36426	2
chr17	79083787	79084718	MajorDMR-12-36427	13
chr17	79088293	79088915	MajorDMR-12-36428	8
chr17	79089715	79091156	MajorDMR-12-36429	6
chr17	79091772	79094733	MajorDMR-12-36430	93
chr17	79096114	79096572	MajorDMR-12-36431	9
chr17	79097958	79098020	MajorDMR-12-36432	2
chr17	79100945	79101999	MajorDMR-12-36433	6
chr17	79103612	79103713	MajorDMR-12-36434	4
chr17	79109391	79110476	MajorDMR-12-36435	27
chr17	79116497	79116920	MajorDMR-12-36436	2
chr17	79123167	79123191	MajorDMR-12-36437	2
chr17	79127252	79127352	MajorDMR-12-36438	6
chr17	79140462	79140590	MajorDMR-12-36439	2
chr17	79153841	79153919	MajorDMR-12-36440	4
chr17	79174727	79174754	MajorDMR-12-36441	2
chr17	79195937	79195953	MajorDMR-12-36442	2
chr17	79215739	79216223	MajorDMR-12-36443	2
chr17	79219599	79220064	MajorDMR-12-36444	2
chr17	79225167	79225735	MajorDMR-12-36445	10
chr17	79226309	79226829	MajorDMR-12-36446	5
chr17	79251112	79251654	MajorDMR-12-36447	24
chr17	79253678	79254230	MajorDMR-12-36448	22
chr17	79275176	79275335	MajorDMR-12-36449	5
chr17	79282839	79283476	MajorDMR-12-36450	18
chr17	79284011	79284026	MajorDMR-12-36451	2
chr17	79291797	79292644	MajorDMR-12-36452	8
chr17	79305441	79305453	MajorDMR-12-36453	2
chr17	79320706	79320798	MajorDMR-12-36454	2
chr17	79339004	79339298	MajorDMR-12-36455	15
chr17	79353747	79353765	MajorDMR-12-36456	2
chr17	79360310	79360385	MajorDMR-12-36457	2
chr17	79365404	79365938	MajorDMR-12-36458	3
chr17	79375807	79376964	MajorDMR-12-36459	6
chr17	79377470	79377849	MajorDMR-12-36460	2
chr17	79378498	79378552	MajorDMR-12-36461	2
chr17	79392132	79394178	MajorDMR-12-36462	16
chr17	79396661	79397422	MajorDMR-12-36463	10
chr17	79400009	79400225	MajorDMR-12-36464	4
chr17	79401273	79401292	MajorDMR-12-36465	2
chr17	79404999	79405576	MajorDMR-12-36466	23
chr17	79407738	79408174	MajorDMR-12-36467	4
chr17	79423910	79424091	MajorDMR-12-36468	2
chr17	79435936	79435947	MajorDMR-12-36469	2
chr17	79447912	79448093	MajorDMR-12-36470	3
chr17	79450840	79451023	MajorDMR-12-36471	4
chr17	79455953	79457738	MajorDMR-12-36472	19
chr17	79458986	79459114	MajorDMR-12-36473	3
chr17	79461411	79462523	MajorDMR-12-36474	13
chr17	79466216	79466764	MajorDMR-12-36475	3
chr17	79472287	79472371	MajorDMR-12-36476	3
chr17	79475562	79475871	MajorDMR-12-36477	4
chr17	79480728	79481307	MajorDMR-12-36478	13
chr17	79485446	79486077	MajorDMR-12-36479	11
chr17	79486744	79487111	MajorDMR-12-36480	10
chr17	79490344	79490955	MajorDMR-12-36481	13
chr17	79495012	79495473	MajorDMR-12-36482	4
chr17	79500988	79501378	MajorDMR-12-36483	3
chr17	79503208	79504858	MajorDMR-12-36484	33
chr17	79520824	79520898	MajorDMR-12-36485	2
chr17	79526256	79526396	MajorDMR-12-36486	2
chr17	79527820	79528053	MajorDMR-12-36487	7
chr17	79546952	79547347	MajorDMR-12-36488	3
chr17	79548035	79548373	MajorDMR-12-36489	2
chr17	79575817	79575886	MajorDMR-12-36490	2
chr17	79577358	79577392	MajorDMR-12-36491	2
chr17	79639637	79639709	MajorDMR-12-36492	2
chr17	79643314	79643359	MajorDMR-12-36493	2
chr17	79644011	79644288	MajorDMR-12-36494	6
chr17	79648730	79648820	MajorDMR-12-36495	4
chr17	79680720	79680990	MajorDMR-12-36496	2
chr17	79690791	79690969	MajorDMR-12-36497	3
chr17	79700779	79701589	MajorDMR-12-36498	6
chr17	79702867	79703332	MajorDMR-12-36499	4
chr17	79761267	79761353	MajorDMR-12-36500	4
chr17	79763004	79763170	MajorDMR-12-36501	7
chr17	79779293	79779697	MajorDMR-12-36502	5
chr17	79823983	79824260	MajorDMR-12-36503	2
chr17	79825079	79826646	MajorDMR-12-36504	11
chr17	79850276	79850438	MajorDMR-12-36505	2
chr17	79856420	79856772	MajorDMR-12-36506	11
chr17	79858158	79858285	MajorDMR-12-36507	3
chr17	79859740	79860939	MajorDMR-12-36508	19
chr17	79866178	79866187	MajorDMR-12-36509	2
chr17	79869778	79870318	MajorDMR-12-36510	5
chr17	79876562	79876615	MajorDMR-12-36511	3
chr17	79878487	79878652	MajorDMR-12-36512	5
chr17	79879220	79879536	MajorDMR-12-36513	2
chr17	79886488	79887021	MajorDMR-12-36514	10
chr17	79889628	79889749	MajorDMR-12-36515	2
chr17	79897723	79898314	MajorDMR-12-36516	22
chr17	79910594	79910685	MajorDMR-12-36517	2
chr17	79919773	79920635	MajorDMR-12-36518	27
chr17	79922948	79923112	MajorDMR-12-36519	2
chr17	79925058	79925678	MajorDMR-12-36520	5
chr17	79936355	79936794	MajorDMR-12-36521	2
chr17	79942433	79942689	MajorDMR-12-36522	2
chr17	79957961	79958356	MajorDMR-12-36523	6
chr17	79964507	79964554	MajorDMR-12-36524	2
chr17	79971084	79972810	MajorDMR-12-36525	48
chr17	79977943	79978046	MajorDMR-12-36526	2
chr17	79979351	79979760	MajorDMR-12-36527	7
chr17	80008816	80009023	MajorDMR-12-36528	2
chr17	80013521	80013633	MajorDMR-12-36529	3
chr17	80015545	80015585	MajorDMR-12-36530	3
chr17	80016124	80016337	MajorDMR-12-36531	5
chr17	80035165	80035220	MajorDMR-12-36532	2
chr17	80035801	80036209	MajorDMR-12-36533	11
chr17	80053634	80053649	MajorDMR-12-36534	2
chr17	80059486	80059843	MajorDMR-12-36535	2
chr17	80078235	80078413	MajorDMR-12-36536	5
chr17	80111713	80112068	MajorDMR-12-36537	5
chr17	80128678	80129114	MajorDMR-12-36538	2
chr17	80142511	80142838	MajorDMR-12-36539	6
chr17	80174684	80174847	MajorDMR-12-36540	2
chr17	80186212	80186572	MajorDMR-12-36541	13
chr17	80188128	80189953	MajorDMR-12-36542	49
chr17	80194099	80194707	MajorDMR-12-36543	7
chr17	80195853	80197473	MajorDMR-12-36544	29
chr17	80199768	80201711	MajorDMR-12-36545	15
chr17	80202939	80203362	MajorDMR-12-36546	11
chr17	80204446	80204926	MajorDMR-12-36547	3
chr17	80208914	80209282	MajorDMR-12-36548	7
chr17	80213585	80213866	MajorDMR-12-36549	4
chr17	80215570	80215910	MajorDMR-12-36550	3
chr17	80224282	80224564	MajorDMR-12-36551	2
chr17	80226191	80226692	MajorDMR-12-36552	3
chr17	80235799	80236381	MajorDMR-12-36553	9
chr17	80237674	80237684	MajorDMR-12-36554	2
chr17	80239957	80240055	MajorDMR-12-36555	2
chr17	80251756	80251952	MajorDMR-12-36556	2
chr17	80254861	80256672	MajorDMR-12-36557	43
chr17	80272343	80274251	MajorDMR-12-36558	20
chr17	80279214	80279409	MajorDMR-12-36559	3
chr17	80284977	80286161	MajorDMR-12-36560	6
chr17	80290680	80291117	MajorDMR-12-36561	12
chr17	80292134	80292160	MajorDMR-12-36562	3
chr17	80294559	80294598	MajorDMR-12-36563	2
chr17	80310177	80310222	MajorDMR-12-36564	4
chr17	80329032	80329300	MajorDMR-12-36565	10
chr17	80330031	80330205	MajorDMR-12-36566	4
chr17	80333247	80333325	MajorDMR-12-36567	2
chr17	80338839	80339401	MajorDMR-12-36568	8
chr17	80341359	80341416	MajorDMR-12-36569	2
chr17	80343279	80343502	MajorDMR-12-36570	2
chr17	80356731	80357876	MajorDMR-12-36571	9
chr17	80372492	80372932	MajorDMR-12-36572	17
chr17	80375480	80375813	MajorDMR-12-36573	3
chr17	80382337	80382669	MajorDMR-12-36574	2
chr17	80401446	80401714	MajorDMR-12-36575	8
chr17	80403263	80403301	MajorDMR-12-36576	2
chr17	80421891	80422208	MajorDMR-12-36577	2
chr17	80432598	80432676	MajorDMR-12-36578	2
chr17	80452185	80452313	MajorDMR-12-36579	3
chr17	80452893	80453102	MajorDMR-12-36580	2
chr17	80467364	80467541	MajorDMR-12-36581	3
chr17	80509978	80509982	MajorDMR-12-36582	2
chr17	80518588	80518612	MajorDMR-12-36583	2
chr17	80544757	80544917	MajorDMR-12-36584	2
chr17	80548781	80550090	MajorDMR-12-36585	13
chr17	80556775	80557037	MajorDMR-12-36586	3
chr17	80560492	80561100	MajorDMR-12-36587	4
chr17	80561707	80561897	MajorDMR-12-36588	5
chr17	80563932	80564005	MajorDMR-12-36589	4
chr17	80573227	80573288	MajorDMR-12-36590	2
chr17	80600313	80600321	MajorDMR-12-36591	2
chr17	80621426	80623722	MajorDMR-12-36592	11
chr17	80632492	80633327	MajorDMR-12-36593	10
chr17	80636089	80636828	MajorDMR-12-36594	15
chr17	80647790	80648755	MajorDMR-12-36595	14
chr17	80650940	80651213	MajorDMR-12-36596	2
chr17	80657588	80657810	MajorDMR-12-36597	3
chr17	80660149	80660644	MajorDMR-12-36598	8
chr17	80661318	80661332	MajorDMR-12-36599	2
chr17	80665604	80665791	MajorDMR-12-36600	5
chr17	80675374	80675392	MajorDMR-12-36601	2
chr17	80708335	80708802	MajorDMR-12-36602	5
chr17	80716246	80716254	MajorDMR-12-36603	2
chr17	80732877	80732913	MajorDMR-12-36604	3
chr17	80739537	80740138	MajorDMR-12-36605	7
chr17	80744832	80745418	MajorDMR-12-36606	18
chr17	80749430	80749700	MajorDMR-12-36607	9
chr17	80762581	80763155	MajorDMR-12-36608	15
chr17	80767559	80767636	MajorDMR-12-36609	4
chr17	80788198	80788378	MajorDMR-12-36610	16
chr17	80816731	80817068	MajorDMR-12-36611	2
chr17	80819224	80819243	MajorDMR-12-36612	2
chr17	80821597	80822210	MajorDMR-12-36613	4
chr17	80822776	80823270	MajorDMR-12-36614	2
chr17	80857623	80858822	MajorDMR-12-36615	16
chr17	80878102	80878244	MajorDMR-12-36616	5
chr17	80885636	80885708	MajorDMR-12-36617	3
chr17	80921246	80921305	MajorDMR-12-36618	6
chr17	80928228	80928498	MajorDMR-12-36619	4
chr17	80969548	80970112	MajorDMR-12-36620	6
chr17	81010813	81010944	MajorDMR-12-36621	2
chr17	81036391	81036827	MajorDMR-12-36622	4
chr17	81057615	81057630	MajorDMR-12-36623	2
chr17	81058596	81058824	MajorDMR-12-36624	2
chr17	81060633	81060829	MajorDMR-12-36625	3
chr17	81067132	81067408	MajorDMR-12-36626	2
chr17	81101054	81101228	MajorDMR-12-36627	9
chr17	81123008	81123019	MajorDMR-12-36628	3
chr17	81151775	81151971	MajorDMR-12-36629	2
chr17	81153117	81153657	MajorDMR-12-36630	3
chr17	81189032	81189679	MajorDMR-12-36631	3
chr18	11099	11128	MajorDMR-12-36632	2
chr18	59794	60017	MajorDMR-12-36633	2
chr18	99774	99856	MajorDMR-12-36634	2
chr18	101553	101590	MajorDMR-12-36635	2
chr18	103576	104600	MajorDMR-12-36636	5
chr18	286607	286626	MajorDMR-12-36637	2
chr18	331545	331803	MajorDMR-12-36638	5
chr18	378042	378488	MajorDMR-12-36639	11
chr18	448210	448589	MajorDMR-12-36640	2
chr18	449580	449741	MajorDMR-12-36641	4
chr18	475321	475428	MajorDMR-12-36642	3
chr18	475936	475953	MajorDMR-12-36643	3
chr18	479286	479435	MajorDMR-12-36644	9
chr18	498780	499536	MajorDMR-12-36645	5
chr18	501168	501642	MajorDMR-12-36646	7
chr18	519264	519419	MajorDMR-12-36647	3
chr18	550641	550698	MajorDMR-12-36648	2
chr18	565183	565272	MajorDMR-12-36649	3
chr18	596508	596538	MajorDMR-12-36650	2
chr18	658792	659202	MajorDMR-12-36651	5
chr18	673890	673922	MajorDMR-12-36652	2
chr18	677980	678364	MajorDMR-12-36653	7
chr18	680379	680838	MajorDMR-12-36654	2
chr18	686737	687034	MajorDMR-12-36655	3
chr18	693975	693979	MajorDMR-12-36656	2
chr18	711465	711945	MajorDMR-12-36657	11
chr18	832163	832250	MajorDMR-12-36658	6
chr18	902264	903006	MajorDMR-12-36659	5
chr18	903528	904091	MajorDMR-12-36660	3
chr18	934630	934717	MajorDMR-12-36661	4
chr18	985646	986153	MajorDMR-12-36662	3
chr18	1045831	1046162	MajorDMR-12-36663	2
chr18	1240577	1241333	MajorDMR-12-36664	7
chr18	1393173	1393218	MajorDMR-12-36665	2
chr18	1430821	1430841	MajorDMR-12-36666	2
chr18	1710051	1710135	MajorDMR-12-36667	2
chr18	1883484	1883795	MajorDMR-12-36668	2
chr18	1895646	1896405	MajorDMR-12-36669	3
chr18	1974526	1974687	MajorDMR-12-36670	2
chr18	2114562	2114977	MajorDMR-12-36671	2
chr18	2147467	2147939	MajorDMR-12-36672	8
chr18	2217417	2217500	MajorDMR-12-36673	2
chr18	2223928	2223980	MajorDMR-12-36674	2
chr18	2322919	2323032	MajorDMR-12-36675	3
chr18	2352092	2352190	MajorDMR-12-36676	3
chr18	2477852	2477936	MajorDMR-12-36677	2
chr18	2646529	2646575	MajorDMR-12-36678	2
chr18	2654436	2654551	MajorDMR-12-36679	3
chr18	2716711	2716877	MajorDMR-12-36680	3
chr18	2848486	2848957	MajorDMR-12-36681	3
chr18	2875338	2875819	MajorDMR-12-36682	10
chr18	2889849	2889880	MajorDMR-12-36683	2
chr18	2897920	2899124	MajorDMR-12-36684	9
chr18	2899658	2900029	MajorDMR-12-36685	3
chr18	2905872	2906282	MajorDMR-12-36686	11
chr18	2907260	2907640	MajorDMR-12-36687	8
chr18	2947842	2948430	MajorDMR-12-36688	3
chr18	2958715	2958741	MajorDMR-12-36689	2
chr18	2994790	2994795	MajorDMR-12-36690	2
chr18	3013781	3014095	MajorDMR-12-36691	4
chr18	3029220	3029426	MajorDMR-12-36692	3
chr18	3037557	3037574	MajorDMR-12-36693	2
chr18	3062730	3063430	MajorDMR-12-36694	13
chr18	3129457	3129556	MajorDMR-12-36695	3
chr18	3151713	3151788	MajorDMR-12-36696	6
chr18	3180587	3180915	MajorDMR-12-36697	2
chr18	3234568	3234678	MajorDMR-12-36698	2
chr18	3279096	3280028	MajorDMR-12-36699	6
chr18	3280962	3281402	MajorDMR-12-36700	2
chr18	3296960	3297406	MajorDMR-12-36701	5
chr18	3360453	3360461	MajorDMR-12-36702	2
chr18	3411905	3412242	MajorDMR-12-36703	20
chr18	3447213	3447927	MajorDMR-12-36704	8
chr18	3452069	3454431	MajorDMR-12-36705	50
chr18	3454952	3454980	MajorDMR-12-36706	2
chr18	3492241	3492612	MajorDMR-12-36707	2
chr18	3498992	3499358	MajorDMR-12-36708	19
chr18	3526301	3526550	MajorDMR-12-36709	6
chr18	3539022	3539279	MajorDMR-12-36710	2
chr18	3541089	3541367	MajorDMR-12-36711	2
chr18	3585693	3586003	MajorDMR-12-36712	3
chr18	3594530	3595182	MajorDMR-12-36713	6
chr18	3596862	3597194	MajorDMR-12-36714	7
chr18	3597709	3597839	MajorDMR-12-36715	2
chr18	3602263	3603227	MajorDMR-12-36716	14
chr18	3603929	3604916	MajorDMR-12-36717	9
chr18	3606354	3606670	MajorDMR-12-36718	2
chr18	3612527	3612862	MajorDMR-12-36719	2
chr18	3622263	3622524	MajorDMR-12-36720	2
chr18	3624897	3625467	MajorDMR-12-36721	5
chr18	3650536	3650682	MajorDMR-12-36722	3
chr18	3665004	3666346	MajorDMR-12-36723	9
chr18	3668665	3668689	MajorDMR-12-36724	2
chr18	3694977	3695101	MajorDMR-12-36725	5
chr18	3708682	3708793	MajorDMR-12-36726	4
chr18	3709724	3711133	MajorDMR-12-36727	8
chr18	3713400	3714636	MajorDMR-12-36728	8
chr18	3722377	3722526	MajorDMR-12-36729	2
chr18	3753269	3753403	MajorDMR-12-36730	2
chr18	3758711	3758837	MajorDMR-12-36731	2
chr18	3760866	3761543	MajorDMR-12-36732	5
chr18	3770701	3771483	MajorDMR-12-36733	8
chr18	3772939	3773225	MajorDMR-12-36734	2
chr18	3773773	3774266	MajorDMR-12-36735	4
chr18	3776147	3776629	MajorDMR-12-36736	4
chr18	3777460	3777464	MajorDMR-12-36737	2
chr18	3784455	3784628	MajorDMR-12-36738	2
chr18	3787600	3787662	MajorDMR-12-36739	2
chr18	3794661	3795108	MajorDMR-12-36740	8
chr18	3799581	3799730	MajorDMR-12-36741	3
chr18	3804687	3804851	MajorDMR-12-36742	4
chr18	3807184	3808098	MajorDMR-12-36743	5
chr18	3808717	3808811	MajorDMR-12-36744	2
chr18	3821528	3822520	MajorDMR-12-36745	6
chr18	3827368	3827477	MajorDMR-12-36746	4
chr18	3832504	3832845	MajorDMR-12-36747	3
chr18	3836151	3836994	MajorDMR-12-36748	8
chr18	3837573	3837831	MajorDMR-12-36749	9
chr18	3839235	3840925	MajorDMR-12-36750	8
chr18	3841853	3841901	MajorDMR-12-36751	2
chr18	3843692	3844666	MajorDMR-12-36752	8
chr18	3847626	3847663	MajorDMR-12-36753	2
chr18	3869123	3871693	MajorDMR-12-36754	15
chr18	3892577	3892673	MajorDMR-12-36755	2
chr18	3900479	3900821	MajorDMR-12-36756	3
chr18	3916195	3916454	MajorDMR-12-36757	4
chr18	3966546	3967238	MajorDMR-12-36758	3
chr18	3973385	3974144	MajorDMR-12-36759	5
chr18	3993344	3993420	MajorDMR-12-36760	2
chr18	3995436	3995704	MajorDMR-12-36761	5
chr18	4008971	4009005	MajorDMR-12-36762	2
chr18	4068831	4068842	MajorDMR-12-36763	2
chr18	4196514	4196677	MajorDMR-12-36764	4
chr18	4627679	4627917	MajorDMR-12-36765	2
chr18	4750510	4750847	MajorDMR-12-36766	5
chr18	4846855	4847476	MajorDMR-12-36767	3
chr18	5022326	5022339	MajorDMR-12-36768	2
chr18	5145385	5145573	MajorDMR-12-36769	2
chr18	5167062	5167336	MajorDMR-12-36770	2
chr18	5196041	5196252	MajorDMR-12-36771	5
chr18	5287051	5287552	MajorDMR-12-36772	2
chr18	5334521	5334613	MajorDMR-12-36773	2
chr18	5377123	5377836	MajorDMR-12-36774	3
chr18	5389137	5389572	MajorDMR-12-36775	3
chr18	5417539	5417801	MajorDMR-12-36776	4
chr18	5500532	5500597	MajorDMR-12-36777	3
chr18	5538280	5538531	MajorDMR-12-36778	2
chr18	5545818	5546258	MajorDMR-12-36779	2
chr18	5556395	5556490	MajorDMR-12-36780	3
chr18	5584849	5584915	MajorDMR-12-36781	2
chr18	5631109	5631335	MajorDMR-12-36782	5
chr18	5693996	5694669	MajorDMR-12-36783	5
chr18	5701680	5702102	MajorDMR-12-36784	2
chr18	5720274	5720397	MajorDMR-12-36785	6
chr18	5725288	5725991	MajorDMR-12-36786	8
chr18	5771561	5773306	MajorDMR-12-36787	19
chr18	5868190	5868366	MajorDMR-12-36788	3
chr18	5889589	5890585	MajorDMR-12-36789	27
chr18	5891248	5892428	MajorDMR-12-36790	21
chr18	5894039	5894492	MajorDMR-12-36791	7
chr18	5896439	5897190	MajorDMR-12-36792	7
chr18	5975360	5975920	MajorDMR-12-36793	6
chr18	5979968	5980098	MajorDMR-12-36794	2
chr18	5983567	5983612	MajorDMR-12-36795	2
chr18	5986652	5986781	MajorDMR-12-36796	3
chr18	5995699	5996626	MajorDMR-12-36797	11
chr18	6012790	6013513	MajorDMR-12-36798	8
chr18	6119376	6119489	MajorDMR-12-36799	2
chr18	6194172	6194601	MajorDMR-12-36800	6
chr18	6249392	6249585	MajorDMR-12-36801	2
chr18	6270289	6270592	MajorDMR-12-36802	3
chr18	6272371	6272390	MajorDMR-12-36803	2
chr18	6315742	6316467	MajorDMR-12-36804	4
chr18	6366342	6367126	MajorDMR-12-36805	6
chr18	6373149	6373673	MajorDMR-12-36806	6
chr18	6374710	6375095	MajorDMR-12-36807	3
chr18	6398741	6398817	MajorDMR-12-36808	2
chr18	6411386	6412913	MajorDMR-12-36809	14
chr18	6413759	6414188	MajorDMR-12-36810	13
chr18	6478120	6478384	MajorDMR-12-36811	3
chr18	6485484	6485624	MajorDMR-12-36812	2
chr18	6497706	6497777	MajorDMR-12-36813	2
chr18	6541063	6541742	MajorDMR-12-36814	7
chr18	6543254	6543658	MajorDMR-12-36815	3
chr18	6605440	6605762	MajorDMR-12-36816	3
chr18	6610078	6610615	MajorDMR-12-36817	4
chr18	6728798	6728896	MajorDMR-12-36818	2
chr18	6730802	6731404	MajorDMR-12-36819	5
chr18	6751680	6751746	MajorDMR-12-36820	2
chr18	6781384	6781655	MajorDMR-12-36821	2
chr18	6876605	6876655	MajorDMR-12-36822	2
chr18	6919724	6920194	MajorDMR-12-36823	4
chr18	6936459	6936468	MajorDMR-12-36824	2
chr18	6939945	6940286	MajorDMR-12-36825	2
chr18	6999372	6999495	MajorDMR-12-36826	5
chr18	7115660	7116238	MajorDMR-12-36827	11
chr18	7118189	7118241	MajorDMR-12-36828	3
chr18	7164627	7164795	MajorDMR-12-36829	2
chr18	7177193	7177331	MajorDMR-12-36830	2
chr18	7206357	7207261	MajorDMR-12-36831	5
chr18	7272307	7273369	MajorDMR-12-36832	11
chr18	7359561	7359611	MajorDMR-12-36833	2
chr18	7388875	7389156	MajorDMR-12-36834	5
chr18	7398012	7398044	MajorDMR-12-36835	2
chr18	7460537	7460704	MajorDMR-12-36836	2
chr18	7568718	7569161	MajorDMR-12-36837	4
chr18	7600255	7600335	MajorDMR-12-36838	3
chr18	7617909	7619874	MajorDMR-12-36839	16
chr18	7681452	7681513	MajorDMR-12-36840	3
chr18	7726234	7726297	MajorDMR-12-36841	2
chr18	7740924	7741042	MajorDMR-12-36842	2
chr18	7742120	7742780	MajorDMR-12-36843	4
chr18	7748429	7748475	MajorDMR-12-36844	2
chr18	7749250	7749632	MajorDMR-12-36845	3
chr18	7778223	7778410	MajorDMR-12-36846	4
chr18	7790038	7790328	MajorDMR-12-36847	2
chr18	7807735	7808359	MajorDMR-12-36848	9
chr18	7822629	7823305	MajorDMR-12-36849	7
chr18	7870502	7870864	MajorDMR-12-36850	3
chr18	7897147	7897193	MajorDMR-12-36851	3
chr18	7900162	7900408	MajorDMR-12-36852	2
chr18	7902522	7902768	MajorDMR-12-36853	3
chr18	8038577	8038718	MajorDMR-12-36854	3
chr18	8279481	8280068	MajorDMR-12-36855	8
chr18	8300871	8301448	MajorDMR-12-36856	5
chr18	8303316	8303559	MajorDMR-12-36857	2
chr18	8340048	8340203	MajorDMR-12-36858	9
chr18	8364639	8364679	MajorDMR-12-36859	2
chr18	8366935	8366987	MajorDMR-12-36860	5
chr18	8381761	8382202	MajorDMR-12-36861	7
chr18	8389822	8389874	MajorDMR-12-36862	3
chr18	8406061	8406683	MajorDMR-12-36863	6
chr18	8469392	8469961	MajorDMR-12-36864	4
chr18	8478827	8478912	MajorDMR-12-36865	4
chr18	8480004	8480069	MajorDMR-12-36866	2
chr18	8480754	8480807	MajorDMR-12-36867	2
chr18	8501069	8501444	MajorDMR-12-36868	6
chr18	8507552	8507630	MajorDMR-12-36869	4
chr18	8526052	8526513	MajorDMR-12-36870	2
chr18	8603347	8603880	MajorDMR-12-36871	3
chr18	8608332	8608969	MajorDMR-12-36872	9
chr18	8610782	8610844	MajorDMR-12-36873	2
chr18	8616148	8616538	MajorDMR-12-36874	3
chr18	8656225	8656387	MajorDMR-12-36875	4
chr18	8661729	8662272	MajorDMR-12-36876	11
chr18	8665513	8665805	MajorDMR-12-36877	2
chr18	8687133	8687436	MajorDMR-12-36878	4
chr18	8708057	8709038	MajorDMR-12-36879	12
chr18	8720786	8721272	MajorDMR-12-36880	2
chr18	8745556	8746409	MajorDMR-12-36881	6
chr18	8783250	8783624	MajorDMR-12-36882	9
chr18	8788739	8788791	MajorDMR-12-36883	2
chr18	8797353	8797548	MajorDMR-12-36884	5
chr18	8815840	8816908	MajorDMR-12-36885	8
chr18	8817517	8818052	MajorDMR-12-36886	4
chr18	8820875	8821035	MajorDMR-12-36887	3
chr18	8828231	8828608	MajorDMR-12-36888	6
chr18	8829754	8830302	MajorDMR-12-36889	6
chr18	8835778	8835787	MajorDMR-12-36890	2
chr18	8839408	8839490	MajorDMR-12-36891	3
chr18	8876570	8877006	MajorDMR-12-36892	5
chr18	8942526	8942538	MajorDMR-12-36893	2
chr18	8946722	8946854	MajorDMR-12-36894	2
chr18	8947702	8947854	MajorDMR-12-36895	3
chr18	8948584	8948994	MajorDMR-12-36896	4
chr18	8982570	8982640	MajorDMR-12-36897	3
chr18	8987496	8988169	MajorDMR-12-36898	5
chr18	8990770	8990976	MajorDMR-12-36899	9
chr18	8998958	8999316	MajorDMR-12-36900	2
chr18	9017059	9018007	MajorDMR-12-36901	38
chr18	9039510	9039932	MajorDMR-12-36902	3
chr18	9058551	9058760	MajorDMR-12-36903	4
chr18	9069942	9069963	MajorDMR-12-36904	2
chr18	9083064	9083156	MajorDMR-12-36905	3
chr18	9128178	9128224	MajorDMR-12-36906	2
chr18	9134779	9135573	MajorDMR-12-36907	9
chr18	9138195	9138921	MajorDMR-12-36908	7
chr18	9209452	9209590	MajorDMR-12-36909	3
chr18	9324154	9324228	MajorDMR-12-36910	2
chr18	9330506	9330524	MajorDMR-12-36911	2
chr18	9417020	9417651	MajorDMR-12-36912	5
chr18	9433729	9434575	MajorDMR-12-36913	19
chr18	9441354	9441415	MajorDMR-12-36914	2
chr18	9549463	9549511	MajorDMR-12-36915	2
chr18	9570423	9570583	MajorDMR-12-36916	2
chr18	9615466	9615613	MajorDMR-12-36917	2
chr18	9643804	9643825	MajorDMR-12-36918	2
chr18	9660006	9660139	MajorDMR-12-36919	2
chr18	9673643	9674678	MajorDMR-12-36920	10
chr18	9675203	9675423	MajorDMR-12-36921	2
chr18	9685299	9685330	MajorDMR-12-36922	2
chr18	9700395	9700615	MajorDMR-12-36923	3
chr18	9707408	9707556	MajorDMR-12-36924	5
chr18	9708869	9709642	MajorDMR-12-36925	36
chr18	9712725	9712869	MajorDMR-12-36926	2
chr18	9714797	9715104	MajorDMR-12-36927	2
chr18	9737960	9737985	MajorDMR-12-36928	2
chr18	9764123	9764358	MajorDMR-12-36929	2
chr18	9771571	9771727	MajorDMR-12-36930	4
chr18	9809061	9809169	MajorDMR-12-36931	3
chr18	9822749	9823110	MajorDMR-12-36932	8
chr18	9835631	9836235	MajorDMR-12-36933	12
chr18	9951283	9951407	MajorDMR-12-36934	4
chr18	9960635	9960936	MajorDMR-12-36935	3
chr18	10032427	10032928	MajorDMR-12-36936	15
chr18	10059755	10060445	MajorDMR-12-36937	21
chr18	10131317	10132404	MajorDMR-12-36938	10
chr18	10138925	10139069	MajorDMR-12-36939	2
chr18	10210407	10210502	MajorDMR-12-36940	2
chr18	10239095	10239226	MajorDMR-12-36941	2
chr18	10251207	10251494	MajorDMR-12-36942	3
chr18	10351165	10351200	MajorDMR-12-36943	2
chr18	10374574	10374641	MajorDMR-12-36944	2
chr18	10379366	10379842	MajorDMR-12-36945	4
chr18	10403880	10404792	MajorDMR-12-36946	12
chr18	10454210	10454296	MajorDMR-12-36947	2
chr18	10455360	10456073	MajorDMR-12-36948	7
chr18	10458255	10458382	MajorDMR-12-36949	2
chr18	10476466	10476797	MajorDMR-12-36950	8
chr18	10514318	10514439	MajorDMR-12-36951	2
chr18	10519910	10520392	MajorDMR-12-36952	2
chr18	10560139	10560798	MajorDMR-12-36953	6
chr18	10563913	10563976	MajorDMR-12-36954	3
chr18	10605388	10605696	MajorDMR-12-36955	2
chr18	10705983	10706048	MajorDMR-12-36956	3
chr18	10706679	10706846	MajorDMR-12-36957	2
chr18	10726093	10726910	MajorDMR-12-36958	10
chr18	10751740	10752238	MajorDMR-12-36959	3
chr18	10793399	10793542	MajorDMR-12-36960	4
chr18	10803926	10804342	MajorDMR-12-36961	4
chr18	10830958	10831207	MajorDMR-12-36962	4
chr18	10872574	10872603	MajorDMR-12-36963	3
chr18	10927057	10927696	MajorDMR-12-36964	9
chr18	10962255	10962299	MajorDMR-12-36965	2
chr18	10974006	10974121	MajorDMR-12-36966	3
chr18	11015587	11015925	MajorDMR-12-36967	3
chr18	11033779	11033860	MajorDMR-12-36968	3
chr18	11034903	11034979	MajorDMR-12-36969	2
chr18	11040959	11041085	MajorDMR-12-36970	2
chr18	11090392	11090532	MajorDMR-12-36971	2
chr18	11146209	11148346	MajorDMR-12-36972	43
chr18	11150211	11150342	MajorDMR-12-36973	2
chr18	11163740	11163945	MajorDMR-12-36974	9
chr18	11179064	11179188	MajorDMR-12-36975	2
chr18	11268911	11269051	MajorDMR-12-36976	2
chr18	11272668	11272889	MajorDMR-12-36977	3
chr18	11366516	11366715	MajorDMR-12-36978	2
chr18	11391936	11392307	MajorDMR-12-36979	2
chr18	11407743	11408071	MajorDMR-12-36980	2
chr18	11519154	11519202	MajorDMR-12-36981	3
chr18	11732906	11733060	MajorDMR-12-36982	2
chr18	11739922	11740733	MajorDMR-12-36983	4
chr18	11747813	11748208	MajorDMR-12-36984	4
chr18	11751251	11753487	MajorDMR-12-36985	92
chr18	11946948	11948533	MajorDMR-12-36986	40
chr18	11980150	11980644	MajorDMR-12-36987	10
chr18	11982235	11982560	MajorDMR-12-36988	9
chr18	11983434	11983802	MajorDMR-12-36989	5
chr18	11990773	11990898	MajorDMR-12-36990	3
chr18	11995587	11995661	MajorDMR-12-36991	5
chr18	12005699	12005719	MajorDMR-12-36992	2
chr18	12014309	12014876	MajorDMR-12-36993	13
chr18	12038296	12038739	MajorDMR-12-36994	17
chr18	12039325	12039359	MajorDMR-12-36995	4
chr18	12065315	12065652	MajorDMR-12-36996	6
chr18	12068540	12069078	MajorDMR-12-36997	10
chr18	12076402	12076790	MajorDMR-12-36998	9
chr18	12084093	12084435	MajorDMR-12-36999	2
chr18	12152105	12152259	MajorDMR-12-37000	2
chr18	12237243	12237565	MajorDMR-12-37001	10
chr18	12238852	12239324	MajorDMR-12-37002	4
chr18	12246952	12247432	MajorDMR-12-37003	4
chr18	12253309	12253829	MajorDMR-12-37004	18
chr18	12254751	12255089	MajorDMR-12-37005	18
chr18	12271532	12271732	MajorDMR-12-37006	4
chr18	12287315	12287562	MajorDMR-12-37007	14
chr18	12288492	12289061	MajorDMR-12-37008	15
chr18	12304622	12305041	MajorDMR-12-37009	2
chr18	12307248	12307874	MajorDMR-12-37010	7
chr18	12362649	12362957	MajorDMR-12-37011	4
chr18	12367320	12367415	MajorDMR-12-37012	4
chr18	12392384	12392578	MajorDMR-12-37013	2
chr18	12406794	12407511	MajorDMR-12-37014	10
chr18	12408666	12408815	MajorDMR-12-37015	2
chr18	12421071	12421506	MajorDMR-12-37016	6
chr18	12449432	12449468	MajorDMR-12-37017	2
chr18	12455570	12456376	MajorDMR-12-37018	7
chr18	12533473	12533831	MajorDMR-12-37019	4
chr18	12551515	12552047	MajorDMR-12-37020	3
chr18	12630330	12630395	MajorDMR-12-37021	2
chr18	12645956	12646427	MajorDMR-12-37022	7
chr18	12651816	12652522	MajorDMR-12-37023	5
chr18	12653836	12653870	MajorDMR-12-37024	2
chr18	12655392	12656382	MajorDMR-12-37025	13
chr18	12659536	12659656	MajorDMR-12-37026	2
chr18	12704824	12704910	MajorDMR-12-37027	2
chr18	12706441	12706639	MajorDMR-12-37028	2
chr18	12744575	12744671	MajorDMR-12-37029	2
chr18	12820013	12820383	MajorDMR-12-37030	2
chr18	12858394	12858455	MajorDMR-12-37031	2
chr18	12884992	12885189	MajorDMR-12-37032	4
chr18	12894047	12894523	MajorDMR-12-37033	2
chr18	12907338	12907606	MajorDMR-12-37034	3
chr18	12911026	12912419	MajorDMR-12-37035	42
chr18	12928521	12928544	MajorDMR-12-37036	2
chr18	12948779	12948931	MajorDMR-12-37037	4
chr18	12998265	12998655	MajorDMR-12-37038	2
chr18	13002043	13002088	MajorDMR-12-37039	2
chr18	13003515	13003748	MajorDMR-12-37040	3
chr18	13006583	13007102	MajorDMR-12-37041	10
chr18	13113090	13113281	MajorDMR-12-37042	8
chr18	13119902	13120014	MajorDMR-12-37043	2
chr18	13136228	13136680	MajorDMR-12-37044	7
chr18	13137468	13137601	MajorDMR-12-37045	2
chr18	13232467	13232896	MajorDMR-12-37046	24
chr18	13235565	13236378	MajorDMR-12-37047	10
chr18	13264269	13264932	MajorDMR-12-37048	9
chr18	13266612	13266934	MajorDMR-12-37049	7
chr18	13269651	13269916	MajorDMR-12-37050	5
chr18	13280134	13280632	MajorDMR-12-37051	5
chr18	13284210	13284443	MajorDMR-12-37052	3
chr18	13285977	13286005	MajorDMR-12-37053	2
chr18	13291873	13291980	MajorDMR-12-37054	2
chr18	13363308	13363326	MajorDMR-12-37055	2
chr18	13365464	13365492	MajorDMR-12-37056	3
chr18	13373023	13373383	MajorDMR-12-37057	5
chr18	13374497	13374716	MajorDMR-12-37058	6
chr18	13376320	13377250	MajorDMR-12-37059	11
chr18	13378106	13378883	MajorDMR-12-37060	7
chr18	13379988	13380513	MajorDMR-12-37061	6
chr18	13381914	13382476	MajorDMR-12-37062	16
chr18	13395568	13395634	MajorDMR-12-37063	2
chr18	13437239	13437253	MajorDMR-12-37064	2
chr18	13437838	13437868	MajorDMR-12-37065	2
chr18	13446725	13447462	MajorDMR-12-37066	9
chr18	13448027	13448685	MajorDMR-12-37067	3
chr18	13453679	13453698	MajorDMR-12-37068	2
chr18	13455604	13455767	MajorDMR-12-37069	4
chr18	13463402	13465033	MajorDMR-12-37070	14
chr18	13500326	13500590	MajorDMR-12-37071	5
chr18	13501128	13502065	MajorDMR-12-37072	13
chr18	13513288	13513360	MajorDMR-12-37073	2
chr18	13562829	13562993	MajorDMR-12-37074	3
chr18	13564641	13564800	MajorDMR-12-37075	4
chr18	13577354	13577584	MajorDMR-12-37076	5
chr18	13584985	13585060	MajorDMR-12-37077	3
chr18	13591479	13591497	MajorDMR-12-37078	2
chr18	13610092	13610326	MajorDMR-12-37079	3
chr18	13613772	13613883	MajorDMR-12-37080	5
chr18	13614732	13616281	MajorDMR-12-37081	8
chr18	13635237	13635890	MajorDMR-12-37082	3
chr18	13641789	13641812	MajorDMR-12-37083	2
chr18	13643474	13643517	MajorDMR-12-37084	2
chr18	13653882	13654509	MajorDMR-12-37085	14
chr18	13655151	13655296	MajorDMR-12-37086	5
chr18	13658140	13658444	MajorDMR-12-37087	2
chr18	13791143	13791441	MajorDMR-12-37088	6
chr18	13800915	13801514	MajorDMR-12-37089	7
chr18	13819749	13819898	MajorDMR-12-37090	2
chr18	13834729	13834820	MajorDMR-12-37091	2
chr18	13869315	13869419	MajorDMR-12-37092	3
chr18	13871859	13871987	MajorDMR-12-37093	2
chr18	13904052	13904241	MajorDMR-12-37094	2
chr18	13912313	13913116	MajorDMR-12-37095	3
chr18	13940661	13940743	MajorDMR-12-37096	2
chr18	13992588	13993028	MajorDMR-12-37097	2
chr18	14006545	14006590	MajorDMR-12-37098	2
chr18	14015290	14015379	MajorDMR-12-37099	3
chr18	14086626	14086709	MajorDMR-12-37100	3
chr18	14117571	14118004	MajorDMR-12-37101	3
chr18	14130310	14131424	MajorDMR-12-37102	5
chr18	14179680	14179827	MajorDMR-12-37103	2
chr18	14250343	14250526	MajorDMR-12-37104	4
chr18	14265520	14266364	MajorDMR-12-37105	5
chr18	14294768	14295381	MajorDMR-12-37106	4
chr18	14321050	14321510	MajorDMR-12-37107	3
chr18	14364235	14364439	MajorDMR-12-37108	2
chr18	14458857	14458891	MajorDMR-12-37109	2
chr18	14533785	14534193	MajorDMR-12-37110	2
chr18	14540779	14541124	MajorDMR-12-37111	2
chr18	14544373	14544861	MajorDMR-12-37112	4
chr18	14566508	14566825	MajorDMR-12-37113	3
chr18	14577826	14578149	MajorDMR-12-37114	3
chr18	14610958	14611133	MajorDMR-12-37115	2
chr18	14615367	14615474	MajorDMR-12-37116	2
chr18	14640119	14640250	MajorDMR-12-37117	2
chr18	14658298	14658473	MajorDMR-12-37118	2
chr18	14669304	14669372	MajorDMR-12-37119	2
chr18	14670368	14670693	MajorDMR-12-37120	2
chr18	14671603	14671877	MajorDMR-12-37121	2
chr18	14680499	14680691	MajorDMR-12-37122	3
chr18	14686617	14686713	MajorDMR-12-37123	2
chr18	14692441	14692867	MajorDMR-12-37124	2
chr18	14694083	14694431	MajorDMR-12-37125	2
chr18	14738941	14739715	MajorDMR-12-37126	4
chr18	14741350	14741570	MajorDMR-12-37127	2
chr18	14743073	14743722	MajorDMR-12-37128	4
chr18	14748461	14748732	MajorDMR-12-37129	4
chr18	14752070	14752561	MajorDMR-12-37130	4
chr18	14756951	14757274	MajorDMR-12-37131	2
chr18	14757922	14758242	MajorDMR-12-37132	2
chr18	14771061	14771130	MajorDMR-12-37133	2
chr18	14788498	14788542	MajorDMR-12-37134	2
chr18	14831157	14831180	MajorDMR-12-37135	3
chr18	14834294	14834788	MajorDMR-12-37136	2
chr18	14844549	14844681	MajorDMR-12-37137	2
chr18	14848427	14848863	MajorDMR-12-37138	2
chr18	14867514	14867821	MajorDMR-12-37139	2
chr18	14868415	14868974	MajorDMR-12-37140	3
chr18	14869990	14870467	MajorDMR-12-37141	2
chr18	14875064	14875213	MajorDMR-12-37142	2
chr18	14968997	14969963	MajorDMR-12-37143	7
chr18	14974683	14974841	MajorDMR-12-37144	2
chr18	14979190	14979327	MajorDMR-12-37145	3
chr18	14999584	15000618	MajorDMR-12-37146	7
chr18	15027844	15028043	MajorDMR-12-37147	2
chr18	15031060	15031625	MajorDMR-12-37148	3
chr18	15039346	15039424	MajorDMR-12-37149	2
chr18	15050003	15050171	MajorDMR-12-37150	2
chr18	15059114	15059675	MajorDMR-12-37151	4
chr18	15071445	15072045	MajorDMR-12-37152	3
chr18	15075488	15076079	MajorDMR-12-37153	4
chr18	15078200	15078318	MajorDMR-12-37154	3
chr18	15078875	15079166	MajorDMR-12-37155	2
chr18	15082829	15083064	MajorDMR-12-37156	2
chr18	15087794	15087872	MajorDMR-12-37157	2
chr18	15090120	15090248	MajorDMR-12-37158	2
chr18	15102818	15103019	MajorDMR-12-37159	2
chr18	15118090	15118364	MajorDMR-12-37160	2
chr18	15118892	15119138	MajorDMR-12-37161	3
chr18	15141784	15142007	MajorDMR-12-37162	2
chr18	15162674	15162708	MajorDMR-12-37163	2
chr18	15166087	15166349	MajorDMR-12-37164	3
chr18	15174584	15174757	MajorDMR-12-37165	2
chr18	15187032	15187342	MajorDMR-12-37166	3
chr18	15195289	15195423	MajorDMR-12-37167	2
chr18	15211020	15211258	MajorDMR-12-37168	2
chr18	15212530	15212872	MajorDMR-12-37169	2
chr18	15214689	15214869	MajorDMR-12-37170	2
chr18	15221498	15222251	MajorDMR-12-37171	5
chr18	15224220	15225011	MajorDMR-12-37172	4
chr18	15225968	15226499	MajorDMR-12-37173	3
chr18	15246673	15247116	MajorDMR-12-37174	3
chr18	15263480	15263701	MajorDMR-12-37175	2
chr18	15268527	15268657	MajorDMR-12-37176	2
chr18	15291207	15291484	MajorDMR-12-37177	2
chr18	15295729	15296004	MajorDMR-12-37178	3
chr18	15305735	15306384	MajorDMR-12-37179	3
chr18	15325926	15326011	MajorDMR-12-37180	2
chr18	15338645	15338767	MajorDMR-12-37181	2
chr18	15344144	15344319	MajorDMR-12-37182	2
chr18	15345932	15346091	MajorDMR-12-37183	2
chr18	15350695	15351003	MajorDMR-12-37184	2
chr18	15359118	15359153	MajorDMR-12-37185	2
chr18	15361229	15361280	MajorDMR-12-37186	2
chr18	15365046	15365260	MajorDMR-12-37187	2
chr18	15380809	15381223	MajorDMR-12-37188	2
chr18	18759731	18759941	MajorDMR-12-37189	3
chr18	18820526	18821190	MajorDMR-12-37190	14
chr18	18823252	18823468	MajorDMR-12-37191	5
chr18	18844656	18844665	MajorDMR-12-37192	2
chr18	18926012	18926127	MajorDMR-12-37193	2
chr18	18942600	18943554	MajorDMR-12-37194	3
chr18	19038268	19038751	MajorDMR-12-37195	6
chr18	19144546	19144850	MajorDMR-12-37196	2
chr18	19476879	19477185	MajorDMR-12-37197	11
chr18	19477765	19477812	MajorDMR-12-37198	2
chr18	19536156	19536543	MajorDMR-12-37199	2
chr18	19577735	19577768	MajorDMR-12-37200	2
chr18	19743915	19744124	MajorDMR-12-37201	2
chr18	19752342	19754135	MajorDMR-12-37202	12
chr18	19757889	19758048	MajorDMR-12-37203	2
chr18	19780821	19780839	MajorDMR-12-37204	2
chr18	19866494	19866736	MajorDMR-12-37205	3
chr18	19881538	19881888	MajorDMR-12-37206	6
chr18	19904213	19904942	MajorDMR-12-37207	9
chr18	19926979	19927171	MajorDMR-12-37208	2
chr18	19929131	19929940	MajorDMR-12-37209	10
chr18	19931102	19931191	MajorDMR-12-37210	3
chr18	19942421	19942839	MajorDMR-12-37211	2
chr18	20031877	20032263	MajorDMR-12-37212	3
chr18	20140186	20140194	MajorDMR-12-37213	2
chr18	20141190	20141530	MajorDMR-12-37214	3
chr18	20143150	20143429	MajorDMR-12-37215	5
chr18	20160313	20160410	MajorDMR-12-37216	2
chr18	20189788	20189825	MajorDMR-12-37217	2
chr18	20263209	20263248	MajorDMR-12-37218	2
chr18	20291158	20291215	MajorDMR-12-37219	2
chr18	20378870	20379486	MajorDMR-12-37220	4
chr18	20393672	20393875	MajorDMR-12-37221	2
chr18	20402106	20402205	MajorDMR-12-37222	2
chr18	20481298	20481311	MajorDMR-12-37223	3
chr18	20514328	20514643	MajorDMR-12-37224	2
chr18	20611464	20611922	MajorDMR-12-37225	8
chr18	20633686	20634311	MajorDMR-12-37226	6
chr18	20659158	20659282	MajorDMR-12-37227	2
chr18	20665207	20665330	MajorDMR-12-37228	3
chr18	20668182	20668636	MajorDMR-12-37229	9
chr18	20687612	20687757	MajorDMR-12-37230	2
chr18	20693684	20693862	MajorDMR-12-37231	5
chr18	20706594	20707349	MajorDMR-12-37232	12
chr18	20711984	20712164	MajorDMR-12-37233	2
chr18	20712707	20712754	MajorDMR-12-37234	2
chr18	20713264	20714902	MajorDMR-12-37235	20
chr18	20717029	20717438	MajorDMR-12-37236	12
chr18	20720937	20721242	MajorDMR-12-37237	2
chr18	20721805	20721810	MajorDMR-12-37238	2
chr18	20723395	20724328	MajorDMR-12-37239	12
chr18	20726794	20726821	MajorDMR-12-37240	2
chr18	20734975	20735006	MajorDMR-12-37241	2
chr18	20746726	20746889	MajorDMR-12-37242	2
chr18	20752844	20753020	MajorDMR-12-37243	4
chr18	20753691	20754252	MajorDMR-12-37244	7
chr18	20760173	20760616	MajorDMR-12-37245	4
chr18	20774066	20774769	MajorDMR-12-37246	10
chr18	20792687	20793145	MajorDMR-12-37247	9
chr18	20793767	20793829	MajorDMR-12-37248	2
chr18	20800091	20800571	MajorDMR-12-37249	8
chr18	20808678	20808890	MajorDMR-12-37250	3
chr18	20811462	20811885	MajorDMR-12-37251	7
chr18	20812403	20812636	MajorDMR-12-37252	5
chr18	20817757	20818350	MajorDMR-12-37253	6
chr18	20823942	20824656	MajorDMR-12-37254	15
chr18	20830075	20830180	MajorDMR-12-37255	3
chr18	20836989	20839265	MajorDMR-12-37256	22
chr18	20839927	20840524	MajorDMR-12-37257	11
chr18	20917957	20917982	MajorDMR-12-37258	2
chr18	20921486	20921734	MajorDMR-12-37259	5
chr18	20938093	20939028	MajorDMR-12-37260	11
chr18	20939571	20939631	MajorDMR-12-37261	2
chr18	20976399	20976877	MajorDMR-12-37262	2
chr18	20995532	20995574	MajorDMR-12-37263	2
chr18	21032576	21032766	MajorDMR-12-37264	2
chr18	21058966	21059321	MajorDMR-12-37265	2
chr18	21064302	21064732	MajorDMR-12-37266	2
chr18	21085577	21085761	MajorDMR-12-37267	4
chr18	21110071	21110082	MajorDMR-12-37268	2
chr18	21120197	21120554	MajorDMR-12-37269	6
chr18	21163548	21164255	MajorDMR-12-37270	5
chr18	21211791	21211884	MajorDMR-12-37271	2
chr18	21241866	21241874	MajorDMR-12-37272	2
chr18	21270219	21270546	MajorDMR-12-37273	13
chr18	21296124	21296712	MajorDMR-12-37274	5
chr18	21379234	21379586	MajorDMR-12-37275	3
chr18	21394803	21395276	MajorDMR-12-37276	6
chr18	21406052	21406559	MajorDMR-12-37277	9
chr18	21441881	21442622	MajorDMR-12-37278	4
chr18	21456485	21456980	MajorDMR-12-37279	3
chr18	21531158	21531165	MajorDMR-12-37280	2
chr18	21538200	21538382	MajorDMR-12-37281	2
chr18	21596204	21596916	MajorDMR-12-37282	5
chr18	21597562	21597571	MajorDMR-12-37283	2
chr18	21607203	21607297	MajorDMR-12-37284	6
chr18	21706488	21706522	MajorDMR-12-37285	2
chr18	21716144	21716266	MajorDMR-12-37286	2
chr18	21737472	21737585	MajorDMR-12-37287	4
chr18	21744969	21745370	MajorDMR-12-37288	4
chr18	21746805	21747034	MajorDMR-12-37289	2
chr18	21749064	21749517	MajorDMR-12-37290	3
chr18	21756817	21756924	MajorDMR-12-37291	2
chr18	21770494	21770523	MajorDMR-12-37292	2
chr18	21777780	21777794	MajorDMR-12-37293	2
chr18	21779811	21779885	MajorDMR-12-37294	2
chr18	21780519	21780568	MajorDMR-12-37295	2
chr18	21781248	21782198	MajorDMR-12-37296	5
chr18	21794193	21794218	MajorDMR-12-37297	3
chr18	21812036	21812506	MajorDMR-12-37298	5
chr18	21823151	21823176	MajorDMR-12-37299	2
chr18	21841706	21843275	MajorDMR-12-37300	6
chr18	21845683	21846573	MajorDMR-12-37301	5
chr18	21849232	21849416	MajorDMR-12-37302	3
chr18	21852978	21853512	MajorDMR-12-37303	3
chr18	21854940	21855075	MajorDMR-12-37304	3
chr18	21913259	21913705	MajorDMR-12-37305	2
chr18	21939985	21940225	MajorDMR-12-37306	6
chr18	21969028	21969168	MajorDMR-12-37307	2
chr18	21975231	21976714	MajorDMR-12-37308	10
chr18	22068066	22068272	MajorDMR-12-37309	5
chr18	22083139	22083357	MajorDMR-12-37310	3
chr18	22110500	22110852	MajorDMR-12-37311	3
chr18	22120006	22120287	MajorDMR-12-37312	2
chr18	22123898	22124722	MajorDMR-12-37313	3
chr18	22162529	22162538	MajorDMR-12-37314	2
chr18	22211250	22211755	MajorDMR-12-37315	10
chr18	22314176	22314299	MajorDMR-12-37316	4
chr18	22397840	22398007	MajorDMR-12-37317	3
chr18	22398562	22398763	MajorDMR-12-37318	3
chr18	22417221	22417333	MajorDMR-12-37319	2
chr18	22647990	22648062	MajorDMR-12-37320	2
chr18	22721514	22721830	MajorDMR-12-37321	2
chr18	22733548	22733829	MajorDMR-12-37322	2
chr18	22811442	22811499	MajorDMR-12-37323	2
chr18	22813676	22814263	MajorDMR-12-37324	8
chr18	22869121	22869485	MajorDMR-12-37325	2
chr18	22928980	22929228	MajorDMR-12-37326	9
chr18	22933052	22933240	MajorDMR-12-37327	3
chr18	23004636	23004646	MajorDMR-12-37328	2
chr18	23045374	23045545	MajorDMR-12-37329	2
chr18	23098318	23098347	MajorDMR-12-37330	2
chr18	23121674	23121804	MajorDMR-12-37331	2
chr18	23284209	23284581	MajorDMR-12-37332	6
chr18	23316424	23316625	MajorDMR-12-37333	3
chr18	23375295	23375321	MajorDMR-12-37334	2
chr18	23394941	23395366	MajorDMR-12-37335	4
chr18	23412135	23412175	MajorDMR-12-37336	2
chr18	23637586	23637753	MajorDMR-12-37337	4
chr18	23713821	23713894	MajorDMR-12-37338	4
chr18	23760088	23760142	MajorDMR-12-37339	2
chr18	23785742	23785760	MajorDMR-12-37340	2
chr18	23807517	23807777	MajorDMR-12-37341	7
chr18	23835782	23835972	MajorDMR-12-37342	3
chr18	24037885	24039333	MajorDMR-12-37343	15
chr18	24049826	24050662	MajorDMR-12-37344	13
chr18	24059550	24059984	MajorDMR-12-37345	10
chr18	24066275	24066433	MajorDMR-12-37346	2
chr18	24075142	24075391	MajorDMR-12-37347	4
chr18	24093888	24094171	MajorDMR-12-37348	2
chr18	24120304	24120315	MajorDMR-12-37349	2
chr18	24123595	24123986	MajorDMR-12-37350	2
chr18	24124724	24125055	MajorDMR-12-37351	3
chr18	24125972	24127359	MajorDMR-12-37352	16
chr18	24130402	24131404	MajorDMR-12-37353	24
chr18	24154943	24155117	MajorDMR-12-37354	2
chr18	24156140	24156187	MajorDMR-12-37355	3
chr18	24217248	24217495	MajorDMR-12-37356	2
chr18	24229692	24230265	MajorDMR-12-37357	4
chr18	24230851	24231271	MajorDMR-12-37358	5
chr18	24233314	24233483	MajorDMR-12-37359	2
chr18	24269423	24269484	MajorDMR-12-37360	2
chr18	24357138	24357487	MajorDMR-12-37361	3
chr18	24360416	24360995	MajorDMR-12-37362	5
chr18	24362726	24363325	MajorDMR-12-37363	5
chr18	24369357	24369448	MajorDMR-12-37364	2
chr18	24406584	24407125	MajorDMR-12-37365	4
chr18	24442643	24442960	MajorDMR-12-37366	4
chr18	24443614	24445724	MajorDMR-12-37367	25
chr18	24447562	24447614	MajorDMR-12-37368	2
chr18	24448864	24449231	MajorDMR-12-37369	2
chr18	24489673	24489944	MajorDMR-12-37370	3
chr18	24537012	24537389	MajorDMR-12-37371	5
chr18	24584493	24584706	MajorDMR-12-37372	2
chr18	24764176	24764242	MajorDMR-12-37373	3
chr18	24804050	24804060	MajorDMR-12-37374	2
chr18	24993924	24994107	MajorDMR-12-37375	4
chr18	25077259	25077468	MajorDMR-12-37376	3
chr18	25120158	25120291	MajorDMR-12-37377	2
chr18	25210861	25211316	MajorDMR-12-37378	3
chr18	25303489	25303767	MajorDMR-12-37379	4
chr18	25330141	25330518	MajorDMR-12-37380	3
chr18	25536628	25536963	MajorDMR-12-37381	2
chr18	25543371	25543780	MajorDMR-12-37382	6
chr18	25572016	25572023	MajorDMR-12-37383	2
chr18	25573226	25573942	MajorDMR-12-37384	6
chr18	25620037	25620353	MajorDMR-12-37385	2
chr18	25621429	25621614	MajorDMR-12-37386	4
chr18	25625612	25625769	MajorDMR-12-37387	2
chr18	25643372	25643642	MajorDMR-12-37388	2
chr18	25667250	25667333	MajorDMR-12-37389	2
chr18	25677004	25677369	MajorDMR-12-37390	4
chr18	25718797	25719211	MajorDMR-12-37391	4
chr18	25727720	25728053	MajorDMR-12-37392	4
chr18	25754739	25755110	MajorDMR-12-37393	3
chr18	25814826	25815128	MajorDMR-12-37394	2
chr18	25864229	25864600	MajorDMR-12-37395	2
chr18	25919177	25919345	MajorDMR-12-37396	2
chr18	25973469	25973523	MajorDMR-12-37397	2
chr18	26120052	26120358	MajorDMR-12-37398	2
chr18	26121655	26121915	MajorDMR-12-37399	3
chr18	26411141	26411151	MajorDMR-12-37400	2
chr18	26436128	26436497	MajorDMR-12-37401	2
chr18	26754664	26755096	MajorDMR-12-37402	4
chr18	27306510	27306801	MajorDMR-12-37403	3
chr18	27508113	27508377	MajorDMR-12-37404	5
chr18	27676459	27676820	MajorDMR-12-37405	3
chr18	27861040	27861163	MajorDMR-12-37406	2
chr18	27874898	27875009	MajorDMR-12-37407	2
chr18	27892127	27892495	MajorDMR-12-37408	2
chr18	28256188	28256294	MajorDMR-12-37409	3
chr18	28443114	28443384	MajorDMR-12-37410	3
chr18	28470019	28470088	MajorDMR-12-37411	2
chr18	28525730	28526082	MajorDMR-12-37412	6
chr18	28550051	28550630	MajorDMR-12-37413	6
chr18	28567416	28567669	MajorDMR-12-37414	2
chr18	28568579	28568748	MajorDMR-12-37415	3
chr18	28590246	28590434	MajorDMR-12-37416	3
chr18	28622929	28623265	MajorDMR-12-37417	7
chr18	28682407	28682700	MajorDMR-12-37418	3
chr18	28900284	28900329	MajorDMR-12-37419	2
chr18	29027400	29027886	MajorDMR-12-37420	6
chr18	29067798	29067903	MajorDMR-12-37421	4
chr18	29077604	29077796	MajorDMR-12-37422	11
chr18	29078698	29078703	MajorDMR-12-37423	2
chr18	29080125	29080596	MajorDMR-12-37424	3
chr18	29161770	29162073	MajorDMR-12-37425	4
chr18	29197102	29197255	MajorDMR-12-37426	2
chr18	29238120	29238427	MajorDMR-12-37427	2
chr18	29263280	29264374	MajorDMR-12-37428	16
chr18	29265839	29266223	MajorDMR-12-37429	8
chr18	29267022	29267158	MajorDMR-12-37430	2
chr18	29300974	29301127	MajorDMR-12-37431	2
chr18	29303865	29304546	MajorDMR-12-37432	13
chr18	29405709	29405887	MajorDMR-12-37433	2
chr18	29415828	29415906	MajorDMR-12-37434	2
chr18	29511610	29511923	MajorDMR-12-37435	2
chr18	29524400	29524783	MajorDMR-12-37436	3
chr18	29599723	29600064	MajorDMR-12-37437	10
chr18	29673974	29673990	MajorDMR-12-37438	2
chr18	29692834	29692980	MajorDMR-12-37439	2
chr18	29798695	29798707	MajorDMR-12-37440	2
chr18	29890184	29890194	MajorDMR-12-37441	3
chr18	29913953	29914040	MajorDMR-12-37442	2
chr18	29914819	29915014	MajorDMR-12-37443	2
chr18	29966622	29966841	MajorDMR-12-37444	4
chr18	29971214	29971442	MajorDMR-12-37445	4
chr18	29977918	29977985	MajorDMR-12-37446	2
chr18	29991862	29991869	MajorDMR-12-37447	2
chr18	30020599	30022339	MajorDMR-12-37448	19
chr18	30051734	30051804	MajorDMR-12-37449	2
chr18	30056479	30056536	MajorDMR-12-37450	3
chr18	30121912	30122373	MajorDMR-12-37451	3
chr18	30156427	30156748	MajorDMR-12-37452	5
chr18	30175880	30176202	MajorDMR-12-37453	4
chr18	30315964	30316395	MajorDMR-12-37454	2
chr18	30334836	30335157	MajorDMR-12-37455	2
chr18	30349475	30350558	MajorDMR-12-37456	19
chr18	30353698	30353889	MajorDMR-12-37457	2
chr18	30411492	30411862	MajorDMR-12-37458	5
chr18	30447863	30448657	MajorDMR-12-37459	16
chr18	30498933	30499012	MajorDMR-12-37460	2
chr18	30501484	30501671	MajorDMR-12-37461	2
chr18	30619924	30620050	MajorDMR-12-37462	2
chr18	30781486	30781969	MajorDMR-12-37463	9
chr18	31019945	31020006	MajorDMR-12-37464	2
chr18	31075146	31075249	MajorDMR-12-37465	3
chr18	31118509	31118958	MajorDMR-12-37466	6
chr18	31159524	31161376	MajorDMR-12-37467	14
chr18	31161996	31162257	MajorDMR-12-37468	3
chr18	31163240	31163611	MajorDMR-12-37469	2
chr18	31165305	31165365	MajorDMR-12-37470	2
chr18	31189328	31189424	MajorDMR-12-37471	3
chr18	31222842	31222874	MajorDMR-12-37472	2
chr18	31237593	31237724	MajorDMR-12-37473	2
chr18	31238327	31238395	MajorDMR-12-37474	3
chr18	31240653	31240789	MajorDMR-12-37475	2
chr18	31244225	31244854	MajorDMR-12-37476	4
chr18	31245424	31246062	MajorDMR-12-37477	4
chr18	31251282	31251376	MajorDMR-12-37478	2
chr18	31274735	31275018	MajorDMR-12-37479	5
chr18	31289673	31290036	MajorDMR-12-37480	2
chr18	31300124	31300569	MajorDMR-12-37481	3
chr18	31324439	31326596	MajorDMR-12-37482	17
chr18	31336300	31336388	MajorDMR-12-37483	3
chr18	31400475	31400493	MajorDMR-12-37484	3
chr18	31628481	31628606	MajorDMR-12-37485	3
chr18	31740046	31740097	MajorDMR-12-37486	2
chr18	32000622	32001029	MajorDMR-12-37487	3
chr18	32074919	32076102	MajorDMR-12-37488	7
chr18	32089043	32089388	MajorDMR-12-37489	2
chr18	32172687	32173228	MajorDMR-12-37490	9
chr18	32208045	32208210	MajorDMR-12-37491	2
chr18	32229295	32229365	MajorDMR-12-37492	2
chr18	32289549	32289617	MajorDMR-12-37493	2
chr18	32290211	32291178	MajorDMR-12-37494	9
chr18	32326503	32326882	MajorDMR-12-37495	2
chr18	32353334	32353358	MajorDMR-12-37496	2
chr18	32382235	32382315	MajorDMR-12-37497	2
chr18	32398023	32398288	MajorDMR-12-37498	4
chr18	32556086	32556385	MajorDMR-12-37499	8
chr18	32583026	32583036	MajorDMR-12-37500	2
chr18	32609614	32610268	MajorDMR-12-37501	6
chr18	32624168	32624214	MajorDMR-12-37502	2
chr18	32702721	32703105	MajorDMR-12-37503	3
chr18	32712069	32712155	MajorDMR-12-37504	3
chr18	32746163	32746219	MajorDMR-12-37505	2
chr18	32783106	32783466	MajorDMR-12-37506	4
chr18	32810820	32811186	MajorDMR-12-37507	7
chr18	32825917	32826235	MajorDMR-12-37508	2
chr18	32948666	32949111	MajorDMR-12-37509	4
chr18	32956439	32956552	MajorDMR-12-37510	4
chr18	32966713	32966788	MajorDMR-12-37511	2
chr18	32969052	32969260	MajorDMR-12-37512	3
chr18	33024643	33024649	MajorDMR-12-37513	2
chr18	33050490	33050951	MajorDMR-12-37514	8
chr18	33059272	33059364	MajorDMR-12-37515	3
chr18	33105854	33106699	MajorDMR-12-37516	11
chr18	33431305	33431902	MajorDMR-12-37517	3
chr18	33470116	33470131	MajorDMR-12-37518	2
chr18	33529668	33530012	MajorDMR-12-37519	7
chr18	33530849	33530901	MajorDMR-12-37520	2
chr18	33551565	33551822	MajorDMR-12-37521	5
chr18	33711500	33711642	MajorDMR-12-37522	2
chr18	33712952	33712956	MajorDMR-12-37523	2
chr18	33738298	33738513	MajorDMR-12-37524	2
chr18	33759624	33760276	MajorDMR-12-37525	5
chr18	33766515	33766786	MajorDMR-12-37526	4
chr18	33767777	33768137	MajorDMR-12-37527	18
chr18	33801251	33801368	MajorDMR-12-37528	2
chr18	33846160	33846192	MajorDMR-12-37529	2
chr18	33870799	33870849	MajorDMR-12-37530	2
chr18	33929162	33929683	MajorDMR-12-37531	3
chr18	33961058	33961066	MajorDMR-12-37532	2
chr18	33967444	33967588	MajorDMR-12-37533	2
chr18	33969935	33970570	MajorDMR-12-37534	3
chr18	33982913	33982958	MajorDMR-12-37535	2
chr18	34017923	34018386	MajorDMR-12-37536	3
chr18	34048452	34048473	MajorDMR-12-37537	2
chr18	34062859	34063309	MajorDMR-12-37538	3
chr18	34093790	34093868	MajorDMR-12-37539	2
chr18	34100783	34100927	MajorDMR-12-37540	2
chr18	34106888	34106901	MajorDMR-12-37541	2
chr18	34107402	34107497	MajorDMR-12-37542	4
chr18	34123878	34124225	MajorDMR-12-37543	6
chr18	34152066	34152512	MajorDMR-12-37544	7
chr18	34273921	34275306	MajorDMR-12-37545	10
chr18	34304406	34304841	MajorDMR-12-37546	7
chr18	34325826	34326453	MajorDMR-12-37547	3
chr18	34366888	34367521	MajorDMR-12-37548	5
chr18	34390302	34390578	MajorDMR-12-37549	2
chr18	34440492	34440739	MajorDMR-12-37550	3
chr18	34542637	34542695	MajorDMR-12-37551	2
chr18	34733997	34734487	MajorDMR-12-37552	3
chr18	34818349	34818860	MajorDMR-12-37553	3
chr18	34822421	34822887	MajorDMR-12-37554	2
chr18	34823622	34823919	MajorDMR-12-37555	5
chr18	34826922	34826929	MajorDMR-12-37556	2
chr18	34832680	34835335	MajorDMR-12-37557	69
chr18	34836793	34838467	MajorDMR-12-37558	13
chr18	34839105	34839944	MajorDMR-12-37559	12
chr18	34840555	34840871	MajorDMR-12-37560	2
chr18	34841380	34841939	MajorDMR-12-37561	6
chr18	34844751	34844943	MajorDMR-12-37562	2
chr18	34850136	34850301	MajorDMR-12-37563	3
chr18	34853435	34853749	MajorDMR-12-37564	3
chr18	34854287	34856791	MajorDMR-12-37565	54
chr18	34857376	34858910	MajorDMR-12-37566	14
chr18	34859583	34859927	MajorDMR-12-37567	3
chr18	34861111	34861404	MajorDMR-12-37568	6
chr18	34862065	34862071	MajorDMR-12-37569	2
chr18	34865289	34865299	MajorDMR-12-37570	3
chr18	34865832	34866016	MajorDMR-12-37571	4
chr18	34868881	34869508	MajorDMR-12-37572	3
chr18	34877377	34877545	MajorDMR-12-37573	3
chr18	34883153	34883581	MajorDMR-12-37574	3
chr18	34884124	34884225	MajorDMR-12-37575	4
chr18	34887250	34887631	MajorDMR-12-37576	9
chr18	34890491	34890650	MajorDMR-12-37577	2
chr18	34891241	34891332	MajorDMR-12-37578	2
chr18	34894665	34894929	MajorDMR-12-37579	2
chr18	34897855	34897905	MajorDMR-12-37580	2
chr18	34900214	34900584	MajorDMR-12-37581	4
chr18	34901675	34903852	MajorDMR-12-37582	13
chr18	34907225	34908216	MajorDMR-12-37583	7
chr18	34912303	34913231	MajorDMR-12-37584	7
chr18	34914508	34914725	MajorDMR-12-37585	2
chr18	34915282	34915520	MajorDMR-12-37586	2
chr18	34916121	34916160	MajorDMR-12-37587	2
chr18	34920693	34920898	MajorDMR-12-37588	4
chr18	34922945	34922984	MajorDMR-12-37589	2
chr18	34924114	34924709	MajorDMR-12-37590	7
chr18	34930004	34930230	MajorDMR-12-37591	4
chr18	34932029	34932396	MajorDMR-12-37592	2
chr18	34935076	34935374	MajorDMR-12-37593	2
chr18	34938322	34938364	MajorDMR-12-37594	2
chr18	34941433	34942736	MajorDMR-12-37595	7
chr18	34943760	34944103	MajorDMR-12-37596	2
chr18	34947690	34948023	MajorDMR-12-37597	2
chr18	34953595	34954021	MajorDMR-12-37598	6
chr18	34963216	34964484	MajorDMR-12-37599	13
chr18	34971483	34972196	MajorDMR-12-37600	3
chr18	34973332	34973755	MajorDMR-12-37601	4
chr18	34986033	34986382	MajorDMR-12-37602	2
chr18	34990140	34990605	MajorDMR-12-37603	2
chr18	34999915	35000475	MajorDMR-12-37604	6
chr18	35002017	35002870	MajorDMR-12-37605	6
chr18	35005208	35005316	MajorDMR-12-37606	2
chr18	35010022	35010433	MajorDMR-12-37607	3
chr18	35015146	35015673	MajorDMR-12-37608	3
chr18	35018632	35018756	MajorDMR-12-37609	4
chr18	35021280	35021558	MajorDMR-12-37610	2
chr18	35022187	35022749	MajorDMR-12-37611	8
chr18	35031274	35031295	MajorDMR-12-37612	2
chr18	35032783	35033065	MajorDMR-12-37613	2
chr18	35033894	35034226	MajorDMR-12-37614	4
chr18	35034881	35035087	MajorDMR-12-37615	3
chr18	35037624	35037938	MajorDMR-12-37616	2
chr18	35041204	35041536	MajorDMR-12-37617	2
chr18	35044801	35044830	MajorDMR-12-37618	2
chr18	35051530	35051819	MajorDMR-12-37619	2
chr18	35053658	35053959	MajorDMR-12-37620	3
chr18	35056345	35057066	MajorDMR-12-37621	7
chr18	35059953	35061081	MajorDMR-12-37622	8
chr18	35062161	35063733	MajorDMR-12-37623	13
chr18	35064255	35064901	MajorDMR-12-37624	6
chr18	35065910	35066383	MajorDMR-12-37625	6
chr18	35067008	35068059	MajorDMR-12-37626	14
chr18	35069703	35070693	MajorDMR-12-37627	7
chr18	35072498	35072640	MajorDMR-12-37628	4
chr18	35074583	35074602	MajorDMR-12-37629	2
chr18	35079122	35079373	MajorDMR-12-37630	4
chr18	35079875	35080115	MajorDMR-12-37631	3
chr18	35080686	35082871	MajorDMR-12-37632	12
chr18	35084028	35085470	MajorDMR-12-37633	12
chr18	35087697	35087871	MajorDMR-12-37634	3
chr18	35088936	35089276	MajorDMR-12-37635	2
chr18	35091991	35092365	MajorDMR-12-37636	5
chr18	35099466	35099595	MajorDMR-12-37637	5
chr18	35101195	35101261	MajorDMR-12-37638	4
chr18	35104323	35105379	MajorDMR-12-37639	25
chr18	35109989	35110081	MajorDMR-12-37640	2
chr18	35112679	35113042	MajorDMR-12-37641	4
chr18	35113886	35113891	MajorDMR-12-37642	2
chr18	35116301	35117720	MajorDMR-12-37643	12
chr18	35118371	35119803	MajorDMR-12-37644	9
chr18	35124196	35124704	MajorDMR-12-37645	8
chr18	35125676	35128796	MajorDMR-12-37646	20
chr18	35131586	35134587	MajorDMR-12-37647	26
chr18	35138686	35138880	MajorDMR-12-37648	2
chr18	35139432	35139933	MajorDMR-12-37649	2
chr18	35141920	35142209	MajorDMR-12-37650	2
chr18	35148475	35148979	MajorDMR-12-37651	2
chr18	35158548	35158636	MajorDMR-12-37652	2
chr18	35159172	35159422	MajorDMR-12-37653	3
chr18	35281728	35282564	MajorDMR-12-37654	5
chr18	35294716	35294877	MajorDMR-12-37655	3
chr18	35342174	35342268	MajorDMR-12-37656	4
chr18	35344701	35345006	MajorDMR-12-37657	2
chr18	35620191	35620979	MajorDMR-12-37658	7
chr18	35754574	35754756	MajorDMR-12-37659	2
chr18	35819723	35819744	MajorDMR-12-37660	2
chr18	36039036	36039772	MajorDMR-12-37661	13
chr18	36077497	36077968	MajorDMR-12-37662	4
chr18	36276057	36276246	MajorDMR-12-37663	2
chr18	36331937	36332423	MajorDMR-12-37664	9
chr18	36363698	36363817	MajorDMR-12-37665	2
chr18	36541987	36542905	MajorDMR-12-37666	9
chr18	36551864	36552067	MajorDMR-12-37667	5
chr18	36553821	36554122	MajorDMR-12-37668	3
chr18	36587152	36587226	MajorDMR-12-37669	2
chr18	36633468	36633518	MajorDMR-12-37670	2
chr18	36819366	36819443	MajorDMR-12-37671	2
chr18	36960957	36961118	MajorDMR-12-37672	5
chr18	37227957	37228314	MajorDMR-12-37673	3
chr18	37290093	37290471	MajorDMR-12-37674	2
chr18	37361544	37361677	MajorDMR-12-37675	3
chr18	37379303	37380263	MajorDMR-12-37676	9
chr18	37420476	37421161	MajorDMR-12-37677	5
chr18	37422060	37422722	MajorDMR-12-37678	3
chr18	37426416	37426476	MajorDMR-12-37679	4
chr18	37554772	37555267	MajorDMR-12-37680	4
chr18	37586707	37587047	MajorDMR-12-37681	2
chr18	37673879	37674004	MajorDMR-12-37682	3
chr18	37759930	37760232	MajorDMR-12-37683	2
chr18	37987701	37988318	MajorDMR-12-37684	5
chr18	38103178	38103227	MajorDMR-12-37685	3
chr18	38157637	38157653	MajorDMR-12-37686	2
chr18	38506735	38506818	MajorDMR-12-37687	2
chr18	38811685	38811795	MajorDMR-12-37688	3
chr18	38846213	38846586	MajorDMR-12-37689	5
chr18	38921267	38921598	MajorDMR-12-37690	5
chr18	38958138	38958906	MajorDMR-12-37691	5
chr18	38971667	38972028	MajorDMR-12-37692	6
chr18	39037866	39038068	MajorDMR-12-37693	7
chr18	39112485	39112520	MajorDMR-12-37694	2
chr18	39324454	39324923	MajorDMR-12-37695	2
chr18	39545986	39546043	MajorDMR-12-37696	3
chr18	39546737	39547058	MajorDMR-12-37697	2
chr18	39547898	39547931	MajorDMR-12-37698	2
chr18	39667315	39667407	MajorDMR-12-37699	2
chr18	39790704	39790718	MajorDMR-12-37700	2
chr18	40096525	40096565	MajorDMR-12-37701	2
chr18	40495413	40495679	MajorDMR-12-37702	3
chr18	40557043	40557463	MajorDMR-12-37703	3
chr18	40558044	40558267	MajorDMR-12-37704	4
chr18	40589536	40589746	MajorDMR-12-37705	4
chr18	40602822	40603026	MajorDMR-12-37706	4
chr18	40779258	40779703	MajorDMR-12-37707	6
chr18	41002541	41002775	MajorDMR-12-37708	4
chr18	41022135	41022206	MajorDMR-12-37709	2
chr18	41158344	41158866	MajorDMR-12-37710	5
chr18	41367552	41367667	MajorDMR-12-37711	2
chr18	41536841	41537067	MajorDMR-12-37712	2
chr18	41809899	41810335	MajorDMR-12-37713	3
chr18	42090390	42090668	MajorDMR-12-37714	3
chr18	42116073	42116567	MajorDMR-12-37715	4
chr18	42169733	42170049	MajorDMR-12-37716	2
chr18	42295793	42296268	MajorDMR-12-37717	2
chr18	42323392	42323717	MajorDMR-12-37718	2
chr18	42324794	42325096	MajorDMR-12-37719	13
chr18	42372405	42372604	MajorDMR-12-37720	3
chr18	42373155	42373470	MajorDMR-12-37721	2
chr18	42406293	42406722	MajorDMR-12-37722	4
chr18	42510259	42510330	MajorDMR-12-37723	2
chr18	42548930	42549377	MajorDMR-12-37724	4
chr18	42578268	42578392	MajorDMR-12-37725	2
chr18	42641485	42642165	MajorDMR-12-37726	3
chr18	42647473	42647499	MajorDMR-12-37727	2
chr18	42692328	42692539	MajorDMR-12-37728	2
chr18	42696141	42696320	MajorDMR-12-37729	2
chr18	42702436	42702513	MajorDMR-12-37730	2
chr18	42748039	42748570	MajorDMR-12-37731	4
chr18	42871482	42872339	MajorDMR-12-37732	7
chr18	42904328	42905022	MajorDMR-12-37733	8
chr18	42995876	42996493	MajorDMR-12-37734	9
chr18	43201136	43201442	MajorDMR-12-37735	3
chr18	43306851	43306968	MajorDMR-12-37736	3
chr18	43340694	43340931	MajorDMR-12-37737	3
chr18	43355234	43355826	MajorDMR-12-37738	3
chr18	43409926	43410380	MajorDMR-12-37739	2
chr18	43417428	43417525	MajorDMR-12-37740	6
chr18	43418108	43419912	MajorDMR-12-37741	26
chr18	43425298	43425326	MajorDMR-12-37742	2
chr18	43460083	43460229	MajorDMR-12-37743	2
chr18	43500476	43500517	MajorDMR-12-37744	2
chr18	43553965	43554381	MajorDMR-12-37745	2
chr18	43577570	43577589	MajorDMR-12-37746	2
chr18	43685255	43685361	MajorDMR-12-37747	3
chr18	43714878	43715092	MajorDMR-12-37748	2
chr18	43715725	43715964	MajorDMR-12-37749	3
chr18	43752989	43753239	MajorDMR-12-37750	2
chr18	43782747	43782753	MajorDMR-12-37751	2
chr18	43830454	43830650	MajorDMR-12-37752	2
chr18	43863360	43863419	MajorDMR-12-37753	2
chr18	43875412	43875626	MajorDMR-12-37754	3
chr18	43881213	43881217	MajorDMR-12-37755	2
chr18	43893253	43893280	MajorDMR-12-37756	2
chr18	43912543	43913098	MajorDMR-12-37757	6
chr18	43916992	43918069	MajorDMR-12-37758	8
chr18	43921102	43921299	MajorDMR-12-37759	2
chr18	43923549	43924470	MajorDMR-12-37760	10
chr18	43946930	43947117	MajorDMR-12-37761	2
chr18	43952764	43952834	MajorDMR-12-37762	2
chr18	43966740	43967980	MajorDMR-12-37763	11
chr18	43980305	43980671	MajorDMR-12-37764	4
chr18	43993737	43994059	MajorDMR-12-37765	2
chr18	44042605	44043151	MajorDMR-12-37766	3
chr18	44060165	44060860	MajorDMR-12-37767	7
chr18	44145382	44145567	MajorDMR-12-37768	5
chr18	44158205	44158716	MajorDMR-12-37769	3
chr18	44203617	44203736	MajorDMR-12-37770	6
chr18	44209476	44209835	MajorDMR-12-37771	2
chr18	44212538	44212835	MajorDMR-12-37772	5
chr18	44221957	44222192	MajorDMR-12-37773	6
chr18	44248245	44248372	MajorDMR-12-37774	5
chr18	44256297	44256312	MajorDMR-12-37775	2
chr18	44286342	44286558	MajorDMR-12-37776	3
chr18	44292383	44292743	MajorDMR-12-37777	2
chr18	44297879	44298550	MajorDMR-12-37778	3
chr18	44299589	44299617	MajorDMR-12-37779	4
chr18	44301741	44302219	MajorDMR-12-37780	3
chr18	44350633	44350992	MajorDMR-12-37781	2
chr18	44351618	44352519	MajorDMR-12-37782	4
chr18	44498340	44498521	MajorDMR-12-37783	4
chr18	44526206	44526577	MajorDMR-12-37784	8
chr18	44527310	44527547	MajorDMR-12-37785	4
chr18	44754260	44755042	MajorDMR-12-37786	4
chr18	44781063	44781238	MajorDMR-12-37787	3
chr18	44783176	44783196	MajorDMR-12-37788	2
chr18	44786210	44786632	MajorDMR-12-37789	11
chr18	44788297	44788382	MajorDMR-12-37790	2
chr18	44788994	44789184	MajorDMR-12-37791	2
chr18	44790590	44790938	MajorDMR-12-37792	13
chr18	44801515	44801525	MajorDMR-12-37793	2
chr18	44810021	44810116	MajorDMR-12-37794	2
chr18	44817635	44817683	MajorDMR-12-37795	2
chr18	44854845	44854940	MajorDMR-12-37796	2
chr18	44858423	44858635	MajorDMR-12-37797	4
chr18	44880132	44880152	MajorDMR-12-37798	2
chr18	44939629	44939931	MajorDMR-12-37799	3
chr18	45052239	45052937	MajorDMR-12-37800	14
chr18	45058065	45058682	MajorDMR-12-37801	23
chr18	45121567	45121809	MajorDMR-12-37802	3
chr18	45122670	45122680	MajorDMR-12-37803	2
chr18	45194216	45194358	MajorDMR-12-37804	7
chr18	45282826	45283151	MajorDMR-12-37805	8
chr18	45299234	45299294	MajorDMR-12-37806	2
chr18	45308411	45308459	MajorDMR-12-37807	2
chr18	45321751	45322055	MajorDMR-12-37808	5
chr18	45479883	45480018	MajorDMR-12-37809	6
chr18	45534212	45534372	MajorDMR-12-37810	3
chr18	45535076	45535167	MajorDMR-12-37811	3
chr18	45547172	45547184	MajorDMR-12-37812	2
chr18	45601410	45601458	MajorDMR-12-37813	2
chr18	45659967	45660173	MajorDMR-12-37814	2
chr18	45665949	45666094	MajorDMR-12-37815	2
chr18	45748658	45748856	MajorDMR-12-37816	2
chr18	45866951	45867024	MajorDMR-12-37817	2
chr18	45869141	45869346	MajorDMR-12-37818	3
chr18	45901299	45901651	MajorDMR-12-37819	3
chr18	45912084	45912284	MajorDMR-12-37820	9
chr18	45949304	45949759	MajorDMR-12-37821	9
chr18	46072377	46072986	MajorDMR-12-37822	4
chr18	46074196	46074436	MajorDMR-12-37823	4
chr18	46122205	46122324	MajorDMR-12-37824	2
chr18	46156511	46156621	MajorDMR-12-37825	2
chr18	46178305	46178322	MajorDMR-12-37826	2
chr18	46183078	46183658	MajorDMR-12-37827	4
chr18	46188983	46189255	MajorDMR-12-37828	3
chr18	46190840	46190916	MajorDMR-12-37829	4
chr18	46194500	46194560	MajorDMR-12-37830	2
chr18	46213450	46213528	MajorDMR-12-37831	4
chr18	46242600	46243161	MajorDMR-12-37832	3
chr18	46246201	46246287	MajorDMR-12-37833	3
chr18	46260125	46260577	MajorDMR-12-37834	3
chr18	46261827	46261862	MajorDMR-12-37835	4
chr18	46262907	46262968	MajorDMR-12-37836	2
chr18	46278611	46278715	MajorDMR-12-37837	4
chr18	46324222	46324294	MajorDMR-12-37838	2
chr18	46353901	46355175	MajorDMR-12-37839	11
chr18	46360422	46361213	MajorDMR-12-37840	7
chr18	46375244	46375628	MajorDMR-12-37841	9
chr18	46377907	46378134	MajorDMR-12-37842	2
chr18	46385845	46385891	MajorDMR-12-37843	2
chr18	46388665	46388772	MajorDMR-12-37844	3
chr18	46399016	46399136	MajorDMR-12-37845	3
chr18	46424691	46424995	MajorDMR-12-37846	2
chr18	46446099	46446245	MajorDMR-12-37847	2
chr18	46446962	46447132	MajorDMR-12-37848	4
chr18	46449115	46449356	MajorDMR-12-37849	2
chr18	46455750	46456131	MajorDMR-12-37850	2
chr18	46465808	46466484	MajorDMR-12-37851	5
chr18	46468266	46468415	MajorDMR-12-37852	2
chr18	46474200	46474220	MajorDMR-12-37853	2
chr18	46479808	46479816	MajorDMR-12-37854	2
chr18	46502898	46503499	MajorDMR-12-37855	10
chr18	46524935	46525045	MajorDMR-12-37856	2
chr18	46557142	46557265	MajorDMR-12-37857	2
chr18	46694716	46694843	MajorDMR-12-37858	3
chr18	46719888	46720125	MajorDMR-12-37859	3
chr18	46886162	46886505	MajorDMR-12-37860	3
chr18	47085856	47086116	MajorDMR-12-37861	4
chr18	47088526	47089041	MajorDMR-12-37862	9
chr18	47139476	47140108	MajorDMR-12-37863	9
chr18	47146016	47146050	MajorDMR-12-37864	2
chr18	47192941	47193324	MajorDMR-12-37865	5
chr18	47195736	47195795	MajorDMR-12-37866	2
chr18	47270890	47271079	MajorDMR-12-37867	5
chr18	47372857	47373302	MajorDMR-12-37868	4
chr18	47376136	47376404	MajorDMR-12-37869	4
chr18	47402051	47402163	MajorDMR-12-37870	3
chr18	47405336	47405859	MajorDMR-12-37871	10
chr18	47496923	47497049	MajorDMR-12-37872	2
chr18	47579359	47579839	MajorDMR-12-37873	6
chr18	47585972	47586441	MajorDMR-12-37874	4
chr18	47607393	47607774	MajorDMR-12-37875	2
chr18	47617756	47617952	MajorDMR-12-37876	3
chr18	47618863	47618969	MajorDMR-12-37877	2
chr18	47620786	47620927	MajorDMR-12-37878	2
chr18	47626266	47626961	MajorDMR-12-37879	4
chr18	47688738	47688743	MajorDMR-12-37880	2
chr18	47703305	47703669	MajorDMR-12-37881	2
chr18	47719437	47720393	MajorDMR-12-37882	7
chr18	47721853	47722283	MajorDMR-12-37883	8
chr18	47729995	47730069	MajorDMR-12-37884	4
chr18	47745262	47745417	MajorDMR-12-37885	2
chr18	47794721	47794768	MajorDMR-12-37886	2
chr18	47825119	47825325	MajorDMR-12-37887	2
chr18	47833208	47833436	MajorDMR-12-37888	2
chr18	47856215	47856414	MajorDMR-12-37889	2
chr18	47928325	47928411	MajorDMR-12-37890	2
chr18	47932050	47932424	MajorDMR-12-37891	7
chr18	47935883	47936119	MajorDMR-12-37892	3
chr18	47966585	47966687	MajorDMR-12-37893	2
chr18	47967520	47967927	MajorDMR-12-37894	6
chr18	48000595	48001012	MajorDMR-12-37895	3
chr18	48035769	48035965	MajorDMR-12-37896	2
chr18	48084607	48084793	MajorDMR-12-37897	3
chr18	48085366	48085693	MajorDMR-12-37898	3
chr18	48087831	48088363	MajorDMR-12-37899	6
chr18	48089508	48089780	MajorDMR-12-37900	5
chr18	48098518	48098602	MajorDMR-12-37901	3
chr18	48107024	48107560	MajorDMR-12-37902	3
chr18	48121420	48121591	MajorDMR-12-37903	2
chr18	48122183	48122327	MajorDMR-12-37904	3
chr18	48155084	48155718	MajorDMR-12-37905	6
chr18	48158384	48158908	MajorDMR-12-37906	6
chr18	48164057	48164232	MajorDMR-12-37907	2
chr18	48171177	48171253	MajorDMR-12-37908	2
chr18	48180129	48180289	MajorDMR-12-37909	3
chr18	48181480	48181904	MajorDMR-12-37910	6
chr18	48185520	48185935	MajorDMR-12-37911	7
chr18	48189042	48189443	MajorDMR-12-37912	5
chr18	48192903	48193339	MajorDMR-12-37913	4
chr18	48200173	48201360	MajorDMR-12-37914	13
chr18	48208141	48208191	MajorDMR-12-37915	2
chr18	48212327	48213046	MajorDMR-12-37916	7
chr18	48222875	48223097	MajorDMR-12-37917	2
chr18	48234361	48234403	MajorDMR-12-37918	2
chr18	48254486	48254713	MajorDMR-12-37919	3
chr18	48283246	48283252	MajorDMR-12-37920	2
chr18	48292658	48293017	MajorDMR-12-37921	2
chr18	48323521	48323556	MajorDMR-12-37922	2
chr18	48513184	48513277	MajorDMR-12-37923	2
chr18	48513819	48513900	MajorDMR-12-37924	2
chr18	48534339	48534672	MajorDMR-12-37925	2
chr18	48564213	48564596	MajorDMR-12-37926	2
chr18	48636725	48636982	MajorDMR-12-37927	2
chr18	48674145	48674357	MajorDMR-12-37928	4
chr18	48680235	48681266	MajorDMR-12-37929	14
chr18	48717670	48717927	MajorDMR-12-37930	2
chr18	48911092	48911126	MajorDMR-12-37931	2
chr18	48924101	48924635	MajorDMR-12-37932	3
chr18	48925221	48926325	MajorDMR-12-37933	11
chr18	48973787	48974616	MajorDMR-12-37934	15
chr18	49050037	49050357	MajorDMR-12-37935	4
chr18	49148058	49148188	MajorDMR-12-37936	6
chr18	49173565	49173747	MajorDMR-12-37937	4
chr18	49191853	49191917	MajorDMR-12-37938	2
chr18	49525764	49525840	MajorDMR-12-37939	2
chr18	49595806	49596164	MajorDMR-12-37940	4
chr18	49717276	49717330	MajorDMR-12-37941	3
chr18	49718279	49718520	MajorDMR-12-37942	2
chr18	49814922	49814977	MajorDMR-12-37943	3
chr18	49865444	49866202	MajorDMR-12-37944	9
chr18	49868914	49869722	MajorDMR-12-37945	7
chr18	49870380	49870842	MajorDMR-12-37946	3
chr18	49880104	49880331	MajorDMR-12-37947	3
chr18	49918365	49918669	MajorDMR-12-37948	3
chr18	49935507	49935586	MajorDMR-12-37949	2
chr18	49952591	49952690	MajorDMR-12-37950	2
chr18	50013241	50013430	MajorDMR-12-37951	2
chr18	50098629	50098765	MajorDMR-12-37952	2
chr18	50110000	50110699	MajorDMR-12-37953	5
chr18	50123460	50123595	MajorDMR-12-37954	3
chr18	50174680	50174998	MajorDMR-12-37955	2
chr18	50183621	50183756	MajorDMR-12-37956	2
chr18	50208694	50208962	MajorDMR-12-37957	2
chr18	50424490	50425336	MajorDMR-12-37958	7
chr18	50430246	50430345	MajorDMR-12-37959	2
chr18	50441134	50441351	MajorDMR-12-37960	2
chr18	50480015	50480276	MajorDMR-12-37961	4
chr18	50510187	50510332	MajorDMR-12-37962	2
chr18	50638353	50638574	MajorDMR-12-37963	3
chr18	50666318	50666804	MajorDMR-12-37964	2
chr18	50922938	50923116	MajorDMR-12-37965	2
chr18	50983653	50984024	MajorDMR-12-37966	2
chr18	50985340	50985495	MajorDMR-12-37967	3
chr18	51047178	51047833	MajorDMR-12-37968	3
chr18	51094369	51094638	MajorDMR-12-37969	3
chr18	51204937	51205061	MajorDMR-12-37970	3
chr18	51206004	51206293	MajorDMR-12-37971	2
chr18	51225512	51225790	MajorDMR-12-37972	3
chr18	51326006	51327004	MajorDMR-12-37973	4
chr18	51433171	51433286	MajorDMR-12-37974	2
chr18	51437750	51437935	MajorDMR-12-37975	2
chr18	51596366	51596501	MajorDMR-12-37976	2
chr18	51653942	51654447	MajorDMR-12-37977	3
chr18	51675735	51675895	MajorDMR-12-37978	2
chr18	51795308	51795330	MajorDMR-12-37979	2
chr18	51970720	51971244	MajorDMR-12-37980	5
chr18	52005929	52005959	MajorDMR-12-37981	2
chr18	52274998	52275011	MajorDMR-12-37982	2
chr18	52325640	52325769	MajorDMR-12-37983	2
chr18	52352253	52352369	MajorDMR-12-37984	2
chr18	52404789	52404817	MajorDMR-12-37985	2
chr18	52575116	52575187	MajorDMR-12-37986	2
chr18	52626242	52626849	MajorDMR-12-37987	10
chr18	52721379	52722145	MajorDMR-12-37988	17
chr18	52739036	52739088	MajorDMR-12-37989	3
chr18	52747162	52747307	MajorDMR-12-37990	2
chr18	52784798	52785204	MajorDMR-12-37991	2
chr18	52833107	52833267	MajorDMR-12-37992	4
chr18	52889074	52889100	MajorDMR-12-37993	2
chr18	52901845	52901925	MajorDMR-12-37994	2
chr18	52917816	52917942	MajorDMR-12-37995	2
chr18	52922461	52922513	MajorDMR-12-37996	2
chr18	52964111	52964529	MajorDMR-12-37997	2
chr18	52968387	52968716	MajorDMR-12-37998	4
chr18	52986838	52986997	MajorDMR-12-37999	2
chr18	53069075	53069432	MajorDMR-12-38000	2
chr18	53073300	53073311	MajorDMR-12-38001	2
chr18	53077710	53077921	MajorDMR-12-38002	3
chr18	53084469	53084473	MajorDMR-12-38003	2
chr18	53087053	53087063	MajorDMR-12-38004	2
chr18	53089399	53089893	MajorDMR-12-38005	7
chr18	53097914	53098349	MajorDMR-12-38006	3
chr18	53100722	53101113	MajorDMR-12-38007	6
chr18	53109775	53110199	MajorDMR-12-38008	3
chr18	53146973	53147266	MajorDMR-12-38009	4
chr18	53182843	53182974	MajorDMR-12-38010	3
chr18	53189205	53189537	MajorDMR-12-38011	2
chr18	53194657	53195754	MajorDMR-12-38012	5
chr18	53196941	53197597	MajorDMR-12-38013	8
chr18	53210907	53211370	MajorDMR-12-38014	5
chr18	53217456	53218198	MajorDMR-12-38015	8
chr18	53319055	53319184	MajorDMR-12-38016	3
chr18	53339506	53340307	MajorDMR-12-38017	6
chr18	53398925	53399422	MajorDMR-12-38018	3
chr18	53512389	53512643	MajorDMR-12-38019	2
chr18	53517139	53517922	MajorDMR-12-38020	8
chr18	53579416	53579436	MajorDMR-12-38021	2
chr18	53704334	53704342	MajorDMR-12-38022	2
chr18	53750378	53750667	MajorDMR-12-38023	7
chr18	53752672	53753107	MajorDMR-12-38024	2
chr18	53835365	53836101	MajorDMR-12-38025	5
chr18	53891882	53892061	MajorDMR-12-38026	2
chr18	53901022	53901164	MajorDMR-12-38027	2
chr18	53954299	53954369	MajorDMR-12-38028	2
chr18	53958994	53959082	MajorDMR-12-38029	2
chr18	53993940	53994826	MajorDMR-12-38030	6
chr18	54044180	54044593	MajorDMR-12-38031	3
chr18	54057994	54058103	MajorDMR-12-38032	2
chr18	54114779	54114926	MajorDMR-12-38033	3
chr18	54120734	54121761	MajorDMR-12-38034	10
chr18	54155107	54155638	MajorDMR-12-38035	4
chr18	54226778	54227130	MajorDMR-12-38036	6
chr18	54229825	54229984	MajorDMR-12-38037	4
chr18	54317798	54317873	MajorDMR-12-38038	2
chr18	54328466	54328808	MajorDMR-12-38039	2
chr18	54405527	54405581	MajorDMR-12-38040	2
chr18	54423952	54424321	MajorDMR-12-38041	2
chr18	54730151	54730453	MajorDMR-12-38042	5
chr18	54741671	54741982	MajorDMR-12-38043	2
chr18	54749222	54749294	MajorDMR-12-38044	3
chr18	54781491	54781565	MajorDMR-12-38045	4
chr18	54788968	54789506	MajorDMR-12-38046	8
chr18	54872863	54873387	MajorDMR-12-38047	7
chr18	54876063	54876232	MajorDMR-12-38048	2
chr18	54876990	54877845	MajorDMR-12-38049	13
chr18	54881275	54881797	MajorDMR-12-38050	4
chr18	54887952	54888373	MajorDMR-12-38051	3
chr18	54901681	54901694	MajorDMR-12-38052	2
chr18	54943968	54943990	MajorDMR-12-38053	2
chr18	54969028	54969719	MajorDMR-12-38054	8
chr18	54976557	54976853	MajorDMR-12-38055	2
chr18	55011021	55011427	MajorDMR-12-38056	2
chr18	55013072	55014394	MajorDMR-12-38057	9
chr18	55021739	55022491	MajorDMR-12-38058	4
chr18	55023196	55023388	MajorDMR-12-38059	2
chr18	55026989	55027520	MajorDMR-12-38060	3
chr18	55094773	55095146	MajorDMR-12-38061	8
chr18	55104789	55105159	MajorDMR-12-38062	2
chr18	55107696	55107896	MajorDMR-12-38063	2
chr18	55108783	55109255	MajorDMR-12-38064	5
chr18	55113608	55114942	MajorDMR-12-38065	25
chr18	55209399	55209637	MajorDMR-12-38066	2
chr18	55225234	55225361	MajorDMR-12-38067	4
chr18	55289770	55289784	MajorDMR-12-38068	2
chr18	55324803	55325050	MajorDMR-12-38069	2
chr18	55366263	55366280	MajorDMR-12-38070	2
chr18	55377610	55377643	MajorDMR-12-38071	2
chr18	55397561	55397923	MajorDMR-12-38072	4
chr18	55400733	55400855	MajorDMR-12-38073	6
chr18	55404863	55405244	MajorDMR-12-38074	6
chr18	55431810	55432083	MajorDMR-12-38075	2
chr18	55433920	55434202	MajorDMR-12-38076	2
chr18	55436483	55436506	MajorDMR-12-38077	2
chr18	55456511	55456814	MajorDMR-12-38078	4
chr18	55460481	55460600	MajorDMR-12-38079	3
chr18	55468824	55469342	MajorDMR-12-38080	9
chr18	55470841	55471338	MajorDMR-12-38081	21
chr18	55501197	55501226	MajorDMR-12-38082	2
chr18	55582252	55582496	MajorDMR-12-38083	5
chr18	55583328	55583528	MajorDMR-12-38084	2
chr18	55587725	55587907	MajorDMR-12-38085	4
chr18	55590452	55591042	MajorDMR-12-38086	4
chr18	55597800	55598144	MajorDMR-12-38087	2
chr18	55607541	55607600	MajorDMR-12-38088	2
chr18	55649837	55649915	MajorDMR-12-38089	3
chr18	55710242	55710356	MajorDMR-12-38090	3
chr18	55712944	55715098	MajorDMR-12-38091	35
chr18	55748213	55748873	MajorDMR-12-38092	11
chr18	55770235	55770892	MajorDMR-12-38093	4
chr18	55771687	55772432	MajorDMR-12-38094	3
chr18	55773145	55773400	MajorDMR-12-38095	3
chr18	55784892	55785547	MajorDMR-12-38096	10
chr18	55789452	55789470	MajorDMR-12-38097	2
chr18	55799917	55800781	MajorDMR-12-38098	6
chr18	55803113	55803195	MajorDMR-12-38099	3
chr18	55807904	55808073	MajorDMR-12-38100	2
chr18	55810703	55810890	MajorDMR-12-38101	3
chr18	55815610	55816329	MajorDMR-12-38102	3
chr18	55844358	55844744	MajorDMR-12-38103	5
chr18	55848229	55848312	MajorDMR-12-38104	4
chr18	55853327	55854017	MajorDMR-12-38105	4
chr18	55856254	55856676	MajorDMR-12-38106	5
chr18	55861597	55861880	MajorDMR-12-38107	2
chr18	55863154	55863500	MajorDMR-12-38108	3
chr18	55864128	55864256	MajorDMR-12-38109	5
chr18	55869068	55869147	MajorDMR-12-38110	2
chr18	55884257	55884421	MajorDMR-12-38111	3
chr18	55889086	55889607	MajorDMR-12-38112	4
chr18	55895573	55895714	MajorDMR-12-38113	2
chr18	55902266	55902800	MajorDMR-12-38114	4
chr18	55908844	55909464	MajorDMR-12-38115	7
chr18	55910290	55910407	MajorDMR-12-38116	2
chr18	55913882	55914504	MajorDMR-12-38117	3
chr18	55915173	55915307	MajorDMR-12-38118	3
chr18	55916856	55917001	MajorDMR-12-38119	2
chr18	55919521	55919634	MajorDMR-12-38120	3
chr18	55921985	55922742	MajorDMR-12-38121	12
chr18	55924049	55924676	MajorDMR-12-38122	6
chr18	55929838	55930462	MajorDMR-12-38123	3
chr18	55936466	55936628	MajorDMR-12-38124	2
chr18	55952202	55952239	MajorDMR-12-38125	2
chr18	55956796	55956837	MajorDMR-12-38126	2
chr18	55957563	55957793	MajorDMR-12-38127	4
chr18	55959760	55960025	MajorDMR-12-38128	3
chr18	55980722	55981071	MajorDMR-12-38129	4
chr18	55983358	55984059	MajorDMR-12-38130	12
chr18	55989305	55989351	MajorDMR-12-38131	2
chr18	56004094	56006681	MajorDMR-12-38132	12
chr18	56008616	56010163	MajorDMR-12-38133	9
chr18	56011925	56013243	MajorDMR-12-38134	5
chr18	56028929	56029825	MajorDMR-12-38135	12
chr18	56030405	56030632	MajorDMR-12-38136	2
chr18	56031924	56032189	MajorDMR-12-38137	3
chr18	56045948	56046521	MajorDMR-12-38138	6
chr18	56052663	56052869	MajorDMR-12-38139	4
chr18	56054204	56054485	MajorDMR-12-38140	6
chr18	56059473	56060019	MajorDMR-12-38141	9
chr18	56067752	56067882	MajorDMR-12-38142	5
chr18	56114031	56114976	MajorDMR-12-38143	10
chr18	56140473	56140792	MajorDMR-12-38144	2
chr18	56160608	56161046	MajorDMR-12-38145	14
chr18	56170141	56170205	MajorDMR-12-38146	3
chr18	56178984	56179703	MajorDMR-12-38147	3
chr18	56270668	56270965	MajorDMR-12-38148	4
chr18	56286324	56286794	MajorDMR-12-38149	4
chr18	56307075	56307141	MajorDMR-12-38150	3
chr18	56337067	56338006	MajorDMR-12-38151	7
chr18	56435557	56436282	MajorDMR-12-38152	8
chr18	56454810	56455366	MajorDMR-12-38153	8
chr18	56510973	56510999	MajorDMR-12-38154	2
chr18	56526549	56526596	MajorDMR-12-38155	2
chr18	56529461	56529908	MajorDMR-12-38156	8
chr18	56544881	56544947	MajorDMR-12-38157	2
chr18	56559813	56559876	MajorDMR-12-38158	2
chr18	56580144	56580329	MajorDMR-12-38159	3
chr18	56581335	56582521	MajorDMR-12-38160	10
chr18	56583632	56584160	MajorDMR-12-38161	3
chr18	56587477	56588444	MajorDMR-12-38162	5
chr18	56590780	56591046	MajorDMR-12-38163	4
chr18	56595711	56596033	MajorDMR-12-38164	3
chr18	56628318	56628809	MajorDMR-12-38165	5
chr18	56633124	56633343	MajorDMR-12-38166	2
chr18	56635092	56635098	MajorDMR-12-38167	2
chr18	56655074	56655118	MajorDMR-12-38168	2
chr18	56655876	56655954	MajorDMR-12-38169	2
chr18	56663151	56663380	MajorDMR-12-38170	2
chr18	56664317	56664627	MajorDMR-12-38171	2
chr18	56665155	56665191	MajorDMR-12-38172	2
chr18	56666029	56666493	MajorDMR-12-38173	14
chr18	56675758	56675769	MajorDMR-12-38174	2
chr18	56692304	56692318	MajorDMR-12-38175	2
chr18	56724969	56725652	MajorDMR-12-38176	9
chr18	56750414	56751502	MajorDMR-12-38177	11
chr18	56804897	56804925	MajorDMR-12-38178	2
chr18	56838069	56838338	MajorDMR-12-38179	2
chr18	56877915	56878362	MajorDMR-12-38180	2
chr18	56886239	56886382	MajorDMR-12-38181	3
chr18	56887001	56887183	MajorDMR-12-38182	3
chr18	56888419	56889033	MajorDMR-12-38183	5
chr18	56896942	56897841	MajorDMR-12-38184	4
chr18	56930863	56931459	MajorDMR-12-38185	9
chr18	56934833	56935551	MajorDMR-12-38186	10
chr18	56936059	56936210	MajorDMR-12-38187	2
chr18	56939028	56939069	MajorDMR-12-38188	2
chr18	56941602	56941807	MajorDMR-12-38189	3
chr18	56947820	56948163	MajorDMR-12-38190	2
chr18	56976112	56976387	MajorDMR-12-38191	5
chr18	56993437	56993648	MajorDMR-12-38192	2
chr18	57027209	57027641	MajorDMR-12-38193	5
chr18	57069607	57070087	MajorDMR-12-38194	3
chr18	57202350	57202450	MajorDMR-12-38195	3
chr18	57213513	57213538	MajorDMR-12-38196	2
chr18	57273658	57273825	MajorDMR-12-38197	2
chr18	57307348	57307365	MajorDMR-12-38198	2
chr18	57326994	57327373	MajorDMR-12-38199	3
chr18	57332932	57333646	MajorDMR-12-38200	15
chr18	57337212	57337248	MajorDMR-12-38201	2
chr18	57359382	57359725	MajorDMR-12-38202	2
chr18	57362931	57363775	MajorDMR-12-38203	16
chr18	57365326	57365898	MajorDMR-12-38204	11
chr18	57382251	57382415	MajorDMR-12-38205	5
chr18	57386957	57387065	MajorDMR-12-38206	2
chr18	57450438	57451284	MajorDMR-12-38207	4
chr18	57490959	57491246	MajorDMR-12-38208	4
chr18	57504801	57504872	MajorDMR-12-38209	2
chr18	57531288	57531870	MajorDMR-12-38210	5
chr18	57564563	57564762	MajorDMR-12-38211	2
chr18	57566008	57566148	MajorDMR-12-38212	5
chr18	57575944	57576112	MajorDMR-12-38213	4
chr18	57636681	57637106	MajorDMR-12-38214	2
chr18	57914521	57914636	MajorDMR-12-38215	2
chr18	58074034	58074395	MajorDMR-12-38216	2
chr18	58137458	58137627	MajorDMR-12-38217	2
chr18	58170556	58170988	MajorDMR-12-38218	3
chr18	58209744	58210192	MajorDMR-12-38219	2
chr18	58352567	58352767	MajorDMR-12-38220	2
chr18	58602681	58603183	MajorDMR-12-38221	3
chr18	58608491	58608584	MajorDMR-12-38222	2
chr18	58784310	58784790	MajorDMR-12-38223	2
chr18	58803810	58804131	MajorDMR-12-38224	2
chr18	58866494	58866836	MajorDMR-12-38225	2
chr18	58976074	58976243	MajorDMR-12-38226	5
chr18	59269064	59269128	MajorDMR-12-38227	2
chr18	59273702	59274676	MajorDMR-12-38228	15
chr18	59303205	59303236	MajorDMR-12-38229	2
chr18	59305645	59305897	MajorDMR-12-38230	3
chr18	59521840	59522081	MajorDMR-12-38231	2
chr18	59532756	59532863	MajorDMR-12-38232	2
chr18	59627292	59627443	MajorDMR-12-38233	2
chr18	59651400	59651759	MajorDMR-12-38234	2
chr18	59860975	59861338	MajorDMR-12-38235	2
chr18	59949651	59949669	MajorDMR-12-38236	2
chr18	59990653	59992253	MajorDMR-12-38237	15
chr18	59993034	59993517	MajorDMR-12-38238	2
chr18	60104530	60105392	MajorDMR-12-38239	11
chr18	60151758	60152258	MajorDMR-12-38240	4
chr18	60152966	60153271	MajorDMR-12-38241	7
chr18	60188943	60189066	MajorDMR-12-38242	2
chr18	60192476	60193428	MajorDMR-12-38243	12
chr18	60233630	60233767	MajorDMR-12-38244	3
chr18	60244521	60244763	MajorDMR-12-38245	3
chr18	60251501	60251539	MajorDMR-12-38246	2
chr18	60253526	60254414	MajorDMR-12-38247	14
chr18	60263228	60263491	MajorDMR-12-38248	13
chr18	60282593	60282886	MajorDMR-12-38249	11
chr18	60320851	60320892	MajorDMR-12-38250	3
chr18	60357617	60357816	MajorDMR-12-38251	5
chr18	60381616	60381689	MajorDMR-12-38252	2
chr18	60385192	60386108	MajorDMR-12-38253	7
chr18	60386671	60386693	MajorDMR-12-38254	2
chr18	60407110	60407301	MajorDMR-12-38255	2
chr18	60427540	60427656	MajorDMR-12-38256	2
chr18	60434716	60434825	MajorDMR-12-38257	2
chr18	60630920	60631042	MajorDMR-12-38258	2
chr18	60650188	60650235	MajorDMR-12-38259	2
chr18	60692617	60693071	MajorDMR-12-38260	2
chr18	60786971	60787009	MajorDMR-12-38261	2
chr18	60798605	60799645	MajorDMR-12-38262	5
chr18	60822775	60822914	MajorDMR-12-38263	4
chr18	60828678	60829331	MajorDMR-12-38264	9
chr18	60845388	60845787	MajorDMR-12-38265	11
chr18	60846997	60848168	MajorDMR-12-38266	8
chr18	60864772	60864998	MajorDMR-12-38267	4
chr18	60867268	60867426	MajorDMR-12-38268	3
chr18	60883965	60884506	MajorDMR-12-38269	9
chr18	60905157	60905453	MajorDMR-12-38270	3
chr18	60960058	60962009	MajorDMR-12-38271	13
chr18	60965152	60965524	MajorDMR-12-38272	4
chr18	60980789	60981227	MajorDMR-12-38273	3
chr18	60982345	60982812	MajorDMR-12-38274	3
chr18	60984343	60985381	MajorDMR-12-38275	17
chr18	60988055	60988367	MajorDMR-12-38276	11
chr18	60990021	60990310	MajorDMR-12-38277	2
chr18	60993406	60993745	MajorDMR-12-38278	2
chr18	61036037	61036299	MajorDMR-12-38279	3
chr18	61139755	61139763	MajorDMR-12-38280	2
chr18	61343953	61343967	MajorDMR-12-38281	2
chr18	61491362	61491414	MajorDMR-12-38282	2
chr18	61494861	61494998	MajorDMR-12-38283	2
chr18	61511627	61511804	MajorDMR-12-38284	3
chr18	61604168	61604402	MajorDMR-12-38285	6
chr18	61616360	61617180	MajorDMR-12-38286	5
chr18	61638539	61638775	MajorDMR-12-38287	5
chr18	61646634	61647069	MajorDMR-12-38288	2
chr18	61669903	61670189	MajorDMR-12-38289	7
chr18	61787711	61788094	MajorDMR-12-38290	5
chr18	61805868	61805991	MajorDMR-12-38291	2
chr18	61938660	61938673	MajorDMR-12-38292	2
chr18	62288797	62288880	MajorDMR-12-38293	3
chr18	62345101	62345180	MajorDMR-12-38294	2
chr18	62474808	62474957	MajorDMR-12-38295	2
chr18	62688248	62688534	MajorDMR-12-38296	2
chr18	62759129	62759163	MajorDMR-12-38297	2
chr18	62898291	62898865	MajorDMR-12-38298	4
chr18	62903417	62903969	MajorDMR-12-38299	8
chr18	62916026	62916068	MajorDMR-12-38300	2
chr18	63014745	63015301	MajorDMR-12-38301	6
chr18	63019675	63019744	MajorDMR-12-38302	2
chr18	63048425	63048438	MajorDMR-12-38303	2
chr18	63076512	63076714	MajorDMR-12-38304	3
chr18	63158258	63158330	MajorDMR-12-38305	2
chr18	63234812	63234851	MajorDMR-12-38306	3
chr18	63287419	63287634	MajorDMR-12-38307	4
chr18	63392440	63392857	MajorDMR-12-38308	8
chr18	63419017	63419716	MajorDMR-12-38309	11
chr18	63420973	63421215	MajorDMR-12-38310	2
chr18	63424237	63424423	MajorDMR-12-38311	2
chr18	63461868	63462117	MajorDMR-12-38312	3
chr18	63473926	63474357	MajorDMR-12-38313	3
chr18	63503087	63503346	MajorDMR-12-38314	5
chr18	63574818	63574962	MajorDMR-12-38315	2
chr18	63790029	63790165	MajorDMR-12-38316	4
chr18	63803931	63804093	MajorDMR-12-38317	2
chr18	63837682	63837964	MajorDMR-12-38318	2
chr18	64172237	64172259	MajorDMR-12-38319	2
chr18	64268771	64269068	MajorDMR-12-38320	2
chr18	64645918	64645932	MajorDMR-12-38321	2
chr18	64748012	64748124	MajorDMR-12-38322	2
chr18	65208111	65208147	MajorDMR-12-38323	3
chr18	65278559	65278802	MajorDMR-12-38324	2
chr18	65339034	65339094	MajorDMR-12-38325	2
chr18	65459924	65460122	MajorDMR-12-38326	2
chr18	65544289	65544580	MajorDMR-12-38327	2
chr18	65564488	65564617	MajorDMR-12-38328	3
chr18	65743996	65744269	MajorDMR-12-38329	3
chr18	66095181	66095470	MajorDMR-12-38330	3
chr18	66187695	66187856	MajorDMR-12-38331	3
chr18	66269571	66270014	MajorDMR-12-38332	2
chr18	66278679	66278717	MajorDMR-12-38333	2
chr18	66361544	66361956	MajorDMR-12-38334	13
chr18	66366963	66367360	MajorDMR-12-38335	7
chr18	66380571	66380614	MajorDMR-12-38336	2
chr18	66508255	66508311	MajorDMR-12-38337	3
chr18	66828969	66829040	MajorDMR-12-38338	2
chr18	66917488	66918056	MajorDMR-12-38339	9
chr18	67037932	67038034	MajorDMR-12-38340	3
chr18	67052196	67052290	MajorDMR-12-38341	2
chr18	67066795	67066903	MajorDMR-12-38342	2
chr18	67069843	67070462	MajorDMR-12-38343	4
chr18	67296552	67296705	MajorDMR-12-38344	3
chr18	67308806	67309174	MajorDMR-12-38345	2
chr18	67336912	67336917	MajorDMR-12-38346	2
chr18	67390333	67390962	MajorDMR-12-38347	4
chr18	67619080	67619143	MajorDMR-12-38348	2
chr18	67663283	67663419	MajorDMR-12-38349	2
chr18	67756857	67757273	MajorDMR-12-38350	2
chr18	67888343	67888818	MajorDMR-12-38351	6
chr18	67910805	67910893	MajorDMR-12-38352	2
chr18	67912902	67913184	MajorDMR-12-38353	3
chr18	67969538	67969975	MajorDMR-12-38354	2
chr18	68048879	68048993	MajorDMR-12-38355	3
chr18	68049844	68049848	MajorDMR-12-38356	2
chr18	68051491	68051642	MajorDMR-12-38357	2
chr18	68081417	68081588	MajorDMR-12-38358	2
chr18	68091305	68091380	MajorDMR-12-38359	2
chr18	68101303	68101639	MajorDMR-12-38360	3
chr18	68137491	68137496	MajorDMR-12-38361	2
chr18	68448620	68448630	MajorDMR-12-38362	2
chr18	68599458	68599494	MajorDMR-12-38363	2
chr18	68747003	68747247	MajorDMR-12-38364	2
chr18	68772915	68773265	MajorDMR-12-38365	3
chr18	68954692	68955043	MajorDMR-12-38366	3
chr18	69377247	69377725	MajorDMR-12-38367	2
chr18	69444330	69444513	MajorDMR-12-38368	2
chr18	69498044	69498192	MajorDMR-12-38369	2
chr18	69684644	69685150	MajorDMR-12-38370	4
chr18	69853924	69854031	MajorDMR-12-38371	2
chr18	70205951	70206416	MajorDMR-12-38372	2
chr18	70207191	70207382	MajorDMR-12-38373	5
chr18	70208624	70209065	MajorDMR-12-38374	9
chr18	70238718	70239563	MajorDMR-12-38375	3
chr18	70289181	70289437	MajorDMR-12-38376	3
chr18	70298183	70298430	MajorDMR-12-38377	6
chr18	70305707	70305773	MajorDMR-12-38378	2
chr18	70316567	70316722	MajorDMR-12-38379	2
chr18	70359407	70360081	MajorDMR-12-38380	10
chr18	70430249	70431041	MajorDMR-12-38381	3
chr18	70435998	70436361	MajorDMR-12-38382	3
chr18	70438520	70438712	MajorDMR-12-38383	4
chr18	70442555	70442755	MajorDMR-12-38384	3
chr18	70458568	70458671	MajorDMR-12-38385	2
chr18	70472614	70473187	MajorDMR-12-38386	3
chr18	70475846	70476358	MajorDMR-12-38387	3
chr18	70477955	70478474	MajorDMR-12-38388	3
chr18	70483888	70483919	MajorDMR-12-38389	2
chr18	70493383	70494631	MajorDMR-12-38390	12
chr18	70497182	70497676	MajorDMR-12-38391	11
chr18	70507594	70507731	MajorDMR-12-38392	3
chr18	70510921	70511322	MajorDMR-12-38393	2
chr18	70513091	70514977	MajorDMR-12-38394	14
chr18	70519479	70520360	MajorDMR-12-38395	8
chr18	70522766	70522824	MajorDMR-12-38396	4
chr18	70524787	70524939	MajorDMR-12-38397	2
chr18	70525638	70526558	MajorDMR-12-38398	7
chr18	70527153	70527322	MajorDMR-12-38399	2
chr18	70531148	70532067	MajorDMR-12-38400	7
chr18	70533077	70534035	MajorDMR-12-38401	12
chr18	70536550	70537598	MajorDMR-12-38402	26
chr18	70538272	70538657	MajorDMR-12-38403	3
chr18	70575271	70575665	MajorDMR-12-38404	2
chr18	70657014	70657076	MajorDMR-12-38405	2
chr18	70726798	70727009	MajorDMR-12-38406	2
chr18	70731408	70731564	MajorDMR-12-38407	2
chr18	70752540	70752837	MajorDMR-12-38408	2
chr18	70769703	70769826	MajorDMR-12-38409	2
chr18	70867749	70867858	MajorDMR-12-38410	2
chr18	70946811	70947038	MajorDMR-12-38411	8
chr18	70985896	70986258	MajorDMR-12-38412	5
chr18	71091561	71091604	MajorDMR-12-38413	2
chr18	71152601	71152710	MajorDMR-12-38414	3
chr18	71216294	71216682	MajorDMR-12-38415	6
chr18	71392047	71392095	MajorDMR-12-38416	2
chr18	71400961	71401310	MajorDMR-12-38417	6
chr18	71416066	71416993	MajorDMR-12-38418	4
chr18	71435466	71435484	MajorDMR-12-38419	2
chr18	71510530	71510837	MajorDMR-12-38420	3
chr18	71520385	71520398	MajorDMR-12-38421	2
chr18	71611124	71611388	MajorDMR-12-38422	5
chr18	71614722	71615497	MajorDMR-12-38423	5
chr18	71643787	71643808	MajorDMR-12-38424	2
chr18	71647040	71647879	MajorDMR-12-38425	4
chr18	71653849	71654424	MajorDMR-12-38426	4
chr18	71680519	71680891	MajorDMR-12-38427	2
chr18	71717967	71718455	MajorDMR-12-38428	7
chr18	71728613	71729001	MajorDMR-12-38429	3
chr18	71731652	71732157	MajorDMR-12-38430	7
chr18	71784047	71784201	MajorDMR-12-38431	4
chr18	71814239	71814439	MajorDMR-12-38432	4
chr18	71830401	71830454	MajorDMR-12-38433	2
chr18	71848477	71849035	MajorDMR-12-38434	12
chr18	71856846	71857184	MajorDMR-12-38435	4
chr18	71860536	71861320	MajorDMR-12-38436	5
chr18	72010053	72010068	MajorDMR-12-38437	2
chr18	72123368	72123638	MajorDMR-12-38438	6
chr18	72124927	72125560	MajorDMR-12-38439	11
chr18	72143536	72143599	MajorDMR-12-38440	4
chr18	72152204	72152825	MajorDMR-12-38441	6
chr18	72173770	72174362	MajorDMR-12-38442	8
chr18	72219230	72219278	MajorDMR-12-38443	2
chr18	72246817	72246868	MajorDMR-12-38444	2
chr18	72335348	72335587	MajorDMR-12-38445	2
chr18	72363855	72364652	MajorDMR-12-38446	3
chr18	72366901	72366937	MajorDMR-12-38447	2
chr18	72507906	72507945	MajorDMR-12-38448	5
chr18	72509115	72509426	MajorDMR-12-38449	2
chr18	72620527	72620593	MajorDMR-12-38450	2
chr18	72830206	72830557	MajorDMR-12-38451	3
chr18	72842744	72842864	MajorDMR-12-38452	3
chr18	72843390	72843683	MajorDMR-12-38453	6
chr18	72871733	72872620	MajorDMR-12-38454	9
chr18	72879680	72880306	MajorDMR-12-38455	11
chr18	72880832	72880898	MajorDMR-12-38456	3
chr18	72915525	72917925	MajorDMR-12-38457	51
chr18	72918501	72920041	MajorDMR-12-38458	17
chr18	72924633	72925794	MajorDMR-12-38459	8
chr18	72928607	72928702	MajorDMR-12-38460	2
chr18	72932071	72933099	MajorDMR-12-38461	8
chr18	72934397	72934501	MajorDMR-12-38462	6
chr18	72935177	72936920	MajorDMR-12-38463	8
chr18	72938506	72938608	MajorDMR-12-38464	2
chr18	72939335	72940061	MajorDMR-12-38465	3
chr18	72942194	72942427	MajorDMR-12-38466	2
chr18	72949954	72950417	MajorDMR-12-38467	4
chr18	72956596	72957022	MajorDMR-12-38468	3
chr18	72958067	72958141	MajorDMR-12-38469	2
chr18	72960737	72961066	MajorDMR-12-38470	4
chr18	72963549	72963661	MajorDMR-12-38471	2
chr18	72969613	72969732	MajorDMR-12-38472	4
chr18	72980605	72980640	MajorDMR-12-38473	2
chr18	72988827	72989562	MajorDMR-12-38474	12
chr18	73053198	73053628	MajorDMR-12-38475	5
chr18	73118723	73119907	MajorDMR-12-38476	19
chr18	73167221	73167404	MajorDMR-12-38477	5
chr18	73168022	73168460	MajorDMR-12-38478	9
chr18	73191167	73191209	MajorDMR-12-38479	2
chr18	73201746	73201916	MajorDMR-12-38480	2
chr18	73233977	73234064	MajorDMR-12-38481	3
chr18	73240998	73241318	MajorDMR-12-38482	2
chr18	73260492	73260537	MajorDMR-12-38483	2
chr18	73266377	73266820	MajorDMR-12-38484	3
chr18	73268817	73268948	MajorDMR-12-38485	2
chr18	73298058	73299346	MajorDMR-12-38486	11
chr18	73350166	73350630	MajorDMR-12-38487	6
chr18	73390691	73391132	MajorDMR-12-38488	7
chr18	73523312	73523411	MajorDMR-12-38489	2
chr18	73555422	73555462	MajorDMR-12-38490	2
chr18	73608923	73609064	MajorDMR-12-38491	3
chr18	73628627	73628761	MajorDMR-12-38492	2
chr18	73635207	73635420	MajorDMR-12-38493	4
chr18	73719973	73720161	MajorDMR-12-38494	2
chr18	73740140	73740269	MajorDMR-12-38495	3
chr18	73752627	73753193	MajorDMR-12-38496	3
chr18	73810824	73811307	MajorDMR-12-38497	2
chr18	73825049	73825209	MajorDMR-12-38498	2
chr18	73879634	73880219	MajorDMR-12-38499	7
chr18	73920892	73921221	MajorDMR-12-38500	2
chr18	73922086	73922309	MajorDMR-12-38501	2
chr18	73946689	73947049	MajorDMR-12-38502	7
chr18	73958837	73958907	MajorDMR-12-38503	3
chr18	73969324	73969723	MajorDMR-12-38504	3
chr18	73971345	73971732	MajorDMR-12-38505	3
chr18	73973136	73973612	MajorDMR-12-38506	11
chr18	73986740	73986872	MajorDMR-12-38507	3
chr18	74026271	74026506	MajorDMR-12-38508	3
chr18	74060844	74061413	MajorDMR-12-38509	7
chr18	74063922	74064399	MajorDMR-12-38510	19
chr18	74069560	74070561	MajorDMR-12-38511	12
chr18	74118242	74118304	MajorDMR-12-38512	5
chr18	74142701	74143186	MajorDMR-12-38513	4
chr18	74147062	74147767	MajorDMR-12-38514	12
chr18	74171799	74172107	MajorDMR-12-38515	8
chr18	74230156	74231399	MajorDMR-12-38516	28
chr18	74239715	74240749	MajorDMR-12-38517	10
chr18	74257430	74258427	MajorDMR-12-38518	4
chr18	74268747	74269133	MajorDMR-12-38519	2
chr18	74277196	74277576	MajorDMR-12-38520	9
chr18	74290835	74291321	MajorDMR-12-38521	6
chr18	74300449	74301362	MajorDMR-12-38522	13
chr18	74322525	74323547	MajorDMR-12-38523	21
chr18	74326056	74326402	MajorDMR-12-38524	8
chr18	74327251	74327304	MajorDMR-12-38525	5
chr18	74332448	74332473	MajorDMR-12-38526	3
chr18	74333082	74333518	MajorDMR-12-38527	2
chr18	74350879	74351073	MajorDMR-12-38528	6
chr18	74383005	74383037	MajorDMR-12-38529	3
chr18	74401257	74402834	MajorDMR-12-38530	11
chr18	74476435	74476459	MajorDMR-12-38531	2
chr18	74499442	74499588	MajorDMR-12-38532	4
chr18	74503363	74503384	MajorDMR-12-38533	2
chr18	74513684	74513879	MajorDMR-12-38534	3
chr18	74515757	74515984	MajorDMR-12-38535	10
chr18	74534267	74534478	MajorDMR-12-38536	2
chr18	74535724	74535895	MajorDMR-12-38537	6
chr18	74587456	74587629	MajorDMR-12-38538	4
chr18	74605714	74605749	MajorDMR-12-38539	2
chr18	74619093	74619163	MajorDMR-12-38540	2
chr18	74665419	74666201	MajorDMR-12-38541	12
chr18	74682699	74683082	MajorDMR-12-38542	5
chr18	74686123	74686305	MajorDMR-12-38543	4
chr18	74695142	74695527	MajorDMR-12-38544	11
chr18	74698705	74698773	MajorDMR-12-38545	2
chr18	74712275	74713063	MajorDMR-12-38546	6
chr18	74719982	74720047	MajorDMR-12-38547	2
chr18	74744247	74744503	MajorDMR-12-38548	3
chr18	74761914	74762526	MajorDMR-12-38549	3
chr18	74767020	74767146	MajorDMR-12-38550	8
chr18	74768879	74769102	MajorDMR-12-38551	6
chr18	74770408	74770830	MajorDMR-12-38552	20
chr18	74779356	74779629	MajorDMR-12-38553	8
chr18	74780886	74780915	MajorDMR-12-38554	2
chr18	74783785	74784094	MajorDMR-12-38555	3
chr18	74787409	74787446	MajorDMR-12-38556	2
chr18	74802288	74802313	MajorDMR-12-38557	2
chr18	74809148	74809818	MajorDMR-12-38558	9
chr18	74839884	74840466	MajorDMR-12-38559	7
chr18	74841294	74841351	MajorDMR-12-38560	3
chr18	74842731	74843329	MajorDMR-12-38561	8
chr18	74844924	74846289	MajorDMR-12-38562	17
chr18	74872273	74872628	MajorDMR-12-38563	2
chr18	74960651	74961079	MajorDMR-12-38564	6
chr18	74963935	74964165	MajorDMR-12-38565	3
chr18	74967567	74967646	MajorDMR-12-38566	2
chr18	74984126	74984216	MajorDMR-12-38567	2
chr18	75020372	75020466	MajorDMR-12-38568	3
chr18	75035738	75036521	MajorDMR-12-38569	15
chr18	75041150	75041611	MajorDMR-12-38570	2
chr18	75079354	75079903	MajorDMR-12-38571	12
chr18	75087999	75088405	MajorDMR-12-38572	18
chr18	75106249	75106253	MajorDMR-12-38573	2
chr18	75133512	75133580	MajorDMR-12-38574	2
chr18	75135156	75135409	MajorDMR-12-38575	2
chr18	75170206	75170291	MajorDMR-12-38576	2
chr18	75182847	75183072	MajorDMR-12-38577	2
chr18	75190684	75191191	MajorDMR-12-38578	6
chr18	75285623	75286081	MajorDMR-12-38579	3
chr18	75309803	75309917	MajorDMR-12-38580	3
chr18	75344812	75345130	MajorDMR-12-38581	5
chr18	75346465	75348255	MajorDMR-12-38582	20
chr18	75357667	75357728	MajorDMR-12-38583	2
chr18	75362696	75363083	MajorDMR-12-38584	2
chr18	75383524	75383801	MajorDMR-12-38585	6
chr18	75388881	75389352	MajorDMR-12-38586	9
chr18	75420384	75420479	MajorDMR-12-38587	2
chr18	75423182	75423338	MajorDMR-12-38588	2
chr18	75477349	75477677	MajorDMR-12-38589	4
chr18	75523217	75523601	MajorDMR-12-38590	3
chr18	75550784	75551288	MajorDMR-12-38591	7
chr18	75569995	75570520	MajorDMR-12-38592	6
chr18	75574123	75574580	MajorDMR-12-38593	6
chr18	75682882	75682941	MajorDMR-12-38594	2
chr18	75694735	75694761	MajorDMR-12-38595	2
chr18	75717252	75717586	MajorDMR-12-38596	5
chr18	75817822	75818286	MajorDMR-12-38597	4
chr18	75832492	75832688	MajorDMR-12-38598	5
chr18	75833842	75833952	MajorDMR-12-38599	3
chr18	75930552	75931009	MajorDMR-12-38600	2
chr18	75967889	75968285	MajorDMR-12-38601	5
chr18	75989135	75989230	MajorDMR-12-38602	3
chr18	76001967	76002130	MajorDMR-12-38603	4
chr18	76006688	76009582	MajorDMR-12-38604	39
chr18	76054078	76054592	MajorDMR-12-38605	11
chr18	76069308	76069671	MajorDMR-12-38606	9
chr18	76136208	76136275	MajorDMR-12-38607	3
chr18	76190331	76190757	MajorDMR-12-38608	22
chr18	76193375	76193461	MajorDMR-12-38609	2
chr18	76208113	76208350	MajorDMR-12-38610	3
chr18	76265782	76266555	MajorDMR-12-38611	19
chr18	76302397	76302601	MajorDMR-12-38612	2
chr18	76322028	76323045	MajorDMR-12-38613	45
chr18	76357416	76357463	MajorDMR-12-38614	2
chr18	76367363	76367416	MajorDMR-12-38615	2
chr18	76419429	76420035	MajorDMR-12-38616	9
chr18	76461110	76461589	MajorDMR-12-38617	4
chr18	76462237	76462409	MajorDMR-12-38618	5
chr18	76463314	76463625	MajorDMR-12-38619	15
chr18	76481213	76481825	MajorDMR-12-38620	8
chr18	76483139	76483261	MajorDMR-12-38621	3
chr18	76501621	76502187	MajorDMR-12-38622	11
chr18	76567354	76567412	MajorDMR-12-38623	2
chr18	76574674	76574879	MajorDMR-12-38624	2
chr18	76588869	76589432	MajorDMR-12-38625	17
chr18	76621288	76621709	MajorDMR-12-38626	5
chr18	76635696	76635713	MajorDMR-12-38627	2
chr18	76732935	76733104	MajorDMR-12-38628	6
chr18	76734673	76735283	MajorDMR-12-38629	3
chr18	76737018	76738150	MajorDMR-12-38630	20
chr18	76741475	76742594	MajorDMR-12-38631	21
chr18	76743642	76744016	MajorDMR-12-38632	2
chr18	76744957	76746187	MajorDMR-12-38633	23
chr18	76828520	76828677	MajorDMR-12-38634	3
chr18	76916573	76916933	MajorDMR-12-38635	3
chr18	76978085	76978483	MajorDMR-12-38636	2
chr18	77006403	77006827	MajorDMR-12-38637	11
chr18	77018637	77018849	MajorDMR-12-38638	3
chr18	77059904	77059944	MajorDMR-12-38639	3
chr18	77143073	77143084	MajorDMR-12-38640	2
chr18	77144941	77145094	MajorDMR-12-38641	2
chr18	77156824	77159912	MajorDMR-12-38642	69
chr18	77171846	77172313	MajorDMR-12-38643	2
chr18	77225184	77225202	MajorDMR-12-38644	2
chr18	77230358	77231167	MajorDMR-12-38645	3
chr18	77256852	77257567	MajorDMR-12-38646	9
chr18	77266974	77268312	MajorDMR-12-38647	39
chr18	77272350	77272390	MajorDMR-12-38648	2
chr18	77286336	77286704	MajorDMR-12-38649	2
chr18	77288075	77288279	MajorDMR-12-38650	4
chr18	77288849	77289254	MajorDMR-12-38651	22
chr18	77291528	77292914	MajorDMR-12-38652	9
chr18	77300819	77301354	MajorDMR-12-38653	4
chr18	77306966	77306997	MajorDMR-12-38654	2
chr18	77366535	77366684	MajorDMR-12-38655	3
chr18	77368247	77368495	MajorDMR-12-38656	2
chr18	77376621	77377011	MajorDMR-12-38657	18
chr18	77377665	77377912	MajorDMR-12-38658	8
chr18	77386891	77386953	MajorDMR-12-38659	2
chr18	77397504	77398898	MajorDMR-12-38660	26
chr18	77404504	77404908	MajorDMR-12-38661	8
chr18	77417508	77417723	MajorDMR-12-38662	2
chr18	77440759	77440897	MajorDMR-12-38663	2
chr18	77498395	77498895	MajorDMR-12-38664	6
chr18	77508992	77509081	MajorDMR-12-38665	3
chr18	77511243	77511527	MajorDMR-12-38666	7
chr18	77526419	77526593	MajorDMR-12-38667	2
chr18	77530605	77530872	MajorDMR-12-38668	2
chr18	77544966	77545540	MajorDMR-12-38669	21
chr18	77548589	77548860	MajorDMR-12-38670	10
chr18	77557111	77557715	MajorDMR-12-38671	15
chr18	77558840	77560586	MajorDMR-12-38672	28
chr18	77565619	77565893	MajorDMR-12-38673	3
chr18	77612183	77612420	MajorDMR-12-38674	4
chr18	77617107	77617668	MajorDMR-12-38675	3
chr18	77623751	77623839	MajorDMR-12-38676	3
chr18	77630352	77630955	MajorDMR-12-38677	13
chr18	77632813	77633344	MajorDMR-12-38678	8
chr18	77638021	77638341	MajorDMR-12-38679	6
chr18	77659458	77659467	MajorDMR-12-38680	2
chr18	77673305	77673754	MajorDMR-12-38681	4
chr18	77695358	77695454	MajorDMR-12-38682	2
chr18	77701604	77701951	MajorDMR-12-38683	2
chr18	77704139	77704865	MajorDMR-12-38684	6
chr18	77712736	77712751	MajorDMR-12-38685	3
chr18	77720253	77720825	MajorDMR-12-38686	3
chr18	77722498	77722519	MajorDMR-12-38687	2
chr18	77738022	77738026	MajorDMR-12-38688	2
chr18	77749216	77749362	MajorDMR-12-38689	5
chr18	77792970	77793291	MajorDMR-12-38690	2
chr18	77806202	77806209	MajorDMR-12-38691	2
chr18	77905050	77906909	MajorDMR-12-38692	36
chr18	77917667	77918013	MajorDMR-12-38693	8
chr18	77929324	77929335	MajorDMR-12-38694	2
chr18	77934368	77934668	MajorDMR-12-38695	3
chr19	240031	240618	MajorDMR-12-38696	3
chr19	244178	245319	MajorDMR-12-38697	6
chr19	246074	247234	MajorDMR-12-38698	16
chr19	248483	249653	MajorDMR-12-38699	4
chr19	266711	266830	MajorDMR-12-38700	2
chr19	280684	281042	MajorDMR-12-38701	3
chr19	282423	282900	MajorDMR-12-38702	3
chr19	290469	290860	MajorDMR-12-38703	10
chr19	291697	292073	MajorDMR-12-38704	3
chr19	294362	295339	MajorDMR-12-38705	34
chr19	343540	343648	MajorDMR-12-38706	2
chr19	352167	352403	MajorDMR-12-38707	3
chr19	365068	365630	MajorDMR-12-38708	6
chr19	371898	372687	MajorDMR-12-38709	16
chr19	374437	374555	MajorDMR-12-38710	2
chr19	384021	384214	MajorDMR-12-38711	3
chr19	384811	384954	MajorDMR-12-38712	2
chr19	386863	387048	MajorDMR-12-38713	2
chr19	389562	389816	MajorDMR-12-38714	4
chr19	390944	391148	MajorDMR-12-38715	8
chr19	401970	401993	MajorDMR-12-38716	2
chr19	403259	404010	MajorDMR-12-38717	9
chr19	404874	405314	MajorDMR-12-38718	4
chr19	406655	406844	MajorDMR-12-38719	2
chr19	407994	408368	MajorDMR-12-38720	17
chr19	410169	410367	MajorDMR-12-38721	5
chr19	412201	412731	MajorDMR-12-38722	3
chr19	439110	439453	MajorDMR-12-38723	3
chr19	442843	442853	MajorDMR-12-38724	2
chr19	448394	448408	MajorDMR-12-38725	2
chr19	468464	468929	MajorDMR-12-38726	7
chr19	478201	479287	MajorDMR-12-38727	42
chr19	479954	480074	MajorDMR-12-38728	3
chr19	485225	486201	MajorDMR-12-38729	10
chr19	495201	495699	MajorDMR-12-38730	10
chr19	510320	511661	MajorDMR-12-38731	11
chr19	518643	519362	MajorDMR-12-38732	7
chr19	533590	535634	MajorDMR-12-38733	13
chr19	539082	539519	MajorDMR-12-38734	6
chr19	544036	544084	MajorDMR-12-38735	3
chr19	544759	545154	MajorDMR-12-38736	6
chr19	548763	548918	MajorDMR-12-38737	2
chr19	550255	550298	MajorDMR-12-38738	5
chr19	551436	551889	MajorDMR-12-38739	5
chr19	575708	576158	MajorDMR-12-38740	8
chr19	577060	578399	MajorDMR-12-38741	6
chr19	581845	581876	MajorDMR-12-38742	2
chr19	584266	585375	MajorDMR-12-38743	13
chr19	591650	591747	MajorDMR-12-38744	4
chr19	610599	610922	MajorDMR-12-38745	3
chr19	616110	616668	MajorDMR-12-38746	11
chr19	629728	629750	MajorDMR-12-38747	2
chr19	632276	632381	MajorDMR-12-38748	2
chr19	639105	639441	MajorDMR-12-38749	3
chr19	644398	644515	MajorDMR-12-38750	2
chr19	648300	648340	MajorDMR-12-38751	2
chr19	651851	651897	MajorDMR-12-38752	2
chr19	656510	656692	MajorDMR-12-38753	2
chr19	657208	657554	MajorDMR-12-38754	5
chr19	658070	658576	MajorDMR-12-38755	7
chr19	659373	659758	MajorDMR-12-38756	4
chr19	660382	661366	MajorDMR-12-38757	8
chr19	664590	665346	MajorDMR-12-38758	10
chr19	672901	673142	MajorDMR-12-38759	5
chr19	673792	674182	MajorDMR-12-38760	2
chr19	674867	676146	MajorDMR-12-38761	11
chr19	677859	678483	MajorDMR-12-38762	8
chr19	679640	679648	MajorDMR-12-38763	2
chr19	681345	681388	MajorDMR-12-38764	5
chr19	683082	683448	MajorDMR-12-38765	2
chr19	704177	704651	MajorDMR-12-38766	12
chr19	710343	711893	MajorDMR-12-38767	17
chr19	714281	714428	MajorDMR-12-38768	2
chr19	716304	717362	MajorDMR-12-38769	14
chr19	718699	719866	MajorDMR-12-38770	40
chr19	720571	721185	MajorDMR-12-38771	26
chr19	722666	723311	MajorDMR-12-38772	6
chr19	727534	728470	MajorDMR-12-38773	6
chr19	732272	732393	MajorDMR-12-38774	3
chr19	733963	734358	MajorDMR-12-38775	7
chr19	737518	738091	MajorDMR-12-38776	9
chr19	749645	751738	MajorDMR-12-38777	18
chr19	779098	779607	MajorDMR-12-38778	22
chr19	782420	782971	MajorDMR-12-38779	3
chr19	795501	795690	MajorDMR-12-38780	3
chr19	800321	802499	MajorDMR-12-38781	19
chr19	806184	806196	MajorDMR-12-38782	2
chr19	807108	807616	MajorDMR-12-38783	6
chr19	812207	812633	MajorDMR-12-38784	7
chr19	815274	815726	MajorDMR-12-38785	18
chr19	830305	830347	MajorDMR-12-38786	3
chr19	835422	835522	MajorDMR-12-38787	2
chr19	847927	848129	MajorDMR-12-38788	5
chr19	859611	859806	MajorDMR-12-38789	3
chr19	863004	863202	MajorDMR-12-38790	4
chr19	863941	864144	MajorDMR-12-38791	12
chr19	866906	867385	MajorDMR-12-38792	2
chr19	869641	869698	MajorDMR-12-38793	3
chr19	871142	872942	MajorDMR-12-38794	15
chr19	875661	876027	MajorDMR-12-38795	3
chr19	887059	887311	MajorDMR-12-38796	3
chr19	898428	899178	MajorDMR-12-38797	27
chr19	899976	900777	MajorDMR-12-38798	4
chr19	903285	903723	MajorDMR-12-38799	11
chr19	908694	909309	MajorDMR-12-38800	3
chr19	911992	912155	MajorDMR-12-38801	3
chr19	917034	917090	MajorDMR-12-38802	2
chr19	919564	920054	MajorDMR-12-38803	3
chr19	920706	920772	MajorDMR-12-38804	4
chr19	924681	924694	MajorDMR-12-38805	3
chr19	932456	933467	MajorDMR-12-38806	17
chr19	941341	941845	MajorDMR-12-38807	15
chr19	945011	945081	MajorDMR-12-38808	3
chr19	953233	953446	MajorDMR-12-38809	4
chr19	956474	956923	MajorDMR-12-38810	4
chr19	980148	980219	MajorDMR-12-38811	2
chr19	998727	999088	MajorDMR-12-38812	2
chr19	999935	1000131	MajorDMR-12-38813	2
chr19	1009335	1009339	MajorDMR-12-38814	2
chr19	1016291	1016472	MajorDMR-12-38815	3
chr19	1023870	1023917	MajorDMR-12-38816	4
chr19	1027040	1028944	MajorDMR-12-38817	42
chr19	1041522	1041583	MajorDMR-12-38818	2
chr19	1042803	1043103	MajorDMR-12-38819	2
chr19	1064631	1064678	MajorDMR-12-38820	3
chr19	1065350	1065410	MajorDMR-12-38821	3
chr19	1068167	1068400	MajorDMR-12-38822	4
chr19	1070728	1072391	MajorDMR-12-38823	25
chr19	1074445	1075524	MajorDMR-12-38824	46
chr19	1077099	1077665	MajorDMR-12-38825	10
chr19	1082158	1082677	MajorDMR-12-38826	5
chr19	1085357	1086353	MajorDMR-12-38827	6
chr19	1093583	1093840	MajorDMR-12-38828	2
chr19	1099693	1099765	MajorDMR-12-38829	4
chr19	1107835	1108292	MajorDMR-12-38830	2
chr19	1109343	1109446	MajorDMR-12-38831	2
chr19	1111863	1111937	MajorDMR-12-38832	2
chr19	1113154	1113402	MajorDMR-12-38833	3
chr19	1131747	1132721	MajorDMR-12-38834	32
chr19	1136479	1136932	MajorDMR-12-38835	4
chr19	1155027	1155057	MajorDMR-12-38836	2
chr19	1160163	1160171	MajorDMR-12-38837	2
chr19	1171212	1173313	MajorDMR-12-38838	39
chr19	1176855	1177638	MajorDMR-12-38839	4
chr19	1192498	1192505	MajorDMR-12-38840	2
chr19	1210276	1210601	MajorDMR-12-38841	4
chr19	1211708	1211974	MajorDMR-12-38842	2
chr19	1213868	1214311	MajorDMR-12-38843	10
chr19	1221598	1221757	MajorDMR-12-38844	3
chr19	1223332	1223902	MajorDMR-12-38845	6
chr19	1243173	1243297	MajorDMR-12-38846	3
chr19	1243923	1245768	MajorDMR-12-38847	15
chr19	1246921	1247173	MajorDMR-12-38848	3
chr19	1251750	1252943	MajorDMR-12-38849	14
chr19	1253487	1254030	MajorDMR-12-38850	8
chr19	1255708	1256310	MajorDMR-12-38851	3
chr19	1257337	1257759	MajorDMR-12-38852	4
chr19	1259008	1259594	MajorDMR-12-38853	3
chr19	1260242	1260431	MajorDMR-12-38854	10
chr19	1261651	1263094	MajorDMR-12-38855	28
chr19	1264904	1265015	MajorDMR-12-38856	2
chr19	1265716	1266276	MajorDMR-12-38857	16
chr19	1268073	1268653	MajorDMR-12-38858	8
chr19	1272839	1272864	MajorDMR-12-38859	2
chr19	1274592	1274901	MajorDMR-12-38860	2
chr19	1280826	1280842	MajorDMR-12-38861	2
chr19	1285211	1285546	MajorDMR-12-38862	13
chr19	1286767	1287878	MajorDMR-12-38863	26
chr19	1292105	1292307	MajorDMR-12-38864	8
chr19	1295290	1296052	MajorDMR-12-38865	32
chr19	1302492	1302811	MajorDMR-12-38866	4
chr19	1313307	1313401	MajorDMR-12-38867	2
chr19	1331482	1331740	MajorDMR-12-38868	2
chr19	1376216	1377144	MajorDMR-12-38869	26
chr19	1389708	1389753	MajorDMR-12-38870	2
chr19	1396313	1396726	MajorDMR-12-38871	2
chr19	1399087	1399339	MajorDMR-12-38872	3
chr19	1400392	1400570	MajorDMR-12-38873	8
chr19	1402612	1403716	MajorDMR-12-38874	22
chr19	1410212	1410223	MajorDMR-12-38875	2
chr19	1412063	1412510	MajorDMR-12-38876	6
chr19	1415840	1418284	MajorDMR-12-38877	34
chr19	1422074	1422117	MajorDMR-12-38878	2
chr19	1424232	1424657	MajorDMR-12-38879	4
chr19	1436952	1437034	MajorDMR-12-38880	2
chr19	1437998	1438018	MajorDMR-12-38881	2
chr19	1441970	1441987	MajorDMR-12-38882	2
chr19	1444981	1445144	MajorDMR-12-38883	4
chr19	1447840	1449193	MajorDMR-12-38884	12
chr19	1450602	1457477	MajorDMR-12-38885	131
chr19	1459693	1459943	MajorDMR-12-38886	3
chr19	1464532	1464701	MajorDMR-12-38887	4
chr19	1465542	1470255	MajorDMR-12-38888	79
chr19	1471042	1474524	MajorDMR-12-38889	107
chr19	1478460	1478649	MajorDMR-12-38890	4
chr19	1489617	1489919	MajorDMR-12-38891	5
chr19	1491522	1491935	MajorDMR-12-38892	7
chr19	1503000	1503370	MajorDMR-12-38893	10
chr19	1507377	1507599	MajorDMR-12-38894	2
chr19	1524591	1524669	MajorDMR-12-38895	2
chr19	1528621	1528718	MajorDMR-12-38896	2
chr19	1539049	1539268	MajorDMR-12-38897	9
chr19	1540501	1541073	MajorDMR-12-38898	6
chr19	1542612	1542898	MajorDMR-12-38899	2
chr19	1545731	1546124	MajorDMR-12-38900	2
chr19	1555050	1555194	MajorDMR-12-38901	2
chr19	1560521	1560729	MajorDMR-12-38902	6
chr19	1563040	1563226	MajorDMR-12-38903	4
chr19	1565987	1566837	MajorDMR-12-38904	16
chr19	1573653	1574045	MajorDMR-12-38905	7
chr19	1577496	1578082	MajorDMR-12-38906	5
chr19	1609222	1609277	MajorDMR-12-38907	2
chr19	1618338	1618485	MajorDMR-12-38908	4
chr19	1634222	1635426	MajorDMR-12-38909	10
chr19	1637108	1637320	MajorDMR-12-38910	4
chr19	1648800	1649350	MajorDMR-12-38911	5
chr19	1650658	1651095	MajorDMR-12-38912	8
chr19	1657843	1658033	MajorDMR-12-38913	6
chr19	1665690	1665887	MajorDMR-12-38914	2
chr19	1668608	1669001	MajorDMR-12-38915	3
chr19	1670515	1671751	MajorDMR-12-38916	6
chr19	1672490	1672669	MajorDMR-12-38917	6
chr19	1674203	1674460	MajorDMR-12-38918	3
chr19	1682544	1682980	MajorDMR-12-38919	4
chr19	1700619	1700661	MajorDMR-12-38920	2
chr19	1725285	1725382	MajorDMR-12-38921	3
chr19	1734317	1734763	MajorDMR-12-38922	9
chr19	1736535	1737257	MajorDMR-12-38923	8
chr19	1746685	1746937	MajorDMR-12-38924	2
chr19	1752159	1753017	MajorDMR-12-38925	5
chr19	1756672	1756841	MajorDMR-12-38926	3
chr19	1760715	1761648	MajorDMR-12-38927	9
chr19	1765077	1766323	MajorDMR-12-38928	14
chr19	1776519	1777090	MajorDMR-12-38929	4
chr19	1779183	1779698	MajorDMR-12-38930	7
chr19	1780393	1781211	MajorDMR-12-38931	6
chr19	1789116	1789736	MajorDMR-12-38932	6
chr19	1790801	1790867	MajorDMR-12-38933	8
chr19	1795637	1796807	MajorDMR-12-38934	11
chr19	1809510	1809599	MajorDMR-12-38935	4
chr19	1811651	1811904	MajorDMR-12-38936	2
chr19	1813138	1813599	MajorDMR-12-38937	4
chr19	1814446	1814860	MajorDMR-12-38938	7
chr19	1815597	1815839	MajorDMR-12-38939	2
chr19	1822280	1822454	MajorDMR-12-38940	8
chr19	1825956	1827322	MajorDMR-12-38941	16
chr19	1833580	1833586	MajorDMR-12-38942	2
chr19	1837711	1837877	MajorDMR-12-38943	6
chr19	1842206	1842279	MajorDMR-12-38944	2
chr19	1843053	1843112	MajorDMR-12-38945	2
chr19	1843962	1844160	MajorDMR-12-38946	3
chr19	1847052	1847124	MajorDMR-12-38947	2
chr19	1851299	1853688	MajorDMR-12-38948	37
chr19	1854449	1856892	MajorDMR-12-38949	24
chr19	1857594	1858198	MajorDMR-12-38950	10
chr19	1858902	1862222	MajorDMR-12-38951	55
chr19	1873190	1874994	MajorDMR-12-38952	36
chr19	1876632	1877683	MajorDMR-12-38953	25
chr19	1879579	1880280	MajorDMR-12-38954	8
chr19	1881475	1883658	MajorDMR-12-38955	12
chr19	1897119	1898090	MajorDMR-12-38956	15
chr19	1903600	1904952	MajorDMR-12-38957	8
chr19	1909645	1910292	MajorDMR-12-38958	21
chr19	1914372	1914649	MajorDMR-12-38959	3
chr19	1917488	1917810	MajorDMR-12-38960	2
chr19	1925931	1925950	MajorDMR-12-38961	2
chr19	1929181	1929323	MajorDMR-12-38962	4
chr19	1939953	1940017	MajorDMR-12-38963	5
chr19	1943010	1943138	MajorDMR-12-38964	2
chr19	1944795	1944887	MajorDMR-12-38965	2
chr19	1946057	1946155	MajorDMR-12-38966	4
chr19	1948498	1948560	MajorDMR-12-38967	3
chr19	1955174	1955770	MajorDMR-12-38968	11
chr19	1957042	1957966	MajorDMR-12-38969	26
chr19	1958798	1958934	MajorDMR-12-38970	2
chr19	1972422	1972594	MajorDMR-12-38971	2
chr19	1985982	1986314	MajorDMR-12-38972	3
chr19	1993000	1993023	MajorDMR-12-38973	3
chr19	2005053	2005314	MajorDMR-12-38974	8
chr19	2014790	2014834	MajorDMR-12-38975	2
chr19	2035120	2035131	MajorDMR-12-38976	2
chr19	2048750	2049540	MajorDMR-12-38977	20
chr19	2051824	2051903	MajorDMR-12-38978	3
chr19	2055756	2057029	MajorDMR-12-38979	15
chr19	2069592	2070168	MajorDMR-12-38980	9
chr19	2084566	2084629	MajorDMR-12-38981	3
chr19	2094464	2095727	MajorDMR-12-38982	26
chr19	2128365	2129030	MajorDMR-12-38983	10
chr19	2149943	2150241	MajorDMR-12-38984	2
chr19	2152183	2152491	MajorDMR-12-38985	3
chr19	2155816	2156280	MajorDMR-12-38986	2
chr19	2157646	2158094	MajorDMR-12-38987	2
chr19	2167495	2167560	MajorDMR-12-38988	3
chr19	2169054	2169288	MajorDMR-12-38989	11
chr19	2183106	2183161	MajorDMR-12-38990	3
chr19	2187335	2187846	MajorDMR-12-38991	4
chr19	2188496	2188539	MajorDMR-12-38992	3
chr19	2194607	2194717	MajorDMR-12-38993	2
chr19	2204250	2204647	MajorDMR-12-38994	14
chr19	2208522	2208774	MajorDMR-12-38995	6
chr19	2215581	2215719	MajorDMR-12-38996	2
chr19	2231727	2231733	MajorDMR-12-38997	2
chr19	2240148	2240389	MajorDMR-12-38998	4
chr19	2240993	2241690	MajorDMR-12-38999	5
chr19	2250152	2253959	MajorDMR-12-39000	288
chr19	2266541	2267423	MajorDMR-12-39001	10
chr19	2272357	2273638	MajorDMR-12-39002	16
chr19	2275097	2275340	MajorDMR-12-39003	3
chr19	2276030	2276372	MajorDMR-12-39004	20
chr19	2281969	2283054	MajorDMR-12-39005	38
chr19	2289560	2291302	MajorDMR-12-39006	34
chr19	2291824	2291873	MajorDMR-12-39007	5
chr19	2294183	2294904	MajorDMR-12-39008	20
chr19	2302510	2303540	MajorDMR-12-39009	53
chr19	2306867	2307828	MajorDMR-12-39010	17
chr19	2308369	2309444	MajorDMR-12-39011	7
chr19	2313044	2313172	MajorDMR-12-39012	3
chr19	2330450	2330457	MajorDMR-12-39013	2
chr19	2341511	2341686	MajorDMR-12-39014	9
chr19	2344145	2344167	MajorDMR-12-39015	2
chr19	2359401	2359440	MajorDMR-12-39016	2
chr19	2361434	2361599	MajorDMR-12-39017	2
chr19	2363716	2363808	MajorDMR-12-39018	2
chr19	2371075	2371356	MajorDMR-12-39019	9
chr19	2381593	2381864	MajorDMR-12-39020	6
chr19	2384034	2384207	MajorDMR-12-39021	6
chr19	2405402	2405765	MajorDMR-12-39022	4
chr19	2411768	2412034	MajorDMR-12-39023	2
chr19	2424989	2425227	MajorDMR-12-39024	3
chr19	2445961	2446411	MajorDMR-12-39025	2
chr19	2477730	2479802	MajorDMR-12-39026	47
chr19	2487845	2488591	MajorDMR-12-39027	18
chr19	2489639	2489825	MajorDMR-12-39028	2
chr19	2493732	2493741	MajorDMR-12-39029	2
chr19	2494278	2494650	MajorDMR-12-39030	19
chr19	2498971	2499034	MajorDMR-12-39031	2
chr19	2507031	2507503	MajorDMR-12-39032	4
chr19	2520709	2521259	MajorDMR-12-39033	8
chr19	2523701	2524093	MajorDMR-12-39034	12
chr19	2524920	2526011	MajorDMR-12-39035	28
chr19	2543378	2543475	MajorDMR-12-39036	2
chr19	2556464	2556600	MajorDMR-12-39037	3
chr19	2578904	2579746	MajorDMR-12-39038	49
chr19	2598784	2598841	MajorDMR-12-39039	2
chr19	2602320	2603359	MajorDMR-12-39040	29
chr19	2610883	2610894	MajorDMR-12-39041	2
chr19	2613723	2614291	MajorDMR-12-39042	10
chr19	2633374	2634041	MajorDMR-12-39043	15
chr19	2636825	2637503	MajorDMR-12-39044	4
chr19	2648325	2648561	MajorDMR-12-39045	3
chr19	2653873	2654755	MajorDMR-12-39046	8
chr19	2655830	2656263	MajorDMR-12-39047	6
chr19	2674724	2674834	MajorDMR-12-39048	3
chr19	2676014	2676199	MajorDMR-12-39049	10
chr19	2686279	2686575	MajorDMR-12-39050	2
chr19	2700674	2701308	MajorDMR-12-39051	9
chr19	2714636	2714665	MajorDMR-12-39052	2
chr19	2717798	2718172	MajorDMR-12-39053	8
chr19	2721781	2721980	MajorDMR-12-39054	2
chr19	2731526	2731797	MajorDMR-12-39055	2
chr19	2759240	2759687	MajorDMR-12-39056	12
chr19	2765619	2765756	MajorDMR-12-39057	2
chr19	2770136	2770633	MajorDMR-12-39058	13
chr19	2771443	2771832	MajorDMR-12-39059	8
chr19	2779414	2779577	MajorDMR-12-39060	2
chr19	2800695	2801418	MajorDMR-12-39061	12
chr19	2817357	2817643	MajorDMR-12-39062	3
chr19	2818962	2818996	MajorDMR-12-39063	4
chr19	2863253	2863536	MajorDMR-12-39064	2
chr19	2872150	2872300	MajorDMR-12-39065	4
chr19	2893697	2894066	MajorDMR-12-39066	2
chr19	2923575	2923848	MajorDMR-12-39067	4
chr19	2962051	2962516	MajorDMR-12-39068	4
chr19	2968540	2969235	MajorDMR-12-39069	7
chr19	2974317	2974797	MajorDMR-12-39070	9
chr19	2975735	2976745	MajorDMR-12-39071	11
chr19	2982513	2984865	MajorDMR-12-39072	15
chr19	2986972	2987421	MajorDMR-12-39073	12
chr19	2993548	2993562	MajorDMR-12-39074	2
chr19	3006342	3006497	MajorDMR-12-39075	3
chr19	3020416	3020806	MajorDMR-12-39076	4
chr19	3024965	3024977	MajorDMR-12-39077	2
chr19	3028278	3028331	MajorDMR-12-39078	2
chr19	3034681	3034938	MajorDMR-12-39079	4
chr19	3042103	3042811	MajorDMR-12-39080	10
chr19	3046424	3046679	MajorDMR-12-39081	2
chr19	3047496	3048026	MajorDMR-12-39082	19
chr19	3057116	3057787	MajorDMR-12-39083	6
chr19	3103843	3104412	MajorDMR-12-39084	14
chr19	3126020	3126045	MajorDMR-12-39085	2
chr19	3133577	3133665	MajorDMR-12-39086	4
chr19	3138650	3138896	MajorDMR-12-39087	2
chr19	3149881	3150253	MajorDMR-12-39088	11
chr19	3162841	3163142	MajorDMR-12-39089	4
chr19	3176153	3176253	MajorDMR-12-39090	4
chr19	3205328	3205532	MajorDMR-12-39091	2
chr19	3210840	3211000	MajorDMR-12-39092	5
chr19	3216702	3216829	MajorDMR-12-39093	2
chr19	3218588	3219051	MajorDMR-12-39094	29
chr19	3219725	3219843	MajorDMR-12-39095	4
chr19	3220697	3221092	MajorDMR-12-39096	9
chr19	3225574	3225927	MajorDMR-12-39097	5
chr19	3228973	3229768	MajorDMR-12-39098	5
chr19	3234242	3234489	MajorDMR-12-39099	3
chr19	3237297	3237515	MajorDMR-12-39100	2
chr19	3248493	3248523	MajorDMR-12-39101	2
chr19	3256080	3256209	MajorDMR-12-39102	2
chr19	3265896	3267480	MajorDMR-12-39103	16
chr19	3268195	3270036	MajorDMR-12-39104	25
chr19	3271268	3272564	MajorDMR-12-39105	11
chr19	3274071	3274495	MajorDMR-12-39106	4
chr19	3275297	3275843	MajorDMR-12-39107	11
chr19	3276361	3276901	MajorDMR-12-39108	5
chr19	3278081	3278752	MajorDMR-12-39109	3
chr19	3281233	3281586	MajorDMR-12-39110	5
chr19	3283893	3286245	MajorDMR-12-39111	26
chr19	3287891	3287970	MajorDMR-12-39112	2
chr19	3294694	3296262	MajorDMR-12-39113	10
chr19	3301990	3302282	MajorDMR-12-39114	2
chr19	3306914	3307246	MajorDMR-12-39115	5
chr19	3314092	3314982	MajorDMR-12-39116	7
chr19	3319856	3320475	MajorDMR-12-39117	6
chr19	3326708	3326828	MajorDMR-12-39118	3
chr19	3336698	3337037	MajorDMR-12-39119	3
chr19	3343404	3344384	MajorDMR-12-39120	15
chr19	3345649	3347456	MajorDMR-12-39121	22
chr19	3357498	3357913	MajorDMR-12-39122	3
chr19	3361969	3362090	MajorDMR-12-39123	2
chr19	3364378	3364658	MajorDMR-12-39124	2
chr19	3365523	3365769	MajorDMR-12-39125	3
chr19	3397623	3397755	MajorDMR-12-39126	2
chr19	3403663	3403767	MajorDMR-12-39127	2
chr19	3404877	3405221	MajorDMR-12-39128	6
chr19	3408239	3408323	MajorDMR-12-39129	2
chr19	3417542	3417663	MajorDMR-12-39130	3
chr19	3420323	3420497	MajorDMR-12-39131	2
chr19	3428397	3428834	MajorDMR-12-39132	2
chr19	3435709	3435744	MajorDMR-12-39133	2
chr19	3453708	3453741	MajorDMR-12-39134	2
chr19	3463532	3465736	MajorDMR-12-39135	12
chr19	3466401	3467328	MajorDMR-12-39136	18
chr19	3469411	3469921	MajorDMR-12-39137	3
chr19	3478602	3479289	MajorDMR-12-39138	4
chr19	3480313	3480662	MajorDMR-12-39139	2
chr19	3482747	3483429	MajorDMR-12-39140	6
chr19	3494158	3494821	MajorDMR-12-39141	3
chr19	3515656	3516612	MajorDMR-12-39142	15
chr19	3525828	3525929	MajorDMR-12-39143	2
chr19	3536240	3537003	MajorDMR-12-39144	17
chr19	3544659	3545385	MajorDMR-12-39145	10
chr19	3548685	3549047	MajorDMR-12-39146	4
chr19	3556158	3556622	MajorDMR-12-39147	3
chr19	3576452	3576746	MajorDMR-12-39148	2
chr19	3577527	3578583	MajorDMR-12-39149	9
chr19	3580524	3580789	MajorDMR-12-39150	2
chr19	3585279	3585685	MajorDMR-12-39151	2
chr19	3606425	3607863	MajorDMR-12-39152	15
chr19	3618632	3618769	MajorDMR-12-39153	3
chr19	3620720	3620928	MajorDMR-12-39154	2
chr19	3625718	3625778	MajorDMR-12-39155	2
chr19	3629008	3629018	MajorDMR-12-39156	2
chr19	3632233	3632496	MajorDMR-12-39157	2
chr19	3633073	3633138	MajorDMR-12-39158	2
chr19	3637626	3637689	MajorDMR-12-39159	2
chr19	3643518	3643698	MajorDMR-12-39160	4
chr19	3644335	3645560	MajorDMR-12-39161	13
chr19	3649083	3650242	MajorDMR-12-39162	26
chr19	3656348	3656368	MajorDMR-12-39163	2
chr19	3658193	3658432	MajorDMR-12-39164	6
chr19	3659685	3661097	MajorDMR-12-39165	5
chr19	3666172	3666521	MajorDMR-12-39166	9
chr19	3667656	3667830	MajorDMR-12-39167	2
chr19	3668362	3668979	MajorDMR-12-39168	18
chr19	3669487	3670155	MajorDMR-12-39169	4
chr19	3670725	3671313	MajorDMR-12-39170	13
chr19	3683774	3684215	MajorDMR-12-39171	10
chr19	3687786	3689019	MajorDMR-12-39172	14
chr19	3692967	3694268	MajorDMR-12-39173	10
chr19	3698506	3699071	MajorDMR-12-39174	9
chr19	3700854	3700885	MajorDMR-12-39175	2
chr19	3706212	3706268	MajorDMR-12-39176	2
chr19	3708682	3708933	MajorDMR-12-39177	4
chr19	3718817	3719143	MajorDMR-12-39178	3
chr19	3772004	3772192	MajorDMR-12-39179	5
chr19	3775117	3775189	MajorDMR-12-39180	2
chr19	3783285	3783742	MajorDMR-12-39181	2
chr19	3784584	3785225	MajorDMR-12-39182	12
chr19	3800624	3801178	MajorDMR-12-39183	5
chr19	3801964	3802270	MajorDMR-12-39184	10
chr19	3803413	3803489	MajorDMR-12-39185	2
chr19	3808419	3808674	MajorDMR-12-39186	12
chr19	3818687	3818983	MajorDMR-12-39187	6
chr19	3821936	3822436	MajorDMR-12-39188	19
chr19	3828482	3828755	MajorDMR-12-39189	5
chr19	3830616	3831723	MajorDMR-12-39190	21
chr19	3855182	3855436	MajorDMR-12-39191	3
chr19	3870788	3871090	MajorDMR-12-39192	9
chr19	3899603	3899778	MajorDMR-12-39193	4
chr19	3914255	3914298	MajorDMR-12-39194	2
chr19	3933789	3934587	MajorDMR-12-39195	7
chr19	3950857	3951702	MajorDMR-12-39196	3
chr19	3953401	3953694	MajorDMR-12-39197	2
chr19	3968384	3968452	MajorDMR-12-39198	2
chr19	3969195	3969657	MajorDMR-12-39199	9
chr19	3981611	3981632	MajorDMR-12-39200	2
chr19	4009916	4011491	MajorDMR-12-39201	15
chr19	4012085	4012808	MajorDMR-12-39202	10
chr19	4013737	4013789	MajorDMR-12-39203	2
chr19	4014307	4014947	MajorDMR-12-39204	5
chr19	4015773	4016314	MajorDMR-12-39205	9
chr19	4019952	4019958	MajorDMR-12-39206	2
chr19	4031535	4031595	MajorDMR-12-39207	3
chr19	4032458	4032654	MajorDMR-12-39208	4
chr19	4034133	4035471	MajorDMR-12-39209	5
chr19	4037803	4037934	MajorDMR-12-39210	3
chr19	4043254	4043675	MajorDMR-12-39211	5
chr19	4044590	4045344	MajorDMR-12-39212	7
chr19	4053254	4053309	MajorDMR-12-39213	2
chr19	4059921	4060254	MajorDMR-12-39214	3
chr19	4061543	4061849	MajorDMR-12-39215	4
chr19	4064041	4064094	MajorDMR-12-39216	2
chr19	4068749	4068761	MajorDMR-12-39217	2
chr19	4077914	4078200	MajorDMR-12-39218	2
chr19	4082112	4082169	MajorDMR-12-39219	3
chr19	4124651	4125121	MajorDMR-12-39220	4
chr19	4134387	4134560	MajorDMR-12-39221	5
chr19	4145842	4146103	MajorDMR-12-39222	4
chr19	4172812	4173473	MajorDMR-12-39223	16
chr19	4180418	4180821	MajorDMR-12-39224	2
chr19	4183035	4183125	MajorDMR-12-39225	2
chr19	4184095	4184532	MajorDMR-12-39226	11
chr19	4186438	4187236	MajorDMR-12-39227	7
chr19	4193827	4194536	MajorDMR-12-39228	6
chr19	4199743	4200156	MajorDMR-12-39229	2
chr19	4212677	4212801	MajorDMR-12-39230	2
chr19	4233106	4233572	MajorDMR-12-39231	7
chr19	4234785	4234811	MajorDMR-12-39232	3
chr19	4263452	4263516	MajorDMR-12-39233	2
chr19	4267583	4267876	MajorDMR-12-39234	7
chr19	4278418	4278896	MajorDMR-12-39235	3
chr19	4284523	4284980	MajorDMR-12-39236	6
chr19	4305089	4306033	MajorDMR-12-39237	11
chr19	4325997	4326685	MajorDMR-12-39238	5
chr19	4329073	4329464	MajorDMR-12-39239	5
chr19	4338401	4338726	MajorDMR-12-39240	6
chr19	4344158	4344571	MajorDMR-12-39241	5
chr19	4352470	4352511	MajorDMR-12-39242	2
chr19	4357169	4358164	MajorDMR-12-39243	8
chr19	4359601	4359906	MajorDMR-12-39244	3
chr19	4360408	4361374	MajorDMR-12-39245	7
chr19	4362210	4363416	MajorDMR-12-39246	8
chr19	4364250	4364412	MajorDMR-12-39247	5
chr19	4367231	4367940	MajorDMR-12-39248	4
chr19	4368489	4370710	MajorDMR-12-39249	33
chr19	4371286	4371833	MajorDMR-12-39250	19
chr19	4374066	4374862	MajorDMR-12-39251	9
chr19	4375427	4377487	MajorDMR-12-39252	33
chr19	4379643	4381025	MajorDMR-12-39253	15
chr19	4381682	4381815	MajorDMR-12-39254	3
chr19	4385376	4386406	MajorDMR-12-39255	8
chr19	4388374	4392120	MajorDMR-12-39256	45
chr19	4393941	4395037	MajorDMR-12-39257	17
chr19	4397028	4397045	MajorDMR-12-39258	2
chr19	4404267	4404622	MajorDMR-12-39259	2
chr19	4405790	4406160	MajorDMR-12-39260	2
chr19	4414815	4415967	MajorDMR-12-39261	25
chr19	4425830	4426290	MajorDMR-12-39262	5
chr19	4434509	4434819	MajorDMR-12-39263	7
chr19	4439340	4439688	MajorDMR-12-39264	9
chr19	4444491	4444516	MajorDMR-12-39265	2
chr19	4445199	4445286	MajorDMR-12-39266	2
chr19	4448963	4450034	MajorDMR-12-39267	34
chr19	4453390	4454000	MajorDMR-12-39268	3
chr19	4455562	4455738	MajorDMR-12-39269	4
chr19	4458277	4458283	MajorDMR-12-39270	2
chr19	4470778	4471115	MajorDMR-12-39271	3
chr19	4492081	4492123	MajorDMR-12-39272	4
chr19	4494171	4494516	MajorDMR-12-39273	2
chr19	4534528	4535081	MajorDMR-12-39274	7
chr19	4540130	4540459	MajorDMR-12-39275	2
chr19	4543283	4543488	MajorDMR-12-39276	2
chr19	4547484	4548051	MajorDMR-12-39277	5
chr19	4556451	4556872	MajorDMR-12-39278	3
chr19	4558323	4558453	MajorDMR-12-39279	6
chr19	4575797	4576294	MajorDMR-12-39280	4
chr19	4583948	4583970	MajorDMR-12-39281	2
chr19	4586519	4586528	MajorDMR-12-39282	2
chr19	4597267	4597836	MajorDMR-12-39283	18
chr19	4598853	4599222	MajorDMR-12-39284	9
chr19	4620452	4620581	MajorDMR-12-39285	3
chr19	4624961	4625271	MajorDMR-12-39286	2
chr19	4633281	4633490	MajorDMR-12-39287	2
chr19	4635427	4636026	MajorDMR-12-39288	12
chr19	4638932	4639008	MajorDMR-12-39289	3
chr19	4639740	4640468	MajorDMR-12-39290	11
chr19	4648178	4648389	MajorDMR-12-39291	2
chr19	4654503	4654782	MajorDMR-12-39292	9
chr19	4669440	4669650	MajorDMR-12-39293	6
chr19	4671061	4671816	MajorDMR-12-39294	6
chr19	4676655	4677308	MajorDMR-12-39295	9
chr19	4722659	4722952	MajorDMR-12-39296	6
chr19	4745899	4746363	MajorDMR-12-39297	2
chr19	4748257	4748416	MajorDMR-12-39298	2
chr19	4749700	4750482	MajorDMR-12-39299	12
chr19	4757450	4757599	MajorDMR-12-39300	2
chr19	4770102	4771319	MajorDMR-12-39301	24
chr19	4772261	4772772	MajorDMR-12-39302	7
chr19	4773315	4774748	MajorDMR-12-39303	15
chr19	4776676	4776908	MajorDMR-12-39304	3
chr19	4784801	4784805	MajorDMR-12-39305	2
chr19	4788220	4788587	MajorDMR-12-39306	5
chr19	4803853	4804130	MajorDMR-12-39307	4
chr19	4809601	4809605	MajorDMR-12-39308	2
chr19	4827887	4828076	MajorDMR-12-39309	2
chr19	4829255	4829675	MajorDMR-12-39310	6
chr19	4851543	4852090	MajorDMR-12-39311	4
chr19	4867011	4867077	MajorDMR-12-39312	3
chr19	4872467	4873092	MajorDMR-12-39313	7
chr19	4878102	4878629	MajorDMR-12-39314	21
chr19	4889523	4889624	MajorDMR-12-39315	2
chr19	4895566	4895585	MajorDMR-12-39316	2
chr19	4907002	4907011	MajorDMR-12-39317	2
chr19	4911007	4911814	MajorDMR-12-39318	6
chr19	4976329	4977159	MajorDMR-12-39319	10
chr19	4977716	4978334	MajorDMR-12-39320	16
chr19	4983579	4983676	MajorDMR-12-39321	3
chr19	4985409	4985954	MajorDMR-12-39322	7
chr19	4988027	4988962	MajorDMR-12-39323	4
chr19	5000546	5000980	MajorDMR-12-39324	2
chr19	5012026	5012036	MajorDMR-12-39325	2
chr19	5022955	5023436	MajorDMR-12-39326	17
chr19	5030779	5030825	MajorDMR-12-39327	2
chr19	5034278	5034325	MajorDMR-12-39328	3
chr19	5036222	5036645	MajorDMR-12-39329	6
chr19	5037390	5038303	MajorDMR-12-39330	20
chr19	5041524	5041888	MajorDMR-12-39331	3
chr19	5048028	5049136	MajorDMR-12-39332	12
chr19	5058346	5058376	MajorDMR-12-39333	2
chr19	5059775	5059915	MajorDMR-12-39334	3
chr19	5064560	5065042	MajorDMR-12-39335	2
chr19	5070342	5070850	MajorDMR-12-39336	18
chr19	5088140	5088167	MajorDMR-12-39337	2
chr19	5090705	5092197	MajorDMR-12-39338	24
chr19	5107461	5108085	MajorDMR-12-39339	9
chr19	5111027	5111095	MajorDMR-12-39340	2
chr19	5112634	5113486	MajorDMR-12-39341	20
chr19	5115009	5115238	MajorDMR-12-39342	2
chr19	5125923	5126189	MajorDMR-12-39343	3
chr19	5128431	5129122	MajorDMR-12-39344	9
chr19	5132162	5132402	MajorDMR-12-39345	6
chr19	5138155	5139740	MajorDMR-12-39346	10
chr19	5140858	5141513	MajorDMR-12-39347	13
chr19	5156234	5156301	MajorDMR-12-39348	2
chr19	5182662	5183264	MajorDMR-12-39349	13
chr19	5186494	5186610	MajorDMR-12-39350	5
chr19	5202775	5203255	MajorDMR-12-39351	2
chr19	5206238	5206442	MajorDMR-12-39352	2
chr19	5212953	5213015	MajorDMR-12-39353	2
chr19	5229281	5230287	MajorDMR-12-39354	16
chr19	5239881	5239991	MajorDMR-12-39355	2
chr19	5247720	5248614	MajorDMR-12-39356	18
chr19	5250113	5251237	MajorDMR-12-39357	20
chr19	5255573	5256125	MajorDMR-12-39358	14
chr19	5266890	5266915	MajorDMR-12-39359	2
chr19	5290490	5290520	MajorDMR-12-39360	2
chr19	5292341	5293033	MajorDMR-12-39361	17
chr19	5294115	5294659	MajorDMR-12-39362	9
chr19	5307643	5308366	MajorDMR-12-39363	12
chr19	5309234	5309998	MajorDMR-12-39364	11
chr19	5311352	5311676	MajorDMR-12-39365	2
chr19	5313443	5313638	MajorDMR-12-39366	9
chr19	5322090	5322845	MajorDMR-12-39367	24
chr19	5327030	5327215	MajorDMR-12-39368	2
chr19	5343898	5344051	MajorDMR-12-39369	3
chr19	5360639	5360643	MajorDMR-12-39370	2
chr19	5364762	5364922	MajorDMR-12-39371	3
chr19	5370080	5370313	MajorDMR-12-39372	2
chr19	5371758	5371846	MajorDMR-12-39373	3
chr19	5386108	5386226	MajorDMR-12-39374	2
chr19	5394644	5396489	MajorDMR-12-39375	21
chr19	5398133	5398239	MajorDMR-12-39376	4
chr19	5406978	5407504	MajorDMR-12-39377	9
chr19	5421892	5421961	MajorDMR-12-39378	2
chr19	5434197	5434444	MajorDMR-12-39379	2
chr19	5436053	5436109	MajorDMR-12-39380	3
chr19	5441329	5441600	MajorDMR-12-39381	3
chr19	5448319	5448704	MajorDMR-12-39382	11
chr19	5451034	5452236	MajorDMR-12-39383	18
chr19	5477861	5477882	MajorDMR-12-39384	2
chr19	5478526	5479178	MajorDMR-12-39385	7
chr19	5480711	5480739	MajorDMR-12-39386	2
chr19	5494832	5495270	MajorDMR-12-39387	6
chr19	5530722	5531042	MajorDMR-12-39388	5
chr19	5536288	5537377	MajorDMR-12-39389	8
chr19	5539805	5539817	MajorDMR-12-39390	3
chr19	5542906	5542929	MajorDMR-12-39391	2
chr19	5547972	5548195	MajorDMR-12-39392	6
chr19	5560254	5560600	MajorDMR-12-39393	2
chr19	5563985	5564185	MajorDMR-12-39394	3
chr19	5567576	5567604	MajorDMR-12-39395	3
chr19	5652514	5653417	MajorDMR-12-39396	9
chr19	5670079	5670099	MajorDMR-12-39397	2
chr19	5681629	5681892	MajorDMR-12-39398	2
chr19	5686365	5687773	MajorDMR-12-39399	34
chr19	5691137	5692379	MajorDMR-12-39400	10
chr19	5695968	5695994	MajorDMR-12-39401	2
chr19	5746129	5746479	MajorDMR-12-39402	2
chr19	5802059	5802956	MajorDMR-12-39403	13
chr19	5803849	5804038	MajorDMR-12-39404	2
chr19	5805766	5806153	MajorDMR-12-39405	8
chr19	5815018	5815386	MajorDMR-12-39406	4
chr19	5822190	5822631	MajorDMR-12-39407	11
chr19	5827567	5827642	MajorDMR-12-39408	3
chr19	5828575	5829474	MajorDMR-12-39409	31
chr19	5838313	5838464	MajorDMR-12-39410	3
chr19	5880295	5880637	MajorDMR-12-39411	3
chr19	5892047	5892562	MajorDMR-12-39412	13
chr19	5916234	5916524	MajorDMR-12-39413	3
chr19	5932165	5933233	MajorDMR-12-39414	29
chr19	5935553	5935604	MajorDMR-12-39415	2
chr19	5947390	5947778	MajorDMR-12-39416	4
chr19	5953435	5954046	MajorDMR-12-39417	15
chr19	5968289	5968600	MajorDMR-12-39418	3
chr19	5979870	5980057	MajorDMR-12-39419	4
chr19	5987703	5988123	MajorDMR-12-39420	4
chr19	5989673	5989832	MajorDMR-12-39421	2
chr19	6011331	6011366	MajorDMR-12-39422	2
chr19	6022134	6022526	MajorDMR-12-39423	12
chr19	6047791	6048634	MajorDMR-12-39424	4
chr19	6065549	6066474	MajorDMR-12-39425	22
chr19	6067363	6067564	MajorDMR-12-39426	6
chr19	6103440	6103714	MajorDMR-12-39427	5
chr19	6111484	6111994	MajorDMR-12-39428	7
chr19	6166118	6166159	MajorDMR-12-39429	2
chr19	6181663	6181991	MajorDMR-12-39430	4
chr19	6200186	6200277	MajorDMR-12-39431	2
chr19	6214787	6215823	MajorDMR-12-39432	11
chr19	6216404	6218550	MajorDMR-12-39433	27
chr19	6223681	6223766	MajorDMR-12-39434	2
chr19	6226162	6226250	MajorDMR-12-39435	2
chr19	6228181	6229140	MajorDMR-12-39436	15
chr19	6232876	6232987	MajorDMR-12-39437	3
chr19	6239347	6239566	MajorDMR-12-39438	7
chr19	6243257	6243288	MajorDMR-12-39439	2
chr19	6250098	6250728	MajorDMR-12-39440	7
chr19	6271698	6272455	MajorDMR-12-39441	34
chr19	6295520	6295864	MajorDMR-12-39442	2
chr19	6340535	6341023	MajorDMR-12-39443	9
chr19	6371579	6372364	MajorDMR-12-39444	3
chr19	6375994	6376075	MajorDMR-12-39445	2
chr19	6402910	6403673	MajorDMR-12-39446	5
chr19	6413522	6414552	MajorDMR-12-39447	11
chr19	6415649	6415663	MajorDMR-12-39448	3
chr19	6417395	6417886	MajorDMR-12-39449	4
chr19	6425709	6425738	MajorDMR-12-39450	3
chr19	6464046	6464665	MajorDMR-12-39451	4
chr19	6465264	6465292	MajorDMR-12-39452	2
chr19	6476452	6477108	MajorDMR-12-39453	4
chr19	6489493	6490164	MajorDMR-12-39454	13
chr19	6490741	6490795	MajorDMR-12-39455	2
chr19	6497903	6498283	MajorDMR-12-39456	2
chr19	6499641	6499831	MajorDMR-12-39457	2
chr19	6501218	6501460	MajorDMR-12-39458	2
chr19	6504845	6504936	MajorDMR-12-39459	4
chr19	6516000	6516286	MajorDMR-12-39460	4
chr19	6518198	6518681	MajorDMR-12-39461	6
chr19	6528046	6528292	MajorDMR-12-39462	4
chr19	6531934	6532886	MajorDMR-12-39463	20
chr19	6534299	6534622	MajorDMR-12-39464	3
chr19	6552050	6552432	MajorDMR-12-39465	6
chr19	6574780	6575041	MajorDMR-12-39466	2
chr19	6588032	6588989	MajorDMR-12-39467	7
chr19	6595255	6595272	MajorDMR-12-39468	2
chr19	6625275	6625356	MajorDMR-12-39469	2
chr19	6633302	6633453	MajorDMR-12-39470	4
chr19	6654907	6655005	MajorDMR-12-39471	2
chr19	6658939	6658978	MajorDMR-12-39472	2
chr19	6659779	6660045	MajorDMR-12-39473	3
chr19	6661179	6661198	MajorDMR-12-39474	2
chr19	6669970	6670193	MajorDMR-12-39475	2
chr19	6674954	6675202	MajorDMR-12-39476	6
chr19	6678126	6678140	MajorDMR-12-39477	4
chr19	6682364	6682689	MajorDMR-12-39478	2
chr19	6693552	6693572	MajorDMR-12-39479	2
chr19	6701736	6702176	MajorDMR-12-39480	2
chr19	6709406	6710075	MajorDMR-12-39481	4
chr19	6710629	6711262	MajorDMR-12-39482	4
chr19	6718041	6718488	MajorDMR-12-39483	2
chr19	6730696	6730724	MajorDMR-12-39484	2
chr19	6738253	6739428	MajorDMR-12-39485	12
chr19	6740669	6741661	MajorDMR-12-39486	10
chr19	6744779	6745322	MajorDMR-12-39487	24
chr19	6752607	6752640	MajorDMR-12-39488	2
chr19	6766212	6766610	MajorDMR-12-39489	5
chr19	6772565	6773480	MajorDMR-12-39490	9
chr19	6781164	6781866	MajorDMR-12-39491	9
chr19	6788967	6789119	MajorDMR-12-39492	3
chr19	6802494	6802572	MajorDMR-12-39493	3
chr19	6803138	6803353	MajorDMR-12-39494	2
chr19	6822420	6822637	MajorDMR-12-39495	5
chr19	6828332	6828378	MajorDMR-12-39496	2
chr19	6832593	6833062	MajorDMR-12-39497	2
chr19	6856921	6857389	MajorDMR-12-39498	15
chr19	6862594	6862702	MajorDMR-12-39499	2
chr19	6863951	6864108	MajorDMR-12-39500	2
chr19	6868440	6868596	MajorDMR-12-39501	4
chr19	6882149	6882329	MajorDMR-12-39502	2
chr19	6952637	6952656	MajorDMR-12-39503	2
chr19	6958326	6958467	MajorDMR-12-39504	2
chr19	7004720	7004808	MajorDMR-12-39505	2
chr19	7159533	7159654	MajorDMR-12-39506	5
chr19	7183688	7183798	MajorDMR-12-39507	2
chr19	7196741	7197022	MajorDMR-12-39508	2
chr19	7209914	7210008	MajorDMR-12-39509	2
chr19	7215420	7215552	MajorDMR-12-39510	2
chr19	7238294	7238302	MajorDMR-12-39511	2
chr19	7242576	7244201	MajorDMR-12-39512	5
chr19	7250661	7251094	MajorDMR-12-39513	3
chr19	7257425	7257445	MajorDMR-12-39514	2
chr19	7295165	7295382	MajorDMR-12-39515	4
chr19	7326828	7326832	MajorDMR-12-39516	2
chr19	7418949	7419570	MajorDMR-12-39517	5
chr19	7445190	7445476	MajorDMR-12-39518	2
chr19	7450937	7451325	MajorDMR-12-39519	3
chr19	7492356	7492785	MajorDMR-12-39520	2
chr19	7507484	7507508	MajorDMR-12-39521	2
chr19	7541809	7541909	MajorDMR-12-39522	3
chr19	7543489	7543652	MajorDMR-12-39523	5
chr19	7548088	7548582	MajorDMR-12-39524	2
chr19	7549775	7550305	MajorDMR-12-39525	4
chr19	7553554	7553560	MajorDMR-12-39526	2
chr19	7565311	7565827	MajorDMR-12-39527	8
chr19	7570666	7570679	MajorDMR-12-39528	2
chr19	7571365	7572097	MajorDMR-12-39529	5
chr19	7573042	7573407	MajorDMR-12-39530	2
chr19	7577255	7577672	MajorDMR-12-39531	4
chr19	7601235	7601393	MajorDMR-12-39532	4
chr19	7619665	7620029	MajorDMR-12-39533	2
chr19	7627765	7627968	MajorDMR-12-39534	7
chr19	7633088	7633786	MajorDMR-12-39535	7
chr19	7648349	7648498	MajorDMR-12-39536	3
chr19	7659483	7659827	MajorDMR-12-39537	3
chr19	7667356	7667725	MajorDMR-12-39538	5
chr19	7673389	7673543	MajorDMR-12-39539	3
chr19	7679793	7680054	MajorDMR-12-39540	3
chr19	7681751	7681911	MajorDMR-12-39541	3
chr19	7683382	7683477	MajorDMR-12-39542	2
chr19	7683985	7684655	MajorDMR-12-39543	5
chr19	7702482	7702653	MajorDMR-12-39544	3
chr19	7717532	7717544	MajorDMR-12-39545	2
chr19	7722196	7722540	MajorDMR-12-39546	6
chr19	7723111	7724001	MajorDMR-12-39547	10
chr19	7728095	7728800	MajorDMR-12-39548	4
chr19	7729913	7730808	MajorDMR-12-39549	11
chr19	7734659	7735010	MajorDMR-12-39550	4
chr19	7735951	7736150	MajorDMR-12-39551	2
chr19	7739233	7739456	MajorDMR-12-39552	2
chr19	7743868	7744614	MajorDMR-12-39553	8
chr19	7747193	7747746	MajorDMR-12-39554	9
chr19	7750555	7751116	MajorDMR-12-39555	5
chr19	7754164	7754277	MajorDMR-12-39556	10
chr19	7761412	7762441	MajorDMR-12-39557	9
chr19	7763044	7764053	MajorDMR-12-39558	12
chr19	7794209	7795231	MajorDMR-12-39559	13
chr19	7807876	7808224	MajorDMR-12-39560	11
chr19	7852943	7853016	MajorDMR-12-39561	2
chr19	7888602	7889578	MajorDMR-12-39562	8
chr19	7898217	7898587	MajorDMR-12-39563	15
chr19	7918240	7918745	MajorDMR-12-39564	11
chr19	7923266	7923274	MajorDMR-12-39565	2
chr19	7926694	7928358	MajorDMR-12-39566	31
chr19	7930691	7930747	MajorDMR-12-39567	3
chr19	7933282	7933871	MajorDMR-12-39568	9
chr19	7934544	7935303	MajorDMR-12-39569	25
chr19	7936191	7937492	MajorDMR-12-39570	20
chr19	7938334	7938349	MajorDMR-12-39571	3
chr19	7953215	7953590	MajorDMR-12-39572	9
chr19	7967716	7967842	MajorDMR-12-39573	2
chr19	7969853	7970630	MajorDMR-12-39574	3
chr19	7978375	7981272	MajorDMR-12-39575	40
chr19	7981886	7984659	MajorDMR-12-39576	63
chr19	7986205	7986291	MajorDMR-12-39577	3
chr19	7988687	7989958	MajorDMR-12-39578	31
chr19	7991570	7991894	MajorDMR-12-39579	6
chr19	7992949	7994496	MajorDMR-12-39580	29
chr19	7995613	7995952	MajorDMR-12-39581	2
chr19	7996660	7996746	MajorDMR-12-39582	3
chr19	7999113	8000093	MajorDMR-12-39583	8
chr19	8016269	8016937	MajorDMR-12-39584	12
chr19	8018122	8018132	MajorDMR-12-39585	2
chr19	8020857	8021331	MajorDMR-12-39586	3
chr19	8030759	8030937	MajorDMR-12-39587	2
chr19	8034310	8034671	MajorDMR-12-39588	13
chr19	8035736	8035775	MajorDMR-12-39589	2
chr19	8036961	8037471	MajorDMR-12-39590	12
chr19	8038470	8039851	MajorDMR-12-39591	32
chr19	8067028	8067082	MajorDMR-12-39592	4
chr19	8093924	8094486	MajorDMR-12-39593	8
chr19	8111536	8112423	MajorDMR-12-39594	4
chr19	8117501	8117672	MajorDMR-12-39595	2
chr19	8137901	8137909	MajorDMR-12-39596	2
chr19	8140779	8141126	MajorDMR-12-39597	2
chr19	8196506	8196991	MajorDMR-12-39598	2
chr19	8207719	8208200	MajorDMR-12-39599	6
chr19	8212162	8212322	MajorDMR-12-39600	3
chr19	8213356	8213739	MajorDMR-12-39601	5
chr19	8214742	8214846	MajorDMR-12-39602	3
chr19	8223393	8223663	MajorDMR-12-39603	6
chr19	8225986	8226142	MajorDMR-12-39604	4
chr19	8261365	8262276	MajorDMR-12-39605	9
chr19	8272785	8273577	MajorDMR-12-39606	9
chr19	8277108	8277344	MajorDMR-12-39607	5
chr19	8279747	8279988	MajorDMR-12-39608	2
chr19	8289428	8289520	MajorDMR-12-39609	2
chr19	8318405	8318413	MajorDMR-12-39610	2
chr19	8331264	8332002	MajorDMR-12-39611	3
chr19	8367355	8367464	MajorDMR-12-39612	3
chr19	8376632	8377065	MajorDMR-12-39613	7
chr19	8387226	8387383	MajorDMR-12-39614	2
chr19	8388306	8388310	MajorDMR-12-39615	2
chr19	8393221	8393240	MajorDMR-12-39616	2
chr19	8397933	8399309	MajorDMR-12-39617	15
chr19	8400933	8401665	MajorDMR-12-39618	14
chr19	8405139	8405584	MajorDMR-12-39619	3
chr19	8407280	8408584	MajorDMR-12-39620	14
chr19	8417216	8417292	MajorDMR-12-39621	2
chr19	8427917	8427935	MajorDMR-12-39622	2
chr19	8454092	8454595	MajorDMR-12-39623	4
chr19	8462263	8462553	MajorDMR-12-39624	6
chr19	8463139	8463454	MajorDMR-12-39625	4
chr19	8477679	8477709	MajorDMR-12-39626	2
chr19	8499156	8499630	MajorDMR-12-39627	6
chr19	8521148	8521646	MajorDMR-12-39628	3
chr19	8534760	8535144	MajorDMR-12-39629	4
chr19	8541078	8541399	MajorDMR-12-39630	2
chr19	8547479	8547502	MajorDMR-12-39631	3
chr19	8555067	8555372	MajorDMR-12-39632	3
chr19	8571674	8571968	MajorDMR-12-39633	4
chr19	8575761	8576732	MajorDMR-12-39634	10
chr19	8590219	8590438	MajorDMR-12-39635	3
chr19	8640665	8640905	MajorDMR-12-39636	3
chr19	8643837	8644085	MajorDMR-12-39637	2
chr19	8656699	8656883	MajorDMR-12-39638	3
chr19	8658112	8658163	MajorDMR-12-39639	2
chr19	8673956	8674893	MajorDMR-12-39640	13
chr19	8676387	8676552	MajorDMR-12-39641	7
chr19	8677677	8677989	MajorDMR-12-39642	4
chr19	8680067	8681163	MajorDMR-12-39643	6
chr19	8740075	8740312	MajorDMR-12-39644	2
chr19	8747741	8748136	MajorDMR-12-39645	13
chr19	8757036	8757067	MajorDMR-12-39646	2
chr19	8769110	8769303	MajorDMR-12-39647	3
chr19	8773308	8773452	MajorDMR-12-39648	2
chr19	8793674	8793823	MajorDMR-12-39649	2
chr19	8812377	8812710	MajorDMR-12-39650	2
chr19	8813598	8813742	MajorDMR-12-39651	3
chr19	8951061	8951095	MajorDMR-12-39652	2
chr19	8953381	8953935	MajorDMR-12-39653	3
chr19	8978495	8980360	MajorDMR-12-39654	9
chr19	8982302	8983510	MajorDMR-12-39655	5
chr19	8986054	8986219	MajorDMR-12-39656	3
chr19	8989083	8990128	MajorDMR-12-39657	5
chr19	8998698	8999167	MajorDMR-12-39658	2
chr19	9001522	9001538	MajorDMR-12-39659	2
chr19	9002162	9002556	MajorDMR-12-39660	3
chr19	9003112	9003427	MajorDMR-12-39661	3
chr19	9119385	9120906	MajorDMR-12-39662	13
chr19	9136790	9137402	MajorDMR-12-39663	5
chr19	9165741	9166483	MajorDMR-12-39664	5
chr19	9186018	9186447	MajorDMR-12-39665	7
chr19	9187711	9187831	MajorDMR-12-39666	4
chr19	9228467	9229433	MajorDMR-12-39667	4
chr19	9247596	9247694	MajorDMR-12-39668	2
chr19	9282376	9282741	MajorDMR-12-39669	2
chr19	9300800	9300962	MajorDMR-12-39670	2
chr19	9304186	9304660	MajorDMR-12-39671	2
chr19	9359063	9359176	MajorDMR-12-39672	2
chr19	9363067	9363543	MajorDMR-12-39673	2
chr19	9378552	9378754	MajorDMR-12-39674	2
chr19	9380034	9380109	MajorDMR-12-39675	2
chr19	9596160	9596253	MajorDMR-12-39676	2
chr19	9698619	9698641	MajorDMR-12-39677	2
chr19	9784943	9785116	MajorDMR-12-39678	2
chr19	9827213	9827693	MajorDMR-12-39679	4
chr19	9832460	9832920	MajorDMR-12-39680	4
chr19	9878296	9878605	MajorDMR-12-39681	5
chr19	9895175	9895447	MajorDMR-12-39682	5
chr19	9896966	9896977	MajorDMR-12-39683	2
chr19	9900029	9900478	MajorDMR-12-39684	3
chr19	9900981	9901131	MajorDMR-12-39685	3
chr19	9933626	9933681	MajorDMR-12-39686	2
chr19	9955982	9956132	MajorDMR-12-39687	2
chr19	9957682	9958128	MajorDMR-12-39688	4
chr19	9959424	9959901	MajorDMR-12-39689	9
chr19	9963716	9963800	MajorDMR-12-39690	3
chr19	9974314	9974369	MajorDMR-12-39691	4
chr19	9976456	9977095	MajorDMR-12-39692	10
chr19	9988877	9989109	MajorDMR-12-39693	3
chr19	10001276	10001341	MajorDMR-12-39694	3
chr19	10002673	10002862	MajorDMR-12-39695	5
chr19	10010816	10011347	MajorDMR-12-39696	9
chr19	10022737	10023062	MajorDMR-12-39697	4
chr19	10035717	10035797	MajorDMR-12-39698	2
chr19	10041225	10041454	MajorDMR-12-39699	6
chr19	10047777	10048165	MajorDMR-12-39700	10
chr19	10063085	10063421	MajorDMR-12-39701	7
chr19	10076906	10078005	MajorDMR-12-39702	36
chr19	10078559	10079013	MajorDMR-12-39703	2
chr19	10080290	10080324	MajorDMR-12-39704	2
chr19	10081782	10082527	MajorDMR-12-39705	6
chr19	10110897	10111446	MajorDMR-12-39706	9
chr19	10119575	10119756	MajorDMR-12-39707	4
chr19	10120752	10121231	MajorDMR-12-39708	6
chr19	10143446	10143499	MajorDMR-12-39709	2
chr19	10166584	10166759	MajorDMR-12-39710	2
chr19	10172780	10172892	MajorDMR-12-39711	2
chr19	10196346	10196481	MajorDMR-12-39712	2
chr19	10197665	10198007	MajorDMR-12-39713	3
chr19	10205818	10206075	MajorDMR-12-39714	2
chr19	10216476	10216515	MajorDMR-12-39715	4
chr19	10217844	10217856	MajorDMR-12-39716	2
chr19	10222928	10224347	MajorDMR-12-39717	13
chr19	10225396	10226007	MajorDMR-12-39718	3
chr19	10230922	10231094	MajorDMR-12-39719	2
chr19	10231643	10231712	MajorDMR-12-39720	3
chr19	10241991	10242924	MajorDMR-12-39721	8
chr19	10248782	10248992	MajorDMR-12-39722	6
chr19	10297508	10297720	MajorDMR-12-39723	2
chr19	10340352	10340640	MajorDMR-12-39724	2
chr19	10347031	10347232	MajorDMR-12-39725	2
chr19	10348981	10349239	MajorDMR-12-39726	2
chr19	10353623	10353660	MajorDMR-12-39727	3
chr19	10360898	10361274	MajorDMR-12-39728	2
chr19	10369997	10370477	MajorDMR-12-39729	5
chr19	10382047	10382356	MajorDMR-12-39730	8
chr19	10397229	10399017	MajorDMR-12-39731	65
chr19	10402408	10405350	MajorDMR-12-39732	76
chr19	10405984	10407242	MajorDMR-12-39733	63
chr19	10410012	10410857	MajorDMR-12-39734	9
chr19	10416013	10416729	MajorDMR-12-39735	12
chr19	10430139	10430281	MajorDMR-12-39736	2
chr19	10443181	10443239	MajorDMR-12-39737	2
chr19	10446448	10446509	MajorDMR-12-39738	2
chr19	10455749	10455910	MajorDMR-12-39739	2
chr19	10463653	10463819	MajorDMR-12-39740	3
chr19	10464344	10464917	MajorDMR-12-39741	7
chr19	10475626	10475630	MajorDMR-12-39742	2
chr19	10506446	10506876	MajorDMR-12-39743	7
chr19	10512135	10512400	MajorDMR-12-39744	3
chr19	10516386	10516613	MajorDMR-12-39745	2
chr19	10519592	10520064	MajorDMR-12-39746	6
chr19	10527856	10528978	MajorDMR-12-39747	11
chr19	10531927	10533179	MajorDMR-12-39748	9
chr19	10534464	10534474	MajorDMR-12-39749	2
chr19	10542765	10542799	MajorDMR-12-39750	4
chr19	10547178	10547219	MajorDMR-12-39751	2
chr19	10562912	10562970	MajorDMR-12-39752	2
chr19	10582691	10582963	MajorDMR-12-39753	3
chr19	10602876	10603004	MajorDMR-12-39754	3
chr19	10616399	10616506	MajorDMR-12-39755	2
chr19	10624310	10624527	MajorDMR-12-39756	3
chr19	10625695	10625746	MajorDMR-12-39757	2
chr19	10627840	10628079	MajorDMR-12-39758	3
chr19	10629423	10630063	MajorDMR-12-39759	5
chr19	10655591	10655727	MajorDMR-12-39760	3
chr19	10686391	10686568	MajorDMR-12-39761	2
chr19	10688131	10688149	MajorDMR-12-39762	2
chr19	10697605	10697691	MajorDMR-12-39763	2
chr19	10736179	10736649	MajorDMR-12-39764	12
chr19	10742702	10743161	MajorDMR-12-39765	3
chr19	10753344	10753530	MajorDMR-12-39766	2
chr19	10754337	10754831	MajorDMR-12-39767	3
chr19	10755617	10755798	MajorDMR-12-39768	5
chr19	10756647	10758223	MajorDMR-12-39769	19
chr19	10763508	10763611	MajorDMR-12-39770	3
chr19	10773257	10773950	MajorDMR-12-39771	4
chr19	10780085	10780359	MajorDMR-12-39772	4
chr19	10796728	10797169	MajorDMR-12-39773	3
chr19	10797782	10798563	MajorDMR-12-39774	7
chr19	10801053	10801134	MajorDMR-12-39775	2
chr19	10806121	10806280	MajorDMR-12-39776	3
chr19	10809166	10809344	MajorDMR-12-39777	3
chr19	10810461	10810713	MajorDMR-12-39778	3
chr19	10830036	10830652	MajorDMR-12-39779	6
chr19	10846864	10847360	MajorDMR-12-39780	4
chr19	10859896	10859908	MajorDMR-12-39781	2
chr19	10861858	10861906	MajorDMR-12-39782	3
chr19	10870373	10871200	MajorDMR-12-39783	8
chr19	10872776	10873010	MajorDMR-12-39784	6
chr19	10875969	10876555	MajorDMR-12-39785	11
chr19	10877568	10877684	MajorDMR-12-39786	3
chr19	10878746	10878800	MajorDMR-12-39787	3
chr19	10907463	10908785	MajorDMR-12-39788	14
chr19	10911137	10911607	MajorDMR-12-39789	3
chr19	10920050	10920108	MajorDMR-12-39790	2
chr19	10939470	10939481	MajorDMR-12-39791	2
chr19	10941603	10941718	MajorDMR-12-39792	2
chr19	10975350	10975401	MajorDMR-12-39793	2
chr19	10984237	10984441	MajorDMR-12-39794	3
chr19	10996044	10996608	MajorDMR-12-39795	5
chr19	11004662	11005456	MajorDMR-12-39796	20
chr19	11007483	11007610	MajorDMR-12-39797	4
chr19	11009625	11010083	MajorDMR-12-39798	12
chr19	11010879	11011421	MajorDMR-12-39799	4
chr19	11026044	11026049	MajorDMR-12-39800	2
chr19	11030155	11030775	MajorDMR-12-39801	7
chr19	11032104	11032187	MajorDMR-12-39802	3
chr19	11033004	11033282	MajorDMR-12-39803	2
chr19	11036053	11036416	MajorDMR-12-39804	3
chr19	11058845	11059404	MajorDMR-12-39805	4
chr19	11118955	11119257	MajorDMR-12-39806	3
chr19	11127067	11127386	MajorDMR-12-39807	3
chr19	11146783	11146858	MajorDMR-12-39808	2
chr19	11155248	11155295	MajorDMR-12-39809	3
chr19	11161088	11161121	MajorDMR-12-39810	2
chr19	11184770	11184880	MajorDMR-12-39811	2
chr19	11202192	11203040	MajorDMR-12-39812	10
chr19	11205799	11206043	MajorDMR-12-39813	5
chr19	11206908	11207523	MajorDMR-12-39814	10
chr19	11216241	11216264	MajorDMR-12-39815	2
chr19	11218919	11219855	MajorDMR-12-39816	7
chr19	11241668	11242138	MajorDMR-12-39817	5
chr19	11247209	11248258	MajorDMR-12-39818	7
chr19	11249054	11249253	MajorDMR-12-39819	6
chr19	11253342	11254216	MajorDMR-12-39820	8
chr19	11264513	11264793	MajorDMR-12-39821	2
chr19	11266918	11267307	MajorDMR-12-39822	3
chr19	11268266	11269388	MajorDMR-12-39823	14
chr19	11307311	11307540	MajorDMR-12-39824	5
chr19	11354057	11354362	MajorDMR-12-39825	10
chr19	11372207	11372260	MajorDMR-12-39826	2
chr19	11397572	11397632	MajorDMR-12-39827	2
chr19	11411439	11411634	MajorDMR-12-39828	4
chr19	11416758	11417418	MajorDMR-12-39829	9
chr19	11430227	11430231	MajorDMR-12-39830	2
chr19	11438042	11438114	MajorDMR-12-39831	2
chr19	11449466	11449851	MajorDMR-12-39832	4
chr19	11455569	11455924	MajorDMR-12-39833	3
chr19	11457780	11457834	MajorDMR-12-39834	2
chr19	11467055	11467711	MajorDMR-12-39835	10
chr19	11472000	11472883	MajorDMR-12-39836	11
chr19	11475315	11476473	MajorDMR-12-39837	9
chr19	11492938	11493331	MajorDMR-12-39838	3
chr19	11494553	11494754	MajorDMR-12-39839	3
chr19	11516808	11517269	MajorDMR-12-39840	4
chr19	11529946	11530130	MajorDMR-12-39841	4
chr19	11531352	11535104	MajorDMR-12-39842	115
chr19	11557358	11557716	MajorDMR-12-39843	2
chr19	11563447	11563522	MajorDMR-12-39844	3
chr19	11564610	11565345	MajorDMR-12-39845	9
chr19	11593834	11593901	MajorDMR-12-39846	2
chr19	11601698	11602028	MajorDMR-12-39847	2
chr19	11606001	11606585	MajorDMR-12-39848	7
chr19	11607315	11607409	MajorDMR-12-39849	5
chr19	11615240	11615533	MajorDMR-12-39850	4
chr19	11634333	11634348	MajorDMR-12-39851	2
chr19	11645981	11646181	MajorDMR-12-39852	5
chr19	11651055	11651302	MajorDMR-12-39853	4
chr19	11664771	11664837	MajorDMR-12-39854	3
chr19	11689123	11689597	MajorDMR-12-39855	8
chr19	11707833	11707862	MajorDMR-12-39856	3
chr19	11734490	11735969	MajorDMR-12-39857	14
chr19	11749846	11750012	MajorDMR-12-39858	2
chr19	11785267	11785351	MajorDMR-12-39859	2
chr19	11804664	11804966	MajorDMR-12-39860	3
chr19	11878893	11878899	MajorDMR-12-39861	2
chr19	11896061	11896104	MajorDMR-12-39862	2
chr19	11908237	11909175	MajorDMR-12-39863	9
chr19	11959140	11959151	MajorDMR-12-39864	3
chr19	11991889	11992184	MajorDMR-12-39865	4
chr19	11998200	11998236	MajorDMR-12-39866	2
chr19	11999552	11999681	MajorDMR-12-39867	3
chr19	12034311	12034431	MajorDMR-12-39868	2
chr19	12147358	12147468	MajorDMR-12-39869	2
chr19	12164079	12164528	MajorDMR-12-39870	2
chr19	12170115	12170588	MajorDMR-12-39871	7
chr19	12175159	12175397	MajorDMR-12-39872	4
chr19	12202897	12203866	MajorDMR-12-39873	21
chr19	12250219	12251132	MajorDMR-12-39874	13
chr19	12305313	12305360	MajorDMR-12-39875	2
chr19	12308054	12308156	MajorDMR-12-39876	2
chr19	12443288	12443723	MajorDMR-12-39877	5
chr19	12616296	12616335	MajorDMR-12-39878	2
chr19	12624638	12624881	MajorDMR-12-39879	3
chr19	12666274	12666429	MajorDMR-12-39880	2
chr19	12720892	12720922	MajorDMR-12-39881	2
chr19	12746160	12746428	MajorDMR-12-39882	2
chr19	12758665	12758997	MajorDMR-12-39883	3
chr19	12822987	12823123	MajorDMR-12-39884	2
chr19	12843444	12843606	MajorDMR-12-39885	2
chr19	12860622	12861021	MajorDMR-12-39886	2
chr19	12862533	12862797	MajorDMR-12-39887	2
chr19	12880574	12880790	MajorDMR-12-39888	4
chr19	12889765	12890450	MajorDMR-12-39889	4
chr19	12894392	12894887	MajorDMR-12-39890	4
chr19	12895528	12895584	MajorDMR-12-39891	3
chr19	12900214	12900680	MajorDMR-12-39892	14
chr19	12901453	12901788	MajorDMR-12-39893	2
chr19	12936888	12937100	MajorDMR-12-39894	3
chr19	12939415	12939728	MajorDMR-12-39895	13
chr19	12945632	12945695	MajorDMR-12-39896	3
chr19	12946543	12946906	MajorDMR-12-39897	6
chr19	12957551	12958339	MajorDMR-12-39898	4
chr19	12970089	12970557	MajorDMR-12-39899	2
chr19	12978182	12978696	MajorDMR-12-39900	8
chr19	12984067	12984364	MajorDMR-12-39901	8
chr19	12991619	12991631	MajorDMR-12-39902	2
chr19	12992695	12992988	MajorDMR-12-39903	2
chr19	12995617	12995740	MajorDMR-12-39904	3
chr19	12996948	12997644	MajorDMR-12-39905	5
chr19	13007511	13007567	MajorDMR-12-39906	3
chr19	13024091	13025255	MajorDMR-12-39907	18
chr19	13063294	13063884	MajorDMR-12-39908	7
chr19	13064486	13064490	MajorDMR-12-39909	2
chr19	13076667	13076831	MajorDMR-12-39910	3
chr19	13080220	13080793	MajorDMR-12-39911	4
chr19	13085711	13086530	MajorDMR-12-39912	7
chr19	13095524	13096237	MajorDMR-12-39913	10
chr19	13101095	13101547	MajorDMR-12-39914	8
chr19	13105727	13105837	MajorDMR-12-39915	6
chr19	13107012	13109763	MajorDMR-12-39916	70
chr19	13110388	13110947	MajorDMR-12-39917	9
chr19	13111689	13114556	MajorDMR-12-39918	112
chr19	13115282	13115566	MajorDMR-12-39919	4
chr19	13116577	13118681	MajorDMR-12-39920	43
chr19	13119322	13129649	MajorDMR-12-39921	264
chr19	13130253	13131745	MajorDMR-12-39922	15
chr19	13132270	13134527	MajorDMR-12-39923	34
chr19	13135069	13144150	MajorDMR-12-39924	161
chr19	13144656	13152837	MajorDMR-12-39925	109
chr19	13153573	13158872	MajorDMR-12-39926	46
chr19	13160700	13162408	MajorDMR-12-39927	12
chr19	13163203	13171686	MajorDMR-12-39928	126
chr19	13172776	13173113	MajorDMR-12-39929	5
chr19	13173778	13174312	MajorDMR-12-39930	3
chr19	13174965	13175335	MajorDMR-12-39931	7
chr19	13175878	13175937	MajorDMR-12-39932	2
chr19	13176606	13183700	MajorDMR-12-39933	109
chr19	13185556	13185612	MajorDMR-12-39934	2
chr19	13186706	13189521	MajorDMR-12-39935	38
chr19	13190371	13191137	MajorDMR-12-39936	18
chr19	13192462	13195571	MajorDMR-12-39937	27
chr19	13196135	13199354	MajorDMR-12-39938	29
chr19	13200608	13209371	MajorDMR-12-39939	116
chr19	13210353	13212499	MajorDMR-12-39940	25
chr19	13213492	13214025	MajorDMR-12-39941	14
chr19	13215223	13215717	MajorDMR-12-39942	25
chr19	13216306	13216518	MajorDMR-12-39943	8
chr19	13228397	13228648	MajorDMR-12-39944	3
chr19	13234143	13234249	MajorDMR-12-39945	3
chr19	13238058	13238240	MajorDMR-12-39946	4
chr19	13238901	13239169	MajorDMR-12-39947	4
chr19	13244291	13244547	MajorDMR-12-39948	2
chr19	13250241	13250585	MajorDMR-12-39949	3
chr19	13251586	13252187	MajorDMR-12-39950	6
chr19	13255432	13255541	MajorDMR-12-39951	2
chr19	13257783	13257928	MajorDMR-12-39952	2
chr19	13258701	13258926	MajorDMR-12-39953	7
chr19	13259525	13260333	MajorDMR-12-39954	3
chr19	13264454	13267030	MajorDMR-12-39955	91
chr19	13273154	13273523	MajorDMR-12-39956	6
chr19	13274167	13274346	MajorDMR-12-39957	3
chr19	13278460	13278784	MajorDMR-12-39958	4
chr19	13287342	13287427	MajorDMR-12-39959	3
chr19	13293053	13293087	MajorDMR-12-39960	4
chr19	13305356	13305398	MajorDMR-12-39961	4
chr19	13317325	13318614	MajorDMR-12-39962	9
chr19	13321353	13321669	MajorDMR-12-39963	3
chr19	13327935	13328266	MajorDMR-12-39964	2
chr19	13330308	13330497	MajorDMR-12-39965	6
chr19	13338227	13338660	MajorDMR-12-39966	4
chr19	13340620	13341037	MajorDMR-12-39967	3
chr19	13342529	13342665	MajorDMR-12-39968	5
chr19	13351667	13352487	MajorDMR-12-39969	13
chr19	13379791	13379850	MajorDMR-12-39970	5
chr19	13395880	13396111	MajorDMR-12-39971	7
chr19	13409429	13410103	MajorDMR-12-39972	13
chr19	13410890	13410978	MajorDMR-12-39973	2
chr19	13412289	13412600	MajorDMR-12-39974	4
chr19	13413145	13414399	MajorDMR-12-39975	18
chr19	13430322	13430606	MajorDMR-12-39976	3
chr19	13467431	13467841	MajorDMR-12-39977	3
chr19	13491672	13492168	MajorDMR-12-39978	2
chr19	13493461	13493678	MajorDMR-12-39979	3
chr19	13504658	13504685	MajorDMR-12-39980	2
chr19	13539394	13539455	MajorDMR-12-39981	3
chr19	13540757	13540959	MajorDMR-12-39982	3
chr19	13570768	13571132	MajorDMR-12-39983	3
chr19	13603055	13604261	MajorDMR-12-39984	4
chr19	13609107	13609340	MajorDMR-12-39985	3
chr19	13614140	13614464	MajorDMR-12-39986	3
chr19	13618931	13619030	MajorDMR-12-39987	2
chr19	13658908	13659032	MajorDMR-12-39988	2
chr19	13665422	13666461	MajorDMR-12-39989	10
chr19	13667488	13668124	MajorDMR-12-39990	6
chr19	13668719	13669056	MajorDMR-12-39991	2
chr19	13685767	13686295	MajorDMR-12-39992	5
chr19	13690280	13690770	MajorDMR-12-39993	3
chr19	13716065	13716561	MajorDMR-12-39994	5
chr19	13720872	13721052	MajorDMR-12-39995	4
chr19	13726858	13727045	MajorDMR-12-39996	3
chr19	13734087	13735371	MajorDMR-12-39997	29
chr19	13780003	13780758	MajorDMR-12-39998	5
chr19	13796465	13796573	MajorDMR-12-39999	2
chr19	13813206	13813680	MajorDMR-12-40000	9
chr19	13823166	13823350	MajorDMR-12-40001	6
chr19	13824140	13824277	MajorDMR-12-40002	2
chr19	13827999	13828285	MajorDMR-12-40003	2
chr19	13832124	13832564	MajorDMR-12-40004	3
chr19	13840667	13840867	MajorDMR-12-40005	3
chr19	13841370	13841729	MajorDMR-12-40006	7
chr19	13898455	13898803	MajorDMR-12-40007	5
chr19	13915729	13915823	MajorDMR-12-40008	7
chr19	13928207	13929207	MajorDMR-12-40009	17
chr19	13950469	13950692	MajorDMR-12-40010	7
chr19	13952929	13953164	MajorDMR-12-40011	6
chr19	13953930	13954658	MajorDMR-12-40012	13
chr19	13961085	13961926	MajorDMR-12-40013	12
chr19	13980268	13980530	MajorDMR-12-40014	2
chr19	13983612	13984188	MajorDMR-12-40015	18
chr19	13988234	13988342	MajorDMR-12-40016	2
chr19	14046806	14047094	MajorDMR-12-40017	2
chr19	14048636	14048842	MajorDMR-12-40018	5
chr19	14049400	14049774	MajorDMR-12-40019	2
chr19	14072503	14074662	MajorDMR-12-40020	46
chr19	14089106	14090599	MajorDMR-12-40021	58
chr19	14095142	14095167	MajorDMR-12-40022	2
chr19	14097449	14097574	MajorDMR-12-40023	3
chr19	14104320	14105084	MajorDMR-12-40024	24
chr19	14106043	14106697	MajorDMR-12-40025	9
chr19	14113188	14114846	MajorDMR-12-40026	12
chr19	14115587	14116321	MajorDMR-12-40027	8
chr19	14143485	14143719	MajorDMR-12-40028	3
chr19	14167596	14168053	MajorDMR-12-40029	5
chr19	14172090	14172425	MajorDMR-12-40030	2
chr19	14182619	14183423	MajorDMR-12-40031	13
chr19	14186375	14186523	MajorDMR-12-40032	5
chr19	14196355	14196571	MajorDMR-12-40033	2
chr19	14200157	14200487	MajorDMR-12-40034	3
chr19	14223900	14224008	MajorDMR-12-40035	2
chr19	14246114	14246364	MajorDMR-12-40036	3
chr19	14257721	14257802	MajorDMR-12-40037	4
chr19	14260075	14261248	MajorDMR-12-40038	22
chr19	14262952	14263653	MajorDMR-12-40039	3
chr19	14270955	14271090	MajorDMR-12-40040	4
chr19	14275585	14276056	MajorDMR-12-40041	4
chr19	14277652	14278666	MajorDMR-12-40042	11
chr19	14280258	14280271	MajorDMR-12-40043	2
chr19	14284904	14285132	MajorDMR-12-40044	2
chr19	14288424	14288489	MajorDMR-12-40045	2
chr19	14292831	14293293	MajorDMR-12-40046	10
chr19	14306179	14306202	MajorDMR-12-40047	2
chr19	14314664	14314831	MajorDMR-12-40048	4
chr19	14319271	14319768	MajorDMR-12-40049	6
chr19	14320870	14321115	MajorDMR-12-40050	2
chr19	14327667	14329203	MajorDMR-12-40051	15
chr19	14331800	14332778	MajorDMR-12-40052	18
chr19	14339083	14339734	MajorDMR-12-40053	17
chr19	14357967	14358714	MajorDMR-12-40054	6
chr19	14364742	14365476	MajorDMR-12-40055	5
chr19	14371130	14371245	MajorDMR-12-40056	3
chr19	14376206	14376572	MajorDMR-12-40057	2
chr19	14404584	14404867	MajorDMR-12-40058	4
chr19	14428114	14428345	MajorDMR-12-40059	4
chr19	14444123	14444665	MajorDMR-12-40060	9
chr19	14448501	14448534	MajorDMR-12-40061	2
chr19	14458620	14458778	MajorDMR-12-40062	2
chr19	14464400	14464547	MajorDMR-12-40063	2
chr19	14472595	14472799	MajorDMR-12-40064	3
chr19	14474494	14474762	MajorDMR-12-40065	8
chr19	14480478	14480833	MajorDMR-12-40066	2
chr19	14492344	14492968	MajorDMR-12-40067	17
chr19	14516596	14516746	MajorDMR-12-40068	2
chr19	14517247	14517708	MajorDMR-12-40069	3
chr19	14519761	14519913	MajorDMR-12-40070	2
chr19	14527695	14527791	MajorDMR-12-40071	3
chr19	14528856	14529086	MajorDMR-12-40072	5
chr19	14542249	14542257	MajorDMR-12-40073	2
chr19	14542770	14543020	MajorDMR-12-40074	3
chr19	14561487	14561522	MajorDMR-12-40075	2
chr19	14582667	14584995	MajorDMR-12-40076	141
chr19	14586106	14586390	MajorDMR-12-40077	7
chr19	14590923	14591528	MajorDMR-12-40078	10
chr19	14605440	14605927	MajorDMR-12-40079	8
chr19	14621179	14621369	MajorDMR-12-40080	2
chr19	14627822	14628051	MajorDMR-12-40081	2
chr19	14633294	14633842	MajorDMR-12-40082	3
chr19	14648072	14648191	MajorDMR-12-40083	3
chr19	14661208	14661351	MajorDMR-12-40084	5
chr19	14675272	14675525	MajorDMR-12-40085	2
chr19	14677001	14677476	MajorDMR-12-40086	5
chr19	14683229	14683314	MajorDMR-12-40087	2
chr19	14708629	14708797	MajorDMR-12-40088	2
chr19	14754817	14754995	MajorDMR-12-40089	2
chr19	14761653	14761783	MajorDMR-12-40090	2
chr19	14797413	14797808	MajorDMR-12-40091	2
chr19	14846334	14846377	MajorDMR-12-40092	2
chr19	14869767	14870068	MajorDMR-12-40093	4
chr19	14877025	14877044	MajorDMR-12-40094	2
chr19	14884834	14885273	MajorDMR-12-40095	4
chr19	14886601	14886788	MajorDMR-12-40096	4
chr19	14887384	14887981	MajorDMR-12-40097	5
chr19	14891526	14891996	MajorDMR-12-40098	7
chr19	14897254	14897440	MajorDMR-12-40099	2
chr19	14907492	14907575	MajorDMR-12-40100	2
chr19	14910473	14911131	MajorDMR-12-40101	5
chr19	14929483	14929499	MajorDMR-12-40102	2
chr19	14944886	14945071	MajorDMR-12-40103	2
chr19	14953899	14955268	MajorDMR-12-40104	6
chr19	14962239	14962333	MajorDMR-12-40105	2
chr19	14982265	14982779	MajorDMR-12-40106	3
chr19	14999019	14999442	MajorDMR-12-40107	4
chr19	15026069	15026523	MajorDMR-12-40108	4
chr19	15027837	15027951	MajorDMR-12-40109	3
chr19	15047868	15047902	MajorDMR-12-40110	2
chr19	15052281	15052528	MajorDMR-12-40111	3
chr19	15053970	15054696	MajorDMR-12-40112	6
chr19	15065067	15065175	MajorDMR-12-40113	2
chr19	15089024	15089071	MajorDMR-12-40114	2
chr19	15091074	15091494	MajorDMR-12-40115	9
chr19	15120975	15121658	MajorDMR-12-40116	5
chr19	15126971	15127069	MajorDMR-12-40117	3
chr19	15149104	15149123	MajorDMR-12-40118	2
chr19	15161028	15161092	MajorDMR-12-40119	2
chr19	15202500	15202595	MajorDMR-12-40120	2
chr19	15217634	15217794	MajorDMR-12-40121	2
chr19	15218613	15218815	MajorDMR-12-40122	6
chr19	15260295	15260584	MajorDMR-12-40123	2
chr19	15261443	15261495	MajorDMR-12-40124	2
chr19	15291780	15292088	MajorDMR-12-40125	3
chr19	15310519	15310566	MajorDMR-12-40126	3
chr19	15333384	15333683	MajorDMR-12-40127	3
chr19	15343452	15344528	MajorDMR-12-40128	31
chr19	15346418	15346870	MajorDMR-12-40129	2
chr19	15352143	15352524	MajorDMR-12-40130	6
chr19	15353890	15353897	MajorDMR-12-40131	2
chr19	15358072	15358394	MajorDMR-12-40132	6
chr19	15359900	15360229	MajorDMR-12-40133	6
chr19	15375078	15375515	MajorDMR-12-40134	12
chr19	15376266	15376325	MajorDMR-12-40135	2
chr19	15401129	15401772	MajorDMR-12-40136	7
chr19	15402570	15402638	MajorDMR-12-40137	2
chr19	15404322	15404809	MajorDMR-12-40138	2
chr19	15414991	15415629	MajorDMR-12-40139	12
chr19	15420581	15420753	MajorDMR-12-40140	3
chr19	15436906	15436932	MajorDMR-12-40141	2
chr19	15444204	15444337	MajorDMR-12-40142	3
chr19	15465500	15465786	MajorDMR-12-40143	7
chr19	15472111	15472201	MajorDMR-12-40144	3
chr19	15491337	15491515	MajorDMR-12-40145	3
chr19	15492091	15492124	MajorDMR-12-40146	2
chr19	15511961	15512128	MajorDMR-12-40147	9
chr19	15513559	15513957	MajorDMR-12-40148	3
chr19	15519475	15519511	MajorDMR-12-40149	2
chr19	15530629	15530788	MajorDMR-12-40150	6
chr19	15549913	15550093	MajorDMR-12-40151	2
chr19	15563707	15564356	MajorDMR-12-40152	5
chr19	15567389	15567612	MajorDMR-12-40153	9
chr19	15568427	15568441	MajorDMR-12-40154	2
chr19	15569021	15569057	MajorDMR-12-40155	2
chr19	15574653	15575569	MajorDMR-12-40156	3
chr19	15580277	15580517	MajorDMR-12-40157	4
chr19	15590531	15590841	MajorDMR-12-40158	8
chr19	15665936	15666251	MajorDMR-12-40159	5
chr19	15677685	15677721	MajorDMR-12-40160	2
chr19	15694093	15694470	MajorDMR-12-40161	2
chr19	15734181	15734822	MajorDMR-12-40162	3
chr19	15740728	15741298	MajorDMR-12-40163	3
chr19	15742544	15743514	MajorDMR-12-40164	5
chr19	15752136	15752279	MajorDMR-12-40165	2
chr19	15783312	15783330	MajorDMR-12-40166	2
chr19	15790827	15790921	MajorDMR-12-40167	2
chr19	15793449	15793705	MajorDMR-12-40168	2
chr19	15795748	15796322	MajorDMR-12-40169	4
chr19	15804271	15804329	MajorDMR-12-40170	2
chr19	15807942	15808289	MajorDMR-12-40171	2
chr19	15808990	15809393	MajorDMR-12-40172	2
chr19	15821907	15822113	MajorDMR-12-40173	2
chr19	15826266	15826329	MajorDMR-12-40174	2
chr19	15830521	15831026	MajorDMR-12-40175	3
chr19	15843709	15843827	MajorDMR-12-40176	2
chr19	15860807	15861108	MajorDMR-12-40177	2
chr19	15869312	15869472	MajorDMR-12-40178	2
chr19	15872536	15872691	MajorDMR-12-40179	2
chr19	15890413	15891295	MajorDMR-12-40180	12
chr19	15893674	15893840	MajorDMR-12-40181	2
chr19	15923096	15923146	MajorDMR-12-40182	2
chr19	15979874	15980240	MajorDMR-12-40183	4
chr19	15982515	15982579	MajorDMR-12-40184	4
chr19	15986216	15986460	MajorDMR-12-40185	2
chr19	16010381	16011123	MajorDMR-12-40186	8
chr19	16022512	16023351	MajorDMR-12-40187	4
chr19	16045000	16045692	MajorDMR-12-40188	6
chr19	16048475	16048503	MajorDMR-12-40189	2
chr19	16053824	16054579	MajorDMR-12-40190	4
chr19	16055156	16056471	MajorDMR-12-40191	6
chr19	16063397	16063815	MajorDMR-12-40192	2
chr19	16136568	16136756	MajorDMR-12-40193	3
chr19	16152201	16152287	MajorDMR-12-40194	5
chr19	16177870	16178254	MajorDMR-12-40195	5
chr19	16188485	16188646	MajorDMR-12-40196	3
chr19	16189491	16190357	MajorDMR-12-40197	10
chr19	16194271	16194335	MajorDMR-12-40198	2
chr19	16197343	16197716	MajorDMR-12-40199	2
chr19	16232017	16232121	MajorDMR-12-40200	2
chr19	16247068	16247604	MajorDMR-12-40201	11
chr19	16269140	16269917	MajorDMR-12-40202	3
chr19	16292355	16292701	MajorDMR-12-40203	2
chr19	16293336	16293346	MajorDMR-12-40204	2
chr19	16313348	16313607	MajorDMR-12-40205	3
chr19	16315025	16315224	MajorDMR-12-40206	2
chr19	16320685	16320853	MajorDMR-12-40207	2
chr19	16334268	16334603	MajorDMR-12-40208	6
chr19	16337587	16337747	MajorDMR-12-40209	2
chr19	16343058	16343139	MajorDMR-12-40210	3
chr19	16355952	16355959	MajorDMR-12-40211	2
chr19	16394120	16394989	MajorDMR-12-40212	11
chr19	16396983	16397291	MajorDMR-12-40213	13
chr19	16403919	16404503	MajorDMR-12-40214	8
chr19	16405599	16405993	MajorDMR-12-40215	2
chr19	16453011	16453676	MajorDMR-12-40216	6
chr19	16458518	16458920	MajorDMR-12-40217	6
chr19	16466144	16466678	MajorDMR-12-40218	21
chr19	16477538	16478056	MajorDMR-12-40219	10
chr19	16481392	16481567	MajorDMR-12-40220	2
chr19	16508545	16509027	MajorDMR-12-40221	8
chr19	16511519	16512407	MajorDMR-12-40222	13
chr19	16512983	16513115	MajorDMR-12-40223	3
chr19	16528621	16528781	MajorDMR-12-40224	2
chr19	16530582	16530595	MajorDMR-12-40225	2
chr19	16539987	16540541	MajorDMR-12-40226	4
chr19	16547369	16547998	MajorDMR-12-40227	7
chr19	16551191	16551377	MajorDMR-12-40228	2
chr19	16553750	16554246	MajorDMR-12-40229	6
chr19	16557822	16557945	MajorDMR-12-40230	3
chr19	16568070	16569896	MajorDMR-12-40231	12
chr19	16572607	16572854	MajorDMR-12-40232	6
chr19	16585014	16585019	MajorDMR-12-40233	2
chr19	16599760	16600034	MajorDMR-12-40234	3
chr19	16607815	16608231	MajorDMR-12-40235	2
chr19	16620075	16620878	MajorDMR-12-40236	28
chr19	16628767	16628850	MajorDMR-12-40237	2
chr19	16637402	16637467	MajorDMR-12-40238	2
chr19	16687973	16688467	MajorDMR-12-40239	12
chr19	16697468	16698186	MajorDMR-12-40240	4
chr19	16760632	16760757	MajorDMR-12-40241	3
chr19	16765487	16765693	MajorDMR-12-40242	2
chr19	16769688	16770132	MajorDMR-12-40243	2
chr19	16806697	16806958	MajorDMR-12-40244	2
chr19	16825408	16826003	MajorDMR-12-40245	8
chr19	16844398	16845303	MajorDMR-12-40246	21
chr19	16869792	16870107	MajorDMR-12-40247	2
chr19	16873591	16873871	MajorDMR-12-40248	2
chr19	16882344	16882353	MajorDMR-12-40249	2
chr19	16889755	16889863	MajorDMR-12-40250	2
chr19	16935765	16935797	MajorDMR-12-40251	2
chr19	16947048	16947326	MajorDMR-12-40252	2
chr19	16948775	16949501	MajorDMR-12-40253	12
chr19	16951960	16952861	MajorDMR-12-40254	8
chr19	16954156	16954352	MajorDMR-12-40255	3
chr19	16956834	16957162	MajorDMR-12-40256	2
chr19	16964631	16964741	MajorDMR-12-40257	4
chr19	16971121	16971307	MajorDMR-12-40258	5
chr19	16976940	16977029	MajorDMR-12-40259	5
chr19	16989880	16990307	MajorDMR-12-40260	2
chr19	16997544	16997548	MajorDMR-12-40261	2
chr19	16999696	16999789	MajorDMR-12-40262	2
chr19	17004521	17004906	MajorDMR-12-40263	9
chr19	17008629	17008838	MajorDMR-12-40264	17
chr19	17016337	17016424	MajorDMR-12-40265	2
chr19	17068078	17068490	MajorDMR-12-40266	2
chr19	17136561	17137043	MajorDMR-12-40267	4
chr19	17137944	17138547	MajorDMR-12-40268	9
chr19	17152931	17153062	MajorDMR-12-40269	2
chr19	17154662	17154690	MajorDMR-12-40270	2
chr19	17187588	17187869	MajorDMR-12-40271	5
chr19	17190349	17190511	MajorDMR-12-40272	3
chr19	17191219	17191249	MajorDMR-12-40273	2
chr19	17193165	17193403	MajorDMR-12-40274	4
chr19	17200071	17201310	MajorDMR-12-40275	15
chr19	17218973	17219215	MajorDMR-12-40276	9
chr19	17225339	17225480	MajorDMR-12-40277	2
chr19	17236920	17237404	MajorDMR-12-40278	2
chr19	17316190	17316261	MajorDMR-12-40279	2
chr19	17334512	17334747	MajorDMR-12-40280	2
chr19	17335898	17336459	MajorDMR-12-40281	3
chr19	17345485	17346216	MajorDMR-12-40282	5
chr19	17392397	17392525	MajorDMR-12-40283	2
chr19	17393285	17393796	MajorDMR-12-40284	11
chr19	17400289	17400515	MajorDMR-12-40285	3
chr19	17403039	17404066	MajorDMR-12-40286	14
chr19	17404984	17405018	MajorDMR-12-40287	3
chr19	17410837	17411035	MajorDMR-12-40288	2
chr19	17415557	17415873	MajorDMR-12-40289	2
chr19	17434266	17434886	MajorDMR-12-40290	26
chr19	17438956	17440364	MajorDMR-12-40291	38
chr19	17447217	17447223	MajorDMR-12-40292	2
chr19	17451612	17451708	MajorDMR-12-40293	3
chr19	17459646	17460248	MajorDMR-12-40294	11
chr19	17463684	17463879	MajorDMR-12-40295	2
chr19	17473861	17473995	MajorDMR-12-40296	3
chr19	17480357	17481758	MajorDMR-12-40297	15
chr19	17493748	17493760	MajorDMR-12-40298	2
chr19	17496857	17497284	MajorDMR-12-40299	2
chr19	17502469	17502713	MajorDMR-12-40300	3
chr19	17505832	17506003	MajorDMR-12-40301	7
chr19	17514559	17514721	MajorDMR-12-40302	3
chr19	17526312	17526595	MajorDMR-12-40303	3
chr19	17530034	17530239	MajorDMR-12-40304	3
chr19	17535915	17536222	MajorDMR-12-40305	6
chr19	17559818	17560190	MajorDMR-12-40306	6
chr19	17564271	17564312	MajorDMR-12-40307	5
chr19	17564813	17565034	MajorDMR-12-40308	2
chr19	17566883	17566906	MajorDMR-12-40309	2
chr19	17599385	17600009	MajorDMR-12-40310	4
chr19	17606929	17607059	MajorDMR-12-40311	3
chr19	17607920	17608658	MajorDMR-12-40312	7
chr19	17609509	17609649	MajorDMR-12-40313	2
chr19	17610599	17610786	MajorDMR-12-40314	3
chr19	17613945	17614003	MajorDMR-12-40315	2
chr19	17621588	17621870	MajorDMR-12-40316	4
chr19	17634070	17634516	MajorDMR-12-40317	2
chr19	17651103	17651126	MajorDMR-12-40318	2
chr19	17665678	17665789	MajorDMR-12-40319	2
chr19	17684994	17685200	MajorDMR-12-40320	2
chr19	17691035	17691253	MajorDMR-12-40321	3
chr19	17710648	17710721	MajorDMR-12-40322	5
chr19	17712013	17713147	MajorDMR-12-40323	16
chr19	17715173	17715203	MajorDMR-12-40324	2
chr19	17716538	17717593	MajorDMR-12-40325	17
chr19	17727635	17727694	MajorDMR-12-40326	3
chr19	17731410	17731417	MajorDMR-12-40327	2
chr19	17788379	17789117	MajorDMR-12-40328	16
chr19	17814787	17815081	MajorDMR-12-40329	4
chr19	17827913	17828535	MajorDMR-12-40330	10
chr19	17833511	17833807	MajorDMR-12-40331	3
chr19	17836831	17838048	MajorDMR-12-40332	34
chr19	17850037	17850156	MajorDMR-12-40333	2
chr19	17860451	17861393	MajorDMR-12-40334	9
chr19	17864888	17864921	MajorDMR-12-40335	2
chr19	17866914	17868463	MajorDMR-12-40336	20
chr19	17869017	17869044	MajorDMR-12-40337	2
chr19	17873083	17873717	MajorDMR-12-40338	9
chr19	17877133	17878033	MajorDMR-12-40339	20
chr19	17887507	17887583	MajorDMR-12-40340	2
chr19	17889153	17890917	MajorDMR-12-40341	26
chr19	17895099	17895471	MajorDMR-12-40342	4
chr19	17902241	17902704	MajorDMR-12-40343	2
chr19	17905781	17906161	MajorDMR-12-40344	4
chr19	17918737	17918854	MajorDMR-12-40345	5
chr19	17940598	17940845	MajorDMR-12-40346	3
chr19	17941849	17942651	MajorDMR-12-40347	16
chr19	17952300	17952880	MajorDMR-12-40348	7
chr19	17953470	17953949	MajorDMR-12-40349	11
chr19	17958011	17958914	MajorDMR-12-40350	6
chr19	17969992	17970095	MajorDMR-12-40351	2
chr19	17972104	17972198	MajorDMR-12-40352	5
chr19	17973835	17973883	MajorDMR-12-40353	2
chr19	17980344	17981336	MajorDMR-12-40354	12
chr19	17982924	17984674	MajorDMR-12-40355	28
chr19	18000435	18000650	MajorDMR-12-40356	6
chr19	18002827	18003570	MajorDMR-12-40357	5
chr19	18013781	18013854	MajorDMR-12-40358	2
chr19	18053217	18055356	MajorDMR-12-40359	16
chr19	18057753	18057957	MajorDMR-12-40360	3
chr19	18060023	18061473	MajorDMR-12-40361	28
chr19	18075289	18075435	MajorDMR-12-40362	4
chr19	18078750	18078978	MajorDMR-12-40363	8
chr19	18107709	18108150	MajorDMR-12-40364	6
chr19	18108830	18109192	MajorDMR-12-40365	2
chr19	18111271	18111624	MajorDMR-12-40366	4
chr19	18112700	18112760	MajorDMR-12-40367	2
chr19	18117659	18117910	MajorDMR-12-40368	4
chr19	18124708	18124898	MajorDMR-12-40369	2
chr19	18131181	18131257	MajorDMR-12-40370	3
chr19	18143169	18143197	MajorDMR-12-40371	2
chr19	18162603	18163173	MajorDMR-12-40372	4
chr19	18169586	18169664	MajorDMR-12-40373	2
chr19	18172772	18173023	MajorDMR-12-40374	2
chr19	18181273	18181389	MajorDMR-12-40375	3
chr19	18199479	18200164	MajorDMR-12-40376	6
chr19	18205398	18205429	MajorDMR-12-40377	2
chr19	18209678	18209747	MajorDMR-12-40378	2
chr19	18211131	18211910	MajorDMR-12-40379	19
chr19	18213849	18214023	MajorDMR-12-40380	6
chr19	18214877	18214982	MajorDMR-12-40381	3
chr19	18220187	18220439	MajorDMR-12-40382	6
chr19	18221443	18221982	MajorDMR-12-40383	5
chr19	18223798	18224293	MajorDMR-12-40384	6
chr19	18226588	18226758	MajorDMR-12-40385	2
chr19	18227889	18230740	MajorDMR-12-40386	32
chr19	18261813	18261934	MajorDMR-12-40387	3
chr19	18262563	18262938	MajorDMR-12-40388	7
chr19	18271772	18272803	MajorDMR-12-40389	21
chr19	18281014	18281162	MajorDMR-12-40390	2
chr19	18281795	18282118	MajorDMR-12-40391	2
chr19	18284165	18284299	MajorDMR-12-40392	4
chr19	18285040	18285122	MajorDMR-12-40393	2
chr19	18331574	18332337	MajorDMR-12-40394	8
chr19	18336114	18337348	MajorDMR-12-40395	42
chr19	18342047	18343504	MajorDMR-12-40396	12
chr19	18344295	18345242	MajorDMR-12-40397	15
chr19	18350175	18350366	MajorDMR-12-40398	3
chr19	18365923	18366219	MajorDMR-12-40399	3
chr19	18383336	18383490	MajorDMR-12-40400	2
chr19	18388181	18389426	MajorDMR-12-40401	15
chr19	18400388	18402129	MajorDMR-12-40402	12
chr19	18404084	18404988	MajorDMR-12-40403	8
chr19	18405498	18405642	MajorDMR-12-40404	8
chr19	18414490	18416389	MajorDMR-12-40405	35
chr19	18417099	18419212	MajorDMR-12-40406	30
chr19	18432656	18432673	MajorDMR-12-40407	2
chr19	18439176	18439198	MajorDMR-12-40408	2
chr19	18451047	18451115	MajorDMR-12-40409	2
chr19	18454840	18455476	MajorDMR-12-40410	9
chr19	18456930	18457244	MajorDMR-12-40411	2
chr19	18459214	18459366	MajorDMR-12-40412	3
chr19	18460463	18460562	MajorDMR-12-40413	3
chr19	18475550	18475808	MajorDMR-12-40414	2
chr19	18496900	18496922	MajorDMR-12-40415	3
chr19	18498987	18498995	MajorDMR-12-40416	3
chr19	18507650	18508494	MajorDMR-12-40417	10
chr19	18509972	18510141	MajorDMR-12-40418	3
chr19	18527237	18527491	MajorDMR-12-40419	5
chr19	18529208	18529648	MajorDMR-12-40420	7
chr19	18531007	18532273	MajorDMR-12-40421	36
chr19	18534034	18535970	MajorDMR-12-40422	21
chr19	18536927	18537403	MajorDMR-12-40423	2
chr19	18539153	18539546	MajorDMR-12-40424	7
chr19	18541319	18542664	MajorDMR-12-40425	11
chr19	18543615	18545322	MajorDMR-12-40426	27
chr19	18547416	18547806	MajorDMR-12-40427	3
chr19	18549118	18549604	MajorDMR-12-40428	16
chr19	18550181	18550675	MajorDMR-12-40429	6
chr19	18551372	18551544	MajorDMR-12-40430	3
chr19	18563712	18564156	MajorDMR-12-40431	2
chr19	18567629	18568223	MajorDMR-12-40432	11
chr19	18568827	18568849	MajorDMR-12-40433	2
chr19	18575405	18575774	MajorDMR-12-40434	9
chr19	18577979	18578427	MajorDMR-12-40435	3
chr19	18580744	18581281	MajorDMR-12-40436	5
chr19	18584031	18584720	MajorDMR-12-40437	3
chr19	18586200	18586830	MajorDMR-12-40438	6
chr19	18587987	18588188	MajorDMR-12-40439	3
chr19	18590784	18590919	MajorDMR-12-40440	2
chr19	18593749	18594322	MajorDMR-12-40441	8
chr19	18606135	18606531	MajorDMR-12-40442	6
chr19	18611409	18611444	MajorDMR-12-40443	2
chr19	18612805	18612970	MajorDMR-12-40444	4
chr19	18613493	18614591	MajorDMR-12-40445	22
chr19	18616180	18616430	MajorDMR-12-40446	4
chr19	18617253	18617317	MajorDMR-12-40447	3
chr19	18618262	18618930	MajorDMR-12-40448	8
chr19	18630948	18630975	MajorDMR-12-40449	2
chr19	18654948	18655107	MajorDMR-12-40450	2
chr19	18701218	18701715	MajorDMR-12-40451	3
chr19	18704237	18704792	MajorDMR-12-40452	9
chr19	18714317	18716500	MajorDMR-12-40453	32
chr19	18718562	18718723	MajorDMR-12-40454	2
chr19	18721498	18722421	MajorDMR-12-40455	32
chr19	18725020	18725182	MajorDMR-12-40456	2
chr19	18740015	18740237	MajorDMR-12-40457	3
chr19	18745987	18746113	MajorDMR-12-40458	4
chr19	18755291	18756655	MajorDMR-12-40459	21
chr19	18758055	18758175	MajorDMR-12-40460	4
chr19	18760095	18761644	MajorDMR-12-40461	25
chr19	18767234	18767716	MajorDMR-12-40462	5
chr19	18768457	18769205	MajorDMR-12-40463	19
chr19	18770499	18770599	MajorDMR-12-40464	3
chr19	18776948	18777339	MajorDMR-12-40465	2
chr19	18780251	18780743	MajorDMR-12-40466	6
chr19	18781660	18782049	MajorDMR-12-40467	2
chr19	18783055	18783631	MajorDMR-12-40468	21
chr19	18785444	18785698	MajorDMR-12-40469	8
chr19	18793704	18793962	MajorDMR-12-40470	2
chr19	18794748	18794763	MajorDMR-12-40471	3
chr19	18815555	18815810	MajorDMR-12-40472	2
chr19	18822249	18822263	MajorDMR-12-40473	2
chr19	18844166	18844208	MajorDMR-12-40474	3
chr19	18846253	18846918	MajorDMR-12-40475	6
chr19	18854223	18854408	MajorDMR-12-40476	3
chr19	18855904	18856252	MajorDMR-12-40477	7
chr19	18867828	18867848	MajorDMR-12-40478	2
chr19	18874944	18874969	MajorDMR-12-40479	2
chr19	18888092	18888354	MajorDMR-12-40480	5
chr19	18895285	18895761	MajorDMR-12-40481	4
chr19	18896392	18897106	MajorDMR-12-40482	18
chr19	18898239	18898322	MajorDMR-12-40483	5
chr19	18902062	18902260	MajorDMR-12-40484	8
chr19	18906467	18906838	MajorDMR-12-40485	10
chr19	18909544	18909556	MajorDMR-12-40486	2
chr19	18939657	18939749	MajorDMR-12-40487	2
chr19	18944634	18945212	MajorDMR-12-40488	4
chr19	18958342	18960655	MajorDMR-12-40489	27
chr19	18968214	18968268	MajorDMR-12-40490	2
chr19	18974462	18974796	MajorDMR-12-40491	4
chr19	18977578	18978197	MajorDMR-12-40492	11
chr19	18980194	18981724	MajorDMR-12-40493	14
chr19	18994390	18994937	MajorDMR-12-40494	4
chr19	19004224	19004334	MajorDMR-12-40495	2
chr19	19009173	19009264	MajorDMR-12-40496	3
chr19	19028279	19028536	MajorDMR-12-40497	2
chr19	19043226	19043882	MajorDMR-12-40498	8
chr19	19054104	19054195	MajorDMR-12-40499	2
chr19	19072475	19073225	MajorDMR-12-40500	13
chr19	19103196	19103688	MajorDMR-12-40501	2
chr19	19104396	19104477	MajorDMR-12-40502	3
chr19	19106569	19107487	MajorDMR-12-40503	9
chr19	19131434	19131883	MajorDMR-12-40504	3
chr19	19135298	19135363	MajorDMR-12-40505	2
chr19	19151484	19151527	MajorDMR-12-40506	2
chr19	19167883	19167940	MajorDMR-12-40507	2
chr19	19172579	19172584	MajorDMR-12-40508	2
chr19	19192775	19192862	MajorDMR-12-40509	2
chr19	19216315	19217126	MajorDMR-12-40510	21
chr19	19222935	19223072	MajorDMR-12-40511	6
chr19	19223729	19224388	MajorDMR-12-40512	5
chr19	19231246	19231644	MajorDMR-12-40513	12
chr19	19248393	19248549	MajorDMR-12-40514	4
chr19	19256384	19256813	MajorDMR-12-40515	8
chr19	19280582	19280779	MajorDMR-12-40516	2
chr19	19302254	19302264	MajorDMR-12-40517	2
chr19	19305754	19306113	MajorDMR-12-40518	9
chr19	19324733	19326636	MajorDMR-12-40519	15
chr19	19327772	19327991	MajorDMR-12-40520	2
chr19	19330661	19330850	MajorDMR-12-40521	2
chr19	19335133	19336436	MajorDMR-12-40522	17
chr19	19339335	19339363	MajorDMR-12-40523	2
chr19	19343213	19343805	MajorDMR-12-40524	9
chr19	19361157	19361486	MajorDMR-12-40525	3
chr19	19367030	19367895	MajorDMR-12-40526	16
chr19	19371785	19372185	MajorDMR-12-40527	13
chr19	19373587	19373756	MajorDMR-12-40528	8
chr19	19375312	19375372	MajorDMR-12-40529	2
chr19	19414145	19415021	MajorDMR-12-40530	18
chr19	19444545	19444961	MajorDMR-12-40531	3
chr19	19471951	19472730	MajorDMR-12-40532	4
chr19	19511251	19511271	MajorDMR-12-40533	2
chr19	19515346	19515519	MajorDMR-12-40534	2
chr19	19562223	19562379	MajorDMR-12-40535	3
chr19	19571656	19571943	MajorDMR-12-40536	13
chr19	19572516	19572584	MajorDMR-12-40537	2
chr19	19586863	19586892	MajorDMR-12-40538	2
chr19	19597252	19597404	MajorDMR-12-40539	4
chr19	19625428	19625973	MajorDMR-12-40540	3
chr19	19627557	19627683	MajorDMR-12-40541	3
chr19	19634028	19634121	MajorDMR-12-40542	2
chr19	19636752	19637060	MajorDMR-12-40543	2
chr19	19639313	19639420	MajorDMR-12-40544	2
chr19	19640349	19641679	MajorDMR-12-40545	14
chr19	19643443	19644479	MajorDMR-12-40546	8
chr19	19648109	19649476	MajorDMR-12-40547	61
chr19	19650610	19651430	MajorDMR-12-40548	9
chr19	19652451	19652597	MajorDMR-12-40549	4
chr19	19665275	19665411	MajorDMR-12-40550	4
chr19	19685993	19686610	MajorDMR-12-40551	3
chr19	19698527	19698927	MajorDMR-12-40552	4
chr19	19702297	19702434	MajorDMR-12-40553	3
chr19	19728711	19729139	MajorDMR-12-40554	14
chr19	19730145	19730262	MajorDMR-12-40555	3
chr19	19738527	19738714	MajorDMR-12-40556	8
chr19	19739499	19739896	MajorDMR-12-40557	5
chr19	19753344	19753481	MajorDMR-12-40558	2
chr19	19761988	19762247	MajorDMR-12-40559	11
chr19	19768309	19768528	MajorDMR-12-40560	6
chr19	19772187	19772848	MajorDMR-12-40561	4
chr19	19778888	19779155	MajorDMR-12-40562	3
chr19	19844428	19844446	MajorDMR-12-40563	3
chr19	19971383	19972069	MajorDMR-12-40564	5
chr19	20041302	20041384	MajorDMR-12-40565	3
chr19	20049373	20049418	MajorDMR-12-40566	2
chr19	20067299	20067738	MajorDMR-12-40567	12
chr19	20069967	20070057	MajorDMR-12-40568	2
chr19	20082873	20083276	MajorDMR-12-40569	2
chr19	20155611	20155943	MajorDMR-12-40570	2
chr19	20188585	20189339	MajorDMR-12-40571	5
chr19	20189851	20190320	MajorDMR-12-40572	3
chr19	20263490	20263496	MajorDMR-12-40573	2
chr19	20423606	20423862	MajorDMR-12-40574	9
chr19	20430740	20431624	MajorDMR-12-40575	4
chr19	20471365	20471382	MajorDMR-12-40576	2
chr19	20478665	20479091	MajorDMR-12-40577	8
chr19	20485485	20485515	MajorDMR-12-40578	2
chr19	20499834	20499847	MajorDMR-12-40579	2
chr19	20605441	20607772	MajorDMR-12-40580	28
chr19	20843378	20843519	MajorDMR-12-40581	3
chr19	20848474	20848718	MajorDMR-12-40582	3
chr19	21047959	21048436	MajorDMR-12-40583	2
chr19	21055236	21055597	MajorDMR-12-40584	2
chr19	21061446	21061944	MajorDMR-12-40585	2
chr19	21065095	21065593	MajorDMR-12-40586	2
chr19	21066174	21066638	MajorDMR-12-40587	2
chr19	21068174	21069090	MajorDMR-12-40588	5
chr19	21080853	21081020	MajorDMR-12-40589	2
chr19	21087523	21087906	MajorDMR-12-40590	2
chr19	21093511	21093664	MajorDMR-12-40591	2
chr19	21095673	21096104	MajorDMR-12-40592	2
chr19	21170873	21171293	MajorDMR-12-40593	2
chr19	21211551	21211555	MajorDMR-12-40594	2
chr19	21214472	21214646	MajorDMR-12-40595	3
chr19	21264987	21265208	MajorDMR-12-40596	3
chr19	21385892	21385967	MajorDMR-12-40597	3
chr19	21689380	21689428	MajorDMR-12-40598	2
chr19	21691934	21692009	MajorDMR-12-40599	2
chr19	21769822	21770117	MajorDMR-12-40600	2
chr19	21805757	21806204	MajorDMR-12-40601	3
chr19	21817905	21818009	MajorDMR-12-40602	2
chr19	21819859	21819984	MajorDMR-12-40603	2
chr19	21851454	21851508	MajorDMR-12-40604	2
chr19	22039351	22040159	MajorDMR-12-40605	4
chr19	22063723	22063804	MajorDMR-12-40606	3
chr19	22067251	22067484	MajorDMR-12-40607	3
chr19	22070402	22070749	MajorDMR-12-40608	2
chr19	22072993	22073017	MajorDMR-12-40609	2
chr19	22101637	22102135	MajorDMR-12-40610	2
chr19	22147761	22148361	MajorDMR-12-40611	3
chr19	22235897	22236119	MajorDMR-12-40612	4
chr19	22293026	22293438	MajorDMR-12-40613	2
chr19	22345391	22345883	MajorDMR-12-40614	2
chr19	22362402	22362582	MajorDMR-12-40615	2
chr19	22378604	22378716	MajorDMR-12-40616	2
chr19	22379263	22379310	MajorDMR-12-40617	2
chr19	22385096	22385713	MajorDMR-12-40618	3
chr19	22400607	22400802	MajorDMR-12-40619	2
chr19	22403291	22403511	MajorDMR-12-40620	2
chr19	22406774	22407555	MajorDMR-12-40621	3
chr19	22427585	22427886	MajorDMR-12-40622	2
chr19	22444557	22444572	MajorDMR-12-40623	2
chr19	22534838	22534914	MajorDMR-12-40624	2
chr19	22554454	22554949	MajorDMR-12-40625	2
chr19	22627440	22627845	MajorDMR-12-40626	2
chr19	22658333	22658409	MajorDMR-12-40627	2
chr19	22673245	22674235	MajorDMR-12-40628	4
chr19	22684879	22685213	MajorDMR-12-40629	2
chr19	22700496	22701161	MajorDMR-12-40630	5
chr19	22702449	22702475	MajorDMR-12-40631	2
chr19	22708484	22708559	MajorDMR-12-40632	2
chr19	22709298	22709922	MajorDMR-12-40633	3
chr19	22710545	22710699	MajorDMR-12-40634	5
chr19	22711957	22712027	MajorDMR-12-40635	3
chr19	22737695	22737713	MajorDMR-12-40636	2
chr19	22778461	22778577	MajorDMR-12-40637	3
chr19	22800392	22801041	MajorDMR-12-40638	5
chr19	22806530	22806884	MajorDMR-12-40639	5
chr19	22808548	22808789	MajorDMR-12-40640	2
chr19	22812728	22813041	MajorDMR-12-40641	2
chr19	22892210	22892231	MajorDMR-12-40642	2
chr19	22912207	22912546	MajorDMR-12-40643	2
chr19	22918599	22918988	MajorDMR-12-40644	2
chr19	22985424	22985506	MajorDMR-12-40645	2
chr19	23063289	23063357	MajorDMR-12-40646	2
chr19	23143718	23144091	MajorDMR-12-40647	2
chr19	23216507	23217079	MajorDMR-12-40648	3
chr19	23253151	23253272	MajorDMR-12-40649	2
chr19	23300571	23300730	MajorDMR-12-40650	5
chr19	23309930	23309996	MajorDMR-12-40651	2
chr19	23350834	23351608	MajorDMR-12-40652	11
chr19	23362407	23362617	MajorDMR-12-40653	2
chr19	23386449	23387059	MajorDMR-12-40654	8
chr19	23486350	23486821	MajorDMR-12-40655	2
chr19	23529993	23530077	MajorDMR-12-40656	2
chr19	23633088	23633323	MajorDMR-12-40657	2
chr19	23654456	23654572	MajorDMR-12-40658	2
chr19	23731806	23732252	MajorDMR-12-40659	7
chr19	23811947	23812017	MajorDMR-12-40660	2
chr19	23901420	23902450	MajorDMR-12-40661	13
chr19	23906833	23907013	MajorDMR-12-40662	2
chr19	23942136	23942153	MajorDMR-12-40663	2
chr19	23945012	23945473	MajorDMR-12-40664	4
chr19	23946426	23946630	MajorDMR-12-40665	3
chr19	23982232	23982385	MajorDMR-12-40666	2
chr19	24066748	24067020	MajorDMR-12-40667	2
chr19	24098325	24098343	MajorDMR-12-40668	2
chr19	24154952	24155409	MajorDMR-12-40669	10
chr19	24217401	24217711	MajorDMR-12-40670	5
chr19	24228508	24228820	MajorDMR-12-40671	2
chr19	24252755	24252862	MajorDMR-12-40672	2
chr19	24369980	24370608	MajorDMR-12-40673	3
chr19	24399918	24400356	MajorDMR-12-40674	2
chr19	24428963	24429677	MajorDMR-12-40675	3
chr19	24445436	24445648	MajorDMR-12-40676	2
chr19	24448210	24448536	MajorDMR-12-40677	2
chr19	24458257	24458344	MajorDMR-12-40678	2
chr19	24470228	24470418	MajorDMR-12-40679	2
chr19	24478185	24478637	MajorDMR-12-40680	3
chr19	24489223	24489487	MajorDMR-12-40681	2
chr19	24534046	24534166	MajorDMR-12-40682	2
chr19	24548466	24548943	MajorDMR-12-40683	2
chr19	24569497	24569891	MajorDMR-12-40684	2
chr19	27746840	27747021	MajorDMR-12-40685	2
chr19	27753669	27754591	MajorDMR-12-40686	6
chr19	27755946	27756435	MajorDMR-12-40687	2
chr19	27759132	27759519	MajorDMR-12-40688	2
chr19	27775516	27775547	MajorDMR-12-40689	2
chr19	27783603	27783867	MajorDMR-12-40690	2
chr19	27787032	27787640	MajorDMR-12-40691	3
chr19	27814153	27814182	MajorDMR-12-40692	2
chr19	27818368	27818596	MajorDMR-12-40693	3
chr19	27830564	27830905	MajorDMR-12-40694	3
chr19	27831983	27832361	MajorDMR-12-40695	2
chr19	27833633	27834101	MajorDMR-12-40696	3
chr19	27835304	27835390	MajorDMR-12-40697	2
chr19	27841561	27841809	MajorDMR-12-40698	2
chr19	27859489	27859984	MajorDMR-12-40699	2
chr19	27871546	27872029	MajorDMR-12-40700	2
chr19	27916566	27916578	MajorDMR-12-40701	2
chr19	27937659	27937790	MajorDMR-12-40702	2
chr19	27941463	27941808	MajorDMR-12-40703	2
chr19	27968828	27969465	MajorDMR-12-40704	3
chr19	27980923	27981424	MajorDMR-12-40705	2
chr19	27982001	27982294	MajorDMR-12-40706	2
chr19	27990890	27991344	MajorDMR-12-40707	2
chr19	27997576	27997750	MajorDMR-12-40708	2
chr19	28014460	28014542	MajorDMR-12-40709	2
chr19	28026535	28027010	MajorDMR-12-40710	2
chr19	28038111	28038126	MajorDMR-12-40711	2
chr19	28075580	28076064	MajorDMR-12-40712	2
chr19	28080707	28081285	MajorDMR-12-40713	3
chr19	28087385	28087521	MajorDMR-12-40714	2
chr19	28118606	28118946	MajorDMR-12-40715	2
chr19	28149085	28149335	MajorDMR-12-40716	2
chr19	28150986	28151274	MajorDMR-12-40717	2
chr19	28163764	28163778	MajorDMR-12-40718	2
chr19	28176766	28176924	MajorDMR-12-40719	2
chr19	28194524	28194563	MajorDMR-12-40720	2
chr19	28206340	28206730	MajorDMR-12-40721	2
chr19	28238105	28238127	MajorDMR-12-40722	3
chr19	28293304	28293421	MajorDMR-12-40723	7
chr19	28332942	28333187	MajorDMR-12-40724	3
chr19	28530667	28530692	MajorDMR-12-40725	2
chr19	28646728	28646903	MajorDMR-12-40726	2
chr19	28663040	28663202	MajorDMR-12-40727	3
chr19	28734823	28734905	MajorDMR-12-40728	2
chr19	28749930	28750157	MajorDMR-12-40729	3
chr19	28804628	28804708	MajorDMR-12-40730	2
chr19	28864136	28864428	MajorDMR-12-40731	2
chr19	28887343	28887535	MajorDMR-12-40732	2
chr19	28896745	28896803	MajorDMR-12-40733	5
chr19	28899831	28899983	MajorDMR-12-40734	3
chr19	28905660	28905740	MajorDMR-12-40735	2
chr19	28935475	28935589	MajorDMR-12-40736	3
chr19	28963952	28964011	MajorDMR-12-40737	2
chr19	29217789	29217937	MajorDMR-12-40738	7
chr19	29283933	29284259	MajorDMR-12-40739	2
chr19	29373982	29374292	MajorDMR-12-40740	2
chr19	29390915	29391212	MajorDMR-12-40741	2
chr19	29395331	29395882	MajorDMR-12-40742	7
chr19	29398587	29398631	MajorDMR-12-40743	2
chr19	29400015	29400103	MajorDMR-12-40744	2
chr19	29406359	29406497	MajorDMR-12-40745	2
chr19	29408580	29408929	MajorDMR-12-40746	2
chr19	29431848	29432184	MajorDMR-12-40747	4
chr19	29492445	29493556	MajorDMR-12-40748	22
chr19	29531396	29531803	MajorDMR-12-40749	2
chr19	29589946	29590210	MajorDMR-12-40750	3
chr19	29617370	29617492	MajorDMR-12-40751	4
chr19	29678636	29678902	MajorDMR-12-40752	4
chr19	29679423	29680033	MajorDMR-12-40753	4
chr19	29729570	29730216	MajorDMR-12-40754	3
chr19	29738396	29739480	MajorDMR-12-40755	6
chr19	29758781	29761697	MajorDMR-12-40756	28
chr19	29778238	29778436	MajorDMR-12-40757	5
chr19	29800148	29800685	MajorDMR-12-40758	8
chr19	29802173	29802583	MajorDMR-12-40759	6
chr19	29811656	29812050	MajorDMR-12-40760	5
chr19	29812867	29813491	MajorDMR-12-40761	9
chr19	29817186	29817251	MajorDMR-12-40762	2
chr19	29824028	29824196	MajorDMR-12-40763	2
chr19	29869767	29869941	MajorDMR-12-40764	3
chr19	29875738	29875845	MajorDMR-12-40765	2
chr19	29876415	29876489	MajorDMR-12-40766	4
chr19	29892024	29892225	MajorDMR-12-40767	6
chr19	29896478	29896746	MajorDMR-12-40768	2
chr19	29898547	29898613	MajorDMR-12-40769	2
chr19	29902548	29903097	MajorDMR-12-40770	4
chr19	29937750	29937759	MajorDMR-12-40771	2
chr19	30015100	30015285	MajorDMR-12-40772	3
chr19	30018570	30018849	MajorDMR-12-40773	2
chr19	30020085	30021056	MajorDMR-12-40774	14
chr19	30030576	30030602	MajorDMR-12-40775	2
chr19	30055518	30055678	MajorDMR-12-40776	3
chr19	30059143	30059744	MajorDMR-12-40777	5
chr19	30066884	30067969	MajorDMR-12-40778	15
chr19	30087113	30087478	MajorDMR-12-40779	3
chr19	30088030	30088091	MajorDMR-12-40780	3
chr19	30101507	30101572	MajorDMR-12-40781	4
chr19	30136655	30137282	MajorDMR-12-40782	9
chr19	30152940	30153955	MajorDMR-12-40783	11
chr19	30192473	30192687	MajorDMR-12-40784	2
chr19	30205348	30205461	MajorDMR-12-40785	3
chr19	30215765	30215972	MajorDMR-12-40786	2
chr19	30251145	30251448	MajorDMR-12-40787	14
chr19	30252656	30253092	MajorDMR-12-40788	7
chr19	30272200	30272763	MajorDMR-12-40789	10
chr19	30286989	30287314	MajorDMR-12-40790	5
chr19	30289778	30290200	MajorDMR-12-40791	3
chr19	30331110	30331581	MajorDMR-12-40792	2
chr19	30334233	30335197	MajorDMR-12-40793	33
chr19	30346861	30346873	MajorDMR-12-40794	4
chr19	30363057	30364037	MajorDMR-12-40795	12
chr19	30419089	30419391	MajorDMR-12-40796	7
chr19	30598211	30598488	MajorDMR-12-40797	2
chr19	30605421	30605892	MajorDMR-12-40798	2
chr19	30609962	30610373	MajorDMR-12-40799	2
chr19	30699433	30699646	MajorDMR-12-40800	2
chr19	30712974	30714012	MajorDMR-12-40801	41
chr19	30844410	30844513	MajorDMR-12-40802	2
chr19	30865047	30865252	MajorDMR-12-40803	2
chr19	30936006	30936160	MajorDMR-12-40804	6
chr19	31124987	31126841	MajorDMR-12-40805	24
chr19	31183976	31184013	MajorDMR-12-40806	2
chr19	31224993	31225971	MajorDMR-12-40807	10
chr19	31291026	31291325	MajorDMR-12-40808	10
chr19	31318729	31318790	MajorDMR-12-40809	2
chr19	31335685	31336106	MajorDMR-12-40810	2
chr19	31361916	31362150	MajorDMR-12-40811	6
chr19	31385955	31386083	MajorDMR-12-40812	2
chr19	31411019	31411347	MajorDMR-12-40813	3
chr19	31414726	31415721	MajorDMR-12-40814	10
chr19	31493902	31494388	MajorDMR-12-40815	3
chr19	31564923	31565206	MajorDMR-12-40816	6
chr19	31565828	31566313	MajorDMR-12-40817	9
chr19	31640631	31640643	MajorDMR-12-40818	2
chr19	31658712	31659353	MajorDMR-12-40819	13
chr19	31745220	31745239	MajorDMR-12-40820	2
chr19	31762399	31762520	MajorDMR-12-40821	2
chr19	31763043	31763178	MajorDMR-12-40822	3
chr19	31764405	31765482	MajorDMR-12-40823	15
chr19	31767104	31767188	MajorDMR-12-40824	2
chr19	31782272	31782361	MajorDMR-12-40825	2
chr19	31792000	31792155	MajorDMR-12-40826	2
chr19	31795764	31797074	MajorDMR-12-40827	13
chr19	31797664	31798262	MajorDMR-12-40828	4
chr19	31803124	31803623	MajorDMR-12-40829	3
chr19	31806163	31807023	MajorDMR-12-40830	6
chr19	31808676	31808686	MajorDMR-12-40831	2
chr19	31809242	31809249	MajorDMR-12-40832	2
chr19	31809767	31810005	MajorDMR-12-40833	3
chr19	31810515	31810614	MajorDMR-12-40834	2
chr19	31814954	31815190	MajorDMR-12-40835	2
chr19	31816349	31816729	MajorDMR-12-40836	10
chr19	31817386	31818151	MajorDMR-12-40837	17
chr19	31821877	31823290	MajorDMR-12-40838	14
chr19	31826732	31828119	MajorDMR-12-40839	10
chr19	31828969	31833186	MajorDMR-12-40840	53
chr19	31835459	31836088	MajorDMR-12-40841	9
chr19	31837861	31839247	MajorDMR-12-40842	10
chr19	31842807	31843302	MajorDMR-12-40843	9
chr19	31843843	31845427	MajorDMR-12-40844	28
chr19	31846021	31847168	MajorDMR-12-40845	27
chr19	31848005	31848283	MajorDMR-12-40846	3
chr19	31971886	31971935	MajorDMR-12-40847	2
chr19	32206328	32206714	MajorDMR-12-40848	11
chr19	32209020	32209793	MajorDMR-12-40849	9
chr19	32240340	32240385	MajorDMR-12-40850	2
chr19	32252268	32252560	MajorDMR-12-40851	4
chr19	32329185	32329933	MajorDMR-12-40852	13
chr19	32366627	32366644	MajorDMR-12-40853	2
chr19	32404166	32404396	MajorDMR-12-40854	3
chr19	32453566	32453585	MajorDMR-12-40855	2
chr19	32459732	32460483	MajorDMR-12-40856	6
chr19	32463571	32463942	MajorDMR-12-40857	2
chr19	32551680	32551999	MajorDMR-12-40858	3
chr19	32560470	32560557	MajorDMR-12-40859	3
chr19	32633451	32633894	MajorDMR-12-40860	2
chr19	32669865	32669983	MajorDMR-12-40861	2
chr19	32681682	32681855	MajorDMR-12-40862	2
chr19	32714902	32715292	MajorDMR-12-40863	4
chr19	32745781	32745831	MajorDMR-12-40864	2
chr19	32747675	32748199	MajorDMR-12-40865	4
chr19	32778826	32778921	MajorDMR-12-40866	6
chr19	32800860	32801258	MajorDMR-12-40867	16
chr19	32809892	32810035	MajorDMR-12-40868	3
chr19	32827828	32828175	MajorDMR-12-40869	2
chr19	32831189	32831221	MajorDMR-12-40870	2
chr19	32898108	32899173	MajorDMR-12-40871	15
chr19	32923630	32923828	MajorDMR-12-40872	2
chr19	32930067	32930486	MajorDMR-12-40873	4
chr19	33028454	33028624	MajorDMR-12-40874	5
chr19	33060966	33061817	MajorDMR-12-40875	6
chr19	33073113	33073439	MajorDMR-12-40876	4
chr19	33112733	33113082	MajorDMR-12-40877	2
chr19	33138143	33138519	MajorDMR-12-40878	3
chr19	33142636	33142995	MajorDMR-12-40879	7
chr19	33143954	33144629	MajorDMR-12-40880	7
chr19	33160567	33160935	MajorDMR-12-40881	3
chr19	33167836	33168644	MajorDMR-12-40882	19
chr19	33209245	33209846	MajorDMR-12-40883	4
chr19	33236308	33236425	MajorDMR-12-40884	2
chr19	33237041	33237707	MajorDMR-12-40885	5
chr19	33332951	33333155	MajorDMR-12-40886	2
chr19	33406295	33406377	MajorDMR-12-40887	2
chr19	33458215	33458251	MajorDMR-12-40888	2
chr19	33462036	33462066	MajorDMR-12-40889	2
chr19	33467116	33467389	MajorDMR-12-40890	5
chr19	33532299	33532309	MajorDMR-12-40891	2
chr19	33554582	33554965	MajorDMR-12-40892	14
chr19	33609996	33610159	MajorDMR-12-40893	4
chr19	33625467	33625626	MajorDMR-12-40894	3
chr19	33634788	33635253	MajorDMR-12-40895	3
chr19	33664483	33664527	MajorDMR-12-40896	2
chr19	33666668	33667008	MajorDMR-12-40897	3
chr19	33675342	33675443	MajorDMR-12-40898	5
chr19	33694488	33694541	MajorDMR-12-40899	2
chr19	33699475	33699513	MajorDMR-12-40900	2
chr19	33705651	33706035	MajorDMR-12-40901	2
chr19	33716914	33717412	MajorDMR-12-40902	3
chr19	33731715	33731719	MajorDMR-12-40903	2
chr19	33732291	33733142	MajorDMR-12-40904	11
chr19	33740351	33740529	MajorDMR-12-40905	2
chr19	33747259	33747555	MajorDMR-12-40906	5
chr19	33790983	33791575	MajorDMR-12-40907	3
chr19	33792147	33792405	MajorDMR-12-40908	6
chr19	33816905	33817079	MajorDMR-12-40909	4
chr19	33834932	33835759	MajorDMR-12-40910	9
chr19	33863809	33863877	MajorDMR-12-40911	4
chr19	33877076	33877524	MajorDMR-12-40912	2
chr19	33886834	33887006	MajorDMR-12-40913	5
chr19	33903662	33903718	MajorDMR-12-40914	3
chr19	33905422	33905919	MajorDMR-12-40915	12
chr19	33907340	33907934	MajorDMR-12-40916	15
chr19	33923086	33923842	MajorDMR-12-40917	12
chr19	33998353	33998797	MajorDMR-12-40918	3
chr19	34024154	34024329	MajorDMR-12-40919	3
chr19	34061053	34061151	MajorDMR-12-40920	4
chr19	34071731	34071791	MajorDMR-12-40921	3
chr19	34097655	34097807	MajorDMR-12-40922	2
chr19	34112375	34112462	MajorDMR-12-40923	9
chr19	34125465	34125769	MajorDMR-12-40924	3
chr19	34129229	34129332	MajorDMR-12-40925	2
chr19	34158191	34158567	MajorDMR-12-40926	11
chr19	34175307	34176110	MajorDMR-12-40927	12
chr19	34213560	34214037	MajorDMR-12-40928	9
chr19	34225518	34226340	MajorDMR-12-40929	7
chr19	34237203	34237414	MajorDMR-12-40930	2
chr19	34243007	34243428	MajorDMR-12-40931	15
chr19	34269637	34270328	MajorDMR-12-40932	14
chr19	34271801	34272119	MajorDMR-12-40933	13
chr19	34285551	34285810	MajorDMR-12-40934	5
chr19	34289271	34289671	MajorDMR-12-40935	5
chr19	34290358	34290810	MajorDMR-12-40936	2
chr19	34305259	34305610	MajorDMR-12-40937	2
chr19	34306531	34306985	MajorDMR-12-40938	3
chr19	34310788	34311415	MajorDMR-12-40939	8
chr19	34358844	34359219	MajorDMR-12-40940	5
chr19	34396566	34397934	MajorDMR-12-40941	17
chr19	34417496	34417542	MajorDMR-12-40942	2
chr19	34433055	34433316	MajorDMR-12-40943	2
chr19	34438349	34438789	MajorDMR-12-40944	3
chr19	34482266	34482357	MajorDMR-12-40945	2
chr19	34488758	34489611	MajorDMR-12-40946	6
chr19	34490150	34490172	MajorDMR-12-40947	2
chr19	34532882	34533115	MajorDMR-12-40948	6
chr19	34538218	34538612	MajorDMR-12-40949	2
chr19	34573616	34573793	MajorDMR-12-40950	4
chr19	34612121	34612147	MajorDMR-12-40951	2
chr19	34670274	34670555	MajorDMR-12-40952	2
chr19	34709395	34709826	MajorDMR-12-40953	4
chr19	34727311	34727470	MajorDMR-12-40954	4
chr19	34760963	34761338	MajorDMR-12-40955	4
chr19	34783297	34783375	MajorDMR-12-40956	2
chr19	34837010	34837194	MajorDMR-12-40957	2
chr19	34855399	34855575	MajorDMR-12-40958	3
chr19	34891064	34891595	MajorDMR-12-40959	5
chr19	34927607	34927670	MajorDMR-12-40960	2
chr19	34965972	34966508	MajorDMR-12-40961	9
chr19	34991187	34992807	MajorDMR-12-40962	19
chr19	34994786	34995191	MajorDMR-12-40963	5
chr19	35048328	35048998	MajorDMR-12-40964	4
chr19	35068199	35068933	MajorDMR-12-40965	11
chr19	35085556	35085643	MajorDMR-12-40966	2
chr19	35152196	35152477	MajorDMR-12-40967	2
chr19	35154024	35154051	MajorDMR-12-40968	2
chr19	35183296	35183701	MajorDMR-12-40969	2
chr19	35263116	35263234	MajorDMR-12-40970	2
chr19	35329640	35330244	MajorDMR-12-40971	8
chr19	35361237	35361904	MajorDMR-12-40972	6
chr19	35396741	35397049	MajorDMR-12-40973	3
chr19	35476565	35476850	MajorDMR-12-40974	3
chr19	35490107	35490311	MajorDMR-12-40975	3
chr19	35518239	35518418	MajorDMR-12-40976	2
chr19	35530898	35531183	MajorDMR-12-40977	4
chr19	35543686	35543834	MajorDMR-12-40978	4
chr19	35544504	35544510	MajorDMR-12-40979	2
chr19	35546995	35547138	MajorDMR-12-40980	3
chr19	35557881	35558080	MajorDMR-12-40981	6
chr19	35577162	35577343	MajorDMR-12-40982	4
chr19	35581197	35581952	MajorDMR-12-40983	16
chr19	35598493	35599133	MajorDMR-12-40984	3
chr19	35605439	35605466	MajorDMR-12-40985	2
chr19	35605996	35606555	MajorDMR-12-40986	6
chr19	35608091	35608149	MajorDMR-12-40987	2
chr19	35620458	35620799	MajorDMR-12-40988	9
chr19	35626068	35626111	MajorDMR-12-40989	4
chr19	35629575	35630835	MajorDMR-12-40990	12
chr19	35636232	35636350	MajorDMR-12-40991	3
chr19	35644433	35646573	MajorDMR-12-40992	65
chr19	35655113	35655252	MajorDMR-12-40993	2
chr19	35678070	35678284	MajorDMR-12-40994	2
chr19	35715790	35716294	MajorDMR-12-40995	12
chr19	35738570	35738739	MajorDMR-12-40996	2
chr19	35740548	35740576	MajorDMR-12-40997	2
chr19	35753200	35753596	MajorDMR-12-40998	7
chr19	35771520	35771744	MajorDMR-12-40999	4
chr19	35775692	35776077	MajorDMR-12-41000	3
chr19	35784365	35784913	MajorDMR-12-41001	9
chr19	35790660	35791106	MajorDMR-12-41002	2
chr19	35896164	35896239	MajorDMR-12-41003	3
chr19	35927380	35927938	MajorDMR-12-41004	6
chr19	35954893	35954934	MajorDMR-12-41005	2
chr19	35967249	35967271	MajorDMR-12-41006	2
chr19	35970163	35970377	MajorDMR-12-41007	3
chr19	35986268	35986553	MajorDMR-12-41008	2
chr19	35999994	36000518	MajorDMR-12-41009	8
chr19	36001574	36001714	MajorDMR-12-41010	6
chr19	36005263	36005382	MajorDMR-12-41011	5
chr19	36015520	36016353	MajorDMR-12-41012	6
chr19	36025085	36025095	MajorDMR-12-41013	2
chr19	36048519	36048631	MajorDMR-12-41014	5
chr19	36069713	36070089	MajorDMR-12-41015	5
chr19	36083477	36083538	MajorDMR-12-41016	3
chr19	36129836	36130462	MajorDMR-12-41017	4
chr19	36132425	36132959	MajorDMR-12-41018	7
chr19	36133766	36134225	MajorDMR-12-41019	5
chr19	36135995	36136183	MajorDMR-12-41020	6
chr19	36164391	36164658	MajorDMR-12-41021	3
chr19	36195273	36195423	MajorDMR-12-41022	9
chr19	36202340	36202555	MajorDMR-12-41023	3
chr19	36211429	36211512	MajorDMR-12-41024	2
chr19	36245950	36247964	MajorDMR-12-41025	45
chr19	36258888	36259198	MajorDMR-12-41026	7
chr19	36267877	36268588	MajorDMR-12-41027	12
chr19	36269650	36270236	MajorDMR-12-41028	5
chr19	36275138	36276276	MajorDMR-12-41029	9
chr19	36277508	36277954	MajorDMR-12-41030	2
chr19	36279634	36279737	MajorDMR-12-41031	2
chr19	36281883	36282617	MajorDMR-12-41032	5
chr19	36287696	36289122	MajorDMR-12-41033	37
chr19	36311059	36311167	MajorDMR-12-41034	2
chr19	36319269	36319292	MajorDMR-12-41035	2
chr19	36335112	36335684	MajorDMR-12-41036	5
chr19	36345952	36346109	MajorDMR-12-41037	2
chr19	36346637	36347146	MajorDMR-12-41038	4
chr19	36347861	36348317	MajorDMR-12-41039	12
chr19	36351633	36351664	MajorDMR-12-41040	2
chr19	36361364	36361452	MajorDMR-12-41041	3
chr19	36369678	36371402	MajorDMR-12-41042	31
chr19	36389315	36389501	MajorDMR-12-41043	4
chr19	36391803	36391935	MajorDMR-12-41044	2
chr19	36393063	36393077	MajorDMR-12-41045	2
chr19	36394481	36394799	MajorDMR-12-41046	9
chr19	36426534	36426552	MajorDMR-12-41047	3
chr19	36428140	36428900	MajorDMR-12-41048	11
chr19	36434219	36434533	MajorDMR-12-41049	2
chr19	36435210	36435778	MajorDMR-12-41050	3
chr19	36438329	36438620	MajorDMR-12-41051	6
chr19	36449385	36449656	MajorDMR-12-41052	3
chr19	36450248	36450897	MajorDMR-12-41053	18
chr19	36456563	36456862	MajorDMR-12-41054	3
chr19	36464509	36464627	MajorDMR-12-41055	4
chr19	36468499	36468527	MajorDMR-12-41056	2
chr19	36469833	36469859	MajorDMR-12-41057	2
chr19	36487000	36487014	MajorDMR-12-41058	2
chr19	36487884	36487949	MajorDMR-12-41059	2
chr19	36490277	36490684	MajorDMR-12-41060	9
chr19	36519355	36520407	MajorDMR-12-41061	9
chr19	36522404	36522493	MajorDMR-12-41062	2
chr19	36524435	36524445	MajorDMR-12-41063	2
chr19	36542020	36542326	MajorDMR-12-41064	2
chr19	36544013	36544222	MajorDMR-12-41065	2
chr19	36584202	36584942	MajorDMR-12-41066	8
chr19	36642131	36643692	MajorDMR-12-41067	28
chr19	36682482	36682585	MajorDMR-12-41068	4
chr19	36735676	36735747	MajorDMR-12-41069	3
chr19	36737098	36737881	MajorDMR-12-41070	5
chr19	36748143	36748222	MajorDMR-12-41071	4
chr19	36748799	36748817	MajorDMR-12-41072	2
chr19	36800454	36800759	MajorDMR-12-41073	4
chr19	36817633	36818100	MajorDMR-12-41074	11
chr19	36865702	36865923	MajorDMR-12-41075	3
chr19	36908175	36908848	MajorDMR-12-41076	7
chr19	36911845	36912273	MajorDMR-12-41077	5
chr19	37063167	37063428	MajorDMR-12-41078	2
chr19	37158575	37158709	MajorDMR-12-41079	4
chr19	37261950	37262197	MajorDMR-12-41080	2
chr19	37266967	37267083	MajorDMR-12-41081	4
chr19	37282180	37283012	MajorDMR-12-41082	10
chr19	37289173	37289239	MajorDMR-12-41083	2
chr19	37463583	37463590	MajorDMR-12-41084	2
chr19	37465758	37465823	MajorDMR-12-41085	2
chr19	37467725	37467954	MajorDMR-12-41086	2
chr19	37550044	37550163	MajorDMR-12-41087	4
chr19	37554411	37554535	MajorDMR-12-41088	3
chr19	37718939	37719066	MajorDMR-12-41089	2
chr19	37760011	37760063	MajorDMR-12-41090	4
chr19	37794525	37794904	MajorDMR-12-41091	4
chr19	37802866	37803129	MajorDMR-12-41092	3
chr19	37807847	37807899	MajorDMR-12-41093	3
chr19	37837066	37837097	MajorDMR-12-41094	2
chr19	37861448	37861486	MajorDMR-12-41095	2
chr19	37959280	37959565	MajorDMR-12-41096	3
chr19	38039847	38039882	MajorDMR-12-41097	2
chr19	38084551	38084909	MajorDMR-12-41098	4
chr19	38102612	38102645	MajorDMR-12-41099	2
chr19	38119646	38119705	MajorDMR-12-41100	2
chr19	38184284	38184448	MajorDMR-12-41101	3
chr19	38209176	38209430	MajorDMR-12-41102	2
chr19	38281108	38281119	MajorDMR-12-41103	2
chr19	38283788	38283899	MajorDMR-12-41104	2
chr19	38346764	38346826	MajorDMR-12-41105	2
chr19	38379430	38379447	MajorDMR-12-41106	2
chr19	38422818	38423601	MajorDMR-12-41107	20
chr19	38457459	38457491	MajorDMR-12-41108	2
chr19	38493580	38493735	MajorDMR-12-41109	5
chr19	38525302	38525369	MajorDMR-12-41110	3
chr19	38546630	38546756	MajorDMR-12-41111	6
chr19	38632973	38633143	MajorDMR-12-41112	5
chr19	38636168	38636411	MajorDMR-12-41113	2
chr19	38637120	38637340	MajorDMR-12-41114	4
chr19	38662670	38663096	MajorDMR-12-41115	8
chr19	38673815	38674841	MajorDMR-12-41116	24
chr19	38692079	38692101	MajorDMR-12-41117	2
chr19	38693414	38693675	MajorDMR-12-41118	8
chr19	38698663	38698854	MajorDMR-12-41119	2
chr19	38702190	38702695	MajorDMR-12-41120	3
chr19	38704358	38704644	MajorDMR-12-41121	6
chr19	38707203	38707600	MajorDMR-12-41122	2
chr19	38715371	38715385	MajorDMR-12-41123	2
chr19	38717060	38717134	MajorDMR-12-41124	2
chr19	38741973	38742664	MajorDMR-12-41125	12
chr19	38746851	38746878	MajorDMR-12-41126	3
chr19	38747445	38747606	MajorDMR-12-41127	4
chr19	38758965	38759434	MajorDMR-12-41128	5
chr19	38772378	38772618	MajorDMR-12-41129	2
chr19	38780715	38780867	MajorDMR-12-41130	2
chr19	38791483	38791492	MajorDMR-12-41131	2
chr19	38810051	38810163	MajorDMR-12-41132	5
chr19	38811103	38811388	MajorDMR-12-41133	8
chr19	38812131	38812804	MajorDMR-12-41134	12
chr19	38827789	38828085	MajorDMR-12-41135	4
chr19	38843214	38843359	MajorDMR-12-41136	2
chr19	38849846	38850329	MajorDMR-12-41137	5
chr19	38851928	38851937	MajorDMR-12-41138	2
chr19	38877261	38877509	MajorDMR-12-41139	4
chr19	38885241	38885431	MajorDMR-12-41140	4
chr19	38886238	38886597	MajorDMR-12-41141	4
chr19	38894608	38894688	MajorDMR-12-41142	2
chr19	38908487	38909155	MajorDMR-12-41143	15
chr19	38993475	38993682	MajorDMR-12-41144	8
chr19	38997510	38997682	MajorDMR-12-41145	5
chr19	39005394	39006111	MajorDMR-12-41146	15
chr19	39034740	39035106	MajorDMR-12-41147	5
chr19	39055539	39056357	MajorDMR-12-41148	106
chr19	39109024	39109244	MajorDMR-12-41149	3
chr19	39125129	39125330	MajorDMR-12-41150	3
chr19	39127685	39127752	MajorDMR-12-41151	3
chr19	39137734	39137806	MajorDMR-12-41152	3
chr19	39145330	39145560	MajorDMR-12-41153	2
chr19	39146446	39147298	MajorDMR-12-41154	5
chr19	39152857	39153311	MajorDMR-12-41155	4
chr19	39154427	39155142	MajorDMR-12-41156	15
chr19	39157912	39158777	MajorDMR-12-41157	5
chr19	39176739	39176885	MajorDMR-12-41158	3
chr19	39183744	39184145	MajorDMR-12-41159	4
chr19	39186103	39186310	MajorDMR-12-41160	3
chr19	39189513	39189622	MajorDMR-12-41161	2
chr19	39202329	39202519	MajorDMR-12-41162	4
chr19	39203078	39204448	MajorDMR-12-41163	30
chr19	39209549	39209737	MajorDMR-12-41164	4
chr19	39210890	39210986	MajorDMR-12-41165	2
chr19	39219127	39219605	MajorDMR-12-41166	3
chr19	39220369	39220708	MajorDMR-12-41167	2
chr19	39223641	39223800	MajorDMR-12-41168	3
chr19	39225894	39226093	MajorDMR-12-41169	2
chr19	39227965	39228160	MajorDMR-12-41170	5
chr19	39260523	39260867	MajorDMR-12-41171	10
chr19	39262530	39262625	MajorDMR-12-41172	5
chr19	39282993	39283930	MajorDMR-12-41173	39
chr19	39328773	39328816	MajorDMR-12-41174	2
chr19	39360859	39361137	MajorDMR-12-41175	6
chr19	39376253	39376778	MajorDMR-12-41176	4
chr19	39387263	39387471	MajorDMR-12-41177	2
chr19	39391431	39391445	MajorDMR-12-41178	2
chr19	39402566	39403099	MajorDMR-12-41179	9
chr19	39428996	39429038	MajorDMR-12-41180	2
chr19	39441001	39441206	MajorDMR-12-41181	2
chr19	39465217	39465883	MajorDMR-12-41182	11
chr19	39466681	39467577	MajorDMR-12-41183	20
chr19	39468782	39468913	MajorDMR-12-41184	3
chr19	39481986	39482100	MajorDMR-12-41185	2
chr19	39528426	39529190	MajorDMR-12-41186	7
chr19	39575135	39575560	MajorDMR-12-41187	9
chr19	39601038	39601111	MajorDMR-12-41188	4
chr19	39602621	39602706	MajorDMR-12-41189	3
chr19	39612555	39612754	MajorDMR-12-41190	3
chr19	39617547	39618819	MajorDMR-12-41191	8
chr19	39622824	39622947	MajorDMR-12-41192	4
chr19	39624326	39624568	MajorDMR-12-41193	4
chr19	39657606	39658356	MajorDMR-12-41194	5
chr19	39694283	39694938	MajorDMR-12-41195	11
chr19	39695444	39695802	MajorDMR-12-41196	4
chr19	39737709	39738167	MajorDMR-12-41197	5
chr19	39754426	39756198	MajorDMR-12-41198	24
chr19	39797734	39799250	MajorDMR-12-41199	17
chr19	39810054	39810176	MajorDMR-12-41200	4
chr19	39813791	39814271	MajorDMR-12-41201	2
chr19	39818202	39818603	MajorDMR-12-41202	3
chr19	39831097	39831705	MajorDMR-12-41203	4
chr19	39842208	39843822	MajorDMR-12-41204	12
chr19	39853936	39854167	MajorDMR-12-41205	2
chr19	39862917	39863345	MajorDMR-12-41206	4
chr19	39870240	39870941	MajorDMR-12-41207	16
chr19	39883462	39883530	MajorDMR-12-41208	2
chr19	39887820	39888403	MajorDMR-12-41209	6
chr19	39892360	39892994	MajorDMR-12-41210	13
chr19	39894454	39894845	MajorDMR-12-41211	4
chr19	39896538	39896821	MajorDMR-12-41212	2
chr19	39902308	39902312	MajorDMR-12-41213	2
chr19	39925286	39925322	MajorDMR-12-41214	2
chr19	39970425	39970660	MajorDMR-12-41215	2
chr19	39989723	39990256	MajorDMR-12-41216	24
chr19	39990895	39991357	MajorDMR-12-41217	3
chr19	39992878	39993864	MajorDMR-12-41218	10
chr19	40006366	40006959	MajorDMR-12-41219	9
chr19	40021329	40022113	MajorDMR-12-41220	6
chr19	40049425	40049887	MajorDMR-12-41221	2
chr19	40056936	40057437	MajorDMR-12-41222	3
chr19	40088121	40088772	MajorDMR-12-41223	3
chr19	40089639	40089827	MajorDMR-12-41224	2
chr19	40092733	40093513	MajorDMR-12-41225	5
chr19	40098104	40098298	MajorDMR-12-41226	3
chr19	40110269	40110721	MajorDMR-12-41227	2
chr19	40111950	40112133	MajorDMR-12-41228	2
chr19	40122445	40122466	MajorDMR-12-41229	2
chr19	40127047	40127408	MajorDMR-12-41230	2
chr19	40133956	40134543	MajorDMR-12-41231	3
chr19	40136170	40136781	MajorDMR-12-41232	5
chr19	40138641	40138810	MajorDMR-12-41233	3
chr19	40143467	40143629	MajorDMR-12-41234	2
chr19	40144930	40145785	MajorDMR-12-41235	3
chr19	40146432	40146584	MajorDMR-12-41236	2
chr19	40161312	40161883	MajorDMR-12-41237	3
chr19	40163136	40163310	MajorDMR-12-41238	2
chr19	40168949	40169840	MajorDMR-12-41239	4
chr19	40195027	40195184	MajorDMR-12-41240	2
chr19	40217401	40217794	MajorDMR-12-41241	3
chr19	40249556	40249949	MajorDMR-12-41242	2
chr19	40255985	40256392	MajorDMR-12-41243	2
chr19	40259233	40259705	MajorDMR-12-41244	2
chr19	40263589	40263639	MajorDMR-12-41245	2
chr19	40286716	40287083	MajorDMR-12-41246	2
chr19	40293767	40293880	MajorDMR-12-41247	3
chr19	40300940	40301277	MajorDMR-12-41248	2
chr19	40317184	40317213	MajorDMR-12-41249	2
chr19	40360980	40361146	MajorDMR-12-41250	3
chr19	40366141	40366521	MajorDMR-12-41251	8
chr19	40372182	40372427	MajorDMR-12-41252	3
chr19	40382672	40382726	MajorDMR-12-41253	3
chr19	40388390	40388547	MajorDMR-12-41254	2
chr19	40398332	40398410	MajorDMR-12-41255	8
chr19	40404026	40404426	MajorDMR-12-41256	4
chr19	40447580	40447608	MajorDMR-12-41257	2
chr19	40448354	40448396	MajorDMR-12-41258	2
chr19	40457844	40458159	MajorDMR-12-41259	5
chr19	40502178	40502229	MajorDMR-12-41260	2
chr19	40560901	40561171	MajorDMR-12-41261	3
chr19	40562721	40562964	MajorDMR-12-41262	3
chr19	40595561	40595695	MajorDMR-12-41263	2
chr19	40648898	40649381	MajorDMR-12-41264	3
chr19	40653875	40654083	MajorDMR-12-41265	6
chr19	40671359	40671597	MajorDMR-12-41266	3
chr19	40673054	40673416	MajorDMR-12-41267	3
chr19	40676162	40676331	MajorDMR-12-41268	6
chr19	40676916	40677090	MajorDMR-12-41269	3
chr19	40689578	40689589	MajorDMR-12-41270	2
chr19	40694413	40694676	MajorDMR-12-41271	2
chr19	40695528	40695827	MajorDMR-12-41272	3
chr19	40706502	40706565	MajorDMR-12-41273	2
chr19	40715694	40715767	MajorDMR-12-41274	2
chr19	40719549	40719740	MajorDMR-12-41275	2
chr19	40720766	40720943	MajorDMR-12-41276	2
chr19	40724327	40725102	MajorDMR-12-41277	4
chr19	40732115	40732620	MajorDMR-12-41278	4
chr19	40747769	40748649	MajorDMR-12-41279	20
chr19	40750809	40751038	MajorDMR-12-41280	7
chr19	40752023	40752514	MajorDMR-12-41281	2
chr19	40755349	40755423	MajorDMR-12-41282	2
chr19	40769566	40770206	MajorDMR-12-41283	14
chr19	40771107	40771206	MajorDMR-12-41284	3
chr19	40771889	40773258	MajorDMR-12-41285	8
chr19	40776192	40776389	MajorDMR-12-41286	2
chr19	40779527	40781190	MajorDMR-12-41287	18
chr19	40783743	40785405	MajorDMR-12-41288	11
chr19	40786236	40786957	MajorDMR-12-41289	8
chr19	40788786	40789892	MajorDMR-12-41290	10
chr19	40855592	40855695	MajorDMR-12-41291	2
chr19	40873224	40873248	MajorDMR-12-41292	2
chr19	40886204	40886433	MajorDMR-12-41293	2
chr19	40904466	40904771	MajorDMR-12-41294	4
chr19	40909989	40910287	MajorDMR-12-41295	17
chr19	40917499	40917566	MajorDMR-12-41296	2
chr19	40919135	40919373	MajorDMR-12-41297	2
chr19	40926527	40926619	MajorDMR-12-41298	3
chr19	40970246	40970599	MajorDMR-12-41299	3
chr19	40993679	40994229	MajorDMR-12-41300	5
chr19	41007993	41008746	MajorDMR-12-41301	4
chr19	41009332	41009797	MajorDMR-12-41302	3
chr19	41018395	41019181	MajorDMR-12-41303	24
chr19	41025441	41026106	MajorDMR-12-41304	68
chr19	41031679	41031734	MajorDMR-12-41305	3
chr19	41044002	41044124	MajorDMR-12-41306	2
chr19	41047259	41047444	MajorDMR-12-41307	3
chr19	41054904	41055498	MajorDMR-12-41308	31
chr19	41059442	41060683	MajorDMR-12-41309	23
chr19	41072098	41072348	MajorDMR-12-41310	8
chr19	41073424	41074107	MajorDMR-12-41311	24
chr19	41081379	41082315	MajorDMR-12-41312	5
chr19	41083491	41083674	MajorDMR-12-41313	5
chr19	41084475	41084540	MajorDMR-12-41314	3
chr19	41096960	41097025	MajorDMR-12-41315	2
chr19	41098434	41098872	MajorDMR-12-41316	4
chr19	41099741	41100192	MajorDMR-12-41317	4
chr19	41100951	41101072	MajorDMR-12-41318	3
chr19	41102648	41106893	MajorDMR-12-41319	66
chr19	41107789	41108665	MajorDMR-12-41320	27
chr19	41109282	41109765	MajorDMR-12-41321	8
chr19	41111842	41112147	MajorDMR-12-41322	5
chr19	41115928	41116527	MajorDMR-12-41323	8
chr19	41120780	41121114	MajorDMR-12-41324	3
chr19	41122417	41122843	MajorDMR-12-41325	2
chr19	41129599	41130106	MajorDMR-12-41326	6
chr19	41136708	41136756	MajorDMR-12-41327	3
chr19	41140115	41140327	MajorDMR-12-41328	4
chr19	41168476	41168573	MajorDMR-12-41329	3
chr19	41177343	41177747	MajorDMR-12-41330	10
chr19	41188407	41188645	MajorDMR-12-41331	4
chr19	41189161	41189310	MajorDMR-12-41332	2
chr19	41191499	41191819	MajorDMR-12-41333	4
chr19	41193509	41194835	MajorDMR-12-41334	12
chr19	41197414	41198398	MajorDMR-12-41335	12
chr19	41199532	41199555	MajorDMR-12-41336	2
chr19	41208524	41209358	MajorDMR-12-41337	25
chr19	41210348	41210638	MajorDMR-12-41338	2
chr19	41214788	41215576	MajorDMR-12-41339	4
chr19	41224928	41225464	MajorDMR-12-41340	4
chr19	41226219	41226764	MajorDMR-12-41341	10
chr19	41227988	41228200	MajorDMR-12-41342	2
chr19	41246501	41246556	MajorDMR-12-41343	2
chr19	41247174	41247335	MajorDMR-12-41344	2
chr19	41254518	41255501	MajorDMR-12-41345	6
chr19	41269167	41269252	MajorDMR-12-41346	2
chr19	41282936	41283091	MajorDMR-12-41347	3
chr19	41289398	41289547	MajorDMR-12-41348	2
chr19	41297614	41297742	MajorDMR-12-41349	2
chr19	41306649	41307173	MajorDMR-12-41350	12
chr19	41310926	41311083	MajorDMR-12-41351	6
chr19	41316430	41316632	MajorDMR-12-41352	3
chr19	41318370	41318498	MajorDMR-12-41353	2
chr19	41319194	41319564	MajorDMR-12-41354	4
chr19	41325963	41325973	MajorDMR-12-41355	2
chr19	41339975	41340405	MajorDMR-12-41356	2
chr19	41349432	41349687	MajorDMR-12-41357	3
chr19	41353848	41354455	MajorDMR-12-41358	4
chr19	41381237	41381667	MajorDMR-12-41359	3
chr19	41386006	41386589	MajorDMR-12-41360	6
chr19	41441427	41441833	MajorDMR-12-41361	2
chr19	41464935	41465090	MajorDMR-12-41362	3
chr19	41570968	41571054	MajorDMR-12-41363	3
chr19	41578394	41578433	MajorDMR-12-41364	2
chr19	41593201	41593890	MajorDMR-12-41365	3
chr19	41615620	41616179	MajorDMR-12-41366	4
chr19	41639009	41639273	MajorDMR-12-41367	3
chr19	41678312	41678389	MajorDMR-12-41368	2
chr19	41695086	41695436	MajorDMR-12-41369	5
chr19	41698767	41698815	MajorDMR-12-41370	3
chr19	41699552	41699770	MajorDMR-12-41371	4
chr19	41710349	41710372	MajorDMR-12-41372	2
chr19	41724674	41726457	MajorDMR-12-41373	22
chr19	41767668	41767925	MajorDMR-12-41374	2
chr19	41805152	41805562	MajorDMR-12-41375	2
chr19	41808247	41808777	MajorDMR-12-41376	3
chr19	41827689	41827895	MajorDMR-12-41377	3
chr19	41829104	41829755	MajorDMR-12-41378	4
chr19	41830788	41831212	MajorDMR-12-41379	6
chr19	41831727	41833895	MajorDMR-12-41380	44
chr19	41836697	41837131	MajorDMR-12-41381	6
chr19	41856853	41857012	MajorDMR-12-41382	5
chr19	41881095	41881164	MajorDMR-12-41383	2
chr19	41882097	41883208	MajorDMR-12-41384	17
chr19	41884381	41884579	MajorDMR-12-41385	4
chr19	41909681	41909719	MajorDMR-12-41386	2
chr19	41917597	41917735	MajorDMR-12-41387	3
chr19	41933285	41934271	MajorDMR-12-41388	26
chr19	41940583	41940676	MajorDMR-12-41389	2
chr19	41981272	41981595	MajorDMR-12-41390	2
chr19	42007101	42007546	MajorDMR-12-41391	2
chr19	42012861	42012961	MajorDMR-12-41392	3
chr19	42021399	42021630	MajorDMR-12-41393	2
chr19	42023361	42023778	MajorDMR-12-41394	4
chr19	42027731	42027944	MajorDMR-12-41395	4
chr19	42030377	42030793	MajorDMR-12-41396	2
chr19	42033029	42033765	MajorDMR-12-41397	3
chr19	42038130	42038292	MajorDMR-12-41398	3
chr19	42046603	42046841	MajorDMR-12-41399	4
chr19	42052580	42052876	MajorDMR-12-41400	3
chr19	42054079	42054931	MajorDMR-12-41401	6
chr19	42055438	42055973	MajorDMR-12-41402	5
chr19	42058339	42059113	MajorDMR-12-41403	4
chr19	42071701	42072879	MajorDMR-12-41404	5
chr19	42074039	42074149	MajorDMR-12-41405	2
chr19	42084889	42085001	MajorDMR-12-41406	2
chr19	42092854	42093066	MajorDMR-12-41407	2
chr19	42093643	42094205	MajorDMR-12-41408	3
chr19	42095050	42095742	MajorDMR-12-41409	5
chr19	42101149	42102555	MajorDMR-12-41410	9
chr19	42103950	42103982	MajorDMR-12-41411	3
chr19	42105101	42105605	MajorDMR-12-41412	2
chr19	42106224	42106675	MajorDMR-12-41413	4
chr19	42108181	42108458	MajorDMR-12-41414	2
chr19	42111257	42111431	MajorDMR-12-41415	3
chr19	42121276	42121805	MajorDMR-12-41416	3
chr19	42123143	42123534	MajorDMR-12-41417	4
chr19	42125431	42125504	MajorDMR-12-41418	2
chr19	42131516	42131604	MajorDMR-12-41419	2
chr19	42133312	42133493	MajorDMR-12-41420	5
chr19	42134071	42134479	MajorDMR-12-41421	3
chr19	42135371	42135978	MajorDMR-12-41422	3
chr19	42136608	42136895	MajorDMR-12-41423	3
chr19	42145192	42145518	MajorDMR-12-41424	4
chr19	42147326	42148061	MajorDMR-12-41425	3
chr19	42150712	42150745	MajorDMR-12-41426	2
chr19	42152748	42153458	MajorDMR-12-41427	5
chr19	42178114	42178391	MajorDMR-12-41428	2
chr19	42190843	42191149	MajorDMR-12-41429	2
chr19	42198596	42198939	MajorDMR-12-41430	3
chr19	42199884	42200438	MajorDMR-12-41431	4
chr19	42204702	42206024	MajorDMR-12-41432	7
chr19	42209387	42211320	MajorDMR-12-41433	21
chr19	42218183	42218321	MajorDMR-12-41434	2
chr19	42221855	42222058	MajorDMR-12-41435	2
chr19	42236814	42237514	MajorDMR-12-41436	4
chr19	42252151	42252582	MajorDMR-12-41437	3
chr19	42257233	42257770	MajorDMR-12-41438	8
chr19	42259379	42259396	MajorDMR-12-41439	2
chr19	42277076	42277210	MajorDMR-12-41440	2
chr19	42288988	42289172	MajorDMR-12-41441	2
chr19	42290037	42290132	MajorDMR-12-41442	2
chr19	42296728	42297386	MajorDMR-12-41443	15
chr19	42299058	42299809	MajorDMR-12-41444	3
chr19	42324812	42325695	MajorDMR-12-41445	9
chr19	42350343	42350570	MajorDMR-12-41446	2
chr19	42377297	42377509	MajorDMR-12-41447	6
chr19	42386447	42387086	MajorDMR-12-41448	5
chr19	42416237	42417075	MajorDMR-12-41449	14
chr19	42417920	42418389	MajorDMR-12-41450	3
chr19	42419355	42420361	MajorDMR-12-41451	30
chr19	42421229	42422257	MajorDMR-12-41452	12
chr19	42425151	42425941	MajorDMR-12-41453	18
chr19	42426939	42427210	MajorDMR-12-41454	4
chr19	42427808	42427957	MajorDMR-12-41455	3
chr19	42431432	42432044	MajorDMR-12-41456	9
chr19	42433084	42433727	MajorDMR-12-41457	7
chr19	42435000	42435624	MajorDMR-12-41458	14
chr19	42436509	42437499	MajorDMR-12-41459	22
chr19	42439145	42440209	MajorDMR-12-41460	22
chr19	42444020	42444281	MajorDMR-12-41461	7
chr19	42456099	42456457	MajorDMR-12-41462	2
chr19	42462330	42462562	MajorDMR-12-41463	3
chr19	42470692	42470703	MajorDMR-12-41464	2
chr19	42499524	42499799	MajorDMR-12-41465	3
chr19	42502579	42503798	MajorDMR-12-41466	33
chr19	42522819	42523001	MajorDMR-12-41467	2
chr19	42527372	42527482	MajorDMR-12-41468	4
chr19	42528780	42529111	MajorDMR-12-41469	7
chr19	42538910	42539479	MajorDMR-12-41470	7
chr19	42546741	42547017	MajorDMR-12-41471	2
chr19	42556574	42556634	MajorDMR-12-41472	2
chr19	42570942	42571263	MajorDMR-12-41473	2
chr19	42572753	42572956	MajorDMR-12-41474	2
chr19	42574716	42574890	MajorDMR-12-41475	3
chr19	42575485	42575522	MajorDMR-12-41476	2
chr19	42593092	42593669	MajorDMR-12-41477	3
chr19	42600365	42600430	MajorDMR-12-41478	3
chr19	42612828	42612883	MajorDMR-12-41479	3
chr19	42636569	42637169	MajorDMR-12-41480	10
chr19	42654610	42655507	MajorDMR-12-41481	7
chr19	42656539	42656729	MajorDMR-12-41482	2
chr19	42658018	42658371	MajorDMR-12-41483	4
chr19	42660130	42660193	MajorDMR-12-41484	2
chr19	42675685	42676079	MajorDMR-12-41485	6
chr19	42678499	42679271	MajorDMR-12-41486	14
chr19	42683528	42684006	MajorDMR-12-41487	17
chr19	42699384	42699524	MajorDMR-12-41488	3
chr19	42701583	42701921	MajorDMR-12-41489	2
chr19	42712982	42712991	MajorDMR-12-41490	2
chr19	42719481	42720085	MajorDMR-12-41491	5
chr19	42734578	42734983	MajorDMR-12-41492	3
chr19	42735817	42735987	MajorDMR-12-41493	2
chr19	42747859	42748049	MajorDMR-12-41494	6
chr19	42750687	42750988	MajorDMR-12-41495	2
chr19	42752626	42756214	MajorDMR-12-41496	41
chr19	42760526	42760789	MajorDMR-12-41497	3
chr19	42774663	42775161	MajorDMR-12-41498	5
chr19	42776829	42776945	MajorDMR-12-41499	2
chr19	42779454	42779573	MajorDMR-12-41500	4
chr19	42782116	42783265	MajorDMR-12-41501	8
chr19	42786693	42787175	MajorDMR-12-41502	3
chr19	42788516	42788596	MajorDMR-12-41503	2
chr19	42789561	42791024	MajorDMR-12-41504	9
chr19	42797624	42797905	MajorDMR-12-41505	4
chr19	42799908	42800268	MajorDMR-12-41506	4
chr19	42807329	42807471	MajorDMR-12-41507	3
chr19	42815939	42816323	MajorDMR-12-41508	2
chr19	42820882	42821192	MajorDMR-12-41509	8
chr19	42826584	42826645	MajorDMR-12-41510	2
chr19	42827820	42828764	MajorDMR-12-41511	42
chr19	42832203	42832227	MajorDMR-12-41512	3
chr19	42851402	42851508	MajorDMR-12-41513	2
chr19	42855695	42855756	MajorDMR-12-41514	3
chr19	42857120	42857270	MajorDMR-12-41515	7
chr19	42869417	42869441	MajorDMR-12-41516	2
chr19	42891209	42891330	MajorDMR-12-41517	2
chr19	42894402	42894694	MajorDMR-12-41518	3
chr19	42901828	42902356	MajorDMR-12-41519	4
chr19	42906439	42907180	MajorDMR-12-41520	6
chr19	42924456	42924648	MajorDMR-12-41521	2
chr19	42928557	42928576	MajorDMR-12-41522	2
chr19	42944627	42944705	MajorDMR-12-41523	4
chr19	42977682	42977824	MajorDMR-12-41524	2
chr19	43044233	43044324	MajorDMR-12-41525	3
chr19	43198153	43198200	MajorDMR-12-41526	4
chr19	43325399	43325797	MajorDMR-12-41527	3
chr19	43393283	43394454	MajorDMR-12-41528	9
chr19	43427177	43427444	MajorDMR-12-41529	2
chr19	43436715	43436750	MajorDMR-12-41530	2
chr19	43446644	43446727	MajorDMR-12-41531	2
chr19	43553712	43554162	MajorDMR-12-41532	3
chr19	43591993	43592071	MajorDMR-12-41533	3
chr19	43616745	43616794	MajorDMR-12-41534	2
chr19	43623156	43623277	MajorDMR-12-41535	2
chr19	43624731	43624944	MajorDMR-12-41536	3
chr19	43631321	43632072	MajorDMR-12-41537	4
chr19	43715044	43715076	MajorDMR-12-41538	2
chr19	43740015	43740581	MajorDMR-12-41539	3
chr19	43782158	43782307	MajorDMR-12-41540	2
chr19	43883990	43884414	MajorDMR-12-41541	4
chr19	43894853	43895936	MajorDMR-12-41542	16
chr19	43904245	43904263	MajorDMR-12-41543	2
chr19	43910432	43910563	MajorDMR-12-41544	3
chr19	43968524	43969969	MajorDMR-12-41545	17
chr19	44005997	44006526	MajorDMR-12-41546	20
chr19	44007386	44007739	MajorDMR-12-41547	7
chr19	44031998	44032551	MajorDMR-12-41548	4
chr19	44038588	44040122	MajorDMR-12-41549	18
chr19	44066538	44066634	MajorDMR-12-41550	2
chr19	44068315	44068889	MajorDMR-12-41551	5
chr19	44080256	44080309	MajorDMR-12-41552	3
chr19	44084240	44086222	MajorDMR-12-41553	21
chr19	44096789	44097144	MajorDMR-12-41554	2
chr19	44098048	44098118	MajorDMR-12-41555	2
chr19	44103601	44104235	MajorDMR-12-41556	4
chr19	44105734	44106177	MajorDMR-12-41557	3
chr19	44109065	44109089	MajorDMR-12-41558	2
chr19	44111461	44111918	MajorDMR-12-41559	6
chr19	44129092	44129378	MajorDMR-12-41560	3
chr19	44131110	44131414	MajorDMR-12-41561	4
chr19	44138338	44138453	MajorDMR-12-41562	3
chr19	44166781	44166930	MajorDMR-12-41563	3
chr19	44171282	44172018	MajorDMR-12-41564	12
chr19	44174822	44175159	MajorDMR-12-41565	6
chr19	44176242	44176694	MajorDMR-12-41566	3
chr19	44204089	44204579	MajorDMR-12-41567	3
chr19	44228004	44228011	MajorDMR-12-41568	2
chr19	44231380	44231471	MajorDMR-12-41569	3
chr19	44243221	44243250	MajorDMR-12-41570	2
chr19	44245262	44245464	MajorDMR-12-41571	2
chr19	44269140	44269599	MajorDMR-12-41572	4
chr19	44278285	44278411	MajorDMR-12-41573	6
chr19	44281809	44281946	MajorDMR-12-41574	2
chr19	44284865	44285569	MajorDMR-12-41575	12
chr19	44289401	44289574	MajorDMR-12-41576	5
chr19	44302668	44302716	MajorDMR-12-41577	5
chr19	44324950	44325360	MajorDMR-12-41578	4
chr19	44405460	44405525	MajorDMR-12-41579	2
chr19	44848707	44848816	MajorDMR-12-41580	2
chr19	44904778	44905039	MajorDMR-12-41581	5
chr19	45016522	45016572	MajorDMR-12-41582	2
chr19	45041176	45041248	MajorDMR-12-41583	2
chr19	45085991	45086116	MajorDMR-12-41584	2
chr19	45111607	45111965	MajorDMR-12-41585	6
chr19	45136955	45137864	MajorDMR-12-41586	10
chr19	45150020	45150381	MajorDMR-12-41587	4
chr19	45160549	45160985	MajorDMR-12-41588	12
chr19	45188244	45188638	MajorDMR-12-41589	7
chr19	45192247	45192364	MajorDMR-12-41590	2
chr19	45228463	45228735	MajorDMR-12-41591	10
chr19	45257264	45257918	MajorDMR-12-41592	12
chr19	45260417	45261065	MajorDMR-12-41593	15
chr19	45261963	45262131	MajorDMR-12-41594	3
chr19	45273355	45274413	MajorDMR-12-41595	6
chr19	45275336	45276096	MajorDMR-12-41596	6
chr19	45276779	45277283	MajorDMR-12-41597	7
chr19	45280961	45281355	MajorDMR-12-41598	3
chr19	45287652	45288113	MajorDMR-12-41599	5
chr19	45300050	45300321	MajorDMR-12-41600	10
chr19	45310033	45310174	MajorDMR-12-41601	4
chr19	45311326	45312473	MajorDMR-12-41602	12
chr19	45347692	45348067	MajorDMR-12-41603	10
chr19	45364198	45365024	MajorDMR-12-41604	6
chr19	45408272	45409108	MajorDMR-12-41605	6
chr19	45410057	45410491	MajorDMR-12-41606	2
chr19	45413748	45414909	MajorDMR-12-41607	7
chr19	45416282	45416462	MajorDMR-12-41608	2
chr19	45417383	45418231	MajorDMR-12-41609	9
chr19	45430203	45430281	MajorDMR-12-41610	6
chr19	45431137	45431210	MajorDMR-12-41611	2
chr19	45455171	45455328	MajorDMR-12-41612	2
chr19	45457292	45457307	MajorDMR-12-41613	2
chr19	45461434	45461473	MajorDMR-12-41614	2
chr19	45471446	45471460	MajorDMR-12-41615	2
chr19	45492530	45492635	MajorDMR-12-41616	3
chr19	45496428	45496492	MajorDMR-12-41617	2
chr19	45520305	45520512	MajorDMR-12-41618	2
chr19	45555203	45555260	MajorDMR-12-41619	2
chr19	45562689	45562848	MajorDMR-12-41620	2
chr19	45578982	45579147	MajorDMR-12-41621	2
chr19	45579955	45580181	MajorDMR-12-41622	3
chr19	45590938	45591353	MajorDMR-12-41623	4
chr19	45597659	45597707	MajorDMR-12-41624	2
chr19	45598288	45598685	MajorDMR-12-41625	4
chr19	45600960	45601397	MajorDMR-12-41626	3
chr19	45602052	45603110	MajorDMR-12-41627	9
chr19	45607124	45607728	MajorDMR-12-41628	10
chr19	45611041	45611274	MajorDMR-12-41629	4
chr19	45614211	45614250	MajorDMR-12-41630	2
chr19	45620573	45621208	MajorDMR-12-41631	10
chr19	45621940	45622408	MajorDMR-12-41632	5
chr19	45624584	45624635	MajorDMR-12-41633	2
chr19	45626713	45627034	MajorDMR-12-41634	6
chr19	45629467	45629542	MajorDMR-12-41635	2
chr19	45633489	45634504	MajorDMR-12-41636	10
chr19	45638777	45638934	MajorDMR-12-41637	3
chr19	45639542	45639684	MajorDMR-12-41638	2
chr19	45640221	45640406	MajorDMR-12-41639	3
chr19	45645992	45647113	MajorDMR-12-41640	13
chr19	45649666	45650218	MajorDMR-12-41641	10
chr19	45655408	45655630	MajorDMR-12-41642	9
chr19	45657203	45657386	MajorDMR-12-41643	3
chr19	45665210	45665718	MajorDMR-12-41644	7
chr19	45690837	45690909	MajorDMR-12-41645	4
chr19	45715175	45715322	MajorDMR-12-41646	3
chr19	45719001	45719439	MajorDMR-12-41647	5
chr19	45720266	45721888	MajorDMR-12-41648	23
chr19	45722744	45722893	MajorDMR-12-41649	2
chr19	45737484	45737725	MajorDMR-12-41650	3
chr19	45739083	45739252	MajorDMR-12-41651	5
chr19	45751804	45752572	MajorDMR-12-41652	4
chr19	45757460	45757525	MajorDMR-12-41653	3
chr19	45797647	45797715	MajorDMR-12-41654	5
chr19	45808739	45808786	MajorDMR-12-41655	2
chr19	45809372	45809726	MajorDMR-12-41656	6
chr19	45811620	45811877	MajorDMR-12-41657	3
chr19	45813230	45813480	MajorDMR-12-41658	4
chr19	45814090	45814229	MajorDMR-12-41659	2
chr19	45825856	45826551	MajorDMR-12-41660	5
chr19	45844364	45844677	MajorDMR-12-41661	4
chr19	45849862	45850494	MajorDMR-12-41662	7
chr19	45860546	45860556	MajorDMR-12-41663	2
chr19	45890850	45890876	MajorDMR-12-41664	2
chr19	45898950	45900433	MajorDMR-12-41665	39
chr19	45901297	45902265	MajorDMR-12-41666	8
chr19	45905721	45906005	MajorDMR-12-41667	11
chr19	45907242	45908561	MajorDMR-12-41668	17
chr19	45950179	45950616	MajorDMR-12-41669	6
chr19	45954565	45955231	MajorDMR-12-41670	6
chr19	45959088	45959312	MajorDMR-12-41671	5
chr19	45975989	45976396	MajorDMR-12-41672	3
chr19	45996643	45997033	MajorDMR-12-41673	4
chr19	45999112	45999226	MajorDMR-12-41674	4
chr19	46001017	46001747	MajorDMR-12-41675	8
chr19	46002726	46003096	MajorDMR-12-41676	8
chr19	46029545	46029779	MajorDMR-12-41677	3
chr19	46031515	46031993	MajorDMR-12-41678	9
chr19	46047460	46047681	MajorDMR-12-41679	5
chr19	46056794	46057174	MajorDMR-12-41680	20
chr19	46061624	46062006	MajorDMR-12-41681	8
chr19	46067448	46067458	MajorDMR-12-41682	2
chr19	46082065	46082342	MajorDMR-12-41683	4
chr19	46094193	46094564	MajorDMR-12-41684	6
chr19	46099201	46099313	MajorDMR-12-41685	2
chr19	46102751	46103628	MajorDMR-12-41686	13
chr19	46104485	46105603	MajorDMR-12-41687	11
chr19	46110350	46110902	MajorDMR-12-41688	6
chr19	46119080	46119476	MajorDMR-12-41689	2
chr19	46142814	46142974	MajorDMR-12-41690	2
chr19	46144773	46145907	MajorDMR-12-41691	32
chr19	46170936	46171325	MajorDMR-12-41692	2
chr19	46173776	46173948	MajorDMR-12-41693	3
chr19	46174454	46174500	MajorDMR-12-41694	3
chr19	46179942	46180288	MajorDMR-12-41695	10
chr19	46210522	46210650	MajorDMR-12-41696	6
chr19	46213940	46214959	MajorDMR-12-41697	11
chr19	46227427	46227728	MajorDMR-12-41698	2
chr19	46270878	46271116	MajorDMR-12-41699	6
chr19	46274199	46274631	MajorDMR-12-41700	4
chr19	46282413	46283081	MajorDMR-12-41701	21
chr19	46283994	46284208	MajorDMR-12-41702	4
chr19	46284776	46286844	MajorDMR-12-41703	16
chr19	46302703	46302781	MajorDMR-12-41704	3
chr19	46318747	46319202	MajorDMR-12-41705	5
chr19	46320399	46320753	MajorDMR-12-41706	6
chr19	46386370	46386963	MajorDMR-12-41707	7
chr19	46395831	46395978	MajorDMR-12-41708	2
chr19	46431428	46431533	MajorDMR-12-41709	2
chr19	46432190	46432470	MajorDMR-12-41710	2
chr19	46443425	46443583	MajorDMR-12-41711	6
chr19	46456268	46456776	MajorDMR-12-41712	13
chr19	46458246	46458261	MajorDMR-12-41713	2
chr19	46459304	46459512	MajorDMR-12-41714	2
chr19	46462043	46462332	MajorDMR-12-41715	3
chr19	46463048	46464023	MajorDMR-12-41716	5
chr19	46465394	46465796	MajorDMR-12-41717	2
chr19	46471648	46472053	MajorDMR-12-41718	5
chr19	46473658	46474137	MajorDMR-12-41719	2
chr19	46477677	46478092	MajorDMR-12-41720	3
chr19	46478603	46479244	MajorDMR-12-41721	6
chr19	46481394	46482431	MajorDMR-12-41722	6
chr19	46486227	46486731	MajorDMR-12-41723	3
chr19	46502674	46503074	MajorDMR-12-41724	2
chr19	46508852	46509154	MajorDMR-12-41725	5
chr19	46513359	46513913	MajorDMR-12-41726	5
chr19	46518233	46520074	MajorDMR-12-41727	94
chr19	46522873	46522881	MajorDMR-12-41728	2
chr19	46600440	46600866	MajorDMR-12-41729	2
chr19	46614910	46615016	MajorDMR-12-41730	2
chr19	46721617	46721736	MajorDMR-12-41731	2
chr19	46743037	46743058	MajorDMR-12-41732	2
chr19	46800021	46801983	MajorDMR-12-41733	19
chr19	46806631	46807555	MajorDMR-12-41734	31
chr19	46819776	46819786	MajorDMR-12-41735	3
chr19	46822353	46823209	MajorDMR-12-41736	7
chr19	46845679	46845712	MajorDMR-12-41737	2
chr19	46876206	46877656	MajorDMR-12-41738	20
chr19	46885270	46885386	MajorDMR-12-41739	2
chr19	46887872	46888011	MajorDMR-12-41740	2
chr19	46895031	46896696	MajorDMR-12-41741	10
chr19	46902429	46902718	MajorDMR-12-41742	9
chr19	46905129	46905150	MajorDMR-12-41743	2
chr19	46907000	46907005	MajorDMR-12-41744	2
chr19	46911223	46911640	MajorDMR-12-41745	2
chr19	46915607	46916742	MajorDMR-12-41746	8
chr19	46920401	46920654	MajorDMR-12-41747	2
chr19	46923460	46923733	MajorDMR-12-41748	6
chr19	46930730	46931484	MajorDMR-12-41749	7
chr19	46937696	46937731	MajorDMR-12-41750	2
chr19	46954333	46954913	MajorDMR-12-41751	9
chr19	46957702	46957709	MajorDMR-12-41752	2
chr19	46976907	46977802	MajorDMR-12-41753	8
chr19	46979383	46979859	MajorDMR-12-41754	3
chr19	46984643	46984867	MajorDMR-12-41755	2
chr19	46987634	46988218	MajorDMR-12-41756	9
chr19	46992079	46993786	MajorDMR-12-41757	47
chr19	46995487	46998569	MajorDMR-12-41758	91
chr19	47007165	47007857	MajorDMR-12-41759	14
chr19	47016567	47017051	MajorDMR-12-41760	5
chr19	47031525	47032787	MajorDMR-12-41761	11
chr19	47033361	47033877	MajorDMR-12-41762	6
chr19	47035970	47036769	MajorDMR-12-41763	12
chr19	47040767	47040965	MajorDMR-12-41764	3
chr19	47043923	47043959	MajorDMR-12-41765	2
chr19	47045184	47045509	MajorDMR-12-41766	5
chr19	47095019	47095552	MajorDMR-12-41767	5
chr19	47111881	47111943	MajorDMR-12-41768	4
chr19	47114444	47114806	MajorDMR-12-41769	5
chr19	47117386	47117470	MajorDMR-12-41770	2
chr19	47137066	47137239	MajorDMR-12-41771	8
chr19	47138066	47138743	MajorDMR-12-41772	10
chr19	47139262	47141552	MajorDMR-12-41773	15
chr19	47143153	47143279	MajorDMR-12-41774	3
chr19	47152322	47152897	MajorDMR-12-41775	13
chr19	47200761	47201112	MajorDMR-12-41776	6
chr19	47207763	47207940	MajorDMR-12-41777	2
chr19	47216940	47216960	MajorDMR-12-41778	2
chr19	47217543	47218032	MajorDMR-12-41779	4
chr19	47219148	47221213	MajorDMR-12-41780	32
chr19	47221850	47222124	MajorDMR-12-41781	3
chr19	47226532	47226681	MajorDMR-12-41782	3
chr19	47227691	47228015	MajorDMR-12-41783	17
chr19	47229556	47230781	MajorDMR-12-41784	10
chr19	47231433	47232984	MajorDMR-12-41785	13
chr19	47234343	47235383	MajorDMR-12-41786	10
chr19	47236628	47236957	MajorDMR-12-41787	4
chr19	47239445	47241606	MajorDMR-12-41788	30
chr19	47242349	47243210	MajorDMR-12-41789	18
chr19	47244747	47245437	MajorDMR-12-41790	17
chr19	47246291	47246458	MajorDMR-12-41791	2
chr19	47246971	47247381	MajorDMR-12-41792	2
chr19	47247946	47248123	MajorDMR-12-41793	2
chr19	47250718	47250957	MajorDMR-12-41794	5
chr19	47252974	47253605	MajorDMR-12-41795	6
chr19	47259597	47261068	MajorDMR-12-41796	21
chr19	47263142	47263615	MajorDMR-12-41797	6
chr19	47270007	47270166	MajorDMR-12-41798	2
chr19	47299587	47299879	MajorDMR-12-41799	4
chr19	47310090	47310341	MajorDMR-12-41800	3
chr19	47317293	47317407	MajorDMR-12-41801	3
chr19	47339722	47340173	MajorDMR-12-41802	2
chr19	47343459	47345178	MajorDMR-12-41803	13
chr19	47389871	47390337	MajorDMR-12-41804	3
chr19	47466560	47466601	MajorDMR-12-41805	2
chr19	47478792	47479115	MajorDMR-12-41806	5
chr19	47482551	47483226	MajorDMR-12-41807	12
chr19	47499865	47499904	MajorDMR-12-41808	2
chr19	47501858	47502632	MajorDMR-12-41809	19
chr19	47507173	47508459	MajorDMR-12-41810	36
chr19	47522613	47522780	MajorDMR-12-41811	5
chr19	47525010	47525229	MajorDMR-12-41812	4
chr19	47535327	47535922	MajorDMR-12-41813	5
chr19	47538505	47538997	MajorDMR-12-41814	5
chr19	47540031	47540871	MajorDMR-12-41815	12
chr19	47544117	47544506	MajorDMR-12-41816	2
chr19	47549513	47549603	MajorDMR-12-41817	2
chr19	47550337	47550967	MajorDMR-12-41818	5
chr19	47573757	47574291	MajorDMR-12-41819	3
chr19	47576854	47577337	MajorDMR-12-41820	4
chr19	47578841	47578919	MajorDMR-12-41821	3
chr19	47579510	47579582	MajorDMR-12-41822	2
chr19	47582906	47583246	MajorDMR-12-41823	4
chr19	47598804	47599211	MajorDMR-12-41824	3
chr19	47600257	47601505	MajorDMR-12-41825	24
chr19	47609901	47611133	MajorDMR-12-41826	11
chr19	47646328	47646857	MajorDMR-12-41827	6
chr19	47647898	47647905	MajorDMR-12-41828	2
chr19	47660874	47661855	MajorDMR-12-41829	5
chr19	47693276	47693767	MajorDMR-12-41830	4
chr19	47724603	47724719	MajorDMR-12-41831	2
chr19	47725646	47725772	MajorDMR-12-41832	2
chr19	47730029	47732797	MajorDMR-12-41833	66
chr19	47735793	47735883	MajorDMR-12-41834	2
chr19	47742303	47742393	MajorDMR-12-41835	4
chr19	47744646	47745058	MajorDMR-12-41836	3
chr19	47750719	47751121	MajorDMR-12-41837	3
chr19	47759264	47759549	MajorDMR-12-41838	4
chr19	47770243	47771147	MajorDMR-12-41839	26
chr19	47775372	47776558	MajorDMR-12-41840	7
chr19	47779663	47780191	MajorDMR-12-41841	3
chr19	47782274	47782284	MajorDMR-12-41842	2
chr19	47787897	47787901	MajorDMR-12-41843	2
chr19	47799423	47800018	MajorDMR-12-41844	8
chr19	47808624	47809150	MajorDMR-12-41845	4
chr19	47836692	47836899	MajorDMR-12-41846	2
chr19	47854953	47855128	MajorDMR-12-41847	2
chr19	47856630	47856809	MajorDMR-12-41848	10
chr19	47873702	47873881	MajorDMR-12-41849	2
chr19	47877380	47877683	MajorDMR-12-41850	2
chr19	47878286	47878314	MajorDMR-12-41851	2
chr19	47880509	47880926	MajorDMR-12-41852	12
chr19	47882492	47883312	MajorDMR-12-41853	24
chr19	47886630	47886855	MajorDMR-12-41854	5
chr19	47894604	47895072	MajorDMR-12-41855	10
chr19	47902175	47902743	MajorDMR-12-41856	3
chr19	47909940	47910989	MajorDMR-12-41857	29
chr19	47915440	47915794	MajorDMR-12-41858	4
chr19	47917905	47918606	MajorDMR-12-41859	10
chr19	47919898	47921363	MajorDMR-12-41860	34
chr19	47922821	47925648	MajorDMR-12-41861	46
chr19	47926531	47927135	MajorDMR-12-41862	5
chr19	47927840	47928523	MajorDMR-12-41863	7
chr19	47929061	47929436	MajorDMR-12-41864	2
chr19	47930153	47930574	MajorDMR-12-41865	11
chr19	47932348	47933674	MajorDMR-12-41866	12
chr19	47940295	47940940	MajorDMR-12-41867	5
chr19	47941584	47941770	MajorDMR-12-41868	2
chr19	47944545	47944843	MajorDMR-12-41869	2
chr19	47946880	47946919	MajorDMR-12-41870	2
chr19	47947604	47947928	MajorDMR-12-41871	17
chr19	47951108	47952345	MajorDMR-12-41872	12
chr19	47952869	47953174	MajorDMR-12-41873	7
chr19	47960331	47963163	MajorDMR-12-41874	64
chr19	47964764	47964937	MajorDMR-12-41875	2
chr19	47967619	47968854	MajorDMR-12-41876	13
chr19	47971240	47974902	MajorDMR-12-41877	53
chr19	47976355	47976833	MajorDMR-12-41878	2
chr19	47983151	47983649	MajorDMR-12-41879	9
chr19	47990259	47990414	MajorDMR-12-41880	2
chr19	47992457	47992600	MajorDMR-12-41881	6
chr19	47993215	47994012	MajorDMR-12-41882	5
chr19	47994699	47996747	MajorDMR-12-41883	31
chr19	47998209	47999484	MajorDMR-12-41884	19
chr19	47999999	48000334	MajorDMR-12-41885	2
chr19	48002516	48003948	MajorDMR-12-41886	18
chr19	48004921	48005717	MajorDMR-12-41887	11
chr19	48010478	48010510	MajorDMR-12-41888	2
chr19	48011076	48011509	MajorDMR-12-41889	2
chr19	48012690	48015217	MajorDMR-12-41890	21
chr19	48035238	48035267	MajorDMR-12-41891	2
chr19	48076020	48076195	MajorDMR-12-41892	4
chr19	48077031	48077082	MajorDMR-12-41893	3
chr19	48102034	48102277	MajorDMR-12-41894	4
chr19	48137186	48137436	MajorDMR-12-41895	8
chr19	48141323	48141843	MajorDMR-12-41896	5
chr19	48155021	48155213	MajorDMR-12-41897	2
chr19	48155858	48156263	MajorDMR-12-41898	4
chr19	48161882	48162750	MajorDMR-12-41899	11
chr19	48167880	48168004	MajorDMR-12-41900	6
chr19	48197151	48197638	MajorDMR-12-41901	5
chr19	48199282	48199331	MajorDMR-12-41902	2
chr19	48202738	48202931	MajorDMR-12-41903	4
chr19	48205887	48206120	MajorDMR-12-41904	7
chr19	48210828	48210923	MajorDMR-12-41905	2
chr19	48216389	48217190	MajorDMR-12-41906	7
chr19	48221945	48222689	MajorDMR-12-41907	7
chr19	48226560	48226996	MajorDMR-12-41908	8
chr19	48232781	48233491	MajorDMR-12-41909	12
chr19	48246068	48246347	MajorDMR-12-41910	6
chr19	48249542	48249601	MajorDMR-12-41911	2
chr19	48269056	48269066	MajorDMR-12-41912	2
chr19	48280931	48281300	MajorDMR-12-41913	3
chr19	48282856	48283654	MajorDMR-12-41914	12
chr19	48285309	48285841	MajorDMR-12-41915	4
chr19	48290242	48290260	MajorDMR-12-41916	2
chr19	48291903	48292273	MajorDMR-12-41917	11
chr19	48293529	48294172	MajorDMR-12-41918	6
chr19	48325088	48325299	MajorDMR-12-41919	4
chr19	48343302	48343467	MajorDMR-12-41920	2
chr19	48353244	48353288	MajorDMR-12-41921	3
chr19	48368639	48368778	MajorDMR-12-41922	2
chr19	48372282	48372406	MajorDMR-12-41923	2
chr19	48401228	48401431	MajorDMR-12-41924	5
chr19	48572595	48572713	MajorDMR-12-41925	4
chr19	48588534	48589558	MajorDMR-12-41926	6
chr19	48590224	48590245	MajorDMR-12-41927	2
chr19	48593090	48593259	MajorDMR-12-41928	5
chr19	48593925	48594874	MajorDMR-12-41929	5
chr19	48606380	48606786	MajorDMR-12-41930	3
chr19	48610622	48611200	MajorDMR-12-41931	10
chr19	48613550	48613582	MajorDMR-12-41932	2
chr19	48627351	48627357	MajorDMR-12-41933	2
chr19	48656218	48656252	MajorDMR-12-41934	2
chr19	48657450	48657478	MajorDMR-12-41935	2
chr19	48674792	48675267	MajorDMR-12-41936	4
chr19	48693675	48694400	MajorDMR-12-41937	13
chr19	48697819	48698377	MajorDMR-12-41938	4
chr19	48700661	48700972	MajorDMR-12-41939	4
chr19	48759457	48759690	MajorDMR-12-41940	2
chr19	48763026	48763363	MajorDMR-12-41941	2
chr19	48769774	48770156	MajorDMR-12-41942	2
chr19	48775297	48775530	MajorDMR-12-41943	2
chr19	48793517	48793883	MajorDMR-12-41944	6
chr19	48823407	48824647	MajorDMR-12-41945	9
chr19	48825488	48825725	MajorDMR-12-41946	2
chr19	48826983	48826988	MajorDMR-12-41947	2
chr19	48828856	48828867	MajorDMR-12-41948	2
chr19	48837322	48837546	MajorDMR-12-41949	7
chr19	48844280	48844605	MajorDMR-12-41950	11
chr19	48853771	48854008	MajorDMR-12-41951	10
chr19	48875798	48876377	MajorDMR-12-41952	7
chr19	48902083	48902091	MajorDMR-12-41953	2
chr19	48917726	48919107	MajorDMR-12-41954	13
chr19	48928053	48928356	MajorDMR-12-41955	3
chr19	48945908	48948424	MajorDMR-12-41956	128
chr19	48961595	48961856	MajorDMR-12-41957	4
chr19	48971341	48971716	MajorDMR-12-41958	5
chr19	48980445	48981196	MajorDMR-12-41959	3
chr19	48983290	48983526	MajorDMR-12-41960	4
chr19	48984493	48984569	MajorDMR-12-41961	2
chr19	48988372	48988437	MajorDMR-12-41962	2
chr19	48994387	48995080	MajorDMR-12-41963	8
chr19	48999623	48999630	MajorDMR-12-41964	2
chr19	49001840	49002483	MajorDMR-12-41965	7
chr19	49004582	49004880	MajorDMR-12-41966	4
chr19	49005485	49005759	MajorDMR-12-41967	5
chr19	49012516	49012744	MajorDMR-12-41968	3
chr19	49013481	49013731	MajorDMR-12-41969	2
chr19	49015938	49016414	MajorDMR-12-41970	6
chr19	49017644	49017766	MajorDMR-12-41971	2
chr19	49033453	49034013	MajorDMR-12-41972	8
chr19	49037562	49038033	MajorDMR-12-41973	5
chr19	49046301	49046865	MajorDMR-12-41974	8
chr19	49048710	49048734	MajorDMR-12-41975	2
chr19	49073290	49073425	MajorDMR-12-41976	2
chr19	49087487	49087900	MajorDMR-12-41977	2
chr19	49108394	49108596	MajorDMR-12-41978	4
chr19	49117185	49117300	MajorDMR-12-41979	5
chr19	49117970	49118067	MajorDMR-12-41980	3
chr19	49133156	49134523	MajorDMR-12-41981	24
chr19	49143707	49144133	MajorDMR-12-41982	6
chr19	49160253	49160632	MajorDMR-12-41983	11
chr19	49177137	49177146	MajorDMR-12-41984	2
chr19	49178479	49178990	MajorDMR-12-41985	4
chr19	49186787	49187168	MajorDMR-12-41986	3
chr19	49192810	49193152	MajorDMR-12-41987	4
chr19	49199394	49200341	MajorDMR-12-41988	22
chr19	49219200	49220486	MajorDMR-12-41989	8
chr19	49232333	49232452	MajorDMR-12-41990	7
chr19	49241803	49241950	MajorDMR-12-41991	5
chr19	49242914	49243480	MajorDMR-12-41992	5
chr19	49244923	49244932	MajorDMR-12-41993	2
chr19	49251887	49252132	MajorDMR-12-41994	2
chr19	49255131	49255749	MajorDMR-12-41995	7
chr19	49256411	49257034	MajorDMR-12-41996	20
chr19	49297898	49298174	MajorDMR-12-41997	4
chr19	49308901	49308990	MajorDMR-12-41998	2
chr19	49315141	49315314	MajorDMR-12-41999	2
chr19	49339051	49339398	MajorDMR-12-42000	2
chr19	49342089	49342102	MajorDMR-12-42001	2
chr19	49371816	49371930	MajorDMR-12-42002	3
chr19	49379144	49379589	MajorDMR-12-42003	4
chr19	49395310	49395345	MajorDMR-12-42004	2
chr19	49398604	49398903	MajorDMR-12-42005	5
chr19	49399743	49399944	MajorDMR-12-42006	4
chr19	49406883	49407001	MajorDMR-12-42007	2
chr19	49419318	49419429	MajorDMR-12-42008	2
chr19	49430145	49431170	MajorDMR-12-42009	13
chr19	49437519	49437605	MajorDMR-12-42010	2
chr19	49447880	49447915	MajorDMR-12-42011	2
chr19	49458985	49459004	MajorDMR-12-42012	2
chr19	49464819	49464849	MajorDMR-12-42013	2
chr19	49467669	49468076	MajorDMR-12-42014	3
chr19	49471562	49471638	MajorDMR-12-42015	2
chr19	49473318	49473405	MajorDMR-12-42016	2
chr19	49474063	49474504	MajorDMR-12-42017	3
chr19	49503049	49503236	MajorDMR-12-42018	2
chr19	49520808	49521156	MajorDMR-12-42019	3
chr19	49521898	49522452	MajorDMR-12-42020	8
chr19	49523068	49523078	MajorDMR-12-42021	2
chr19	49523726	49524598	MajorDMR-12-42022	7
chr19	49535048	49535284	MajorDMR-12-42023	3
chr19	49540079	49540523	MajorDMR-12-42024	2
chr19	49560891	49562000	MajorDMR-12-42025	19
chr19	49577393	49577442	MajorDMR-12-42026	2
chr19	49577965	49578343	MajorDMR-12-42027	5
chr19	49598602	49598720	MajorDMR-12-42028	4
chr19	49602294	49602353	MajorDMR-12-42029	2
chr19	49625183	49625782	MajorDMR-12-42030	6
chr19	49628103	49628861	MajorDMR-12-42031	5
chr19	49633660	49634212	MajorDMR-12-42032	19
chr19	49636949	49637185	MajorDMR-12-42033	3
chr19	49645656	49645722	MajorDMR-12-42034	2
chr19	49649572	49649925	MajorDMR-12-42035	5
chr19	49669280	49669543	MajorDMR-12-42036	5
chr19	49671323	49671438	MajorDMR-12-42037	2
chr19	49700194	49700220	MajorDMR-12-42038	3
chr19	49712021	49712579	MajorDMR-12-42039	3
chr19	49713563	49714309	MajorDMR-12-42040	29
chr19	49728891	49729224	MajorDMR-12-42041	3
chr19	49751547	49751642	MajorDMR-12-42042	3
chr19	49769674	49769937	MajorDMR-12-42043	6
chr19	49841204	49842502	MajorDMR-12-42044	11
chr19	49843324	49843851	MajorDMR-12-42045	7
chr19	49864919	49865405	MajorDMR-12-42046	4
chr19	49891453	49891684	MajorDMR-12-42047	7
chr19	49895029	49895857	MajorDMR-12-42048	10
chr19	49918314	49918586	MajorDMR-12-42049	2
chr19	49924028	49925530	MajorDMR-12-42050	16
chr19	49926990	49927310	MajorDMR-12-42051	4
chr19	49931695	49931804	MajorDMR-12-42052	4
chr19	49933970	49937889	MajorDMR-12-42053	18
chr19	49938728	49938780	MajorDMR-12-42054	2
chr19	49939375	49941728	MajorDMR-12-42055	33
chr19	49943558	49944432	MajorDMR-12-42056	9
chr19	49945297	49945852	MajorDMR-12-42057	4
chr19	49955964	49956041	MajorDMR-12-42058	2
chr19	49977246	49977750	MajorDMR-12-42059	6
chr19	49979516	49979874	MajorDMR-12-42060	3
chr19	49992968	49993268	MajorDMR-12-42061	2
chr19	50003824	50004489	MajorDMR-12-42062	3
chr19	50016024	50016259	MajorDMR-12-42063	2
chr19	50059322	50059501	MajorDMR-12-42064	2
chr19	50073797	50074108	MajorDMR-12-42065	3
chr19	50074777	50074783	MajorDMR-12-42066	2
chr19	50088367	50088676	MajorDMR-12-42067	4
chr19	50129077	50129541	MajorDMR-12-42068	2
chr19	50133825	50134782	MajorDMR-12-42069	14
chr19	50138796	50140210	MajorDMR-12-42070	19
chr19	50141231	50141384	MajorDMR-12-42071	4
chr19	50142992	50143225	MajorDMR-12-42072	2
chr19	50150371	50150562	MajorDMR-12-42073	2
chr19	50153278	50153578	MajorDMR-12-42074	3
chr19	50190535	50191343	MajorDMR-12-42075	6
chr19	50192569	50192578	MajorDMR-12-42076	2
chr19	50204320	50204805	MajorDMR-12-42077	4
chr19	50215847	50216553	MajorDMR-12-42078	5
chr19	50221004	50221437	MajorDMR-12-42079	3
chr19	50249521	50249841	MajorDMR-12-42080	12
chr19	50254474	50254732	MajorDMR-12-42081	5
chr19	50259961	50260083	MajorDMR-12-42082	2
chr19	50261630	50261774	MajorDMR-12-42083	5
chr19	50271484	50271506	MajorDMR-12-42084	3
chr19	50305014	50305382	MajorDMR-12-42085	2
chr19	50306003	50306018	MajorDMR-12-42086	3
chr19	50348668	50349169	MajorDMR-12-42087	5
chr19	50353547	50353568	MajorDMR-12-42088	2
chr19	50364221	50364735	MajorDMR-12-42089	7
chr19	50366221	50366241	MajorDMR-12-42090	4
chr19	50373446	50374048	MajorDMR-12-42091	14
chr19	50381734	50381843	MajorDMR-12-42092	2
chr19	50391314	50391852	MajorDMR-12-42093	5
chr19	50392950	50394385	MajorDMR-12-42094	21
chr19	50413013	50413117	MajorDMR-12-42095	3
chr19	50414518	50415496	MajorDMR-12-42096	8
chr19	50416346	50416405	MajorDMR-12-42097	4
chr19	50427981	50428178	MajorDMR-12-42098	3
chr19	50429886	50430136	MajorDMR-12-42099	2
chr19	50433610	50433752	MajorDMR-12-42100	2
chr19	50440448	50440803	MajorDMR-12-42101	3
chr19	50457442	50457695	MajorDMR-12-42102	3
chr19	50461659	50461682	MajorDMR-12-42103	2
chr19	50472463	50473999	MajorDMR-12-42104	8
chr19	50475073	50475508	MajorDMR-12-42105	2
chr19	50489220	50489880	MajorDMR-12-42106	6
chr19	50490989	50490999	MajorDMR-12-42107	2
chr19	50507534	50507632	MajorDMR-12-42108	2
chr19	50511964	50512006	MajorDMR-12-42109	3
chr19	50529626	50529677	MajorDMR-12-42110	2
chr19	50553413	50553466	MajorDMR-12-42111	2
chr19	50554701	50554913	MajorDMR-12-42112	3
chr19	50657086	50657303	MajorDMR-12-42113	4
chr19	50665849	50666410	MajorDMR-12-42114	4
chr19	50668882	50668953	MajorDMR-12-42115	2
chr19	50670281	50671199	MajorDMR-12-42116	16
chr19	50677821	50678313	MajorDMR-12-42117	3
chr19	50682179	50682562	MajorDMR-12-42118	2
chr19	50692263	50692718	MajorDMR-12-42119	3
chr19	50699102	50699449	MajorDMR-12-42120	3
chr19	50708844	50709157	MajorDMR-12-42121	7
chr19	50718046	50718607	MajorDMR-12-42122	5
chr19	50736908	50737109	MajorDMR-12-42123	3
chr19	50770253	50770507	MajorDMR-12-42124	2
chr19	50827698	50827846	MajorDMR-12-42125	5
chr19	50835710	50835736	MajorDMR-12-42126	2
chr19	50861169	50862138	MajorDMR-12-42127	17
chr19	50877847	50878131	MajorDMR-12-42128	4
chr19	50888392	50888740	MajorDMR-12-42129	4
chr19	50890981	50891724	MajorDMR-12-42130	16
chr19	50918109	50918350	MajorDMR-12-42131	8
chr19	50921669	50921828	MajorDMR-12-42132	5
chr19	50922499	50922649	MajorDMR-12-42133	2
chr19	50923502	50923978	MajorDMR-12-42134	2
chr19	50931048	50931761	MajorDMR-12-42135	8
chr19	50933993	50934581	MajorDMR-12-42136	8
chr19	50962501	50962557	MajorDMR-12-42137	4
chr19	50964671	50964821	MajorDMR-12-42138	2
chr19	50979284	50979442	MajorDMR-12-42139	2
chr19	50982490	50982540	MajorDMR-12-42140	2
chr19	50986310	50986797	MajorDMR-12-42141	9
chr19	50992654	50992804	MajorDMR-12-42142	3
chr19	50995276	50995880	MajorDMR-12-42143	8
chr19	50997034	50997505	MajorDMR-12-42144	2
chr19	51013476	51013608	MajorDMR-12-42145	2
chr19	51020411	51020435	MajorDMR-12-42146	2
chr19	51028472	51028824	MajorDMR-12-42147	2
chr19	51043487	51043593	MajorDMR-12-42148	2
chr19	51044690	51046565	MajorDMR-12-42149	22
chr19	51050031	51050543	MajorDMR-12-42150	7
chr19	51051217	51051350	MajorDMR-12-42151	3
chr19	51052535	51052754	MajorDMR-12-42152	4
chr19	51058708	51059459	MajorDMR-12-42153	10
chr19	51060303	51061052	MajorDMR-12-42154	16
chr19	51066413	51067581	MajorDMR-12-42155	9
chr19	51068136	51068966	MajorDMR-12-42156	3
chr19	51072236	51072241	MajorDMR-12-42157	2
chr19	51084691	51084757	MajorDMR-12-42158	2
chr19	51109336	51109343	MajorDMR-12-42159	2
chr19	51110972	51111039	MajorDMR-12-42160	3
chr19	51113382	51114265	MajorDMR-12-42161	4
chr19	51152357	51152856	MajorDMR-12-42162	3
chr19	51156714	51156861	MajorDMR-12-42163	3
chr19	51163566	51163654	MajorDMR-12-42164	2
chr19	51164713	51164835	MajorDMR-12-42165	2
chr19	51169476	51172304	MajorDMR-12-42166	81
chr19	51172915	51173690	MajorDMR-12-42167	9
chr19	51188058	51188246	MajorDMR-12-42168	2
chr19	51189882	51190405	MajorDMR-12-42169	9
chr19	51193366	51193529	MajorDMR-12-42170	2
chr19	51195638	51196412	MajorDMR-12-42171	6
chr19	51199583	51200282	MajorDMR-12-42172	12
chr19	51201436	51201569	MajorDMR-12-42173	2
chr19	51205762	51206719	MajorDMR-12-42174	19
chr19	51207507	51207556	MajorDMR-12-42175	5
chr19	51209009	51209020	MajorDMR-12-42176	2
chr19	51211655	51211712	MajorDMR-12-42177	3
chr19	51213250	51213562	MajorDMR-12-42178	9
chr19	51223686	51223906	MajorDMR-12-42179	5
chr19	51225402	51225936	MajorDMR-12-42180	4
chr19	51226522	51226558	MajorDMR-12-42181	2
chr19	51227214	51227419	MajorDMR-12-42182	4
chr19	51228918	51229552	MajorDMR-12-42183	4
chr19	51231395	51232008	MajorDMR-12-42184	28
chr19	51241406	51241978	MajorDMR-12-42185	5
chr19	51248707	51248716	MajorDMR-12-42186	2
chr19	51281827	51282153	MajorDMR-12-42187	4
chr19	51283568	51283635	MajorDMR-12-42188	4
chr19	51291946	51292007	MajorDMR-12-42189	2
chr19	51297823	51298323	MajorDMR-12-42190	7
chr19	51301861	51302245	MajorDMR-12-42191	3
chr19	51321022	51321881	MajorDMR-12-42192	5
chr19	51323359	51324281	MajorDMR-12-42193	8
chr19	51325003	51325055	MajorDMR-12-42194	2
chr19	51333701	51333911	MajorDMR-12-42195	2
chr19	51339746	51340282	MajorDMR-12-42196	11
chr19	51341608	51342633	MajorDMR-12-42197	9
chr19	51351596	51351757	MajorDMR-12-42198	2
chr19	51367591	51367668	MajorDMR-12-42199	2
chr19	51409237	51409531	MajorDMR-12-42200	4
chr19	51411646	51412393	MajorDMR-12-42201	5
chr19	51413225	51413395	MajorDMR-12-42202	2
chr19	51424758	51425169	MajorDMR-12-42203	7
chr19	51427862	51428257	MajorDMR-12-42204	6
chr19	51433367	51433843	MajorDMR-12-42205	5
chr19	51453126	51453132	MajorDMR-12-42206	2
chr19	51456351	51456437	MajorDMR-12-42207	3
chr19	51463500	51463974	MajorDMR-12-42208	6
chr19	51469409	51469738	MajorDMR-12-42209	12
chr19	51471663	51471948	MajorDMR-12-42210	7
chr19	51479218	51479479	MajorDMR-12-42211	3
chr19	51483505	51483659	MajorDMR-12-42212	2
chr19	51487188	51487680	MajorDMR-12-42213	6
chr19	51504448	51505782	MajorDMR-12-42214	7
chr19	51521128	51521769	MajorDMR-12-42215	3
chr19	51522841	51523608	MajorDMR-12-42216	15
chr19	51524162	51524205	MajorDMR-12-42217	2
chr19	51529525	51529564	MajorDMR-12-42218	2
chr19	51538089	51538118	MajorDMR-12-42219	2
chr19	51549094	51549528	MajorDMR-12-42220	2
chr19	51550677	51551017	MajorDMR-12-42221	2
chr19	51568611	51569044	MajorDMR-12-42222	7
chr19	51569691	51569914	MajorDMR-12-42223	2
chr19	51598211	51598270	MajorDMR-12-42224	3
chr19	51601939	51602389	MajorDMR-12-42225	9
chr19	51607410	51607840	MajorDMR-12-42226	19
chr19	51643960	51644429	MajorDMR-12-42227	5
chr19	51686251	51686277	MajorDMR-12-42228	2
chr19	51713518	51713563	MajorDMR-12-42229	2
chr19	51727294	51727799	MajorDMR-12-42230	3
chr19	51733545	51733601	MajorDMR-12-42231	2
chr19	51762476	51762985	MajorDMR-12-42232	3
chr19	51774360	51774510	MajorDMR-12-42233	2
chr19	51775415	51775545	MajorDMR-12-42234	2
chr19	51820977	51821171	MajorDMR-12-42235	4
chr19	51825354	51825561	MajorDMR-12-42236	2
chr19	51830018	51831377	MajorDMR-12-42237	31
chr19	51841850	51842337	MajorDMR-12-42238	8
chr19	51843924	51843962	MajorDMR-12-42239	2
chr19	51871647	51871784	MajorDMR-12-42240	3
chr19	51893785	51893898	MajorDMR-12-42241	3
chr19	51896874	51897124	MajorDMR-12-42242	2
chr19	51902771	51903170	MajorDMR-12-42243	2
chr19	51920359	51920519	MajorDMR-12-42244	5
chr19	51925507	51925735	MajorDMR-12-42245	2
chr19	51941554	51942284	MajorDMR-12-42246	4
chr19	51943717	51944470	MajorDMR-12-42247	6
chr19	51945216	51945881	MajorDMR-12-42248	6
chr19	51951447	51952026	MajorDMR-12-42249	4
chr19	51952848	51952987	MajorDMR-12-42250	2
chr19	51959853	51959953	MajorDMR-12-42251	2
chr19	51966805	51967016	MajorDMR-12-42252	2
chr19	52007111	52007167	MajorDMR-12-42253	2
chr19	52015707	52016570	MajorDMR-12-42254	3
chr19	52025188	52025600	MajorDMR-12-42255	4
chr19	52034969	52035003	MajorDMR-12-42256	3
chr19	52035660	52036610	MajorDMR-12-42257	5
chr19	52104854	52104891	MajorDMR-12-42258	2
chr19	52111361	52111540	MajorDMR-12-42259	2
chr19	52148199	52148574	MajorDMR-12-42260	2
chr19	52172700	52172742	MajorDMR-12-42261	2
chr19	52205320	52206925	MajorDMR-12-42262	25
chr19	52222057	52222264	MajorDMR-12-42263	2
chr19	52223108	52223459	MajorDMR-12-42264	6
chr19	52225376	52225462	MajorDMR-12-42265	3
chr19	52227438	52228413	MajorDMR-12-42266	10
chr19	52323192	52323484	MajorDMR-12-42267	3
chr19	52409760	52410914	MajorDMR-12-42268	7
chr19	52423032	52423388	MajorDMR-12-42269	2
chr19	52451896	52451928	MajorDMR-12-42270	3
chr19	52509522	52509605	MajorDMR-12-42271	2
chr19	52614044	52614048	MajorDMR-12-42272	2
chr19	52734531	52734847	MajorDMR-12-42273	2
chr19	52989198	52989638	MajorDMR-12-42274	3
chr19	52995574	52996920	MajorDMR-12-42275	15
chr19	53003854	53003888	MajorDMR-12-42276	2
chr19	53029986	53030004	MajorDMR-12-42277	2
chr19	53088100	53088332	MajorDMR-12-42278	5
chr19	53192133	53192598	MajorDMR-12-42279	3
chr19	53194406	53194600	MajorDMR-12-42280	4
chr19	53238799	53239060	MajorDMR-12-42281	3
chr19	53251758	53251850	MajorDMR-12-42282	2
chr19	53289334	53289392	MajorDMR-12-42283	5
chr19	53399831	53400013	MajorDMR-12-42284	2
chr19	53401393	53401853	MajorDMR-12-42285	5
chr19	53426963	53427364	MajorDMR-12-42286	5
chr19	53445144	53445287	MajorDMR-12-42287	3
chr19	53449358	53449372	MajorDMR-12-42288	2
chr19	53490703	53490786	MajorDMR-12-42289	2
chr19	53495845	53496539	MajorDMR-12-42290	21
chr19	53547745	53548251	MajorDMR-12-42291	3
chr19	53562141	53562336	MajorDMR-12-42292	4
chr19	53582943	53583025	MajorDMR-12-42293	2
chr19	53590303	53590313	MajorDMR-12-42294	2
chr19	53598396	53598744	MajorDMR-12-42295	5
chr19	53605430	53605547	MajorDMR-12-42296	2
chr19	53688475	53688535	MajorDMR-12-42297	4
chr19	53698266	53698403	MajorDMR-12-42298	2
chr19	53746258	53746645	MajorDMR-12-42299	2
chr19	53861586	53861624	MajorDMR-12-42300	2
chr19	53925889	53926275	MajorDMR-12-42301	2
chr19	53927216	53927828	MajorDMR-12-42302	6
chr19	53971626	53972460	MajorDMR-12-42303	10
chr19	54006482	54006686	MajorDMR-12-42304	5
chr19	54040509	54040647	MajorDMR-12-42305	2
chr19	54042339	54042453	MajorDMR-12-42306	2
chr19	54052448	54052631	MajorDMR-12-42307	3
chr19	54055125	54055516	MajorDMR-12-42308	4
chr19	54058237	54058365	MajorDMR-12-42309	4
chr19	54094963	54095097	MajorDMR-12-42310	3
chr19	54168295	54168533	MajorDMR-12-42311	2
chr19	54234334	54234372	MajorDMR-12-42312	2
chr19	54249784	54250353	MajorDMR-12-42313	3
chr19	54313729	54314134	MajorDMR-12-42314	3
chr19	54317355	54317417	MajorDMR-12-42315	2
chr19	54322015	54322134	MajorDMR-12-42316	5
chr19	54329796	54330602	MajorDMR-12-42317	9
chr19	54350765	54351465	MajorDMR-12-42318	9
chr19	54352357	54352863	MajorDMR-12-42319	13
chr19	54354043	54355276	MajorDMR-12-42320	18
chr19	54356068	54356704	MajorDMR-12-42321	4
chr19	54362259	54362268	MajorDMR-12-42322	2
chr19	54378051	54378637	MajorDMR-12-42323	5
chr19	54379444	54379513	MajorDMR-12-42324	2
chr19	54381958	54382064	MajorDMR-12-42325	2
chr19	54384614	54385139	MajorDMR-12-42326	4
chr19	54387020	54387672	MajorDMR-12-42327	11
chr19	54388983	54389212	MajorDMR-12-42328	2
chr19	54401268	54402491	MajorDMR-12-42329	8
chr19	54410744	54410957	MajorDMR-12-42330	3
chr19	54431078	54431146	MajorDMR-12-42331	3
chr19	54445246	54446938	MajorDMR-12-42332	12
chr19	54459331	54459923	MajorDMR-12-42333	6
chr19	54460517	54461031	MajorDMR-12-42334	5
chr19	54463104	54464481	MajorDMR-12-42335	7
chr19	54466426	54469289	MajorDMR-12-42336	31
chr19	54470033	54470733	MajorDMR-12-42337	12
chr19	54482567	54484523	MajorDMR-12-42338	56
chr19	54485133	54485986	MajorDMR-12-42339	38
chr19	54486548	54487230	MajorDMR-12-42340	11
chr19	54488528	54488774	MajorDMR-12-42341	2
chr19	54490388	54490524	MajorDMR-12-42342	3
chr19	54491177	54491592	MajorDMR-12-42343	3
chr19	54492712	54493315	MajorDMR-12-42344	13
chr19	54495170	54495328	MajorDMR-12-42345	2
chr19	54496112	54496588	MajorDMR-12-42346	16
chr19	54506385	54506678	MajorDMR-12-42347	6
chr19	54514586	54515680	MajorDMR-12-42348	17
chr19	54526970	54527855	MajorDMR-12-42349	7
chr19	54533526	54533841	MajorDMR-12-42350	3
chr19	54534448	54534619	MajorDMR-12-42351	2
chr19	54538839	54539294	MajorDMR-12-42352	3
chr19	54600131	54600480	MajorDMR-12-42353	6
chr19	54613267	54613616	MajorDMR-12-42354	2
chr19	54617840	54617887	MajorDMR-12-42355	3
chr19	54652235	54652497	MajorDMR-12-42356	3
chr19	54654423	54654437	MajorDMR-12-42357	2
chr19	54662376	54662663	MajorDMR-12-42358	5
chr19	54664550	54665126	MajorDMR-12-42359	5
chr19	54666430	54666564	MajorDMR-12-42360	3
chr19	54668255	54668770	MajorDMR-12-42361	6
chr19	54676006	54676230	MajorDMR-12-42362	2
chr19	54677143	54678228	MajorDMR-12-42363	8
chr19	54683080	54684567	MajorDMR-12-42364	14
chr19	54690201	54690315	MajorDMR-12-42365	3
chr19	54692101	54692584	MajorDMR-12-42366	5
chr19	54707275	54707292	MajorDMR-12-42367	2
chr19	54711979	54713044	MajorDMR-12-42368	4
chr19	54713594	54714973	MajorDMR-12-42369	12
chr19	54728021	54728096	MajorDMR-12-42370	3
chr19	54730710	54730965	MajorDMR-12-42371	2
chr19	54735205	54735496	MajorDMR-12-42372	3
chr19	54743216	54743328	MajorDMR-12-42373	2
chr19	54755630	54755740	MajorDMR-12-42374	3
chr19	54758192	54758203	MajorDMR-12-42375	2
chr19	54770039	54770288	MajorDMR-12-42376	2
chr19	54779388	54779414	MajorDMR-12-42377	3
chr19	54782122	54782408	MajorDMR-12-42378	2
chr19	54790915	54791132	MajorDMR-12-42379	3
chr19	54792166	54792349	MajorDMR-12-42380	3
chr19	54800666	54801156	MajorDMR-12-42381	2
chr19	54834677	54834691	MajorDMR-12-42382	2
chr19	54836514	54836740	MajorDMR-12-42383	2
chr19	54840839	54840846	MajorDMR-12-42384	2
chr19	54873542	54873984	MajorDMR-12-42385	2
chr19	54878572	54878612	MajorDMR-12-42386	2
chr19	54891087	54891104	MajorDMR-12-42387	2
chr19	54899660	54899705	MajorDMR-12-42388	2
chr19	54902603	54902614	MajorDMR-12-42389	2
chr19	54910773	54910848	MajorDMR-12-42390	2
chr19	54922534	54922574	MajorDMR-12-42391	2
chr19	54926276	54926425	MajorDMR-12-42392	2
chr19	54928123	54931699	MajorDMR-12-42393	43
chr19	54932465	54933639	MajorDMR-12-42394	20
chr19	54937504	54938242	MajorDMR-12-42395	11
chr19	54940059	54940667	MajorDMR-12-42396	3
chr19	54941320	54944046	MajorDMR-12-42397	44
chr19	54945488	54949383	MajorDMR-12-42398	64
chr19	54956987	54958219	MajorDMR-12-42399	6
chr19	54965319	54965388	MajorDMR-12-42400	2
chr19	54971585	54972182	MajorDMR-12-42401	4
chr19	54973324	54974298	MajorDMR-12-42402	21
chr19	54980872	54980972	MajorDMR-12-42403	4
chr19	54982015	54982390	MajorDMR-12-42404	4
chr19	54992153	54992408	MajorDMR-12-42405	3
chr19	54996304	54996534	MajorDMR-12-42406	2
chr19	55001385	55001583	MajorDMR-12-42407	3
chr19	55009945	55010130	MajorDMR-12-42408	2
chr19	55028823	55029073	MajorDMR-12-42409	4
chr19	55034248	55034921	MajorDMR-12-42410	8
chr19	55040291	55041578	MajorDMR-12-42411	5
chr19	55042894	55043030	MajorDMR-12-42412	3
chr19	55077630	55078023	MajorDMR-12-42413	2
chr19	55084330	55085019	MajorDMR-12-42414	3
chr19	55105664	55105801	MajorDMR-12-42415	2
chr19	55142860	55142867	MajorDMR-12-42416	2
chr19	55188898	55189126	MajorDMR-12-42417	2
chr19	55193631	55193982	MajorDMR-12-42418	3
chr19	55209567	55210003	MajorDMR-12-42419	2
chr19	55338170	55338408	MajorDMR-12-42420	3
chr19	55354872	55355289	MajorDMR-12-42421	2
chr19	55372225	55372566	MajorDMR-12-42422	2
chr19	55389003	55389533	MajorDMR-12-42423	4
chr19	55393183	55393254	MajorDMR-12-42424	2
chr19	55404912	55405110	MajorDMR-12-42425	2
chr19	55410247	55410325	MajorDMR-12-42426	2
chr19	55417081	55417761	MajorDMR-12-42427	6
chr19	55431388	55431559	MajorDMR-12-42428	2
chr19	55435334	55435588	MajorDMR-12-42429	2
chr19	55450891	55451233	MajorDMR-12-42430	2
chr19	55464270	55464643	MajorDMR-12-42431	12
chr19	55494187	55494231	MajorDMR-12-42432	2
chr19	55520614	55520786	MajorDMR-12-42433	2
chr19	55522780	55523105	MajorDMR-12-42434	2
chr19	55578752	55578787	MajorDMR-12-42435	2
chr19	55580159	55580737	MajorDMR-12-42436	4
chr19	55591565	55591607	MajorDMR-12-42437	3
chr19	55593557	55593607	MajorDMR-12-42438	2
chr19	55597822	55598875	MajorDMR-12-42439	15
chr19	55600140	55600602	MajorDMR-12-42440	6
chr19	55604004	55604300	MajorDMR-12-42441	2
chr19	55649083	55649158	MajorDMR-12-42442	2
chr19	55658309	55658381	MajorDMR-12-42443	2
chr19	55668460	55668775	MajorDMR-12-42444	4
chr19	55671906	55672037	MajorDMR-12-42445	3
chr19	55677190	55677464	MajorDMR-12-42446	5
chr19	55683603	55686728	MajorDMR-12-42447	78
chr19	55687412	55687661	MajorDMR-12-42448	2
chr19	55691891	55692435	MajorDMR-12-42449	3
chr19	55700045	55700393	MajorDMR-12-42450	6
chr19	55702928	55703063	MajorDMR-12-42451	3
chr19	55704553	55705010	MajorDMR-12-42452	3
chr19	55728721	55729006	MajorDMR-12-42453	3
chr19	55738172	55738192	MajorDMR-12-42454	2
chr19	55739521	55739606	MajorDMR-12-42455	4
chr19	55751629	55751791	MajorDMR-12-42456	2
chr19	55752695	55752707	MajorDMR-12-42457	2
chr19	55765525	55766298	MajorDMR-12-42458	10
chr19	55767229	55767334	MajorDMR-12-42459	2
chr19	55768090	55768852	MajorDMR-12-42460	10
chr19	55780289	55781116	MajorDMR-12-42461	12
chr19	55816695	55816720	MajorDMR-12-42462	2
chr19	55820190	55820207	MajorDMR-12-42463	3
chr19	55821897	55822303	MajorDMR-12-42464	3
chr19	55840481	55840565	MajorDMR-12-42465	2
chr19	55866243	55866692	MajorDMR-12-42466	9
chr19	55870288	55870567	MajorDMR-12-42467	3
chr19	55880285	55881006	MajorDMR-12-42468	4
chr19	55883508	55884330	MajorDMR-12-42469	5
chr19	55885211	55885596	MajorDMR-12-42470	2
chr19	55888983	55889529	MajorDMR-12-42471	12
chr19	55895929	55896393	MajorDMR-12-42472	7
chr19	55898586	55899114	MajorDMR-12-42473	5
chr19	55903960	55904499	MajorDMR-12-42474	5
chr19	55929590	55929853	MajorDMR-12-42475	2
chr19	55934740	55935393	MajorDMR-12-42476	11
chr19	55944603	55945010	MajorDMR-12-42477	9
chr19	55948839	55949434	MajorDMR-12-42478	3
chr19	55951800	55956533	MajorDMR-12-42479	157
chr19	55957127	55957430	MajorDMR-12-42480	2
chr19	55958362	55958494	MajorDMR-12-42481	2
chr19	55960507	55961085	MajorDMR-12-42482	12
chr19	55964718	55964850	MajorDMR-12-42483	2
chr19	55966261	55966410	MajorDMR-12-42484	3
chr19	55972167	55972176	MajorDMR-12-42485	2
chr19	55974294	55974463	MajorDMR-12-42486	2
chr19	55975713	55976553	MajorDMR-12-42487	11
chr19	55979176	55979629	MajorDMR-12-42488	4
chr19	55987414	55987452	MajorDMR-12-42489	3
chr19	55993155	55993869	MajorDMR-12-42490	12
chr19	55997254	55998382	MajorDMR-12-42491	5
chr19	55999592	56000309	MajorDMR-12-42492	5
chr19	56002524	56002704	MajorDMR-12-42493	6
chr19	56003210	56003926	MajorDMR-12-42494	12
chr19	56014932	56015099	MajorDMR-12-42495	5
chr19	56037132	56037445	MajorDMR-12-42496	4
chr19	56039941	56040222	MajorDMR-12-42497	3
chr19	56050617	56050726	MajorDMR-12-42498	4
chr19	56061252	56061674	MajorDMR-12-42499	10
chr19	56069206	56069558	MajorDMR-12-42500	2
chr19	56074639	56074892	MajorDMR-12-42501	4
chr19	56093253	56093528	MajorDMR-12-42502	5
chr19	56097611	56098168	MajorDMR-12-42503	9
chr19	56123033	56123311	MajorDMR-12-42504	2
chr19	56130950	56131134	MajorDMR-12-42505	2
chr19	56143042	56143511	MajorDMR-12-42506	2
chr19	56163802	56164140	MajorDMR-12-42507	2
chr19	56168585	56168709	MajorDMR-12-42508	4
chr19	56182090	56182311	MajorDMR-12-42509	2
chr19	56183209	56183231	MajorDMR-12-42510	2
chr19	56185981	56186110	MajorDMR-12-42511	3
chr19	56187809	56187916	MajorDMR-12-42512	3
chr19	56215103	56215456	MajorDMR-12-42513	17
chr19	56352791	56353286	MajorDMR-12-42514	2
chr19	56401496	56402131	MajorDMR-12-42515	4
chr19	56460045	56460304	MajorDMR-12-42516	2
chr19	56462606	56462737	MajorDMR-12-42517	2
chr19	56482266	56482392	MajorDMR-12-42518	2
chr19	56485603	56486338	MajorDMR-12-42519	4
chr19	56512572	56512624	MajorDMR-12-42520	2
chr19	56519123	56519267	MajorDMR-12-42521	2
chr19	56592206	56592702	MajorDMR-12-42522	4
chr19	56602593	56602803	MajorDMR-12-42523	2
chr19	56608800	56608959	MajorDMR-12-42524	5
chr19	56616593	56617006	MajorDMR-12-42525	10
chr19	56620197	56620803	MajorDMR-12-42526	20
chr19	56634596	56634922	MajorDMR-12-42527	5
chr19	56685564	56685731	MajorDMR-12-42528	3
chr19	56687196	56687878	MajorDMR-12-42529	6
chr19	56689428	56689811	MajorDMR-12-42530	3
chr19	56694471	56694559	MajorDMR-12-42531	3
chr19	56696869	56697085	MajorDMR-12-42532	3
chr19	56727619	56727678	MajorDMR-12-42533	2
chr19	56728486	56729286	MajorDMR-12-42534	18
chr19	56732998	56733046	MajorDMR-12-42535	2
chr19	56785056	56785343	MajorDMR-12-42536	2
chr19	56818506	56818666	MajorDMR-12-42537	3
chr19	56830826	56830865	MajorDMR-12-42538	2
chr19	56861989	56862109	MajorDMR-12-42539	2
chr19	56863492	56863659	MajorDMR-12-42540	3
chr19	56907601	56907657	MajorDMR-12-42541	2
chr19	56916265	56916725	MajorDMR-12-42542	3
chr19	56987684	56987843	MajorDMR-12-42543	2
chr19	56990156	56990508	MajorDMR-12-42544	3
chr19	57109157	57109254	MajorDMR-12-42545	2
chr19	57110132	57110570	MajorDMR-12-42546	2
chr19	57115225	57115359	MajorDMR-12-42547	2
chr19	57129293	57129733	MajorDMR-12-42548	3
chr19	57131004	57131437	MajorDMR-12-42549	2
chr19	57134473	57134673	MajorDMR-12-42550	4
chr19	57144810	57144984	MajorDMR-12-42551	2
chr19	57148559	57148928	MajorDMR-12-42552	3
chr19	57182126	57182183	MajorDMR-12-42553	2
chr19	57183675	57183709	MajorDMR-12-42554	2
chr19	57193019	57193302	MajorDMR-12-42555	5
chr19	57198584	57198749	MajorDMR-12-42556	3
chr19	57202014	57202565	MajorDMR-12-42557	9
chr19	57209943	57210590	MajorDMR-12-42558	4
chr19	57221363	57221385	MajorDMR-12-42559	2
chr19	57230478	57230557	MajorDMR-12-42560	5
chr19	57251815	57251943	MajorDMR-12-42561	3
chr19	57259544	57259797	MajorDMR-12-42562	5
chr19	57262225	57262375	MajorDMR-12-42563	2
chr19	57269872	57270378	MajorDMR-12-42564	3
chr19	57314987	57315481	MajorDMR-12-42565	2
chr19	57316992	57317042	MajorDMR-12-42566	2
chr19	57323015	57323036	MajorDMR-12-42567	2
chr19	57343526	57343763	MajorDMR-12-42568	2
chr19	57375870	57376060	MajorDMR-12-42569	3
chr19	57379189	57380005	MajorDMR-12-42570	5
chr19	57406071	57406647	MajorDMR-12-42571	5
chr19	57428713	57429579	MajorDMR-12-42572	11
chr19	57444235	57444541	MajorDMR-12-42573	3
chr19	57454291	57454553	MajorDMR-12-42574	2
chr19	57457187	57457365	MajorDMR-12-42575	3
chr19	57467924	57468334	MajorDMR-12-42576	2
chr19	57477759	57477869	MajorDMR-12-42577	5
chr19	57480594	57480797	MajorDMR-12-42578	2
chr19	57485313	57485754	MajorDMR-12-42579	2
chr19	57492256	57493733	MajorDMR-12-42580	29
chr19	57494455	57494886	MajorDMR-12-42581	9
chr19	57497925	57499033	MajorDMR-12-42582	6
chr19	57519808	57520050	MajorDMR-12-42583	3
chr19	57521875	57522287	MajorDMR-12-42584	9
chr19	57527086	57528575	MajorDMR-12-42585	20
chr19	57542385	57542802	MajorDMR-12-42586	4
chr19	57545031	57545756	MajorDMR-12-42587	6
chr19	57546330	57546357	MajorDMR-12-42588	2
chr19	57563350	57563999	MajorDMR-12-42589	6
chr19	57564641	57565145	MajorDMR-12-42590	5
chr19	57580518	57580889	MajorDMR-12-42591	11
chr19	57586275	57587039	MajorDMR-12-42592	7
chr19	57589805	57591397	MajorDMR-12-42593	13
chr19	57607858	57608348	MajorDMR-12-42594	10
chr19	57635263	57635795	MajorDMR-12-42595	5
chr19	57637769	57638604	MajorDMR-12-42596	5
chr19	57642781	57643043	MajorDMR-12-42597	2
chr19	57644587	57645245	MajorDMR-12-42598	5
chr19	57646714	57647093	MajorDMR-12-42599	3
chr19	57829038	57829374	MajorDMR-12-42600	2
chr19	57863340	57863523	MajorDMR-12-42601	2
chr19	57917995	57918163	MajorDMR-12-42602	5
chr19	57975933	57976322	MajorDMR-12-42603	2
chr19	57989234	57989426	MajorDMR-12-42604	5
chr19	58026426	58026946	MajorDMR-12-42605	6
chr19	58069477	58069581	MajorDMR-12-42606	2
chr19	58071810	58071929	MajorDMR-12-42607	2
chr19	58126302	58126481	MajorDMR-12-42608	2
chr19	58175231	58175431	MajorDMR-12-42609	3
chr19	58176282	58176490	MajorDMR-12-42610	2
chr19	58219594	58219658	MajorDMR-12-42611	2
chr19	58280411	58280731	MajorDMR-12-42612	2
chr19	58362264	58362621	MajorDMR-12-42613	2
chr19	58429451	58429512	MajorDMR-12-42614	4
chr19	58521645	58522562	MajorDMR-12-42615	10
chr19	58544737	58544771	MajorDMR-12-42616	2
chr19	58547351	58547471	MajorDMR-12-42617	2
chr19	58549272	58550009	MajorDMR-12-42618	16
chr19	58554418	58554486	MajorDMR-12-42619	2
chr19	58555877	58555899	MajorDMR-12-42620	3
chr19	58566351	58566367	MajorDMR-12-42621	2
chr19	58566947	58567020	MajorDMR-12-42622	3
chr19	58608590	58608828	MajorDMR-12-42623	3
chr19	58610224	58610427	MajorDMR-12-42624	2
chr19	58612399	58612649	MajorDMR-12-42625	3
chr19	58614402	58614604	MajorDMR-12-42626	2
chr19	58715551	58715799	MajorDMR-12-42627	2
chr19	58788226	58788245	MajorDMR-12-42628	2
chr19	58830254	58830654	MajorDMR-12-42629	7
chr19	58840532	58840726	MajorDMR-12-42630	3
chr19	58857211	58857407	MajorDMR-12-42631	3
chr19	58858180	58858570	MajorDMR-12-42632	3
chr19	58859438	58860096	MajorDMR-12-42633	8
chr19	58867500	58868792	MajorDMR-12-42634	35
chr19	58874728	58874752	MajorDMR-12-42635	2
chr19	58907292	58908489	MajorDMR-12-42636	52
chr19	58913303	58913309	MajorDMR-12-42637	2
chr19	58914219	58914427	MajorDMR-12-42638	2
chr19	58986496	58986511	MajorDMR-12-42639	2
chr19	59025113	59026139	MajorDMR-12-42640	21
chr19	59028235	59028530	MajorDMR-12-42641	3
chr19	59032496	59032703	MajorDMR-12-42642	5
chr19	59042648	59042981	MajorDMR-12-42643	3
chr19	59049525	59049694	MajorDMR-12-42644	4
chr19	59065394	59065510	MajorDMR-12-42645	3
chr19	59073231	59073601	MajorDMR-12-42646	9
chr19	59074993	59075479	MajorDMR-12-42647	5
chr19	59083717	59083929	MajorDMR-12-42648	3
chr19	59085865	59086320	MajorDMR-12-42649	8
chr19	59098285	59098587	MajorDMR-12-42650	2
chr19	59118550	59118555	MajorDMR-12-42651	2
chr2	11279	11294	MajorDMR-12-42652	2
chr2	16098	16111	MajorDMR-12-42653	2
chr2	45019	45594	MajorDMR-12-42654	12
chr2	47090	47890	MajorDMR-12-42655	12
chr2	51767	52197	MajorDMR-12-42656	2
chr2	133837	134798	MajorDMR-12-42657	5
chr2	142279	142313	MajorDMR-12-42658	2
chr2	152319	152328	MajorDMR-12-42659	2
chr2	189557	189713	MajorDMR-12-42660	2
chr2	214389	214837	MajorDMR-12-42661	15
chr2	263428	263682	MajorDMR-12-42662	9
chr2	287363	287675	MajorDMR-12-42663	12
chr2	290258	290399	MajorDMR-12-42664	11
chr2	316165	316225	MajorDMR-12-42665	2
chr2	317522	318043	MajorDMR-12-42666	7
chr2	318873	319443	MajorDMR-12-42667	6
chr2	341284	341742	MajorDMR-12-42668	2
chr2	386765	386994	MajorDMR-12-42669	3
chr2	393779	394573	MajorDMR-12-42670	26
chr2	395169	395574	MajorDMR-12-42671	8
chr2	438094	438227	MajorDMR-12-42672	2
chr2	460145	460266	MajorDMR-12-42673	2
chr2	467813	467867	MajorDMR-12-42674	3
chr2	468570	469112	MajorDMR-12-42675	14
chr2	527578	527797	MajorDMR-12-42676	5
chr2	585128	585386	MajorDMR-12-42677	2
chr2	620264	620311	MajorDMR-12-42678	2
chr2	636746	636776	MajorDMR-12-42679	2
chr2	667374	667789	MajorDMR-12-42680	2
chr2	673924	674174	MajorDMR-12-42681	2
chr2	691109	691212	MajorDMR-12-42682	2
chr2	694444	695197	MajorDMR-12-42683	4
chr2	708742	709827	MajorDMR-12-42684	34
chr2	714409	714527	MajorDMR-12-42685	3
chr2	715657	716390	MajorDMR-12-42686	8
chr2	717945	718109	MajorDMR-12-42687	2
chr2	729035	729045	MajorDMR-12-42688	2
chr2	732331	732968	MajorDMR-12-42689	13
chr2	739751	740026	MajorDMR-12-42690	9
chr2	741252	741832	MajorDMR-12-42691	6
chr2	767451	767614	MajorDMR-12-42692	5
chr2	794522	795333	MajorDMR-12-42693	19
chr2	845367	845761	MajorDMR-12-42694	2
chr2	855422	855724	MajorDMR-12-42695	2
chr2	857219	857407	MajorDMR-12-42696	3
chr2	862440	862970	MajorDMR-12-42697	3
chr2	863834	863939	MajorDMR-12-42698	4
chr2	947166	947835	MajorDMR-12-42699	12
chr2	948504	948798	MajorDMR-12-42700	2
chr2	951933	952281	MajorDMR-12-42701	2
chr2	1000286	1000387	MajorDMR-12-42702	2
chr2	1024487	1024516	MajorDMR-12-42703	2
chr2	1045482	1045755	MajorDMR-12-42704	2
chr2	1084297	1084475	MajorDMR-12-42705	3
chr2	1131883	1131975	MajorDMR-12-42706	3
chr2	1136040	1136366	MajorDMR-12-42707	9
chr2	1149843	1149861	MajorDMR-12-42708	2
chr2	1152192	1152435	MajorDMR-12-42709	3
chr2	1156516	1156772	MajorDMR-12-42710	3
chr2	1218559	1218595	MajorDMR-12-42711	2
chr2	1251196	1251609	MajorDMR-12-42712	2
chr2	1274585	1274686	MajorDMR-12-42713	2
chr2	1285671	1286905	MajorDMR-12-42714	28
chr2	1309628	1310046	MajorDMR-12-42715	2
chr2	1370349	1370890	MajorDMR-12-42716	20
chr2	1371454	1371582	MajorDMR-12-42717	2
chr2	1374328	1374455	MajorDMR-12-42718	4
chr2	1412384	1412436	MajorDMR-12-42719	2
chr2	1422366	1423049	MajorDMR-12-42720	4
chr2	1452151	1452158	MajorDMR-12-42721	2
chr2	1481231	1481359	MajorDMR-12-42722	2
chr2	1513569	1514108	MajorDMR-12-42723	3
chr2	1533776	1533899	MajorDMR-12-42724	2
chr2	1534992	1535259	MajorDMR-12-42725	2
chr2	1538080	1538381	MajorDMR-12-42726	3
chr2	1554361	1554834	MajorDMR-12-42727	4
chr2	1595872	1596055	MajorDMR-12-42728	3
chr2	1609193	1609509	MajorDMR-12-42729	3
chr2	1613355	1613663	MajorDMR-12-42730	2
chr2	1629113	1629459	MajorDMR-12-42731	6
chr2	1632655	1632886	MajorDMR-12-42732	3
chr2	1679492	1679601	MajorDMR-12-42733	4
chr2	1713824	1713834	MajorDMR-12-42734	2
chr2	1718930	1719335	MajorDMR-12-42735	5
chr2	1724524	1725581	MajorDMR-12-42736	20
chr2	1735426	1736009	MajorDMR-12-42737	8
chr2	1746460	1746634	MajorDMR-12-42738	7
chr2	1748969	1749276	MajorDMR-12-42739	3
chr2	1754913	1755126	MajorDMR-12-42740	5
chr2	1773584	1773750	MajorDMR-12-42741	3
chr2	1787972	1788392	MajorDMR-12-42742	3
chr2	1795731	1796229	MajorDMR-12-42743	12
chr2	1801896	1802032	MajorDMR-12-42744	3
chr2	1815365	1815589	MajorDMR-12-42745	3
chr2	1817283	1817616	MajorDMR-12-42746	2
chr2	1820099	1821113	MajorDMR-12-42747	20
chr2	1821640	1821941	MajorDMR-12-42748	3
chr2	1826735	1827294	MajorDMR-12-42749	4
chr2	1827863	1828967	MajorDMR-12-42750	17
chr2	1830066	1830635	MajorDMR-12-42751	7
chr2	1837471	1838010	MajorDMR-12-42752	11
chr2	1839573	1839673	MajorDMR-12-42753	4
chr2	1841067	1841347	MajorDMR-12-42754	4
chr2	1852321	1854317	MajorDMR-12-42755	25
chr2	1864994	1865455	MajorDMR-12-42756	7
chr2	1868225	1868923	MajorDMR-12-42757	9
chr2	1869568	1870093	MajorDMR-12-42758	3
chr2	1871184	1873322	MajorDMR-12-42759	22
chr2	1874397	1874637	MajorDMR-12-42760	4
chr2	1888696	1889131	MajorDMR-12-42761	3
chr2	1891652	1891909	MajorDMR-12-42762	2
chr2	1894925	1895305	MajorDMR-12-42763	10
chr2	1901067	1901527	MajorDMR-12-42764	3
chr2	1904260	1904627	MajorDMR-12-42765	2
chr2	1913176	1914340	MajorDMR-12-42766	9
chr2	1914925	1915091	MajorDMR-12-42767	2
chr2	1929830	1929974	MajorDMR-12-42768	2
chr2	1947563	1947794	MajorDMR-12-42769	2
chr2	1978206	1979095	MajorDMR-12-42770	6
chr2	1982624	1983535	MajorDMR-12-42771	6
chr2	1991197	1991355	MajorDMR-12-42772	2
chr2	1994195	1994499	MajorDMR-12-42773	3
chr2	2018701	2019511	MajorDMR-12-42774	6
chr2	2020016	2020624	MajorDMR-12-42775	6
chr2	2025889	2027586	MajorDMR-12-42776	10
chr2	2028394	2029493	MajorDMR-12-42777	6
chr2	2029995	2030642	MajorDMR-12-42778	11
chr2	2051396	2051462	MajorDMR-12-42779	2
chr2	2060398	2061250	MajorDMR-12-42780	9
chr2	2101543	2102804	MajorDMR-12-42781	7
chr2	2106331	2107670	MajorDMR-12-42782	10
chr2	2108999	2109616	MajorDMR-12-42783	5
chr2	2113785	2113846	MajorDMR-12-42784	4
chr2	2115589	2116002	MajorDMR-12-42785	3
chr2	2116801	2116833	MajorDMR-12-42786	2
chr2	2118546	2119291	MajorDMR-12-42787	15
chr2	2124596	2124858	MajorDMR-12-42788	7
chr2	2130685	2131347	MajorDMR-12-42789	4
chr2	2137851	2137902	MajorDMR-12-42790	2
chr2	2140134	2140491	MajorDMR-12-42791	2
chr2	2148489	2148519	MajorDMR-12-42792	2
chr2	2151043	2152144	MajorDMR-12-42793	16
chr2	2161931	2162603	MajorDMR-12-42794	10
chr2	2168216	2168518	MajorDMR-12-42795	2
chr2	2173248	2173730	MajorDMR-12-42796	3
chr2	2185241	2185880	MajorDMR-12-42797	5
chr2	2186397	2187172	MajorDMR-12-42798	4
chr2	2188172	2188727	MajorDMR-12-42799	7
chr2	2192990	2193269	MajorDMR-12-42800	4
chr2	2197230	2197576	MajorDMR-12-42801	3
chr2	2227988	2228216	MajorDMR-12-42802	2
chr2	2242356	2242627	MajorDMR-12-42803	5
chr2	2270723	2270735	MajorDMR-12-42804	3
chr2	2289052	2289266	MajorDMR-12-42805	2
chr2	2296667	2297738	MajorDMR-12-42806	10
chr2	2298665	2299021	MajorDMR-12-42807	3
chr2	2300406	2300440	MajorDMR-12-42808	2
chr2	2321751	2321789	MajorDMR-12-42809	2
chr2	2326318	2326330	MajorDMR-12-42810	3
chr2	2331306	2331319	MajorDMR-12-42811	2
chr2	2336073	2336085	MajorDMR-12-42812	2
chr2	2337242	2337418	MajorDMR-12-42813	2
chr2	2337951	2338190	MajorDMR-12-42814	3
chr2	2372327	2372813	MajorDMR-12-42815	4
chr2	2511047	2511052	MajorDMR-12-42816	2
chr2	2527303	2528994	MajorDMR-12-42817	11
chr2	2547032	2547280	MajorDMR-12-42818	11
chr2	2561597	2561704	MajorDMR-12-42819	3
chr2	2576185	2576201	MajorDMR-12-42820	2
chr2	2581104	2581593	MajorDMR-12-42821	19
chr2	2590709	2591018	MajorDMR-12-42822	9
chr2	2595244	2595594	MajorDMR-12-42823	3
chr2	2604198	2604416	MajorDMR-12-42824	4
chr2	2617783	2618049	MajorDMR-12-42825	3
chr2	2627613	2628060	MajorDMR-12-42826	5
chr2	2660351	2660436	MajorDMR-12-42827	4
chr2	2666845	2666929	MajorDMR-12-42828	3
chr2	2688610	2688974	MajorDMR-12-42829	4
chr2	2690182	2690216	MajorDMR-12-42830	2
chr2	2700260	2700359	MajorDMR-12-42831	4
chr2	2707479	2707838	MajorDMR-12-42832	4
chr2	2710834	2712578	MajorDMR-12-42833	17
chr2	2747293	2747368	MajorDMR-12-42834	2
chr2	2766899	2767908	MajorDMR-12-42835	9
chr2	2775693	2776476	MajorDMR-12-42836	3
chr2	2791557	2791608	MajorDMR-12-42837	3
chr2	2794087	2794132	MajorDMR-12-42838	2
chr2	2800631	2801368	MajorDMR-12-42839	6
chr2	2812082	2812248	MajorDMR-12-42840	3
chr2	2835032	2835733	MajorDMR-12-42841	9
chr2	2837424	2837863	MajorDMR-12-42842	4
chr2	2841876	2842023	MajorDMR-12-42843	6
chr2	2843306	2844350	MajorDMR-12-42844	14
chr2	2844901	2845069	MajorDMR-12-42845	2
chr2	2849742	2851318	MajorDMR-12-42846	33
chr2	2852385	2853411	MajorDMR-12-42847	7
chr2	2855599	2856041	MajorDMR-12-42848	5
chr2	2872117	2872162	MajorDMR-12-42849	2
chr2	2874112	2874166	MajorDMR-12-42850	2
chr2	2905179	2906526	MajorDMR-12-42851	8
chr2	2910072	2910092	MajorDMR-12-42852	2
chr2	2923471	2923579	MajorDMR-12-42853	3
chr2	2942234	2942896	MajorDMR-12-42854	9
chr2	2954339	2954931	MajorDMR-12-42855	6
chr2	3050492	3050535	MajorDMR-12-42856	2
chr2	3076557	3077521	MajorDMR-12-42857	13
chr2	3128304	3129154	MajorDMR-12-42858	24
chr2	3130924	3131709	MajorDMR-12-42859	20
chr2	3135049	3136271	MajorDMR-12-42860	27
chr2	3136824	3137391	MajorDMR-12-42861	11
chr2	3143531	3143802	MajorDMR-12-42862	2
chr2	3146959	3147667	MajorDMR-12-42863	11
chr2	3148900	3148973	MajorDMR-12-42864	3
chr2	3151656	3152158	MajorDMR-12-42865	9
chr2	3181764	3181842	MajorDMR-12-42866	2
chr2	3182665	3183167	MajorDMR-12-42867	4
chr2	3199884	3200604	MajorDMR-12-42868	8
chr2	3202047	3202361	MajorDMR-12-42869	12
chr2	3203987	3205580	MajorDMR-12-42870	29
chr2	3227050	3227099	MajorDMR-12-42871	2
chr2	3261579	3261768	MajorDMR-12-42872	7
chr2	3269376	3270680	MajorDMR-12-42873	15
chr2	3285985	3286058	MajorDMR-12-42874	3
chr2	3287122	3287392	MajorDMR-12-42875	10
chr2	3290340	3290971	MajorDMR-12-42876	24
chr2	3293293	3293549	MajorDMR-12-42877	5
chr2	3307128	3307244	MajorDMR-12-42878	2
chr2	3338072	3338673	MajorDMR-12-42879	5
chr2	3352507	3353304	MajorDMR-12-42880	12
chr2	3418479	3418501	MajorDMR-12-42881	2
chr2	3432729	3433092	MajorDMR-12-42882	3
chr2	3435735	3436434	MajorDMR-12-42883	7
chr2	3447567	3447585	MajorDMR-12-42884	2
chr2	3452051	3452778	MajorDMR-12-42885	7
chr2	3456819	3457390	MajorDMR-12-42886	8
chr2	3491345	3491537	MajorDMR-12-42887	6
chr2	3497070	3497722	MajorDMR-12-42888	6
chr2	3528900	3528934	MajorDMR-12-42889	2
chr2	3583575	3584117	MajorDMR-12-42890	3
chr2	3629484	3629571	MajorDMR-12-42891	2
chr2	3652815	3653252	MajorDMR-12-42892	5
chr2	3657966	3657995	MajorDMR-12-42893	2
chr2	3680221	3680497	MajorDMR-12-42894	2
chr2	3682044	3682279	MajorDMR-12-42895	3
chr2	3682819	3683774	MajorDMR-12-42896	12
chr2	3693461	3693533	MajorDMR-12-42897	3
chr2	3697369	3698418	MajorDMR-12-42898	16
chr2	3716090	3716386	MajorDMR-12-42899	2
chr2	3721540	3721563	MajorDMR-12-42900	2
chr2	3751639	3751756	MajorDMR-12-42901	3
chr2	3752423	3752685	MajorDMR-12-42902	3
chr2	3760115	3760803	MajorDMR-12-42903	9
chr2	3775631	3776485	MajorDMR-12-42904	9
chr2	3828571	3828721	MajorDMR-12-42905	2
chr2	3836364	3836582	MajorDMR-12-42906	3
chr2	3852845	3852904	MajorDMR-12-42907	3
chr2	3853819	3854108	MajorDMR-12-42908	8
chr2	3879382	3879680	MajorDMR-12-42909	3
chr2	3887354	3887674	MajorDMR-12-42910	5
chr2	3905319	3905623	MajorDMR-12-42911	5
chr2	3924348	3925072	MajorDMR-12-42912	4
chr2	3960748	3961263	MajorDMR-12-42913	13
chr2	4006279	4006904	MajorDMR-12-42914	3
chr2	4018581	4018806	MajorDMR-12-42915	7
chr2	4120826	4121239	MajorDMR-12-42916	4
chr2	4365540	4366012	MajorDMR-12-42917	7
chr2	4428432	4428778	MajorDMR-12-42918	6
chr2	4600700	4601255	MajorDMR-12-42919	19
chr2	4604050	4604557	MajorDMR-12-42920	5
chr2	4646593	4646910	MajorDMR-12-42921	2
chr2	4744660	4744682	MajorDMR-12-42922	2
chr2	4793293	4793419	MajorDMR-12-42923	4
chr2	4810802	4811067	MajorDMR-12-42924	3
chr2	4905390	4905829	MajorDMR-12-42925	2
chr2	4951546	4951942	MajorDMR-12-42926	8
chr2	4981649	4982047	MajorDMR-12-42927	2
chr2	5370782	5371334	MajorDMR-12-42928	7
chr2	5376319	5376957	MajorDMR-12-42929	6
chr2	5404353	5405076	MajorDMR-12-42930	4
chr2	5407833	5408242	MajorDMR-12-42931	2
chr2	5410820	5410928	MajorDMR-12-42932	2
chr2	5506164	5506229	MajorDMR-12-42933	4
chr2	5514741	5514932	MajorDMR-12-42934	2
chr2	5613902	5614336	MajorDMR-12-42935	5
chr2	5623245	5623429	MajorDMR-12-42936	3
chr2	5668319	5669310	MajorDMR-12-42937	12
chr2	5680037	5680185	MajorDMR-12-42938	3
chr2	5696260	5696464	MajorDMR-12-42939	5
chr2	5701145	5701410	MajorDMR-12-42940	8
chr2	5702397	5702939	MajorDMR-12-42941	12
chr2	5768658	5768670	MajorDMR-12-42942	2
chr2	5769229	5769937	MajorDMR-12-42943	4
chr2	5785429	5785632	MajorDMR-12-42944	2
chr2	5813509	5813554	MajorDMR-12-42945	2
chr2	5829974	5831227	MajorDMR-12-42946	22
chr2	5860534	5860938	MajorDMR-12-42947	6
chr2	5866130	5866165	MajorDMR-12-42948	3
chr2	5881103	5881225	MajorDMR-12-42949	2
chr2	5916128	5916403	MajorDMR-12-42950	3
chr2	5943986	5944015	MajorDMR-12-42951	2
chr2	5979637	5980097	MajorDMR-12-42952	9
chr2	6018521	6018727	MajorDMR-12-42953	2
chr2	6052025	6052070	MajorDMR-12-42954	2
chr2	6055144	6055648	MajorDMR-12-42955	4
chr2	6078689	6078959	MajorDMR-12-42956	4
chr2	6120680	6120708	MajorDMR-12-42957	2
chr2	6122590	6122952	MajorDMR-12-42958	2
chr2	6131927	6132175	MajorDMR-12-42959	2
chr2	6157827	6158208	MajorDMR-12-42960	2
chr2	6171500	6171584	MajorDMR-12-42961	2
chr2	6196747	6196955	MajorDMR-12-42962	2
chr2	6213300	6213503	MajorDMR-12-42963	3
chr2	6221088	6221281	MajorDMR-12-42964	3
chr2	6321846	6322243	MajorDMR-12-42965	2
chr2	6325209	6325293	MajorDMR-12-42966	2
chr2	6347441	6347713	MajorDMR-12-42967	2
chr2	6455638	6455740	MajorDMR-12-42968	2
chr2	6465939	6466063	MajorDMR-12-42969	7
chr2	6677460	6677589	MajorDMR-12-42970	2
chr2	6694664	6694756	MajorDMR-12-42971	3
chr2	6766559	6766670	MajorDMR-12-42972	2
chr2	6788698	6789041	MajorDMR-12-42973	7
chr2	6793502	6794129	MajorDMR-12-42974	6
chr2	6913942	6913960	MajorDMR-12-42975	3
chr2	7005120	7005305	MajorDMR-12-42976	2
chr2	7017697	7017788	MajorDMR-12-42977	3
chr2	7060882	7061172	MajorDMR-12-42978	2
chr2	7076278	7076372	MajorDMR-12-42979	3
chr2	7081312	7081752	MajorDMR-12-42980	5
chr2	7100794	7101488	MajorDMR-12-42981	7
chr2	7117207	7117491	MajorDMR-12-42982	4
chr2	7122832	7123288	MajorDMR-12-42983	3
chr2	7126199	7126289	MajorDMR-12-42984	2
chr2	7127166	7127238	MajorDMR-12-42985	4
chr2	7131393	7131554	MajorDMR-12-42986	4
chr2	7133635	7133704	MajorDMR-12-42987	2
chr2	7148196	7148363	MajorDMR-12-42988	3
chr2	7152743	7152750	MajorDMR-12-42989	2
chr2	7154335	7154781	MajorDMR-12-42990	3
chr2	7156926	7158420	MajorDMR-12-42991	9
chr2	7171874	7172042	MajorDMR-12-42992	2
chr2	7175887	7176258	MajorDMR-12-42993	2
chr2	7177381	7178055	MajorDMR-12-42994	5
chr2	7258998	7259721	MajorDMR-12-42995	6
chr2	7341787	7342244	MajorDMR-12-42996	6
chr2	7342875	7343234	MajorDMR-12-42997	7
chr2	7382201	7382387	MajorDMR-12-42998	2
chr2	7402817	7402898	MajorDMR-12-42999	2
chr2	7421501	7421892	MajorDMR-12-43000	8
chr2	7449384	7449682	MajorDMR-12-43001	3
chr2	7464530	7465037	MajorDMR-12-43002	9
chr2	7492473	7492569	MajorDMR-12-43003	5
chr2	7518427	7518435	MajorDMR-12-43004	2
chr2	7541818	7542801	MajorDMR-12-43005	9
chr2	7547084	7547096	MajorDMR-12-43006	2
chr2	7571240	7571834	MajorDMR-12-43007	32
chr2	7640066	7640217	MajorDMR-12-43008	2
chr2	7713475	7713752	MajorDMR-12-43009	4
chr2	7747803	7748107	MajorDMR-12-43010	4
chr2	7749987	7751317	MajorDMR-12-43011	8
chr2	7787085	7787119	MajorDMR-12-43012	2
chr2	7801756	7801781	MajorDMR-12-43013	2
chr2	7806494	7807222	MajorDMR-12-43014	7
chr2	7811448	7811654	MajorDMR-12-43015	7
chr2	7824007	7824111	MajorDMR-12-43016	3
chr2	7906584	7906862	MajorDMR-12-43017	8
chr2	7920709	7920734	MajorDMR-12-43018	2
chr2	7932197	7932392	MajorDMR-12-43019	4
chr2	8045987	8046079	MajorDMR-12-43020	2
chr2	8071106	8071124	MajorDMR-12-43021	2
chr2	8139809	8140068	MajorDMR-12-43022	6
chr2	8143879	8144863	MajorDMR-12-43023	14
chr2	8208234	8208376	MajorDMR-12-43024	2
chr2	8272420	8273227	MajorDMR-12-43025	14
chr2	8279783	8279890	MajorDMR-12-43026	2
chr2	8302837	8303117	MajorDMR-12-43027	4
chr2	8333767	8333894	MajorDMR-12-43028	4
chr2	8343709	8343863	MajorDMR-12-43029	5
chr2	8344422	8344507	MajorDMR-12-43030	2
chr2	8357407	8358703	MajorDMR-12-43031	9
chr2	8360332	8360518	MajorDMR-12-43032	2
chr2	8369760	8369972	MajorDMR-12-43033	5
chr2	8389173	8389796	MajorDMR-12-43034	14
chr2	8397809	8397931	MajorDMR-12-43035	3
chr2	8399294	8399325	MajorDMR-12-43036	2
chr2	8399986	8401286	MajorDMR-12-43037	19
chr2	8401915	8402423	MajorDMR-12-43038	6
chr2	8408646	8408909	MajorDMR-12-43039	4
chr2	8418247	8419394	MajorDMR-12-43040	17
chr2	8422015	8422516	MajorDMR-12-43041	6
chr2	8442543	8442609	MajorDMR-12-43042	2
chr2	8469934	8470352	MajorDMR-12-43043	6
chr2	8498302	8498797	MajorDMR-12-43044	7
chr2	8597279	8598148	MajorDMR-12-43045	18
chr2	8675554	8676424	MajorDMR-12-43046	16
chr2	8683529	8683639	MajorDMR-12-43047	2
chr2	8685195	8685463	MajorDMR-12-43048	11
chr2	8686930	8687213	MajorDMR-12-43049	5
chr2	8714869	8715641	MajorDMR-12-43050	14
chr2	8717172	8717211	MajorDMR-12-43051	3
chr2	8723992	8724362	MajorDMR-12-43052	6
chr2	8770771	8771048	MajorDMR-12-43053	2
chr2	8776987	8777122	MajorDMR-12-43054	3
chr2	8816221	8816674	MajorDMR-12-43055	4
chr2	8817242	8817587	MajorDMR-12-43056	2
chr2	8819536	8821200	MajorDMR-12-43057	32
chr2	8823157	8824160	MajorDMR-12-43058	8
chr2	8824832	8825203	MajorDMR-12-43059	2
chr2	8833081	8833894	MajorDMR-12-43060	8
chr2	8841699	8842539	MajorDMR-12-43061	18
chr2	8876053	8876131	MajorDMR-12-43062	2
chr2	8935249	8935264	MajorDMR-12-43063	2
chr2	8971884	8972157	MajorDMR-12-43064	2
chr2	8989183	8989447	MajorDMR-12-43065	2
chr2	9013093	9013243	MajorDMR-12-43066	2
chr2	9116668	9116842	MajorDMR-12-43067	3
chr2	9125025	9125375	MajorDMR-12-43068	4
chr2	9137029	9137444	MajorDMR-12-43069	2
chr2	9141546	9142628	MajorDMR-12-43070	9
chr2	9187030	9187347	MajorDMR-12-43071	5
chr2	9226901	9227213	MajorDMR-12-43072	3
chr2	9239480	9239666	MajorDMR-12-43073	2
chr2	9246459	9246875	MajorDMR-12-43074	6
chr2	9252223	9252415	MajorDMR-12-43075	4
chr2	9254923	9255138	MajorDMR-12-43076	2
chr2	9268781	9268932	MajorDMR-12-43077	3
chr2	9278878	9279019	MajorDMR-12-43078	2
chr2	9279785	9280347	MajorDMR-12-43079	4
chr2	9319292	9319553	MajorDMR-12-43080	7
chr2	9345864	9346011	MajorDMR-12-43081	3
chr2	9348741	9349283	MajorDMR-12-43082	4
chr2	9353026	9353226	MajorDMR-12-43083	4
chr2	9357363	9357488	MajorDMR-12-43084	3
chr2	9362504	9362546	MajorDMR-12-43085	2
chr2	9367445	9367659	MajorDMR-12-43086	4
chr2	9368848	9369161	MajorDMR-12-43087	2
chr2	9370464	9371187	MajorDMR-12-43088	13
chr2	9374931	9375571	MajorDMR-12-43089	10
chr2	9378927	9379282	MajorDMR-12-43090	7
chr2	9387946	9388186	MajorDMR-12-43091	2
chr2	9396014	9397283	MajorDMR-12-43092	9
chr2	9399213	9399398	MajorDMR-12-43093	3
chr2	9403516	9403902	MajorDMR-12-43094	10
chr2	9419046	9419455	MajorDMR-12-43095	3
chr2	9438067	9438238	MajorDMR-12-43096	3
chr2	9439027	9439540	MajorDMR-12-43097	6
chr2	9441278	9441496	MajorDMR-12-43098	2
chr2	9448507	9448526	MajorDMR-12-43099	2
chr2	9458796	9459133	MajorDMR-12-43100	5
chr2	9481872	9482330	MajorDMR-12-43101	2
chr2	9487765	9487787	MajorDMR-12-43102	2
chr2	9495412	9495682	MajorDMR-12-43103	3
chr2	9505783	9506423	MajorDMR-12-43104	6
chr2	9511131	9511243	MajorDMR-12-43105	2
chr2	9511966	9512062	MajorDMR-12-43106	4
chr2	9521662	9521724	MajorDMR-12-43107	2
chr2	9529931	9530152	MajorDMR-12-43108	3
chr2	9531245	9531495	MajorDMR-12-43109	3
chr2	9532937	9533807	MajorDMR-12-43110	10
chr2	9547945	9548104	MajorDMR-12-43111	2
chr2	9548906	9549996	MajorDMR-12-43112	18
chr2	9678447	9678956	MajorDMR-12-43113	3
chr2	9684931	9685070	MajorDMR-12-43114	2
chr2	9748028	9748080	MajorDMR-12-43115	5
chr2	9766747	9767095	MajorDMR-12-43116	2
chr2	9815365	9815967	MajorDMR-12-43117	5
chr2	9843223	9843536	MajorDMR-12-43118	8
chr2	9879979	9880016	MajorDMR-12-43119	3
chr2	9893904	9894336	MajorDMR-12-43120	4
chr2	9897627	9898480	MajorDMR-12-43121	12
chr2	9909779	9912209	MajorDMR-12-43122	33
chr2	9927234	9927646	MajorDMR-12-43123	8
chr2	9953824	9954305	MajorDMR-12-43124	2
chr2	10024032	10024142	MajorDMR-12-43125	3
chr2	10080250	10080555	MajorDMR-12-43126	2
chr2	10101143	10101459	MajorDMR-12-43127	6
chr2	10130928	10131173	MajorDMR-12-43128	2
chr2	10146540	10147278	MajorDMR-12-43129	42
chr2	10176877	10177146	MajorDMR-12-43130	4
chr2	10182434	10183209	MajorDMR-12-43131	17
chr2	10184568	10184985	MajorDMR-12-43132	5
chr2	10187145	10187533	MajorDMR-12-43133	2
chr2	10212987	10213379	MajorDMR-12-43134	3
chr2	10213908	10214329	MajorDMR-12-43135	9
chr2	10218698	10219198	MajorDMR-12-43136	4
chr2	10220880	10221347	MajorDMR-12-43137	16
chr2	10223095	10223852	MajorDMR-12-43138	9
chr2	10231385	10231928	MajorDMR-12-43139	14
chr2	10237541	10238014	MajorDMR-12-43140	3
chr2	10241669	10241861	MajorDMR-12-43141	2
chr2	10261226	10261238	MajorDMR-12-43142	2
chr2	10282199	10282730	MajorDMR-12-43143	5
chr2	10284323	10286040	MajorDMR-12-43144	21
chr2	10302075	10302639	MajorDMR-12-43145	20
chr2	10325685	10325715	MajorDMR-12-43146	2
chr2	10327353	10327603	MajorDMR-12-43147	5
chr2	10343022	10343313	MajorDMR-12-43148	6
chr2	10357298	10357512	MajorDMR-12-43149	4
chr2	10360264	10361065	MajorDMR-12-43150	3
chr2	10367912	10368013	MajorDMR-12-43151	4
chr2	10426850	10426995	MajorDMR-12-43152	6
chr2	10442039	10442464	MajorDMR-12-43153	20
chr2	10444452	10444922	MajorDMR-12-43154	16
chr2	10445572	10445614	MajorDMR-12-43155	2
chr2	10447317	10447379	MajorDMR-12-43156	2
chr2	10466971	10467374	MajorDMR-12-43157	3
chr2	10484385	10484764	MajorDMR-12-43158	8
chr2	10497674	10497902	MajorDMR-12-43159	3
chr2	10521858	10521901	MajorDMR-12-43160	2
chr2	10547159	10547378	MajorDMR-12-43161	2
chr2	10549131	10549874	MajorDMR-12-43162	8
chr2	10572353	10572795	MajorDMR-12-43163	17
chr2	10575397	10575544	MajorDMR-12-43164	3
chr2	10579461	10579687	MajorDMR-12-43165	2
chr2	10585793	10587171	MajorDMR-12-43166	9
chr2	10589229	10590097	MajorDMR-12-43167	19
chr2	10629083	10629133	MajorDMR-12-43168	2
chr2	10638071	10638342	MajorDMR-12-43169	12
chr2	10688864	10688899	MajorDMR-12-43170	2
chr2	10836535	10836540	MajorDMR-12-43171	2
chr2	10860863	10861222	MajorDMR-12-43172	10
chr2	10862371	10862653	MajorDMR-12-43173	2
chr2	10893336	10893341	MajorDMR-12-43174	2
chr2	10902947	10903228	MajorDMR-12-43175	3
chr2	10916894	10916935	MajorDMR-12-43176	2
chr2	10935794	10936249	MajorDMR-12-43177	3
chr2	10954908	10955284	MajorDMR-12-43178	6
chr2	10971729	10971811	MajorDMR-12-43179	2
chr2	10973002	10974902	MajorDMR-12-43180	14
chr2	10975459	10975759	MajorDMR-12-43181	21
chr2	10976526	10978146	MajorDMR-12-43182	26
chr2	10984286	10984503	MajorDMR-12-43183	2
chr2	10986363	10986511	MajorDMR-12-43184	5
chr2	10988291	10988359	MajorDMR-12-43185	3
chr2	11000890	11001292	MajorDMR-12-43186	4
chr2	11004676	11005636	MajorDMR-12-43187	12
chr2	11014087	11014153	MajorDMR-12-43188	4
chr2	11017734	11018218	MajorDMR-12-43189	12
chr2	11024055	11024060	MajorDMR-12-43190	2
chr2	11024575	11025108	MajorDMR-12-43191	6
chr2	11031669	11031840	MajorDMR-12-43192	4
chr2	11041445	11041547	MajorDMR-12-43193	4
chr2	11043842	11043849	MajorDMR-12-43194	2
chr2	11049825	11050648	MajorDMR-12-43195	5
chr2	11051414	11051669	MajorDMR-12-43196	7
chr2	11052700	11053054	MajorDMR-12-43197	16
chr2	11053865	11056610	MajorDMR-12-43198	43
chr2	11057222	11058244	MajorDMR-12-43199	6
chr2	11059099	11059591	MajorDMR-12-43200	19
chr2	11060151	11062650	MajorDMR-12-43201	21
chr2	11066290	11066804	MajorDMR-12-43202	5
chr2	11067805	11067846	MajorDMR-12-43203	2
chr2	11069213	11070042	MajorDMR-12-43204	6
chr2	11070820	11071508	MajorDMR-12-43205	10
chr2	11072365	11072957	MajorDMR-12-43206	4
chr2	11075131	11075417	MajorDMR-12-43207	6
chr2	11076326	11076634	MajorDMR-12-43208	5
chr2	11081511	11081669	MajorDMR-12-43209	2
chr2	11086128	11087507	MajorDMR-12-43210	14
chr2	11092130	11092318	MajorDMR-12-43211	4
chr2	11098507	11098865	MajorDMR-12-43212	4
chr2	11102965	11103270	MajorDMR-12-43213	2
chr2	11103864	11104735	MajorDMR-12-43214	8
chr2	11105573	11105650	MajorDMR-12-43215	5
chr2	11113615	11113808	MajorDMR-12-43216	2
chr2	11123853	11124082	MajorDMR-12-43217	7
chr2	11132142	11132237	MajorDMR-12-43218	2
chr2	11162726	11163801	MajorDMR-12-43219	9
chr2	11164512	11164535	MajorDMR-12-43220	2
chr2	11213473	11213599	MajorDMR-12-43221	2
chr2	11237704	11238411	MajorDMR-12-43222	3
chr2	11251910	11252033	MajorDMR-12-43223	4
chr2	11264606	11264892	MajorDMR-12-43224	3
chr2	11269773	11271185	MajorDMR-12-43225	21
chr2	11271751	11272729	MajorDMR-12-43226	18
chr2	11273305	11274604	MajorDMR-12-43227	23
chr2	11296183	11296205	MajorDMR-12-43228	2
chr2	11439838	11439844	MajorDMR-12-43229	2
chr2	11454436	11454633	MajorDMR-12-43230	2
chr2	11467288	11467620	MajorDMR-12-43231	2
chr2	11508109	11508621	MajorDMR-12-43232	7
chr2	11531605	11532100	MajorDMR-12-43233	6
chr2	11535458	11535763	MajorDMR-12-43234	6
chr2	11536332	11537470	MajorDMR-12-43235	10
chr2	11546418	11547248	MajorDMR-12-43236	18
chr2	11554942	11555045	MajorDMR-12-43237	4
chr2	11559832	11560195	MajorDMR-12-43238	2
chr2	11605376	11605380	MajorDMR-12-43239	2
chr2	11648495	11648838	MajorDMR-12-43240	6
chr2	11655587	11655642	MajorDMR-12-43241	2
chr2	11776910	11777304	MajorDMR-12-43242	2
chr2	11792445	11792581	MajorDMR-12-43243	3
chr2	11810402	11810636	MajorDMR-12-43244	7
chr2	11822445	11822457	MajorDMR-12-43245	2
chr2	11828604	11828841	MajorDMR-12-43246	7
chr2	11833250	11833481	MajorDMR-12-43247	2
chr2	11838707	11838866	MajorDMR-12-43248	3
chr2	11850544	11850728	MajorDMR-12-43249	2
chr2	11866525	11867055	MajorDMR-12-43250	7
chr2	11890218	11890810	MajorDMR-12-43251	5
chr2	11893628	11894443	MajorDMR-12-43252	4
chr2	11897224	11897586	MajorDMR-12-43253	3
chr2	11909009	11909613	MajorDMR-12-43254	5
chr2	11919008	11919797	MajorDMR-12-43255	6
chr2	11939236	11939439	MajorDMR-12-43256	6
chr2	11960712	11960862	MajorDMR-12-43257	2
chr2	11969807	11970852	MajorDMR-12-43258	20
chr2	11990212	11990458	MajorDMR-12-43259	3
chr2	12004103	12004252	MajorDMR-12-43260	3
chr2	12108301	12108683	MajorDMR-12-43261	5
chr2	12124567	12124833	MajorDMR-12-43262	3
chr2	12157798	12158194	MajorDMR-12-43263	2
chr2	12172304	12172761	MajorDMR-12-43264	3
chr2	12185038	12186762	MajorDMR-12-43265	18
chr2	12209010	12209024	MajorDMR-12-43266	2
chr2	12217030	12217263	MajorDMR-12-43267	2
chr2	12250398	12250714	MajorDMR-12-43268	5
chr2	12397710	12397866	MajorDMR-12-43269	2
chr2	12454130	12454462	MajorDMR-12-43270	3
chr2	12460539	12461709	MajorDMR-12-43271	12
chr2	12474516	12475504	MajorDMR-12-43272	17
chr2	12509858	12510235	MajorDMR-12-43273	2
chr2	12531696	12531744	MajorDMR-12-43274	3
chr2	12569203	12569401	MajorDMR-12-43275	2
chr2	12674642	12675211	MajorDMR-12-43276	5
chr2	12782723	12783139	MajorDMR-12-43277	4
chr2	12803513	12803786	MajorDMR-12-43278	4
chr2	12824507	12825115	MajorDMR-12-43279	4
chr2	12842621	12843321	MajorDMR-12-43280	6
chr2	12856145	12856214	MajorDMR-12-43281	2
chr2	12862558	12863636	MajorDMR-12-43282	6
chr2	12865325	12865489	MajorDMR-12-43283	3
chr2	12867099	12867147	MajorDMR-12-43284	2
chr2	12869164	12869779	MajorDMR-12-43285	3
chr2	12872202	12872337	MajorDMR-12-43286	3
chr2	12873564	12874148	MajorDMR-12-43287	5
chr2	12874749	12874870	MajorDMR-12-43288	3
chr2	12880826	12880882	MajorDMR-12-43289	2
chr2	12882435	12882549	MajorDMR-12-43290	2
chr2	12903117	12903730	MajorDMR-12-43291	4
chr2	12909489	12911009	MajorDMR-12-43292	10
chr2	12959406	12959468	MajorDMR-12-43293	2
chr2	12994691	12994928	MajorDMR-12-43294	2
chr2	13018144	13018314	MajorDMR-12-43295	2
chr2	13058971	13059335	MajorDMR-12-43296	4
chr2	13146025	13146723	MajorDMR-12-43297	8
chr2	13147770	13148187	MajorDMR-12-43298	2
chr2	13800045	13800637	MajorDMR-12-43299	3
chr2	14120316	14120390	MajorDMR-12-43300	3
chr2	14157172	14157315	MajorDMR-12-43301	2
chr2	14397173	14397211	MajorDMR-12-43302	2
chr2	14488265	14488720	MajorDMR-12-43303	8
chr2	14525387	14525702	MajorDMR-12-43304	2
chr2	14660448	14660550	MajorDMR-12-43305	2
chr2	14701054	14701430	MajorDMR-12-43306	3
chr2	14852327	14852577	MajorDMR-12-43307	3
chr2	15036515	15037409	MajorDMR-12-43308	10
chr2	15044070	15044102	MajorDMR-12-43309	2
chr2	15080872	15081118	MajorDMR-12-43310	2
chr2	15085226	15085361	MajorDMR-12-43311	2
chr2	15139021	15139051	MajorDMR-12-43312	2
chr2	15282242	15282490	MajorDMR-12-43313	2
chr2	15440949	15441535	MajorDMR-12-43314	4
chr2	15442399	15442522	MajorDMR-12-43315	2
chr2	15565827	15565904	MajorDMR-12-43316	2
chr2	15578273	15578734	MajorDMR-12-43317	4
chr2	15702334	15702613	MajorDMR-12-43318	3
chr2	15717470	15717590	MajorDMR-12-43319	3
chr2	15733420	15733570	MajorDMR-12-43320	2
chr2	15764604	15764900	MajorDMR-12-43321	4
chr2	15770971	15771362	MajorDMR-12-43322	4
chr2	15774160	15774551	MajorDMR-12-43323	4
chr2	15849288	15849737	MajorDMR-12-43324	3
chr2	15871597	15871870	MajorDMR-12-43325	7
chr2	15872466	15872901	MajorDMR-12-43326	4
chr2	15873741	15873928	MajorDMR-12-43327	3
chr2	15875095	15875511	MajorDMR-12-43328	4
chr2	15909048	15909095	MajorDMR-12-43329	2
chr2	15948496	15948533	MajorDMR-12-43330	3
chr2	15949238	15950021	MajorDMR-12-43331	17
chr2	15952353	15952794	MajorDMR-12-43332	5
chr2	15954306	15955908	MajorDMR-12-43333	10
chr2	15982920	15983598	MajorDMR-12-43334	24
chr2	15984501	15984758	MajorDMR-12-43335	6
chr2	16054573	16054613	MajorDMR-12-43336	3
chr2	16085416	16085659	MajorDMR-12-43337	3
chr2	16096249	16096412	MajorDMR-12-43338	2
chr2	16124240	16125046	MajorDMR-12-43339	20
chr2	16137235	16137299	MajorDMR-12-43340	2
chr2	16152961	16153489	MajorDMR-12-43341	7
chr2	16154289	16154443	MajorDMR-12-43342	2
chr2	16245320	16246398	MajorDMR-12-43343	24
chr2	16254402	16254814	MajorDMR-12-43344	2
chr2	16263610	16263651	MajorDMR-12-43345	2
chr2	16266858	16267049	MajorDMR-12-43346	2
chr2	16350152	16350443	MajorDMR-12-43347	2
chr2	16408132	16409077	MajorDMR-12-43348	23
chr2	16430745	16431162	MajorDMR-12-43349	10
chr2	16444511	16444782	MajorDMR-12-43350	2
chr2	16462965	16463499	MajorDMR-12-43351	8
chr2	16484122	16484185	MajorDMR-12-43352	2
chr2	16502162	16502334	MajorDMR-12-43353	2
chr2	16575697	16575962	MajorDMR-12-43354	2
chr2	16613316	16613507	MajorDMR-12-43355	2
chr2	16644239	16644378	MajorDMR-12-43356	4
chr2	16647681	16647832	MajorDMR-12-43357	3
chr2	16663814	16663996	MajorDMR-12-43358	2
chr2	16688874	16689115	MajorDMR-12-43359	4
chr2	16733659	16733817	MajorDMR-12-43360	2
chr2	16744108	16744290	MajorDMR-12-43361	2
chr2	16746878	16747054	MajorDMR-12-43362	3
chr2	16747729	16748016	MajorDMR-12-43363	3
chr2	16751719	16752171	MajorDMR-12-43364	3
chr2	16786135	16786148	MajorDMR-12-43365	2
chr2	16788423	16788680	MajorDMR-12-43366	5
chr2	16789679	16790050	MajorDMR-12-43367	7
chr2	16791053	16791612	MajorDMR-12-43368	3
chr2	16794266	16795264	MajorDMR-12-43369	10
chr2	16797658	16797847	MajorDMR-12-43370	3
chr2	16798432	16799459	MajorDMR-12-43371	9
chr2	16800393	16800615	MajorDMR-12-43372	2
chr2	16804595	16805104	MajorDMR-12-43373	4
chr2	16806584	16806841	MajorDMR-12-43374	3
chr2	16807618	16807694	MajorDMR-12-43375	2
chr2	16808215	16808264	MajorDMR-12-43376	2
chr2	16809664	16811266	MajorDMR-12-43377	16
chr2	16816676	16816781	MajorDMR-12-43378	2
chr2	16819554	16819973	MajorDMR-12-43379	7
chr2	16820541	16821754	MajorDMR-12-43380	11
chr2	16823519	16823661	MajorDMR-12-43381	2
chr2	16824526	16824803	MajorDMR-12-43382	3
chr2	16825380	16825548	MajorDMR-12-43383	4
chr2	16826141	16827211	MajorDMR-12-43384	11
chr2	16830313	16832058	MajorDMR-12-43385	14
chr2	16833348	16834044	MajorDMR-12-43386	9
chr2	16835157	16835821	MajorDMR-12-43387	4
chr2	16836323	16837256	MajorDMR-12-43388	6
chr2	16837804	16839611	MajorDMR-12-43389	14
chr2	16840294	16842166	MajorDMR-12-43390	12
chr2	16843559	16845180	MajorDMR-12-43391	9
chr2	16847480	16847995	MajorDMR-12-43392	11
chr2	16860745	16861136	MajorDMR-12-43393	3
chr2	16894619	16894736	MajorDMR-12-43394	2
chr2	16895245	16895565	MajorDMR-12-43395	2
chr2	16896669	16896730	MajorDMR-12-43396	2
chr2	16897234	16897593	MajorDMR-12-43397	3
chr2	16898974	16901012	MajorDMR-12-43398	14
chr2	16908484	16909327	MajorDMR-12-43399	6
chr2	16922820	16922969	MajorDMR-12-43400	3
chr2	16956220	16956252	MajorDMR-12-43401	3
chr2	17051006	17051585	MajorDMR-12-43402	5
chr2	17131268	17131399	MajorDMR-12-43403	3
chr2	17159749	17159972	MajorDMR-12-43404	2
chr2	17217719	17217861	MajorDMR-12-43405	4
chr2	17223126	17223619	MajorDMR-12-43406	2
chr2	17275361	17275431	MajorDMR-12-43407	2
chr2	17347951	17347968	MajorDMR-12-43408	2
chr2	17352798	17352932	MajorDMR-12-43409	2
chr2	17438519	17438678	MajorDMR-12-43410	2
chr2	17491119	17491125	MajorDMR-12-43411	2
chr2	17561498	17562264	MajorDMR-12-43412	3
chr2	17611547	17611699	MajorDMR-12-43413	2
chr2	17628465	17629060	MajorDMR-12-43414	4
chr2	17698529	17699244	MajorDMR-12-43415	6
chr2	17719282	17719442	MajorDMR-12-43416	7
chr2	17720843	17721250	MajorDMR-12-43417	2
chr2	17723644	17723973	MajorDMR-12-43418	4
chr2	17724531	17725013	MajorDMR-12-43419	4
chr2	17725684	17725712	MajorDMR-12-43420	2
chr2	17726309	17727940	MajorDMR-12-43421	8
chr2	17728721	17729324	MajorDMR-12-43422	4
chr2	17743923	17744089	MajorDMR-12-43423	3
chr2	17759899	17759956	MajorDMR-12-43424	2
chr2	17763279	17763357	MajorDMR-12-43425	2
chr2	17764579	17764999	MajorDMR-12-43426	2
chr2	17770556	17770588	MajorDMR-12-43427	2
chr2	17773240	17773308	MajorDMR-12-43428	2
chr2	17775267	17776609	MajorDMR-12-43429	12
chr2	17778223	17778288	MajorDMR-12-43430	3
chr2	17786186	17786214	MajorDMR-12-43431	2
chr2	17786737	17787522	MajorDMR-12-43432	5
chr2	17795458	17795717	MajorDMR-12-43433	2
chr2	17798935	17799029	MajorDMR-12-43434	3
chr2	17800249	17800339	MajorDMR-12-43435	2
chr2	17801500	17801833	MajorDMR-12-43436	7
chr2	17811366	17811390	MajorDMR-12-43437	2
chr2	17813908	17814365	MajorDMR-12-43438	4
chr2	17815742	17816432	MajorDMR-12-43439	4
chr2	17818308	17819172	MajorDMR-12-43440	6
chr2	17822306	17822396	MajorDMR-12-43441	2
chr2	17828545	17828602	MajorDMR-12-43442	3
chr2	17830203	17830306	MajorDMR-12-43443	2
chr2	17834451	17834470	MajorDMR-12-43444	2
chr2	17836820	17838042	MajorDMR-12-43445	6
chr2	17842541	17843043	MajorDMR-12-43446	2
chr2	17972554	17972873	MajorDMR-12-43447	2
chr2	17981518	17981729	MajorDMR-12-43448	4
chr2	17994304	17994584	MajorDMR-12-43449	2
chr2	18012240	18012269	MajorDMR-12-43450	2
chr2	18145468	18145480	MajorDMR-12-43451	2
chr2	18147237	18147644	MajorDMR-12-43452	3
chr2	18443698	18443919	MajorDMR-12-43453	2
chr2	18492504	18493060	MajorDMR-12-43454	5
chr2	18568790	18568819	MajorDMR-12-43455	2
chr2	18701405	18701757	MajorDMR-12-43456	7
chr2	18709101	18709274	MajorDMR-12-43457	2
chr2	19071124	19071912	MajorDMR-12-43458	4
chr2	19077417	19077830	MajorDMR-12-43459	2
chr2	19114020	19114254	MajorDMR-12-43460	2
chr2	19172643	19172993	MajorDMR-12-43461	2
chr2	19311277	19311287	MajorDMR-12-43462	2
chr2	19552496	19552980	MajorDMR-12-43463	2
chr2	19558653	19559212	MajorDMR-12-43464	7
chr2	19561042	19561312	MajorDMR-12-43465	2
chr2	19562790	19563388	MajorDMR-12-43466	4
chr2	19661762	19661796	MajorDMR-12-43467	2
chr2	19708569	19708686	MajorDMR-12-43468	3
chr2	19995676	19996355	MajorDMR-12-43469	11
chr2	20011981	20012357	MajorDMR-12-43470	5
chr2	20045325	20045331	MajorDMR-12-43471	2
chr2	20063018	20063797	MajorDMR-12-43472	9
chr2	20068360	20068859	MajorDMR-12-43473	5
chr2	20190472	20190576	MajorDMR-12-43474	2
chr2	20249534	20249592	MajorDMR-12-43475	2
chr2	20297777	20298277	MajorDMR-12-43476	12
chr2	20306595	20306804	MajorDMR-12-43477	10
chr2	20332914	20333008	MajorDMR-12-43478	3
chr2	20349432	20349476	MajorDMR-12-43479	2
chr2	20357113	20357124	MajorDMR-12-43480	2
chr2	20422867	20423115	MajorDMR-12-43481	6
chr2	20551624	20553698	MajorDMR-12-43482	13
chr2	20570267	20570461	MajorDMR-12-43483	2
chr2	20590903	20590972	MajorDMR-12-43484	4
chr2	20595833	20595971	MajorDMR-12-43485	3
chr2	20639406	20639482	MajorDMR-12-43486	3
chr2	20641963	20642068	MajorDMR-12-43487	2
chr2	20644181	20644469	MajorDMR-12-43488	5
chr2	20646033	20646097	MajorDMR-12-43489	4
chr2	20651117	20651331	MajorDMR-12-43490	2
chr2	20709791	20709937	MajorDMR-12-43491	4
chr2	20716014	20716459	MajorDMR-12-43492	5
chr2	20742923	20744285	MajorDMR-12-43493	13
chr2	20797300	20797396	MajorDMR-12-43494	2
chr2	20804651	20804948	MajorDMR-12-43495	4
chr2	20809152	20809462	MajorDMR-12-43496	2
chr2	20820270	20820322	MajorDMR-12-43497	2
chr2	20833583	20833676	MajorDMR-12-43498	3
chr2	20836983	20837082	MajorDMR-12-43499	4
chr2	20842473	20842623	MajorDMR-12-43500	2
chr2	20849967	20850079	MajorDMR-12-43501	3
chr2	20864818	20865475	MajorDMR-12-43502	8
chr2	20867412	20867785	MajorDMR-12-43503	15
chr2	20869166	20870157	MajorDMR-12-43504	32
chr2	20871187	20871616	MajorDMR-12-43505	5
chr2	20872224	20873570	MajorDMR-12-43506	13
chr2	20874996	20875000	MajorDMR-12-43507	2
chr2	21065081	21065098	MajorDMR-12-43508	2
chr2	21208221	21208232	MajorDMR-12-43509	2
chr2	21266161	21267030	MajorDMR-12-43510	17
chr2	21399192	21399374	MajorDMR-12-43511	2
chr2	21484562	21485216	MajorDMR-12-43512	5
chr2	21511793	21512020	MajorDMR-12-43513	2
chr2	21724537	21724876	MajorDMR-12-43514	2
chr2	21780155	21780167	MajorDMR-12-43515	2
chr2	22044468	22045146	MajorDMR-12-43516	7
chr2	22170033	22170243	MajorDMR-12-43517	3
chr2	22197673	22197726	MajorDMR-12-43518	2
chr2	22271877	22271997	MajorDMR-12-43519	2
chr2	22333490	22333506	MajorDMR-12-43520	2
chr2	22510524	22510584	MajorDMR-12-43521	2
chr2	22515723	22515767	MajorDMR-12-43522	3
chr2	22800075	22800187	MajorDMR-12-43523	2
chr2	23232728	23233088	MajorDMR-12-43524	6
chr2	23358312	23358910	MajorDMR-12-43525	7
chr2	23403167	23403420	MajorDMR-12-43526	3
chr2	23422206	23422228	MajorDMR-12-43527	2
chr2	23430754	23431089	MajorDMR-12-43528	4
chr2	23546072	23546993	MajorDMR-12-43529	15
chr2	23557475	23558100	MajorDMR-12-43530	4
chr2	23573328	23573577	MajorDMR-12-43531	4
chr2	23574103	23574611	MajorDMR-12-43532	5
chr2	23616114	23616976	MajorDMR-12-43533	3
chr2	23632265	23632583	MajorDMR-12-43534	9
chr2	23676013	23676134	MajorDMR-12-43535	2
chr2	23677532	23677851	MajorDMR-12-43536	4
chr2	23702320	23702385	MajorDMR-12-43537	4
chr2	23717183	23717420	MajorDMR-12-43538	3
chr2	23719910	23720041	MajorDMR-12-43539	2
chr2	23724912	23725295	MajorDMR-12-43540	13
chr2	23729522	23729924	MajorDMR-12-43541	2
chr2	23736188	23737289	MajorDMR-12-43542	8
chr2	23750255	23751263	MajorDMR-12-43543	8
chr2	23753093	23753612	MajorDMR-12-43544	12
chr2	23767979	23768631	MajorDMR-12-43545	9
chr2	23772363	23772553	MajorDMR-12-43546	3
chr2	23776984	23777392	MajorDMR-12-43547	7
chr2	23779926	23780426	MajorDMR-12-43548	2
chr2	23780974	23781139	MajorDMR-12-43549	2
chr2	23794747	23794784	MajorDMR-12-43550	3
chr2	23801412	23801921	MajorDMR-12-43551	8
chr2	23808027	23808095	MajorDMR-12-43552	2
chr2	23823298	23823481	MajorDMR-12-43553	7
chr2	23839680	23840872	MajorDMR-12-43554	25
chr2	23859447	23860176	MajorDMR-12-43555	8
chr2	23868424	23868438	MajorDMR-12-43556	2
chr2	23872853	23872953	MajorDMR-12-43557	2
chr2	23878770	23880641	MajorDMR-12-43558	26
chr2	23885926	23886086	MajorDMR-12-43559	8
chr2	23892211	23893064	MajorDMR-12-43560	10
chr2	23907294	23907827	MajorDMR-12-43561	8
chr2	23919441	23920219	MajorDMR-12-43562	7
chr2	23922994	23923456	MajorDMR-12-43563	2
chr2	24135075	24135089	MajorDMR-12-43564	2
chr2	24232509	24232739	MajorDMR-12-43565	6
chr2	24233448	24233605	MajorDMR-12-43566	5
chr2	24273453	24273499	MajorDMR-12-43567	2
chr2	24274859	24275214	MajorDMR-12-43568	2
chr2	24306852	24308275	MajorDMR-12-43569	36
chr2	24344063	24344110	MajorDMR-12-43570	2
chr2	24397690	24398003	MajorDMR-12-43571	6
chr2	24426009	24426894	MajorDMR-12-43572	5
chr2	24428505	24428565	MajorDMR-12-43573	2
chr2	24526865	24527104	MajorDMR-12-43574	3
chr2	24551006	24551176	MajorDMR-12-43575	3
chr2	24572544	24572905	MajorDMR-12-43576	2
chr2	24581326	24582185	MajorDMR-12-43577	7
chr2	24583801	24583806	MajorDMR-12-43578	2
chr2	24605404	24605641	MajorDMR-12-43579	5
chr2	24626191	24626594	MajorDMR-12-43580	6
chr2	24632123	24632302	MajorDMR-12-43581	2
chr2	24644698	24644730	MajorDMR-12-43582	2
chr2	24682282	24682287	MajorDMR-12-43583	2
chr2	24682834	24683081	MajorDMR-12-43584	2
chr2	24684805	24685099	MajorDMR-12-43585	4
chr2	24707854	24708266	MajorDMR-12-43586	2
chr2	24965479	24965683	MajorDMR-12-43587	2
chr2	24991599	24991673	MajorDMR-12-43588	2
chr2	25055893	25056134	MajorDMR-12-43589	4
chr2	25064456	25064524	MajorDMR-12-43590	2
chr2	25093870	25093991	MajorDMR-12-43591	3
chr2	25103927	25104194	MajorDMR-12-43592	3
chr2	25112277	25112522	MajorDMR-12-43593	2
chr2	25122516	25122590	MajorDMR-12-43594	2
chr2	25136115	25137071	MajorDMR-12-43595	8
chr2	25139666	25140745	MajorDMR-12-43596	13
chr2	25141432	25142102	MajorDMR-12-43597	7
chr2	25144172	25144246	MajorDMR-12-43598	3
chr2	25149458	25149994	MajorDMR-12-43599	24
chr2	25153115	25154129	MajorDMR-12-43600	9
chr2	25196708	25197236	MajorDMR-12-43601	4
chr2	25208123	25209512	MajorDMR-12-43602	14
chr2	25223283	25223660	MajorDMR-12-43603	5
chr2	25267208	25268088	MajorDMR-12-43604	5
chr2	25278115	25279637	MajorDMR-12-43605	12
chr2	25285088	25285554	MajorDMR-12-43606	4
chr2	25286478	25286542	MajorDMR-12-43607	2
chr2	25287084	25287573	MajorDMR-12-43608	6
chr2	25294985	25295061	MajorDMR-12-43609	4
chr2	25295624	25295967	MajorDMR-12-43610	2
chr2	25299680	25300056	MajorDMR-12-43611	5
chr2	25326369	25326402	MajorDMR-12-43612	2
chr2	25328748	25328763	MajorDMR-12-43613	2
chr2	25351782	25351980	MajorDMR-12-43614	4
chr2	25352893	25353309	MajorDMR-12-43615	9
chr2	25354715	25354801	MajorDMR-12-43616	4
chr2	25364148	25364155	MajorDMR-12-43617	2
chr2	25384484	25384612	MajorDMR-12-43618	4
chr2	25390581	25390938	MajorDMR-12-43619	10
chr2	25391665	25391863	MajorDMR-12-43620	5
chr2	25427107	25427577	MajorDMR-12-43621	25
chr2	25433224	25433366	MajorDMR-12-43622	4
chr2	25438975	25439043	MajorDMR-12-43623	2
chr2	25474244	25475806	MajorDMR-12-43624	21
chr2	25479460	25480129	MajorDMR-12-43625	3
chr2	25488126	25488283	MajorDMR-12-43626	5
chr2	25499781	25500326	MajorDMR-12-43627	9
chr2	25504885	25504987	MajorDMR-12-43628	3
chr2	25507871	25508558	MajorDMR-12-43629	7
chr2	25513800	25513928	MajorDMR-12-43630	5
chr2	25516068	25516250	MajorDMR-12-43631	6
chr2	25527400	25527513	MajorDMR-12-43632	3
chr2	25531438	25531874	MajorDMR-12-43633	3
chr2	25534015	25534350	MajorDMR-12-43634	5
chr2	25536323	25536340	MajorDMR-12-43635	2
chr2	25537256	25537972	MajorDMR-12-43636	13
chr2	25551129	25551349	MajorDMR-12-43637	2
chr2	25559994	25560586	MajorDMR-12-43638	6
chr2	25585599	25585707	MajorDMR-12-43639	3
chr2	25586228	25586323	MajorDMR-12-43640	2
chr2	25590349	25591236	MajorDMR-12-43641	5
chr2	25591813	25591988	MajorDMR-12-43642	2
chr2	25598394	25599469	MajorDMR-12-43643	19
chr2	25624361	25624817	MajorDMR-12-43644	2
chr2	25633322	25633473	MajorDMR-12-43645	2
chr2	25739713	25739886	MajorDMR-12-43646	2
chr2	25809858	25810074	MajorDMR-12-43647	2
chr2	25892544	25892572	MajorDMR-12-43648	2
chr2	25897024	25897707	MajorDMR-12-43649	11
chr2	25907651	25907673	MajorDMR-12-43650	3
chr2	25923138	25923489	MajorDMR-12-43651	4
chr2	26045100	26045812	MajorDMR-12-43652	9
chr2	26055667	26055874	MajorDMR-12-43653	2
chr2	26118234	26118260	MajorDMR-12-43654	2
chr2	26118892	26118982	MajorDMR-12-43655	2
chr2	26135829	26135892	MajorDMR-12-43656	2
chr2	26179842	26179906	MajorDMR-12-43657	3
chr2	26187988	26188218	MajorDMR-12-43658	2
chr2	26192801	26192908	MajorDMR-12-43659	2
chr2	26196493	26196925	MajorDMR-12-43660	3
chr2	26198782	26199106	MajorDMR-12-43661	4
chr2	26205849	26206083	MajorDMR-12-43662	6
chr2	26224136	26225064	MajorDMR-12-43663	6
chr2	26255617	26255643	MajorDMR-12-43664	2
chr2	26291563	26291787	MajorDMR-12-43665	3
chr2	26345388	26345484	MajorDMR-12-43666	3
chr2	26346494	26346520	MajorDMR-12-43667	2
chr2	26367824	26368409	MajorDMR-12-43668	3
chr2	26394546	26394625	MajorDMR-12-43669	3
chr2	26395198	26395432	MajorDMR-12-43670	6
chr2	26396623	26397200	MajorDMR-12-43671	14
chr2	26401524	26402099	MajorDMR-12-43672	16
chr2	26407635	26407924	MajorDMR-12-43673	8
chr2	26423352	26423414	MajorDMR-12-43674	2
chr2	26425810	26425836	MajorDMR-12-43675	2
chr2	26465704	26465721	MajorDMR-12-43676	3
chr2	26607256	26607272	MajorDMR-12-43677	2
chr2	26622711	26623073	MajorDMR-12-43678	3
chr2	26624439	26624459	MajorDMR-12-43679	2
chr2	26625151	26625327	MajorDMR-12-43680	5
chr2	26637293	26638000	MajorDMR-12-43681	6
chr2	26661708	26661772	MajorDMR-12-43682	2
chr2	26725845	26726947	MajorDMR-12-43683	39
chr2	26728023	26728069	MajorDMR-12-43684	2
chr2	26781233	26781765	MajorDMR-12-43685	24
chr2	26785051	26786331	MajorDMR-12-43686	32
chr2	26793031	26793146	MajorDMR-12-43687	3
chr2	26800721	26801128	MajorDMR-12-43688	9
chr2	26828575	26828635	MajorDMR-12-43689	3
chr2	26888114	26888405	MajorDMR-12-43690	2
chr2	26951000	26951431	MajorDMR-12-43691	24
chr2	26992069	26992433	MajorDMR-12-43692	3
chr2	27001051	27001164	MajorDMR-12-43693	2
chr2	27092674	27092696	MajorDMR-12-43694	2
chr2	27103624	27103964	MajorDMR-12-43695	7
chr2	27109804	27110330	MajorDMR-12-43696	5
chr2	27130784	27130859	MajorDMR-12-43697	2
chr2	27135990	27136297	MajorDMR-12-43698	2
chr2	27137007	27137672	MajorDMR-12-43699	6
chr2	27155892	27156743	MajorDMR-12-43700	9
chr2	27165476	27166187	MajorDMR-12-43701	8
chr2	27173275	27173521	MajorDMR-12-43702	2
chr2	27179290	27179759	MajorDMR-12-43703	4
chr2	27204436	27204601	MajorDMR-12-43704	2
chr2	27237461	27237785	MajorDMR-12-43705	2
chr2	27264806	27265162	MajorDMR-12-43706	3
chr2	27295742	27295789	MajorDMR-12-43707	2
chr2	27301251	27301497	MajorDMR-12-43708	6
chr2	27308433	27308505	MajorDMR-12-43709	3
chr2	27310150	27310345	MajorDMR-12-43710	10
chr2	27320451	27320515	MajorDMR-12-43711	3
chr2	27321636	27321980	MajorDMR-12-43712	4
chr2	27340606	27340808	MajorDMR-12-43713	9
chr2	27342145	27342325	MajorDMR-12-43714	3
chr2	27356070	27356445	MajorDMR-12-43715	6
chr2	27358426	27358471	MajorDMR-12-43716	2
chr2	27371817	27371892	MajorDMR-12-43717	3
chr2	27392766	27393336	MajorDMR-12-43718	9
chr2	27407829	27408782	MajorDMR-12-43719	4
chr2	27466377	27466796	MajorDMR-12-43720	7
chr2	27472554	27473381	MajorDMR-12-43721	15
chr2	27483099	27483490	MajorDMR-12-43722	2
chr2	27484572	27485036	MajorDMR-12-43723	21
chr2	27488120	27488336	MajorDMR-12-43724	14
chr2	27516864	27516869	MajorDMR-12-43725	2
chr2	27599486	27599560	MajorDMR-12-43726	3
chr2	27600739	27601662	MajorDMR-12-43727	9
chr2	27603952	27604259	MajorDMR-12-43728	6
chr2	27650382	27650507	MajorDMR-12-43729	2
chr2	27653022	27653026	MajorDMR-12-43730	2
chr2	27664939	27665798	MajorDMR-12-43731	43
chr2	27717090	27717338	MajorDMR-12-43732	4
chr2	27732397	27732588	MajorDMR-12-43733	2
chr2	27878100	27878537	MajorDMR-12-43734	2
chr2	27924628	27924813	MajorDMR-12-43735	4
chr2	27939112	27940043	MajorDMR-12-43736	8
chr2	27958009	27958754	MajorDMR-12-43737	46
chr2	27988551	27988823	MajorDMR-12-43738	3
chr2	27994158	27994199	MajorDMR-12-43739	2
chr2	28003125	28003225	MajorDMR-12-43740	2
chr2	28022214	28022289	MajorDMR-12-43741	5
chr2	28138186	28138545	MajorDMR-12-43742	3
chr2	28177262	28177845	MajorDMR-12-43743	4
chr2	28247505	28247534	MajorDMR-12-43744	2
chr2	28371279	28371745	MajorDMR-12-43745	2
chr2	28397258	28397409	MajorDMR-12-43746	3
chr2	28408262	28408381	MajorDMR-12-43747	3
chr2	28442290	28443043	MajorDMR-12-43748	10
chr2	28448141	28448618	MajorDMR-12-43749	4
chr2	28499456	28499586	MajorDMR-12-43750	2
chr2	28578983	28579233	MajorDMR-12-43751	9
chr2	28588074	28588337	MajorDMR-12-43752	3
chr2	28623312	28623530	MajorDMR-12-43753	2
chr2	28806687	28807607	MajorDMR-12-43754	6
chr2	28816947	28817518	MajorDMR-12-43755	10
chr2	28829262	28829337	MajorDMR-12-43756	2
chr2	28830790	28831378	MajorDMR-12-43757	5
chr2	28884679	28884692	MajorDMR-12-43758	2
chr2	28906407	28906741	MajorDMR-12-43759	2
chr2	28918176	28918474	MajorDMR-12-43760	3
chr2	28931396	28931428	MajorDMR-12-43761	2
chr2	28949247	28949252	MajorDMR-12-43762	2
chr2	28988327	28988477	MajorDMR-12-43763	3
chr2	28992134	28992196	MajorDMR-12-43764	2
chr2	28999766	29000288	MajorDMR-12-43765	3
chr2	29019534	29020148	MajorDMR-12-43766	5
chr2	29024818	29025229	MajorDMR-12-43767	2
chr2	29032760	29033101	MajorDMR-12-43768	4
chr2	29034070	29034213	MajorDMR-12-43769	4
chr2	29175825	29175955	MajorDMR-12-43770	3
chr2	29177369	29177430	MajorDMR-12-43771	2
chr2	29204031	29204252	MajorDMR-12-43772	10
chr2	29220447	29220757	MajorDMR-12-43773	3
chr2	29357480	29357665	MajorDMR-12-43774	2
chr2	29387370	29387565	MajorDMR-12-43775	3
chr2	29504292	29504364	MajorDMR-12-43776	2
chr2	29549708	29550060	MajorDMR-12-43777	2
chr2	29617806	29617917	MajorDMR-12-43778	2
chr2	29716265	29716682	MajorDMR-12-43779	2
chr2	29745283	29745338	MajorDMR-12-43780	2
chr2	29852006	29852019	MajorDMR-12-43781	2
chr2	29995369	29995393	MajorDMR-12-43782	2
chr2	30040669	30040690	MajorDMR-12-43783	2
chr2	30314004	30314033	MajorDMR-12-43784	3
chr2	30321091	30321547	MajorDMR-12-43785	2
chr2	30338283	30338583	MajorDMR-12-43786	3
chr2	30387491	30387753	MajorDMR-12-43787	2
chr2	30447911	30448712	MajorDMR-12-43788	6
chr2	30569409	30569844	MajorDMR-12-43789	14
chr2	30627033	30627585	MajorDMR-12-43790	7
chr2	30644954	30645173	MajorDMR-12-43791	3
chr2	30670804	30670834	MajorDMR-12-43792	2
chr2	30872316	30872372	MajorDMR-12-43793	2
chr2	30902113	30902987	MajorDMR-12-43794	8
chr2	30934452	30934789	MajorDMR-12-43795	3
chr2	30991649	30991880	MajorDMR-12-43796	3
chr2	30992531	30992877	MajorDMR-12-43797	2
chr2	31021826	31021847	MajorDMR-12-43798	2
chr2	31031701	31031756	MajorDMR-12-43799	3
chr2	31045742	31046668	MajorDMR-12-43800	13
chr2	31094988	31095278	MajorDMR-12-43801	5
chr2	31150298	31150584	MajorDMR-12-43802	5
chr2	31157024	31157128	MajorDMR-12-43803	2
chr2	31158772	31158971	MajorDMR-12-43804	3
chr2	31160942	31161547	MajorDMR-12-43805	5
chr2	31163093	31163392	MajorDMR-12-43806	2
chr2	31172905	31173419	MajorDMR-12-43807	4
chr2	31202678	31202952	MajorDMR-12-43808	5
chr2	31226646	31226894	MajorDMR-12-43809	5
chr2	31228657	31228785	MajorDMR-12-43810	2
chr2	31261898	31261943	MajorDMR-12-43811	2
chr2	31289261	31289655	MajorDMR-12-43812	9
chr2	31312169	31312384	MajorDMR-12-43813	2
chr2	31330665	31331294	MajorDMR-12-43814	7
chr2	31349171	31349371	MajorDMR-12-43815	3
chr2	31359494	31360059	MajorDMR-12-43816	9
chr2	31361782	31361821	MajorDMR-12-43817	4
chr2	31363082	31363293	MajorDMR-12-43818	7
chr2	31364579	31364588	MajorDMR-12-43819	2
chr2	31457630	31457771	MajorDMR-12-43820	4
chr2	31620008	31620299	MajorDMR-12-43821	3
chr2	31749032	31749163	MajorDMR-12-43822	3
chr2	32006498	32006852	MajorDMR-12-43823	2
chr2	32028822	32029039	MajorDMR-12-43824	2
chr2	32567812	32568074	MajorDMR-12-43825	2
chr2	32570863	32570940	MajorDMR-12-43826	2
chr2	32707605	32707635	MajorDMR-12-43827	3
chr2	32751385	32751409	MajorDMR-12-43828	2
chr2	32784238	32784470	MajorDMR-12-43829	3
chr2	32877842	32877852	MajorDMR-12-43830	2
chr2	33171333	33171785	MajorDMR-12-43831	9
chr2	33173148	33173193	MajorDMR-12-43832	2
chr2	33177953	33178515	MajorDMR-12-43833	7
chr2	33248144	33248411	MajorDMR-12-43834	2
chr2	33259952	33260228	MajorDMR-12-43835	3
chr2	33359355	33360642	MajorDMR-12-43836	16
chr2	33444347	33444521	MajorDMR-12-43837	3
chr2	33495870	33495909	MajorDMR-12-43838	3
chr2	33503225	33503750	MajorDMR-12-43839	7
chr2	33537135	33537589	MajorDMR-12-43840	2
chr2	33666411	33666516	MajorDMR-12-43841	2
chr2	33735355	33735461	MajorDMR-12-43842	2
chr2	33747505	33747753	MajorDMR-12-43843	2
chr2	33779934	33780041	MajorDMR-12-43844	3
chr2	33782355	33782505	MajorDMR-12-43845	3
chr2	33820409	33820638	MajorDMR-12-43846	2
chr2	33832784	33833029	MajorDMR-12-43847	2
chr2	33874992	33875094	MajorDMR-12-43848	2
chr2	33906002	33906394	MajorDMR-12-43849	11
chr2	34116845	34116970	MajorDMR-12-43850	2
chr2	34330239	34330553	MajorDMR-12-43851	2
chr2	34429272	34429427	MajorDMR-12-43852	2
chr2	34441393	34441464	MajorDMR-12-43853	2
chr2	34591405	34591443	MajorDMR-12-43854	4
chr2	34598862	34599276	MajorDMR-12-43855	3
chr2	34639887	34640086	MajorDMR-12-43856	3
chr2	34641750	34642184	MajorDMR-12-43857	2
chr2	34928464	34928565	MajorDMR-12-43858	2
chr2	35036449	35036488	MajorDMR-12-43859	2
chr2	35117681	35118083	MajorDMR-12-43860	3
chr2	35135212	35135556	MajorDMR-12-43861	3
chr2	35224042	35224080	MajorDMR-12-43862	2
chr2	35447206	35447243	MajorDMR-12-43863	2
chr2	35747808	35748205	MajorDMR-12-43864	2
chr2	35770533	35770543	MajorDMR-12-43865	2
chr2	36198609	36199115	MajorDMR-12-43866	3
chr2	36281198	36281257	MajorDMR-12-43867	2
chr2	36355815	36356020	MajorDMR-12-43868	3
chr2	36433147	36433265	MajorDMR-12-43869	2
chr2	36467483	36467955	MajorDMR-12-43870	4
chr2	36579817	36579970	MajorDMR-12-43871	2
chr2	36581835	36582145	MajorDMR-12-43872	8
chr2	36586027	36586711	MajorDMR-12-43873	4
chr2	36588702	36588966	MajorDMR-12-43874	4
chr2	36603495	36603794	MajorDMR-12-43875	2
chr2	36609226	36609717	MajorDMR-12-43876	2
chr2	36616340	36616670	MajorDMR-12-43877	5
chr2	36660474	36661104	MajorDMR-12-43878	3
chr2	36669080	36669287	MajorDMR-12-43879	2
chr2	36683706	36683997	MajorDMR-12-43880	7
chr2	36705532	36705723	MajorDMR-12-43881	3
chr2	36719969	36720183	MajorDMR-12-43882	2
chr2	36765560	36765606	MajorDMR-12-43883	3
chr2	36769028	36769214	MajorDMR-12-43884	2
chr2	36788514	36788870	MajorDMR-12-43885	6
chr2	36809746	36810009	MajorDMR-12-43886	3
chr2	36814885	36815132	MajorDMR-12-43887	4
chr2	36824222	36824335	MajorDMR-12-43888	4
chr2	36891275	36891608	MajorDMR-12-43889	7
chr2	36895228	36895276	MajorDMR-12-43890	2
chr2	36903767	36904165	MajorDMR-12-43891	2
chr2	36939180	36939492	MajorDMR-12-43892	6
chr2	37035212	37035306	MajorDMR-12-43893	2
chr2	37117111	37117175	MajorDMR-12-43894	3
chr2	37232378	37232597	MajorDMR-12-43895	3
chr2	37235323	37235689	MajorDMR-12-43896	2
chr2	37289048	37289598	MajorDMR-12-43897	5
chr2	37310395	37310561	MajorDMR-12-43898	2
chr2	37395542	37395591	MajorDMR-12-43899	3
chr2	37423360	37423429	MajorDMR-12-43900	3
chr2	37551063	37551133	MajorDMR-12-43901	3
chr2	37552486	37552659	MajorDMR-12-43902	4
chr2	37682019	37682237	MajorDMR-12-43903	3
chr2	37716594	37716827	MajorDMR-12-43904	3
chr2	37751162	37751174	MajorDMR-12-43905	2
chr2	37764958	37765059	MajorDMR-12-43906	2
chr2	37768415	37768894	MajorDMR-12-43907	3
chr2	37780882	37781388	MajorDMR-12-43908	4
chr2	37798238	37798255	MajorDMR-12-43909	2
chr2	37846946	37846965	MajorDMR-12-43910	2
chr2	37853380	37853456	MajorDMR-12-43911	3
chr2	37962177	37962343	MajorDMR-12-43912	2
chr2	37998551	37998648	MajorDMR-12-43913	2
chr2	38000472	38001561	MajorDMR-12-43914	10
chr2	38002724	38003222	MajorDMR-12-43915	5
chr2	38003832	38004534	MajorDMR-12-43916	5
chr2	38098077	38098505	MajorDMR-12-43917	5
chr2	38121893	38121986	MajorDMR-12-43918	3
chr2	38144120	38144336	MajorDMR-12-43919	2
chr2	38209756	38210075	MajorDMR-12-43920	3
chr2	38265031	38265039	MajorDMR-12-43921	2
chr2	38299936	38301350	MajorDMR-12-43922	31
chr2	38304594	38304878	MajorDMR-12-43923	2
chr2	38306452	38306936	MajorDMR-12-43924	2
chr2	38318835	38319498	MajorDMR-12-43925	4
chr2	38322941	38323563	MajorDMR-12-43926	8
chr2	38325363	38326061	MajorDMR-12-43927	9
chr2	38357821	38358226	MajorDMR-12-43928	3
chr2	38368682	38368821	MajorDMR-12-43929	3
chr2	38381806	38382249	MajorDMR-12-43930	2
chr2	38394649	38394837	MajorDMR-12-43931	2
chr2	38446040	38446060	MajorDMR-12-43932	2
chr2	38636523	38636742	MajorDMR-12-43933	2
chr2	38645033	38645498	MajorDMR-12-43934	5
chr2	38669646	38669692	MajorDMR-12-43935	2
chr2	38670281	38670638	MajorDMR-12-43936	7
chr2	38694182	38694649	MajorDMR-12-43937	2
chr2	38742944	38743281	MajorDMR-12-43938	7
chr2	38755738	38755888	MajorDMR-12-43939	2
chr2	38762846	38762937	MajorDMR-12-43940	2
chr2	38767549	38768026	MajorDMR-12-43941	5
chr2	38808582	38809216	MajorDMR-12-43942	5
chr2	38820204	38820290	MajorDMR-12-43943	2
chr2	38827463	38827607	MajorDMR-12-43944	4
chr2	38831110	38831148	MajorDMR-12-43945	2
chr2	38842510	38842888	MajorDMR-12-43946	4
chr2	38890985	38891297	MajorDMR-12-43947	4
chr2	38893250	38893648	MajorDMR-12-43948	3
chr2	38947732	38948142	MajorDMR-12-43949	5
chr2	38979039	38979321	MajorDMR-12-43950	2
chr2	39050722	39050920	MajorDMR-12-43951	4
chr2	39174957	39175017	MajorDMR-12-43952	3
chr2	39201770	39202355	MajorDMR-12-43953	4
chr2	39205561	39205690	MajorDMR-12-43954	2
chr2	39227886	39227964	MajorDMR-12-43955	2
chr2	39363887	39364648	MajorDMR-12-43956	3
chr2	39368117	39369060	MajorDMR-12-43957	5
chr2	39455158	39455304	MajorDMR-12-43958	2
chr2	39571671	39571695	MajorDMR-12-43959	2
chr2	39607671	39608101	MajorDMR-12-43960	2
chr2	39639754	39639831	MajorDMR-12-43961	2
chr2	39644398	39644430	MajorDMR-12-43962	2
chr2	39696585	39697113	MajorDMR-12-43963	4
chr2	39706930	39706971	MajorDMR-12-43964	3
chr2	39711970	39712305	MajorDMR-12-43965	3
chr2	39737317	39737563	MajorDMR-12-43966	2
chr2	39738716	39738840	MajorDMR-12-43967	3
chr2	39739609	39740167	MajorDMR-12-43968	7
chr2	39743430	39744301	MajorDMR-12-43969	7
chr2	39776578	39776615	MajorDMR-12-43970	2
chr2	39811555	39812573	MajorDMR-12-43971	4
chr2	39821032	39821178	MajorDMR-12-43972	2
chr2	39847361	39847403	MajorDMR-12-43973	2
chr2	39849251	39849332	MajorDMR-12-43974	3
chr2	39851220	39851480	MajorDMR-12-43975	6
chr2	39852573	39852961	MajorDMR-12-43976	2
chr2	39859032	39859086	MajorDMR-12-43977	2
chr2	39869764	39869799	MajorDMR-12-43978	2
chr2	39891393	39892351	MajorDMR-12-43979	14
chr2	39894253	39894870	MajorDMR-12-43980	7
chr2	39895424	39896234	MajorDMR-12-43981	8
chr2	39898567	39899040	MajorDMR-12-43982	8
chr2	39899553	39899659	MajorDMR-12-43983	4
chr2	39900334	39900339	MajorDMR-12-43984	2
chr2	39906907	39907619	MajorDMR-12-43985	5
chr2	39910302	39911158	MajorDMR-12-43986	10
chr2	39911855	39912050	MajorDMR-12-43987	4
chr2	39913147	39914327	MajorDMR-12-43988	11
chr2	39924961	39925401	MajorDMR-12-43989	3
chr2	39935294	39935515	MajorDMR-12-43990	3
chr2	39943720	39944196	MajorDMR-12-43991	2
chr2	39945650	39946646	MajorDMR-12-43992	12
chr2	39955513	39956212	MajorDMR-12-43993	3
chr2	39960380	39961070	MajorDMR-12-43994	6
chr2	39964769	39965123	MajorDMR-12-43995	9
chr2	39966754	39966843	MajorDMR-12-43996	3
chr2	40008778	40008818	MajorDMR-12-43997	2
chr2	40098401	40098799	MajorDMR-12-43998	8
chr2	40102377	40102436	MajorDMR-12-43999	2
chr2	40129810	40129889	MajorDMR-12-44000	3
chr2	40141031	40141405	MajorDMR-12-44001	2
chr2	40320297	40320849	MajorDMR-12-44002	6
chr2	40321586	40322458	MajorDMR-12-44003	4
chr2	40350428	40351237	MajorDMR-12-44004	5
chr2	40355054	40355244	MajorDMR-12-44005	3
chr2	40357392	40357641	MajorDMR-12-44006	2
chr2	40363738	40364102	MajorDMR-12-44007	2
chr2	40377758	40377957	MajorDMR-12-44008	6
chr2	40388345	40388804	MajorDMR-12-44009	4
chr2	40406283	40406360	MajorDMR-12-44010	2
chr2	40421191	40421212	MajorDMR-12-44011	2
chr2	40446003	40446042	MajorDMR-12-44012	2
chr2	40455535	40455643	MajorDMR-12-44013	3
chr2	40467383	40467426	MajorDMR-12-44014	4
chr2	40471601	40471971	MajorDMR-12-44015	3
chr2	40500922	40502016	MajorDMR-12-44016	5
chr2	40506497	40506944	MajorDMR-12-44017	3
chr2	40509759	40511255	MajorDMR-12-44018	14
chr2	40511920	40512423	MajorDMR-12-44019	4
chr2	40531624	40531794	MajorDMR-12-44020	2
chr2	40543049	40543229	MajorDMR-12-44021	3
chr2	40579261	40579541	MajorDMR-12-44022	3
chr2	40598925	40599081	MajorDMR-12-44023	3
chr2	40621370	40621871	MajorDMR-12-44024	3
chr2	40627600	40628126	MajorDMR-12-44025	4
chr2	40645879	40646200	MajorDMR-12-44026	2
chr2	40654310	40654599	MajorDMR-12-44027	2
chr2	40655706	40655858	MajorDMR-12-44028	4
chr2	40657896	40657952	MajorDMR-12-44029	2
chr2	40658890	40658992	MajorDMR-12-44030	3
chr2	40662953	40663078	MajorDMR-12-44031	3
chr2	40669105	40669179	MajorDMR-12-44032	2
chr2	40673663	40673960	MajorDMR-12-44033	3
chr2	40675352	40676087	MajorDMR-12-44034	6
chr2	40676782	40677163	MajorDMR-12-44035	3
chr2	40679662	40680096	MajorDMR-12-44036	11
chr2	40715480	40715648	MajorDMR-12-44037	3
chr2	40738772	40740064	MajorDMR-12-44038	17
chr2	40853328	40853362	MajorDMR-12-44039	2
chr2	40927621	40927635	MajorDMR-12-44040	2
chr2	40952305	40952515	MajorDMR-12-44041	2
chr2	40986158	40986178	MajorDMR-12-44042	2
chr2	41099534	41099648	MajorDMR-12-44043	2
chr2	41346148	41346881	MajorDMR-12-44044	7
chr2	41627386	41627425	MajorDMR-12-44045	2
chr2	41647355	41647545	MajorDMR-12-44046	2
chr2	41737268	41737410	MajorDMR-12-44047	3
chr2	41837750	41837970	MajorDMR-12-44048	2
chr2	41849740	41849789	MajorDMR-12-44049	2
chr2	41900225	41900650	MajorDMR-12-44050	2
chr2	41925536	41926078	MajorDMR-12-44051	4
chr2	42042176	42042215	MajorDMR-12-44052	3
chr2	42053666	42053921	MajorDMR-12-44053	2
chr2	42154563	42154880	MajorDMR-12-44054	3
chr2	42225380	42225454	MajorDMR-12-44055	2
chr2	42255677	42255862	MajorDMR-12-44056	5
chr2	42259821	42260107	MajorDMR-12-44057	5
chr2	42274249	42274307	MajorDMR-12-44058	3
chr2	42275951	42276172	MajorDMR-12-44059	6
chr2	42328739	42328950	MajorDMR-12-44060	5
chr2	42329542	42329979	MajorDMR-12-44061	5
chr2	42337794	42337980	MajorDMR-12-44062	3
chr2	42355413	42355810	MajorDMR-12-44063	2
chr2	42359155	42359562	MajorDMR-12-44064	7
chr2	42368495	42369705	MajorDMR-12-44065	13
chr2	42371441	42371546	MajorDMR-12-44066	2
chr2	42461108	42461491	MajorDMR-12-44067	2
chr2	42594973	42595274	MajorDMR-12-44068	3
chr2	42671422	42671449	MajorDMR-12-44069	3
chr2	42677642	42677836	MajorDMR-12-44070	3
chr2	42719761	42720075	MajorDMR-12-44071	11
chr2	42774032	42774147	MajorDMR-12-44072	2
chr2	42794679	42795487	MajorDMR-12-44073	13
chr2	42797061	42797490	MajorDMR-12-44074	3
chr2	42840306	42840507	MajorDMR-12-44075	2
chr2	42886839	42887169	MajorDMR-12-44076	4
chr2	42949592	42950062	MajorDMR-12-44077	3
chr2	42980519	42981309	MajorDMR-12-44078	15
chr2	42982352	42982819	MajorDMR-12-44079	3
chr2	42997696	42998110	MajorDMR-12-44080	3
chr2	43034128	43034323	MajorDMR-12-44081	2
chr2	43038859	43038895	MajorDMR-12-44082	3
chr2	43051408	43051513	MajorDMR-12-44083	2
chr2	43059231	43059434	MajorDMR-12-44084	2
chr2	43072251	43073076	MajorDMR-12-44085	9
chr2	43151651	43152325	MajorDMR-12-44086	13
chr2	43189724	43190063	MajorDMR-12-44087	10
chr2	43202297	43202725	MajorDMR-12-44088	11
chr2	43274027	43274069	MajorDMR-12-44089	4
chr2	43286539	43286901	MajorDMR-12-44090	5
chr2	43295131	43295632	MajorDMR-12-44091	36
chr2	43313657	43314080	MajorDMR-12-44092	5
chr2	43328482	43328591	MajorDMR-12-44093	4
chr2	43376591	43376844	MajorDMR-12-44094	4
chr2	43405960	43405995	MajorDMR-12-44095	2
chr2	43424438	43424779	MajorDMR-12-44096	6
chr2	43451638	43452511	MajorDMR-12-44097	14
chr2	43454686	43454930	MajorDMR-12-44098	5
chr2	43571331	43571338	MajorDMR-12-44099	2
chr2	43618949	43619236	MajorDMR-12-44100	3
chr2	43653784	43654248	MajorDMR-12-44101	3
chr2	43691840	43692049	MajorDMR-12-44102	2
chr2	43927518	43927762	MajorDMR-12-44103	3
chr2	44082194	44082438	MajorDMR-12-44104	2
chr2	44094856	44095741	MajorDMR-12-44105	6
chr2	44097039	44097093	MajorDMR-12-44106	2
chr2	44105056	44105073	MajorDMR-12-44107	2
chr2	44223934	44223948	MajorDMR-12-44108	2
chr2	44495864	44496084	MajorDMR-12-44109	3
chr2	44518864	44518931	MajorDMR-12-44110	3
chr2	44526915	44527402	MajorDMR-12-44111	6
chr2	44532754	44533104	MajorDMR-12-44112	2
chr2	44583745	44584179	MajorDMR-12-44113	3
chr2	44995630	44996044	MajorDMR-12-44114	7
chr2	45004831	45004916	MajorDMR-12-44115	4
chr2	45005687	45005694	MajorDMR-12-44116	2
chr2	45016825	45016924	MajorDMR-12-44117	2
chr2	45028466	45030658	MajorDMR-12-44118	44
chr2	45032114	45035150	MajorDMR-12-44119	19
chr2	45089086	45089214	MajorDMR-12-44120	2
chr2	45113089	45113162	MajorDMR-12-44121	2
chr2	45138940	45138987	MajorDMR-12-44122	2
chr2	45156087	45158239	MajorDMR-12-44123	95
chr2	45158832	45161242	MajorDMR-12-44124	77
chr2	45162769	45165628	MajorDMR-12-44125	47
chr2	45166389	45168393	MajorDMR-12-44126	33
chr2	45169299	45172173	MajorDMR-12-44127	71
chr2	45176411	45177407	MajorDMR-12-44128	30
chr2	45178952	45180848	MajorDMR-12-44129	60
chr2	45181368	45182015	MajorDMR-12-44130	22
chr2	45192044	45192257	MajorDMR-12-44131	4
chr2	45200254	45200430	MajorDMR-12-44132	4
chr2	45227505	45228144	MajorDMR-12-44133	5
chr2	45228758	45229172	MajorDMR-12-44134	2
chr2	45230972	45231880	MajorDMR-12-44135	19
chr2	45232494	45233746	MajorDMR-12-44136	11
chr2	45235631	45236060	MajorDMR-12-44137	6
chr2	45237700	45238173	MajorDMR-12-44138	11
chr2	45240041	45240405	MajorDMR-12-44139	6
chr2	45241560	45242272	MajorDMR-12-44140	10
chr2	45395198	45395763	MajorDMR-12-44141	3
chr2	45397401	45398457	MajorDMR-12-44142	22
chr2	45485294	45485307	MajorDMR-12-44143	2
chr2	45514288	45514709	MajorDMR-12-44144	5
chr2	45876649	45877070	MajorDMR-12-44145	9
chr2	45895908	45896536	MajorDMR-12-44146	5
chr2	45902374	45902743	MajorDMR-12-44147	2
chr2	45934290	45934331	MajorDMR-12-44148	2
chr2	45942119	45942364	MajorDMR-12-44149	7
chr2	45964162	45964505	MajorDMR-12-44150	10
chr2	45967651	45967879	MajorDMR-12-44151	2
chr2	45975548	45975612	MajorDMR-12-44152	2
chr2	45981599	45982108	MajorDMR-12-44153	9
chr2	45986962	45987152	MajorDMR-12-44154	2
chr2	45993309	45993342	MajorDMR-12-44155	3
chr2	45997100	45997549	MajorDMR-12-44156	2
chr2	46013506	46013566	MajorDMR-12-44157	2
chr2	46054625	46054726	MajorDMR-12-44158	2
chr2	46062213	46062387	MajorDMR-12-44159	3
chr2	46068162	46068203	MajorDMR-12-44160	2
chr2	46069457	46069552	MajorDMR-12-44161	2
chr2	46070438	46071332	MajorDMR-12-44162	6
chr2	46072830	46073119	MajorDMR-12-44163	3
chr2	46082663	46082790	MajorDMR-12-44164	3
chr2	46101482	46101536	MajorDMR-12-44165	3
chr2	46109927	46110427	MajorDMR-12-44166	11
chr2	46111636	46111901	MajorDMR-12-44167	2
chr2	46131419	46132173	MajorDMR-12-44168	14
chr2	46136389	46138170	MajorDMR-12-44169	11
chr2	46145328	46146196	MajorDMR-12-44170	5
chr2	46153076	46153083	MajorDMR-12-44171	2
chr2	46155491	46155656	MajorDMR-12-44172	3
chr2	46159620	46159945	MajorDMR-12-44173	2
chr2	46189612	46189947	MajorDMR-12-44174	3
chr2	46242697	46242935	MajorDMR-12-44175	5
chr2	46245997	46246455	MajorDMR-12-44176	5
chr2	46258302	46259007	MajorDMR-12-44177	3
chr2	46398200	46398849	MajorDMR-12-44178	9
chr2	46414573	46414581	MajorDMR-12-44179	2
chr2	46523271	46524014	MajorDMR-12-44180	24
chr2	46526545	46527822	MajorDMR-12-44181	20
chr2	46547085	46547694	MajorDMR-12-44182	4
chr2	46564475	46564698	MajorDMR-12-44183	6
chr2	46593183	46593536	MajorDMR-12-44184	4
chr2	46691491	46692301	MajorDMR-12-44185	5
chr2	46705284	46705497	MajorDMR-12-44186	2
chr2	46720710	46721350	MajorDMR-12-44187	9
chr2	46768753	46768796	MajorDMR-12-44188	2
chr2	46872503	46872904	MajorDMR-12-44189	3
chr2	46875393	46875430	MajorDMR-12-44190	2
chr2	46883367	46883538	MajorDMR-12-44191	2
chr2	46884315	46884383	MajorDMR-12-44192	2
chr2	46893223	46893584	MajorDMR-12-44193	2
chr2	46913724	46913989	MajorDMR-12-44194	2
chr2	46948080	46948108	MajorDMR-12-44195	2
chr2	46997835	46997874	MajorDMR-12-44196	2
chr2	47004024	47004210	MajorDMR-12-44197	2
chr2	47026367	47026454	MajorDMR-12-44198	2
chr2	47029776	47030932	MajorDMR-12-44199	19
chr2	47041394	47041925	MajorDMR-12-44200	10
chr2	47074387	47074888	MajorDMR-12-44201	8
chr2	47081091	47081516	MajorDMR-12-44202	3
chr2	47082470	47082663	MajorDMR-12-44203	3
chr2	47100501	47100530	MajorDMR-12-44204	3
chr2	47116542	47116551	MajorDMR-12-44205	2
chr2	47213097	47213300	MajorDMR-12-44206	2
chr2	47214542	47215013	MajorDMR-12-44207	3
chr2	47216178	47216547	MajorDMR-12-44208	5
chr2	47226795	47226822	MajorDMR-12-44209	2
chr2	47227521	47228524	MajorDMR-12-44210	12
chr2	47231038	47231054	MajorDMR-12-44211	2
chr2	47231833	47232634	MajorDMR-12-44212	10
chr2	47235373	47235902	MajorDMR-12-44213	6
chr2	47237614	47237667	MajorDMR-12-44214	2
chr2	47238213	47238479	MajorDMR-12-44215	2
chr2	47239854	47240078	MajorDMR-12-44216	3
chr2	47241795	47242278	MajorDMR-12-44217	9
chr2	47243069	47243297	MajorDMR-12-44218	6
chr2	47261679	47262031	MajorDMR-12-44219	4
chr2	47266461	47266498	MajorDMR-12-44220	3
chr2	47279687	47280432	MajorDMR-12-44221	8
chr2	47284493	47284568	MajorDMR-12-44222	2
chr2	47285522	47285931	MajorDMR-12-44223	3
chr2	47287671	47287736	MajorDMR-12-44224	2
chr2	47290840	47292655	MajorDMR-12-44225	10
chr2	47298802	47299174	MajorDMR-12-44226	6
chr2	47307002	47307392	MajorDMR-12-44227	2
chr2	47318094	47318630	MajorDMR-12-44228	3
chr2	47418841	47419069	MajorDMR-12-44229	2
chr2	47419626	47421439	MajorDMR-12-44230	13
chr2	47464776	47465190	MajorDMR-12-44231	5
chr2	47466535	47467296	MajorDMR-12-44232	3
chr2	47499022	47500004	MajorDMR-12-44233	33
chr2	47561577	47562048	MajorDMR-12-44234	5
chr2	47571742	47571776	MajorDMR-12-44235	2
chr2	47572349	47572835	MajorDMR-12-44236	4
chr2	47597037	47597237	MajorDMR-12-44237	11
chr2	47615472	47615704	MajorDMR-12-44238	2
chr2	47629201	47629536	MajorDMR-12-44239	3
chr2	47713961	47714438	MajorDMR-12-44240	3
chr2	47716134	47716185	MajorDMR-12-44241	2
chr2	47717173	47717339	MajorDMR-12-44242	3
chr2	47741008	47741184	MajorDMR-12-44243	5
chr2	47746009	47747462	MajorDMR-12-44244	15
chr2	47755758	47756288	MajorDMR-12-44245	6
chr2	47784772	47786798	MajorDMR-12-44246	22
chr2	47792549	47794286	MajorDMR-12-44247	16
chr2	47794847	47795351	MajorDMR-12-44248	7
chr2	47796026	47797029	MajorDMR-12-44249	16
chr2	47799084	47799406	MajorDMR-12-44250	12
chr2	47877184	47877342	MajorDMR-12-44251	4
chr2	47946342	47946365	MajorDMR-12-44252	2
chr2	47948851	47948928	MajorDMR-12-44253	2
chr2	47962351	47962590	MajorDMR-12-44254	3
chr2	47982578	47983363	MajorDMR-12-44255	5
chr2	48013022	48013130	MajorDMR-12-44256	2
chr2	48033233	48033529	MajorDMR-12-44257	3
chr2	48036207	48036787	MajorDMR-12-44258	3
chr2	48057061	48057148	MajorDMR-12-44259	2
chr2	48066030	48066175	MajorDMR-12-44260	2
chr2	48073214	48073260	MajorDMR-12-44261	2
chr2	48194924	48195015	MajorDMR-12-44262	2
chr2	48454745	48455023	MajorDMR-12-44263	4
chr2	48540892	48540983	MajorDMR-12-44264	3
chr2	48571238	48571409	MajorDMR-12-44265	2
chr2	48584300	48584361	MajorDMR-12-44266	2
chr2	48607284	48607804	MajorDMR-12-44267	7
chr2	48642262	48642849	MajorDMR-12-44268	8
chr2	48666336	48666421	MajorDMR-12-44269	3
chr2	48669218	48669460	MajorDMR-12-44270	2
chr2	48675648	48676138	MajorDMR-12-44271	2
chr2	48746876	48747006	MajorDMR-12-44272	2
chr2	48758490	48758896	MajorDMR-12-44273	5
chr2	48816447	48816530	MajorDMR-12-44274	3
chr2	48827402	48827563	MajorDMR-12-44275	3
chr2	48828723	48828792	MajorDMR-12-44276	4
chr2	48844263	48844873	MajorDMR-12-44277	8
chr2	48921506	48921560	MajorDMR-12-44278	2
chr2	48987604	48987685	MajorDMR-12-44279	2
chr2	49070156	49070270	MajorDMR-12-44280	2
chr2	49156743	49157225	MajorDMR-12-44281	5
chr2	49170493	49171138	MajorDMR-12-44282	3
chr2	49175730	49176138	MajorDMR-12-44283	5
chr2	49280354	49280620	MajorDMR-12-44284	2
chr2	49309172	49309207	MajorDMR-12-44285	2
chr2	49380611	49380960	MajorDMR-12-44286	3
chr2	49392744	49393082	MajorDMR-12-44287	2
chr2	49488964	49490138	MajorDMR-12-44288	8
chr2	49515341	49515821	MajorDMR-12-44289	3
chr2	49523395	49523821	MajorDMR-12-44290	3
chr2	49578913	49579034	MajorDMR-12-44291	2
chr2	49631043	49631121	MajorDMR-12-44292	2
chr2	49939237	49939312	MajorDMR-12-44293	2
chr2	50128593	50129054	MajorDMR-12-44294	4
chr2	50162496	50162691	MajorDMR-12-44295	2
chr2	50186876	50186969	MajorDMR-12-44296	2
chr2	50210135	50210597	MajorDMR-12-44297	2
chr2	50225922	50226035	MajorDMR-12-44298	2
chr2	50242003	50242428	MajorDMR-12-44299	2
chr2	50243800	50244076	MajorDMR-12-44300	3
chr2	50245372	50246341	MajorDMR-12-44301	5
chr2	50293076	50293121	MajorDMR-12-44302	2
chr2	50335937	50336041	MajorDMR-12-44303	2
chr2	50339548	50339567	MajorDMR-12-44304	2
chr2	50346128	50346201	MajorDMR-12-44305	2
chr2	50346874	50347132	MajorDMR-12-44306	2
chr2	50395578	50396345	MajorDMR-12-44307	7
chr2	50405316	50405360	MajorDMR-12-44308	2
chr2	50439008	50439019	MajorDMR-12-44309	2
chr2	50540678	50540741	MajorDMR-12-44310	2
chr2	50542247	50542703	MajorDMR-12-44311	4
chr2	50547645	50548212	MajorDMR-12-44312	4
chr2	50565147	50565336	MajorDMR-12-44313	2
chr2	50577512	50577646	MajorDMR-12-44314	4
chr2	50585855	50586005	MajorDMR-12-44315	2
chr2	50612638	50612720	MajorDMR-12-44316	3
chr2	50661712	50661737	MajorDMR-12-44317	2
chr2	50665852	50666174	MajorDMR-12-44318	3
chr2	50675478	50676552	MajorDMR-12-44319	12
chr2	50704632	50704636	MajorDMR-12-44320	2
chr2	50717901	50718198	MajorDMR-12-44321	2
chr2	50720455	50720838	MajorDMR-12-44322	3
chr2	50722149	50722484	MajorDMR-12-44323	5
chr2	50741916	50742290	MajorDMR-12-44324	3
chr2	50752753	50752949	MajorDMR-12-44325	2
chr2	50756507	50757247	MajorDMR-12-44326	4
chr2	50762213	50762583	MajorDMR-12-44327	3
chr2	50763259	50764304	MajorDMR-12-44328	8
chr2	50765303	50765847	MajorDMR-12-44329	7
chr2	50792078	50792137	MajorDMR-12-44330	2
chr2	50809609	50809711	MajorDMR-12-44331	2
chr2	50818825	50819227	MajorDMR-12-44332	5
chr2	50823656	50823794	MajorDMR-12-44333	2
chr2	50830072	50830502	MajorDMR-12-44334	2
chr2	50834040	50834171	MajorDMR-12-44335	2
chr2	50838969	50839246	MajorDMR-12-44336	6
chr2	50879403	50879805	MajorDMR-12-44337	4
chr2	50902466	50902530	MajorDMR-12-44338	3
chr2	50904514	50904972	MajorDMR-12-44339	2
chr2	50914614	50914961	MajorDMR-12-44340	4
chr2	50918286	50919163	MajorDMR-12-44341	10
chr2	50924183	50924324	MajorDMR-12-44342	2
chr2	50929302	50929716	MajorDMR-12-44343	3
chr2	50934627	50934888	MajorDMR-12-44344	3
chr2	50944652	50944738	MajorDMR-12-44345	2
chr2	50945459	50945485	MajorDMR-12-44346	2
chr2	50947929	50948289	MajorDMR-12-44347	3
chr2	50950636	50950977	MajorDMR-12-44348	4
chr2	50973921	50973983	MajorDMR-12-44349	2
chr2	50976241	50976566	MajorDMR-12-44350	3
chr2	50978738	50979988	MajorDMR-12-44351	6
chr2	50980559	50981092	MajorDMR-12-44352	5
chr2	50983698	50984417	MajorDMR-12-44353	10
chr2	50996744	50996999	MajorDMR-12-44354	5
chr2	51001002	51001197	MajorDMR-12-44355	2
chr2	51008708	51008955	MajorDMR-12-44356	3
chr2	51012674	51014288	MajorDMR-12-44357	12
chr2	51016429	51017056	MajorDMR-12-44358	3
chr2	51018791	51018866	MajorDMR-12-44359	2
chr2	51021173	51021394	MajorDMR-12-44360	3
chr2	51047824	51048006	MajorDMR-12-44361	2
chr2	51052223	51052305	MajorDMR-12-44362	2
chr2	51056516	51057219	MajorDMR-12-44363	10
chr2	51058827	51059053	MajorDMR-12-44364	4
chr2	51059556	51060326	MajorDMR-12-44365	4
chr2	51064401	51064447	MajorDMR-12-44366	2
chr2	51065433	51065804	MajorDMR-12-44367	4
chr2	51073431	51073953	MajorDMR-12-44368	3
chr2	51077363	51077569	MajorDMR-12-44369	2
chr2	51081738	51081849	MajorDMR-12-44370	2
chr2	51084208	51085473	MajorDMR-12-44371	6
chr2	51104989	51105288	MajorDMR-12-44372	2
chr2	51114037	51114317	MajorDMR-12-44373	2
chr2	51155268	51155309	MajorDMR-12-44374	2
chr2	51156278	51156360	MajorDMR-12-44375	2
chr2	51182236	51182429	MajorDMR-12-44376	2
chr2	51191430	51191643	MajorDMR-12-44377	2
chr2	51205961	51206059	MajorDMR-12-44378	2
chr2	51215014	51215154	MajorDMR-12-44379	3
chr2	51218893	51219142	MajorDMR-12-44380	3
chr2	51219816	51219904	MajorDMR-12-44381	3
chr2	51221141	51221598	MajorDMR-12-44382	2
chr2	51228312	51228484	MajorDMR-12-44383	4
chr2	51239264	51240343	MajorDMR-12-44384	8
chr2	51240924	51241440	MajorDMR-12-44385	3
chr2	51242131	51242598	MajorDMR-12-44386	2
chr2	51245222	51245735	MajorDMR-12-44387	4
chr2	51247420	51248510	MajorDMR-12-44388	5
chr2	51249168	51249296	MajorDMR-12-44389	2
chr2	51250685	51251576	MajorDMR-12-44390	7
chr2	51252300	51252307	MajorDMR-12-44391	2
chr2	51253070	51254617	MajorDMR-12-44392	23
chr2	51255626	51256620	MajorDMR-12-44393	11
chr2	51257150	51258174	MajorDMR-12-44394	7
chr2	51260240	51260400	MajorDMR-12-44395	2
chr2	51295406	51295628	MajorDMR-12-44396	3
chr2	51411897	51412299	MajorDMR-12-44397	2
chr2	51446661	51446901	MajorDMR-12-44398	3
chr2	51510438	51510833	MajorDMR-12-44399	2
chr2	51582838	51582843	MajorDMR-12-44400	2
chr2	51755290	51755302	MajorDMR-12-44401	2
chr2	51894982	51895342	MajorDMR-12-44402	2
chr2	52009953	52010472	MajorDMR-12-44403	4
chr2	52212545	52213028	MajorDMR-12-44404	2
chr2	52249158	52249507	MajorDMR-12-44405	2
chr2	52489878	52489884	MajorDMR-12-44406	3
chr2	53050927	53051162	MajorDMR-12-44407	2
chr2	53113617	53113951	MajorDMR-12-44408	3
chr2	53188104	53188123	MajorDMR-12-44409	2
chr2	53247688	53247733	MajorDMR-12-44410	2
chr2	53294698	53295107	MajorDMR-12-44411	2
chr2	53437459	53437827	MajorDMR-12-44412	2
chr2	53672711	53672966	MajorDMR-12-44413	3
chr2	53712411	53712768	MajorDMR-12-44414	3
chr2	53717762	53718089	MajorDMR-12-44415	5
chr2	53743101	53743158	MajorDMR-12-44416	2
chr2	53744595	53744784	MajorDMR-12-44417	5
chr2	53772201	53773610	MajorDMR-12-44418	13
chr2	53776837	53776995	MajorDMR-12-44419	2
chr2	53807852	53808020	MajorDMR-12-44420	2
chr2	53821024	53821512	MajorDMR-12-44421	3
chr2	53856367	53857123	MajorDMR-12-44422	10
chr2	53977282	53977937	MajorDMR-12-44423	4
chr2	54001626	54001718	MajorDMR-12-44424	2
chr2	54009597	54009681	MajorDMR-12-44425	2
chr2	54069946	54070151	MajorDMR-12-44426	2
chr2	54092521	54092576	MajorDMR-12-44427	2
chr2	54113470	54113714	MajorDMR-12-44428	4
chr2	54269885	54270494	MajorDMR-12-44429	5
chr2	54281509	54281667	MajorDMR-12-44430	2
chr2	54292360	54293049	MajorDMR-12-44431	5
chr2	54310298	54310599	MajorDMR-12-44432	7
chr2	54335264	54335773	MajorDMR-12-44433	5
chr2	54388908	54389705	MajorDMR-12-44434	4
chr2	54514815	54515075	MajorDMR-12-44435	2
chr2	54517058	54518029	MajorDMR-12-44436	25
chr2	54558676	54559021	MajorDMR-12-44437	2
chr2	54607872	54608089	MajorDMR-12-44438	8
chr2	54636639	54637106	MajorDMR-12-44439	2
chr2	54661945	54662745	MajorDMR-12-44440	3
chr2	54688553	54688694	MajorDMR-12-44441	3
chr2	54690047	54690080	MajorDMR-12-44442	2
chr2	54692691	54692857	MajorDMR-12-44443	2
chr2	54696346	54696355	MajorDMR-12-44444	2
chr2	54710109	54710661	MajorDMR-12-44445	12
chr2	54711677	54712080	MajorDMR-12-44446	5
chr2	54715462	54715974	MajorDMR-12-44447	5
chr2	54716665	54717241	MajorDMR-12-44448	3
chr2	54717953	54718171	MajorDMR-12-44449	2
chr2	54725395	54725412	MajorDMR-12-44450	2
chr2	54729040	54729442	MajorDMR-12-44451	2
chr2	54735034	54735880	MajorDMR-12-44452	3
chr2	54736407	54736500	MajorDMR-12-44453	3
chr2	54745683	54746226	MajorDMR-12-44454	3
chr2	54749982	54750793	MajorDMR-12-44455	4
chr2	54758729	54758951	MajorDMR-12-44456	4
chr2	54773838	54774261	MajorDMR-12-44457	2
chr2	54777350	54777724	MajorDMR-12-44458	4
chr2	54778558	54778829	MajorDMR-12-44459	3
chr2	54784794	54784906	MajorDMR-12-44460	2
chr2	54785505	54788293	MajorDMR-12-44461	51
chr2	54797972	54798348	MajorDMR-12-44462	4
chr2	54799539	54799898	MajorDMR-12-44463	5
chr2	54813039	54813408	MajorDMR-12-44464	4
chr2	54813925	54814605	MajorDMR-12-44465	6
chr2	54823646	54824712	MajorDMR-12-44466	5
chr2	54831883	54832860	MajorDMR-12-44467	10
chr2	54833380	54834163	MajorDMR-12-44468	13
chr2	54837704	54838063	MajorDMR-12-44469	2
chr2	54853383	54853397	MajorDMR-12-44470	2
chr2	54856727	54857776	MajorDMR-12-44471	6
chr2	54858388	54858641	MajorDMR-12-44472	11
chr2	54862417	54862769	MajorDMR-12-44473	7
chr2	54863654	54864624	MajorDMR-12-44474	10
chr2	54869822	54870498	MajorDMR-12-44475	6
chr2	54884519	54885268	MajorDMR-12-44476	5
chr2	54886971	54887107	MajorDMR-12-44477	2
chr2	54887932	54887994	MajorDMR-12-44478	4
chr2	54889123	54889245	MajorDMR-12-44479	3
chr2	54894183	54894544	MajorDMR-12-44480	3
chr2	54896410	54897136	MajorDMR-12-44481	4
chr2	54899886	54900034	MajorDMR-12-44482	2
chr2	54935785	54936666	MajorDMR-12-44483	22
chr2	54968180	54968876	MajorDMR-12-44484	3
chr2	55108952	55109054	MajorDMR-12-44485	2
chr2	55118298	55118435	MajorDMR-12-44486	2
chr2	55119046	55119267	MajorDMR-12-44487	3
chr2	55131028	55131491	MajorDMR-12-44488	2
chr2	55172561	55173684	MajorDMR-12-44489	9
chr2	55174206	55174937	MajorDMR-12-44490	13
chr2	55192056	55192260	MajorDMR-12-44491	2
chr2	55199842	55199855	MajorDMR-12-44492	2
chr2	55200893	55200965	MajorDMR-12-44493	2
chr2	55234182	55234371	MajorDMR-12-44494	2
chr2	55285590	55285919	MajorDMR-12-44495	3
chr2	55365032	55365055	MajorDMR-12-44496	2
chr2	55451075	55451081	MajorDMR-12-44497	2
chr2	55506546	55507318	MajorDMR-12-44498	4
chr2	55515962	55516230	MajorDMR-12-44499	2
chr2	55588941	55589110	MajorDMR-12-44500	2
chr2	55591543	55591805	MajorDMR-12-44501	2
chr2	55592624	55592785	MajorDMR-12-44502	3
chr2	55602807	55602911	MajorDMR-12-44503	2
chr2	55642094	55642550	MajorDMR-12-44504	2
chr2	55713938	55714592	MajorDMR-12-44505	4
chr2	55728855	55729158	MajorDMR-12-44506	4
chr2	55746014	55746195	MajorDMR-12-44507	6
chr2	55775990	55776353	MajorDMR-12-44508	2
chr2	55859449	55859480	MajorDMR-12-44509	2
chr2	55935769	55935842	MajorDMR-12-44510	2
chr2	56031801	56031990	MajorDMR-12-44511	3
chr2	56032651	56033000	MajorDMR-12-44512	2
chr2	56037092	56037286	MajorDMR-12-44513	2
chr2	56096918	56096976	MajorDMR-12-44514	2
chr2	56149463	56150009	MajorDMR-12-44515	12
chr2	56284197	56284260	MajorDMR-12-44516	2
chr2	56304025	56304111	MajorDMR-12-44517	2
chr2	56395455	56395691	MajorDMR-12-44518	2
chr2	56421557	56421879	MajorDMR-12-44519	2
chr2	56493709	56494713	MajorDMR-12-44520	9
chr2	56526677	56527163	MajorDMR-12-44521	2
chr2	56540304	56540747	MajorDMR-12-44522	2
chr2	56541354	56541572	MajorDMR-12-44523	2
chr2	56575776	56575943	MajorDMR-12-44524	3
chr2	57161202	57161377	MajorDMR-12-44525	2
chr2	57259749	57259991	MajorDMR-12-44526	2
chr2	57722955	57723009	MajorDMR-12-44527	2
chr2	57986131	57986799	MajorDMR-12-44528	10
chr2	58096996	58097156	MajorDMR-12-44529	5
chr2	58105453	58105781	MajorDMR-12-44530	3
chr2	58109992	58110236	MajorDMR-12-44531	4
chr2	58113403	58113765	MajorDMR-12-44532	8
chr2	58133298	58133624	MajorDMR-12-44533	3
chr2	58273488	58273824	MajorDMR-12-44534	12
chr2	58274380	58274474	MajorDMR-12-44535	3
chr2	58283344	58283554	MajorDMR-12-44536	5
chr2	58290886	58291077	MajorDMR-12-44537	2
chr2	58467457	58467736	MajorDMR-12-44538	3
chr2	58656354	58656931	MajorDMR-12-44539	5
chr2	58735421	58735605	MajorDMR-12-44540	2
chr2	58763211	58763388	MajorDMR-12-44541	4
chr2	58766785	58767596	MajorDMR-12-44542	8
chr2	58768193	58768826	MajorDMR-12-44543	5
chr2	58797022	58797406	MajorDMR-12-44544	3
chr2	58798046	58798784	MajorDMR-12-44545	9
chr2	58811920	58812217	MajorDMR-12-44546	3
chr2	58821558	58821594	MajorDMR-12-44547	2
chr2	58925565	58926799	MajorDMR-12-44548	8
chr2	58989333	58989380	MajorDMR-12-44549	2
chr2	58996219	58997019	MajorDMR-12-44550	14
chr2	58997528	58998421	MajorDMR-12-44551	3
chr2	59010953	59011258	MajorDMR-12-44552	2
chr2	59066641	59067071	MajorDMR-12-44553	3
chr2	59069593	59070199	MajorDMR-12-44554	3
chr2	59079538	59079556	MajorDMR-12-44555	2
chr2	59102834	59102970	MajorDMR-12-44556	3
chr2	59120613	59121523	MajorDMR-12-44557	14
chr2	59122151	59122305	MajorDMR-12-44558	4
chr2	59123090	59123268	MajorDMR-12-44559	3
chr2	59123877	59124130	MajorDMR-12-44560	3
chr2	59126971	59128625	MajorDMR-12-44561	15
chr2	59133693	59134102	MajorDMR-12-44562	2
chr2	59140324	59140643	MajorDMR-12-44563	4
chr2	59152796	59152873	MajorDMR-12-44564	3
chr2	59157724	59158006	MajorDMR-12-44565	4
chr2	59158719	59159315	MajorDMR-12-44566	3
chr2	59195012	59195041	MajorDMR-12-44567	3
chr2	59246680	59247222	MajorDMR-12-44568	3
chr2	59411178	59411566	MajorDMR-12-44569	6
chr2	59459784	59460227	MajorDMR-12-44570	7
chr2	59466205	59466558	MajorDMR-12-44571	5
chr2	59476144	59477384	MajorDMR-12-44572	10
chr2	59515772	59516330	MajorDMR-12-44573	5
chr2	59529290	59529381	MajorDMR-12-44574	4
chr2	59541156	59541302	MajorDMR-12-44575	4
chr2	59541843	59541908	MajorDMR-12-44576	2
chr2	59610677	59611101	MajorDMR-12-44577	3
chr2	59667894	59667977	MajorDMR-12-44578	3
chr2	59701388	59701671	MajorDMR-12-44579	2
chr2	59761324	59761339	MajorDMR-12-44580	2
chr2	59886399	59886756	MajorDMR-12-44581	4
chr2	59933889	59933948	MajorDMR-12-44582	2
chr2	59981121	59981677	MajorDMR-12-44583	3
chr2	60083734	60084016	MajorDMR-12-44584	2
chr2	60131493	60131500	MajorDMR-12-44585	2
chr2	60142740	60142853	MajorDMR-12-44586	3
chr2	60213585	60213828	MajorDMR-12-44587	2
chr2	60292259	60292903	MajorDMR-12-44588	4
chr2	60297316	60299067	MajorDMR-12-44589	16
chr2	60330692	60330779	MajorDMR-12-44590	2
chr2	60332890	60333350	MajorDMR-12-44591	8
chr2	60334178	60334382	MajorDMR-12-44592	2
chr2	60441182	60441480	MajorDMR-12-44593	4
chr2	60501375	60501520	MajorDMR-12-44594	2
chr2	60533505	60533537	MajorDMR-12-44595	2
chr2	60545121	60546088	MajorDMR-12-44596	6
chr2	60675002	60675093	MajorDMR-12-44597	2
chr2	60680463	60680631	MajorDMR-12-44598	5
chr2	60684705	60684924	MajorDMR-12-44599	2
chr2	60686787	60687653	MajorDMR-12-44600	7
chr2	60690190	60690904	MajorDMR-12-44601	8
chr2	60695931	60696440	MajorDMR-12-44602	3
chr2	60700640	60700685	MajorDMR-12-44603	2
chr2	60702524	60702896	MajorDMR-12-44604	2
chr2	60708522	60708796	MajorDMR-12-44605	3
chr2	60710201	60710391	MajorDMR-12-44606	4
chr2	60713500	60713946	MajorDMR-12-44607	2
chr2	60714486	60714888	MajorDMR-12-44608	4
chr2	60715759	60715869	MajorDMR-12-44609	2
chr2	60728994	60729498	MajorDMR-12-44610	2
chr2	60731669	60731778	MajorDMR-12-44611	2
chr2	60732577	60733862	MajorDMR-12-44612	12
chr2	60735090	60735852	MajorDMR-12-44613	7
chr2	60736491	60736572	MajorDMR-12-44614	6
chr2	60737800	60738561	MajorDMR-12-44615	4
chr2	60743488	60743716	MajorDMR-12-44616	7
chr2	60746882	60747160	MajorDMR-12-44617	3
chr2	60747872	60747880	MajorDMR-12-44618	2
chr2	60752010	60752361	MajorDMR-12-44619	2
chr2	60755184	60756591	MajorDMR-12-44620	11
chr2	60757265	60759700	MajorDMR-12-44621	22
chr2	60761641	60764345	MajorDMR-12-44622	15
chr2	60765576	60766555	MajorDMR-12-44623	5
chr2	60770036	60770693	MajorDMR-12-44624	6
chr2	60771337	60771365	MajorDMR-12-44625	3
chr2	60783009	60784868	MajorDMR-12-44626	39
chr2	60786490	60786946	MajorDMR-12-44627	2
chr2	60792779	60792958	MajorDMR-12-44628	3
chr2	60795119	60796407	MajorDMR-12-44629	13
chr2	60797568	60798668	MajorDMR-12-44630	8
chr2	60808463	60808737	MajorDMR-12-44631	2
chr2	60809407	60809449	MajorDMR-12-44632	2
chr2	60871730	60872072	MajorDMR-12-44633	2
chr2	60899211	60899950	MajorDMR-12-44634	3
chr2	60903680	60904073	MajorDMR-12-44635	2
chr2	60906341	60906415	MajorDMR-12-44636	3
chr2	60984559	60984666	MajorDMR-12-44637	2
chr2	61109787	61110304	MajorDMR-12-44638	5
chr2	61245996	61246192	MajorDMR-12-44639	3
chr2	61256520	61256617	MajorDMR-12-44640	2
chr2	61291986	61292082	MajorDMR-12-44641	2
chr2	61362407	61362700	MajorDMR-12-44642	2
chr2	61371833	61371843	MajorDMR-12-44643	2
chr2	61406798	61407415	MajorDMR-12-44644	4
chr2	61408958	61409197	MajorDMR-12-44645	3
chr2	61423728	61424027	MajorDMR-12-44646	2
chr2	61625671	61625715	MajorDMR-12-44647	3
chr2	61651526	61651675	MajorDMR-12-44648	4
chr2	61705467	61706131	MajorDMR-12-44649	4
chr2	61991997	61992057	MajorDMR-12-44650	2
chr2	62020776	62021185	MajorDMR-12-44651	10
chr2	62044005	62044143	MajorDMR-12-44652	2
chr2	62080286	62080337	MajorDMR-12-44653	2
chr2	62082417	62082732	MajorDMR-12-44654	4
chr2	62221213	62221239	MajorDMR-12-44655	2
chr2	62403014	62403225	MajorDMR-12-44656	4
chr2	62412188	62412250	MajorDMR-12-44657	2
chr2	62413117	62413916	MajorDMR-12-44658	5
chr2	62414515	62414568	MajorDMR-12-44659	2
chr2	62422508	62422552	MajorDMR-12-44660	2
chr2	62424576	62425236	MajorDMR-12-44661	20
chr2	62461578	62461812	MajorDMR-12-44662	4
chr2	62498063	62498091	MajorDMR-12-44663	2
chr2	62536895	62537134	MajorDMR-12-44664	12
chr2	62639130	62639648	MajorDMR-12-44665	3
chr2	62693426	62693596	MajorDMR-12-44666	5
chr2	62699106	62699562	MajorDMR-12-44667	5
chr2	62702454	62702600	MajorDMR-12-44668	6
chr2	62797735	62797902	MajorDMR-12-44669	6
chr2	62816859	62816934	MajorDMR-12-44670	2
chr2	62838984	62839107	MajorDMR-12-44671	2
chr2	62842775	62842850	MajorDMR-12-44672	2
chr2	62952428	62952782	MajorDMR-12-44673	5
chr2	63002027	63002196	MajorDMR-12-44674	2
chr2	63275458	63276384	MajorDMR-12-44675	39
chr2	63278639	63279379	MajorDMR-12-44676	23
chr2	63280081	63286749	MajorDMR-12-44677	215
chr2	63893595	63893708	MajorDMR-12-44678	2
chr2	63926196	63926460	MajorDMR-12-44679	2
chr2	64007798	64008070	MajorDMR-12-44680	2
chr2	64063189	64063312	MajorDMR-12-44681	2
chr2	64083186	64083191	MajorDMR-12-44682	2
chr2	64088429	64088847	MajorDMR-12-44683	5
chr2	64115876	64115937	MajorDMR-12-44684	2
chr2	64372053	64372089	MajorDMR-12-44685	2
chr2	64512022	64512161	MajorDMR-12-44686	3
chr2	64517770	64517929	MajorDMR-12-44687	2
chr2	64523151	64523786	MajorDMR-12-44688	4
chr2	64534712	64534787	MajorDMR-12-44689	2
chr2	64539037	64539666	MajorDMR-12-44690	12
chr2	64595164	64595475	MajorDMR-12-44691	2
chr2	64602317	64602372	MajorDMR-12-44692	2
chr2	64631168	64632005	MajorDMR-12-44693	10
chr2	64675553	64675581	MajorDMR-12-44694	2
chr2	64680282	64680286	MajorDMR-12-44695	2
chr2	64715329	64715350	MajorDMR-12-44696	3
chr2	64821843	64822111	MajorDMR-12-44697	3
chr2	64836113	64837350	MajorDMR-12-44698	25
chr2	64863941	64864384	MajorDMR-12-44699	3
chr2	64872381	64872471	MajorDMR-12-44700	5
chr2	64903105	64903361	MajorDMR-12-44701	5
chr2	65046879	65047196	MajorDMR-12-44702	4
chr2	65086686	65087330	MajorDMR-12-44703	37
chr2	65094028	65094245	MajorDMR-12-44704	2
chr2	65103087	65104036	MajorDMR-12-44705	11
chr2	65131546	65131601	MajorDMR-12-44706	2
chr2	65145336	65145479	MajorDMR-12-44707	3
chr2	65201410	65201835	MajorDMR-12-44708	2
chr2	65214476	65214541	MajorDMR-12-44709	2
chr2	65244366	65245103	MajorDMR-12-44710	11
chr2	65250806	65250985	MajorDMR-12-44711	2
chr2	65267824	65268017	MajorDMR-12-44712	2
chr2	65300870	65301154	MajorDMR-12-44713	3
chr2	65391830	65391938	MajorDMR-12-44714	2
chr2	65392911	65393031	MajorDMR-12-44715	2
chr2	65396636	65396645	MajorDMR-12-44716	2
chr2	65414225	65414374	MajorDMR-12-44717	3
chr2	65459543	65460006	MajorDMR-12-44718	2
chr2	65488776	65488934	MajorDMR-12-44719	2
chr2	65509059	65509335	MajorDMR-12-44720	3
chr2	65528590	65529404	MajorDMR-12-44721	8
chr2	65537712	65538012	MajorDMR-12-44722	6
chr2	65540049	65540500	MajorDMR-12-44723	15
chr2	65543342	65543589	MajorDMR-12-44724	2
chr2	65549030	65549464	MajorDMR-12-44725	5
chr2	65558993	65559431	MajorDMR-12-44726	2
chr2	65567790	65568235	MajorDMR-12-44727	3
chr2	65577621	65577778	MajorDMR-12-44728	2
chr2	65579254	65579656	MajorDMR-12-44729	5
chr2	65581215	65581301	MajorDMR-12-44730	2
chr2	65588806	65589198	MajorDMR-12-44731	2
chr2	65591400	65591491	MajorDMR-12-44732	3
chr2	65594759	65594891	MajorDMR-12-44733	3
chr2	65598772	65599419	MajorDMR-12-44734	5
chr2	65608444	65608505	MajorDMR-12-44735	2
chr2	65621515	65622148	MajorDMR-12-44736	5
chr2	65632675	65633000	MajorDMR-12-44737	3
chr2	65645330	65645393	MajorDMR-12-44738	2
chr2	65649195	65649306	MajorDMR-12-44739	2
chr2	65730953	65731518	MajorDMR-12-44740	5
chr2	65759266	65759710	MajorDMR-12-44741	3
chr2	65760482	65760515	MajorDMR-12-44742	2
chr2	65780767	65780931	MajorDMR-12-44743	2
chr2	65794559	65794649	MajorDMR-12-44744	2
chr2	65801156	65801280	MajorDMR-12-44745	2
chr2	65839775	65840188	MajorDMR-12-44746	5
chr2	65934951	65935155	MajorDMR-12-44747	2
chr2	66185348	66185443	MajorDMR-12-44748	2
chr2	66206397	66206517	MajorDMR-12-44749	3
chr2	66338043	66338386	MajorDMR-12-44750	2
chr2	66411121	66411313	MajorDMR-12-44751	5
chr2	66467414	66467603	MajorDMR-12-44752	2
chr2	66532864	66533167	MajorDMR-12-44753	10
chr2	66557235	66557502	MajorDMR-12-44754	2
chr2	66561993	66562275	MajorDMR-12-44755	2
chr2	66591810	66592270	MajorDMR-12-44756	2
chr2	66654012	66654532	MajorDMR-12-44757	3
chr2	66659219	66659464	MajorDMR-12-44758	7
chr2	66662746	66662811	MajorDMR-12-44759	4
chr2	66666732	66667933	MajorDMR-12-44760	24
chr2	66672521	66673575	MajorDMR-12-44761	22
chr2	66763881	66764247	MajorDMR-12-44762	2
chr2	66801029	66801880	MajorDMR-12-44763	9
chr2	66807147	66807466	MajorDMR-12-44764	2
chr2	66810661	66811245	MajorDMR-12-44765	3
chr2	66918828	66919001	MajorDMR-12-44766	2
chr2	67076671	67076871	MajorDMR-12-44767	3
chr2	67349208	67349441	MajorDMR-12-44768	2
chr2	67522500	67523233	MajorDMR-12-44769	8
chr2	67703501	67704787	MajorDMR-12-44770	9
chr2	67771584	67771619	MajorDMR-12-44771	2
chr2	67876999	67877007	MajorDMR-12-44772	2
chr2	67988225	67988398	MajorDMR-12-44773	2
chr2	68019466	68019814	MajorDMR-12-44774	3
chr2	68051340	68051554	MajorDMR-12-44775	4
chr2	68052684	68053060	MajorDMR-12-44776	2
chr2	68072988	68073600	MajorDMR-12-44777	4
chr2	68079414	68079506	MajorDMR-12-44778	4
chr2	68095240	68095342	MajorDMR-12-44779	2
chr2	68098904	68099293	MajorDMR-12-44780	4
chr2	68109138	68109397	MajorDMR-12-44781	3
chr2	68132222	68132431	MajorDMR-12-44782	2
chr2	68133277	68133298	MajorDMR-12-44783	2
chr2	68150980	68151152	MajorDMR-12-44784	3
chr2	68173120	68173180	MajorDMR-12-44785	2
chr2	68201739	68202663	MajorDMR-12-44786	7
chr2	68267217	68267239	MajorDMR-12-44787	2
chr2	68349811	68350033	MajorDMR-12-44788	3
chr2	68386963	68386996	MajorDMR-12-44789	2
chr2	68406549	68406907	MajorDMR-12-44790	2
chr2	68425743	68426221	MajorDMR-12-44791	3
chr2	68428915	68429233	MajorDMR-12-44792	3
chr2	68441183	68441514	MajorDMR-12-44793	3
chr2	68458031	68458167	MajorDMR-12-44794	2
chr2	68461202	68461763	MajorDMR-12-44795	4
chr2	68467822	68468204	MajorDMR-12-44796	2
chr2	68469551	68469806	MajorDMR-12-44797	3
chr2	68471758	68471932	MajorDMR-12-44798	2
chr2	68477495	68477818	MajorDMR-12-44799	3
chr2	68481263	68481312	MajorDMR-12-44800	2
chr2	68506843	68506881	MajorDMR-12-44801	2
chr2	68511599	68512333	MajorDMR-12-44802	6
chr2	68515032	68515627	MajorDMR-12-44803	7
chr2	68519329	68519631	MajorDMR-12-44804	2
chr2	68522215	68522305	MajorDMR-12-44805	2
chr2	68579449	68579474	MajorDMR-12-44806	2
chr2	68592712	68593019	MajorDMR-12-44807	4
chr2	68595194	68595689	MajorDMR-12-44808	3
chr2	68598078	68598922	MajorDMR-12-44809	4
chr2	68609830	68610002	MajorDMR-12-44810	2
chr2	68616959	68617687	MajorDMR-12-44811	5
chr2	68641991	68642247	MajorDMR-12-44812	4
chr2	68645817	68646253	MajorDMR-12-44813	2
chr2	68679499	68679711	MajorDMR-12-44814	2
chr2	68695339	68695419	MajorDMR-12-44815	2
chr2	68870070	68870241	MajorDMR-12-44816	3
chr2	68880713	68881043	MajorDMR-12-44817	6
chr2	68936637	68937046	MajorDMR-12-44818	4
chr2	68961737	68961956	MajorDMR-12-44819	2
chr2	68968417	68968617	MajorDMR-12-44820	2
chr2	68971509	68971902	MajorDMR-12-44821	3
chr2	69247809	69248024	MajorDMR-12-44822	2
chr2	69327938	69328053	MajorDMR-12-44823	3
chr2	69370970	69371306	MajorDMR-12-44824	3
chr2	69372246	69372554	MajorDMR-12-44825	3
chr2	69381426	69381888	MajorDMR-12-44826	3
chr2	69396169	69396342	MajorDMR-12-44827	4
chr2	69404557	69404863	MajorDMR-12-44828	8
chr2	69418130	69418327	MajorDMR-12-44829	2
chr2	69440336	69440567	MajorDMR-12-44830	3
chr2	69474663	69475100	MajorDMR-12-44831	9
chr2	69534728	69534775	MajorDMR-12-44832	2
chr2	69537171	69537315	MajorDMR-12-44833	4
chr2	69603019	69603191	MajorDMR-12-44834	2
chr2	69687113	69687309	MajorDMR-12-44835	4
chr2	69691704	69691941	MajorDMR-12-44836	4
chr2	69694124	69694128	MajorDMR-12-44837	2
chr2	69734441	69734473	MajorDMR-12-44838	2
chr2	69752649	69753055	MajorDMR-12-44839	2
chr2	69787803	69788061	MajorDMR-12-44840	2
chr2	69830483	69832474	MajorDMR-12-44841	11
chr2	69834145	69834223	MajorDMR-12-44842	2
chr2	69835356	69835729	MajorDMR-12-44843	3
chr2	69845731	69845907	MajorDMR-12-44844	3
chr2	69864530	69864670	MajorDMR-12-44845	2
chr2	69865300	69866092	MajorDMR-12-44846	4
chr2	69868185	69868620	MajorDMR-12-44847	10
chr2	69922130	69922726	MajorDMR-12-44848	8
chr2	69944090	69944201	MajorDMR-12-44849	2
chr2	69968382	69968479	MajorDMR-12-44850	5
chr2	69990057	69990559	MajorDMR-12-44851	11
chr2	70013391	70013417	MajorDMR-12-44852	2
chr2	70016468	70016553	MajorDMR-12-44853	3
chr2	70017419	70017874	MajorDMR-12-44854	6
chr2	70080212	70080219	MajorDMR-12-44855	2
chr2	70129239	70130010	MajorDMR-12-44856	6
chr2	70145268	70145833	MajorDMR-12-44857	3
chr2	70161540	70161607	MajorDMR-12-44858	3
chr2	70166935	70167062	MajorDMR-12-44859	3
chr2	70173715	70173721	MajorDMR-12-44860	2
chr2	70175951	70175957	MajorDMR-12-44861	2
chr2	70211876	70211940	MajorDMR-12-44862	4
chr2	70300658	70301215	MajorDMR-12-44863	5
chr2	70308498	70308552	MajorDMR-12-44864	2
chr2	70311159	70311179	MajorDMR-12-44865	2
chr2	70312011	70312501	MajorDMR-12-44866	4
chr2	70367570	70367994	MajorDMR-12-44867	8
chr2	70488841	70489184	MajorDMR-12-44868	2
chr2	70530844	70531007	MajorDMR-12-44869	2
chr2	70568213	70568606	MajorDMR-12-44870	4
chr2	70741871	70742005	MajorDMR-12-44871	5
chr2	70743981	70744009	MajorDMR-12-44872	2
chr2	70768469	70768781	MajorDMR-12-44873	5
chr2	70778407	70779788	MajorDMR-12-44874	11
chr2	70781568	70781771	MajorDMR-12-44875	5
chr2	70845010	70845049	MajorDMR-12-44876	2
chr2	70871059	70871151	MajorDMR-12-44877	3
chr2	70875216	70875359	MajorDMR-12-44878	2
chr2	70907538	70908107	MajorDMR-12-44879	3
chr2	70909329	70909474	MajorDMR-12-44880	2
chr2	70930133	70930249	MajorDMR-12-44881	2
chr2	70931256	70931467	MajorDMR-12-44882	2
chr2	70942827	70943709	MajorDMR-12-44883	4
chr2	70945972	70946126	MajorDMR-12-44884	2
chr2	70962841	70962915	MajorDMR-12-44885	3
chr2	70974242	70974268	MajorDMR-12-44886	2
chr2	70978770	70979230	MajorDMR-12-44887	2
chr2	70982468	70982655	MajorDMR-12-44888	2
chr2	70983322	70983791	MajorDMR-12-44889	3
chr2	70984537	70984895	MajorDMR-12-44890	3
chr2	70988833	70989361	MajorDMR-12-44891	3
chr2	70990349	70990397	MajorDMR-12-44892	2
chr2	70991528	70992010	MajorDMR-12-44893	4
chr2	70992707	70992921	MajorDMR-12-44894	5
chr2	71088804	71088853	MajorDMR-12-44895	2
chr2	71098157	71098543	MajorDMR-12-44896	3
chr2	71116381	71116835	MajorDMR-12-44897	9
chr2	71119657	71119811	MajorDMR-12-44898	2
chr2	71123367	71125412	MajorDMR-12-44899	28
chr2	71125948	71127202	MajorDMR-12-44900	9
chr2	71128619	71129140	MajorDMR-12-44901	20
chr2	71130938	71131942	MajorDMR-12-44902	10
chr2	71132950	71132994	MajorDMR-12-44903	2
chr2	71133992	71135184	MajorDMR-12-44904	9
chr2	71166174	71166387	MajorDMR-12-44905	8
chr2	71174027	71174361	MajorDMR-12-44906	2
chr2	71175292	71176226	MajorDMR-12-44907	6
chr2	71187748	71188135	MajorDMR-12-44908	4
chr2	71206043	71206414	MajorDMR-12-44909	6
chr2	71211787	71212493	MajorDMR-12-44910	12
chr2	71214753	71215306	MajorDMR-12-44911	4
chr2	71228438	71228552	MajorDMR-12-44912	2
chr2	71250778	71250930	MajorDMR-12-44913	2
chr2	71260275	71260470	MajorDMR-12-44914	2
chr2	71288261	71288350	MajorDMR-12-44915	3
chr2	71313613	71314075	MajorDMR-12-44916	2
chr2	71330174	71330308	MajorDMR-12-44917	2
chr2	71564610	71565151	MajorDMR-12-44918	3
chr2	71569476	71570304	MajorDMR-12-44919	4
chr2	71628632	71628852	MajorDMR-12-44920	3
chr2	71692984	71693433	MajorDMR-12-44921	12
chr2	71772833	71773315	MajorDMR-12-44922	7
chr2	71787773	71787897	MajorDMR-12-44923	3
chr2	71841924	71842387	MajorDMR-12-44924	7
chr2	71845999	71846248	MajorDMR-12-44925	5
chr2	71912838	71912913	MajorDMR-12-44926	6
chr2	71914579	71914686	MajorDMR-12-44927	2
chr2	71918240	71918580	MajorDMR-12-44928	5
chr2	71928120	71928276	MajorDMR-12-44929	8
chr2	71991861	71992244	MajorDMR-12-44930	3
chr2	72006160	72006167	MajorDMR-12-44931	2
chr2	72027589	72027759	MajorDMR-12-44932	3
chr2	72029267	72029300	MajorDMR-12-44933	2
chr2	72079362	72079604	MajorDMR-12-44934	10
chr2	72151290	72151399	MajorDMR-12-44935	5
chr2	72152616	72152889	MajorDMR-12-44936	5
chr2	72168024	72168082	MajorDMR-12-44937	2
chr2	72172049	72172684	MajorDMR-12-44938	4
chr2	72188660	72188841	MajorDMR-12-44939	2
chr2	72236201	72236980	MajorDMR-12-44940	4
chr2	72268886	72268926	MajorDMR-12-44941	2
chr2	72291586	72291597	MajorDMR-12-44942	2
chr2	72343195	72343600	MajorDMR-12-44943	2
chr2	72364311	72364782	MajorDMR-12-44944	6
chr2	72369142	72371514	MajorDMR-12-44945	39
chr2	72582201	72582244	MajorDMR-12-44946	2
chr2	72642320	72642727	MajorDMR-12-44947	2
chr2	72745681	72745712	MajorDMR-12-44948	2
chr2	72795413	72795730	MajorDMR-12-44949	2
chr2	72841225	72841241	MajorDMR-12-44950	2
chr2	73090125	73090193	MajorDMR-12-44951	2
chr2	73115287	73115472	MajorDMR-12-44952	2
chr2	73119870	73120107	MajorDMR-12-44953	3
chr2	73120765	73121110	MajorDMR-12-44954	7
chr2	73122229	73123072	MajorDMR-12-44955	11
chr2	73145892	73146620	MajorDMR-12-44956	4
chr2	73147959	73148613	MajorDMR-12-44957	16
chr2	73150939	73151937	MajorDMR-12-44958	15
chr2	73152679	73153506	MajorDMR-12-44959	4
chr2	73158877	73159341	MajorDMR-12-44960	2
chr2	73163639	73164850	MajorDMR-12-44961	19
chr2	73207118	73207300	MajorDMR-12-44962	2
chr2	73208314	73208601	MajorDMR-12-44963	5
chr2	73210512	73211773	MajorDMR-12-44964	7
chr2	73222277	73222451	MajorDMR-12-44965	4
chr2	73231817	73232825	MajorDMR-12-44966	15
chr2	73235356	73236484	MajorDMR-12-44967	15
chr2	73240534	73241296	MajorDMR-12-44968	5
chr2	73339007	73339058	MajorDMR-12-44969	2
chr2	73383573	73383599	MajorDMR-12-44970	2
chr2	73402612	73402838	MajorDMR-12-44971	3
chr2	73405242	73405585	MajorDMR-12-44972	5
chr2	73427221	73427607	MajorDMR-12-44973	2
chr2	73429283	73429474	MajorDMR-12-44974	5
chr2	73430632	73430743	MajorDMR-12-44975	5
chr2	73436467	73436477	MajorDMR-12-44976	2
chr2	73441050	73441060	MajorDMR-12-44977	3
chr2	73442493	73442812	MajorDMR-12-44978	2
chr2	73493888	73494612	MajorDMR-12-44979	4
chr2	73495626	73497116	MajorDMR-12-44980	60
chr2	73512027	73512384	MajorDMR-12-44981	8
chr2	73513497	73513671	MajorDMR-12-44982	3
chr2	73517861	73519905	MajorDMR-12-44983	67
chr2	73527548	73527554	MajorDMR-12-44984	2
chr2	73535061	73535143	MajorDMR-12-44985	3
chr2	73551291	73552066	MajorDMR-12-44986	13
chr2	73851898	73851909	MajorDMR-12-44987	3
chr2	73957917	73958068	MajorDMR-12-44988	2
chr2	73986420	73986784	MajorDMR-12-44989	2
chr2	73997681	73997884	MajorDMR-12-44990	2
chr2	74054321	74054338	MajorDMR-12-44991	2
chr2	74058232	74058332	MajorDMR-12-44992	2
chr2	74071464	74071565	MajorDMR-12-44993	2
chr2	74173009	74173246	MajorDMR-12-44994	4
chr2	74173890	74173943	MajorDMR-12-44995	3
chr2	74174751	74174764	MajorDMR-12-44996	2
chr2	74208551	74208993	MajorDMR-12-44997	6
chr2	74210438	74211308	MajorDMR-12-44998	21
chr2	74212927	74213127	MajorDMR-12-44999	6
chr2	74214729	74215673	MajorDMR-12-45000	14
chr2	74226932	74228041	MajorDMR-12-45001	12
chr2	74228771	74229167	MajorDMR-12-45002	4
chr2	74231453	74233102	MajorDMR-12-45003	16
chr2	74246415	74246934	MajorDMR-12-45004	5
chr2	74247935	74248047	MajorDMR-12-45005	5
chr2	74314403	74314448	MajorDMR-12-45006	2
chr2	74327107	74327173	MajorDMR-12-45007	3
chr2	74357727	74357963	MajorDMR-12-45008	6
chr2	74387820	74387861	MajorDMR-12-45009	2
chr2	74416779	74416913	MajorDMR-12-45010	2
chr2	74488684	74488813	MajorDMR-12-45011	3
chr2	74602130	74602591	MajorDMR-12-45012	5
chr2	74619441	74619575	MajorDMR-12-45013	3
chr2	74627347	74627364	MajorDMR-12-45014	2
chr2	74641831	74643109	MajorDMR-12-45015	32
chr2	74647975	74648205	MajorDMR-12-45016	5
chr2	74663481	74664088	MajorDMR-12-45017	8
chr2	74667131	74669574	MajorDMR-12-45018	41
chr2	74671728	74671741	MajorDMR-12-45019	2
chr2	74682810	74683052	MajorDMR-12-45020	2
chr2	74683893	74683981	MajorDMR-12-45021	2
chr2	74687237	74687733	MajorDMR-12-45022	2
chr2	74724656	74725044	MajorDMR-12-45023	2
chr2	74726479	74726895	MajorDMR-12-45024	2
chr2	74729146	74730724	MajorDMR-12-45025	69
chr2	74738114	74738764	MajorDMR-12-45026	7
chr2	74780466	74781010	MajorDMR-12-45027	16
chr2	74782243	74783006	MajorDMR-12-45028	16
chr2	74788053	74788058	MajorDMR-12-45029	2
chr2	74814778	74814991	MajorDMR-12-45030	3
chr2	74875092	74875458	MajorDMR-12-45031	3
chr2	74899984	74900138	MajorDMR-12-45032	3
chr2	74917544	74917816	MajorDMR-12-45033	2
chr2	74942000	74942063	MajorDMR-12-45034	3
chr2	74943056	74943220	MajorDMR-12-45035	3
chr2	74968015	74968042	MajorDMR-12-45036	3
chr2	75005777	75006166	MajorDMR-12-45037	9
chr2	75060781	75060822	MajorDMR-12-45038	2
chr2	75062842	75063587	MajorDMR-12-45039	14
chr2	75103266	75103728	MajorDMR-12-45040	4
chr2	75136278	75136596	MajorDMR-12-45041	2
chr2	75226475	75226854	MajorDMR-12-45042	3
chr2	75275350	75276180	MajorDMR-12-45043	3
chr2	75292257	75292347	MajorDMR-12-45044	2
chr2	75292879	75292909	MajorDMR-12-45045	2
chr2	75293670	75293780	MajorDMR-12-45046	2
chr2	75345891	75346126	MajorDMR-12-45047	2
chr2	75426042	75426250	MajorDMR-12-45048	4
chr2	75479059	75479435	MajorDMR-12-45049	4
chr2	75503655	75503954	MajorDMR-12-45050	3
chr2	75631128	75631153	MajorDMR-12-45051	3
chr2	75656143	75656438	MajorDMR-12-45052	3
chr2	75674395	75674536	MajorDMR-12-45053	5
chr2	75680919	75681244	MajorDMR-12-45054	2
chr2	75788425	75788692	MajorDMR-12-45055	4
chr2	75835735	75836057	MajorDMR-12-45056	3
chr2	75837203	75837283	MajorDMR-12-45057	2
chr2	75941891	75941917	MajorDMR-12-45058	2
chr2	76017538	76017727	MajorDMR-12-45059	2
chr2	76036140	76036186	MajorDMR-12-45060	2
chr2	76148112	76148742	MajorDMR-12-45061	7
chr2	76227710	76227893	MajorDMR-12-45062	2
chr2	76254272	76254745	MajorDMR-12-45063	2
chr2	76415611	76415945	MajorDMR-12-45064	3
chr2	76439194	76439834	MajorDMR-12-45065	4
chr2	76618975	76619043	MajorDMR-12-45066	2
chr2	76642955	76643053	MajorDMR-12-45067	2
chr2	76739512	76739851	MajorDMR-12-45068	2
chr2	76808813	76808850	MajorDMR-12-45069	2
chr2	76905497	76905623	MajorDMR-12-45070	2
chr2	76911877	76912491	MajorDMR-12-45071	9
chr2	77054129	77054195	MajorDMR-12-45072	3
chr2	77055609	77056419	MajorDMR-12-45073	3
chr2	77089763	77090191	MajorDMR-12-45074	2
chr2	77207335	77207815	MajorDMR-12-45075	2
chr2	77234306	77235219	MajorDMR-12-45076	3
chr2	77235840	77236090	MajorDMR-12-45077	2
chr2	77306408	77306618	MajorDMR-12-45078	2
chr2	77609785	77610113	MajorDMR-12-45079	2
chr2	77912086	77912208	MajorDMR-12-45080	2
chr2	77959721	77959900	MajorDMR-12-45081	2
chr2	78501579	78501661	MajorDMR-12-45082	2
chr2	78747925	78748288	MajorDMR-12-45083	2
chr2	78760642	78760781	MajorDMR-12-45084	2
chr2	78830461	78830744	MajorDMR-12-45085	2
chr2	78940471	78940517	MajorDMR-12-45086	2
chr2	78945138	78945364	MajorDMR-12-45087	2
chr2	79088802	79088865	MajorDMR-12-45088	2
chr2	79103411	79103549	MajorDMR-12-45089	2
chr2	79206594	79207021	MajorDMR-12-45090	3
chr2	79220815	79221063	MajorDMR-12-45091	7
chr2	79267753	79268626	MajorDMR-12-45092	5
chr2	79292692	79292783	MajorDMR-12-45093	2
chr2	79298557	79298897	MajorDMR-12-45094	3
chr2	79381137	79381601	MajorDMR-12-45095	3
chr2	79422066	79422258	MajorDMR-12-45096	4
chr2	79446729	79446985	MajorDMR-12-45097	3
chr2	79477979	79478150	MajorDMR-12-45098	5
chr2	79482686	79482706	MajorDMR-12-45099	2
chr2	79596483	79596928	MajorDMR-12-45100	5
chr2	79598230	79598545	MajorDMR-12-45101	3
chr2	79620600	79620785	MajorDMR-12-45102	2
chr2	79660112	79660191	MajorDMR-12-45103	3
chr2	79727068	79727073	MajorDMR-12-45104	2
chr2	79738888	79739066	MajorDMR-12-45105	4
chr2	79817149	79817266	MajorDMR-12-45106	2
chr2	79838819	79839201	MajorDMR-12-45107	3
chr2	79850729	79851080	MajorDMR-12-45108	2
chr2	79867112	79867304	MajorDMR-12-45109	2
chr2	79876498	79877300	MajorDMR-12-45110	7
chr2	79949058	79949290	MajorDMR-12-45111	2
chr2	80009815	80009911	MajorDMR-12-45112	2
chr2	80082416	80082818	MajorDMR-12-45113	6
chr2	80124456	80124729	MajorDMR-12-45114	2
chr2	80133134	80133912	MajorDMR-12-45115	4
chr2	80141286	80141711	MajorDMR-12-45116	3
chr2	80142733	80143040	MajorDMR-12-45117	3
chr2	80192306	80192322	MajorDMR-12-45118	2
chr2	80235798	80236087	MajorDMR-12-45119	3
chr2	80262277	80262462	MajorDMR-12-45120	2
chr2	80286634	80286762	MajorDMR-12-45121	2
chr2	80299979	80299992	MajorDMR-12-45122	2
chr2	80308517	80308566	MajorDMR-12-45123	2
chr2	80333493	80333772	MajorDMR-12-45124	4
chr2	80388751	80388918	MajorDMR-12-45125	2
chr2	80423537	80423915	MajorDMR-12-45126	4
chr2	80469743	80469760	MajorDMR-12-45127	2
chr2	80472203	80472258	MajorDMR-12-45128	2
chr2	80483887	80483902	MajorDMR-12-45129	2
chr2	80549366	80550235	MajorDMR-12-45130	40
chr2	80557948	80558377	MajorDMR-12-45131	3
chr2	80578780	80578833	MajorDMR-12-45132	2
chr2	80618556	80618864	MajorDMR-12-45133	2
chr2	80634074	80634495	MajorDMR-12-45134	2
chr2	80706357	80706417	MajorDMR-12-45135	2
chr2	80736062	80736253	MajorDMR-12-45136	2
chr2	80794512	80794966	MajorDMR-12-45137	2
chr2	80815364	80815875	MajorDMR-12-45138	3
chr2	80818029	80818525	MajorDMR-12-45139	3
chr2	80835353	80835483	MajorDMR-12-45140	2
chr2	80897937	80898151	MajorDMR-12-45141	3
chr2	81121675	81122137	MajorDMR-12-45142	2
chr2	81235266	81235300	MajorDMR-12-45143	2
chr2	81531849	81532006	MajorDMR-12-45144	2
chr2	81689769	81689954	MajorDMR-12-45145	2
chr2	82549545	82549699	MajorDMR-12-45146	2
chr2	82622703	82623004	MajorDMR-12-45147	7
chr2	83596247	83596401	MajorDMR-12-45148	2
chr2	84009355	84009787	MajorDMR-12-45149	2
chr2	84050398	84050697	MajorDMR-12-45150	2
chr2	84179922	84180155	MajorDMR-12-45151	3
chr2	84181069	84181355	MajorDMR-12-45152	2
chr2	84500570	84500687	MajorDMR-12-45153	3
chr2	84530190	84530507	MajorDMR-12-45154	2
chr2	84720671	84720747	MajorDMR-12-45155	2
chr2	84723013	84723160	MajorDMR-12-45156	3
chr2	84743880	84744448	MajorDMR-12-45157	5
chr2	84901819	84902030	MajorDMR-12-45158	3
chr2	85076592	85077054	MajorDMR-12-45159	3
chr2	85106655	85107435	MajorDMR-12-45160	18
chr2	85134206	85134728	MajorDMR-12-45161	6
chr2	85146761	85147247	MajorDMR-12-45162	5
chr2	85152949	85153268	MajorDMR-12-45163	5
chr2	85228886	85228951	MajorDMR-12-45164	2
chr2	85242230	85242379	MajorDMR-12-45165	2
chr2	85243244	85243480	MajorDMR-12-45166	2
chr2	85284283	85284620	MajorDMR-12-45167	4
chr2	85361786	85362677	MajorDMR-12-45168	40
chr2	85416253	85416794	MajorDMR-12-45169	3
chr2	85442402	85443377	MajorDMR-12-45170	7
chr2	85467324	85467435	MajorDMR-12-45171	2
chr2	85472111	85472280	MajorDMR-12-45172	2
chr2	85474367	85474809	MajorDMR-12-45173	3
chr2	85476041	85476439	MajorDMR-12-45174	6
chr2	85483001	85483355	MajorDMR-12-45175	2
chr2	85501700	85501757	MajorDMR-12-45176	2
chr2	85529110	85529747	MajorDMR-12-45177	13
chr2	85567495	85567819	MajorDMR-12-45178	7
chr2	85581040	85581156	MajorDMR-12-45179	4
chr2	85623870	85623879	MajorDMR-12-45180	2
chr2	85637565	85637578	MajorDMR-12-45181	2
chr2	85640301	85641380	MajorDMR-12-45182	12
chr2	85648485	85648746	MajorDMR-12-45183	2
chr2	85655689	85656022	MajorDMR-12-45184	6
chr2	85658266	85658429	MajorDMR-12-45185	2
chr2	85658961	85659562	MajorDMR-12-45186	7
chr2	85660873	85660894	MajorDMR-12-45187	2
chr2	85664263	85664486	MajorDMR-12-45188	5
chr2	85665426	85665609	MajorDMR-12-45189	2
chr2	85789226	85789384	MajorDMR-12-45190	2
chr2	85811402	85811914	MajorDMR-12-45191	5
chr2	85844033	85844176	MajorDMR-12-45192	4
chr2	85905998	85906702	MajorDMR-12-45193	7
chr2	85938635	85938679	MajorDMR-12-45194	2
chr2	85972548	85972951	MajorDMR-12-45195	4
chr2	85976131	85976449	MajorDMR-12-45196	2
chr2	85980202	85980783	MajorDMR-12-45197	27
chr2	85996085	85996100	MajorDMR-12-45198	2
chr2	86038233	86038834	MajorDMR-12-45199	18
chr2	86054390	86054709	MajorDMR-12-45200	6
chr2	86117074	86117084	MajorDMR-12-45201	2
chr2	86167717	86167830	MajorDMR-12-45202	2
chr2	86202784	86202816	MajorDMR-12-45203	2
chr2	86225629	86226090	MajorDMR-12-45204	4
chr2	86276112	86276207	MajorDMR-12-45205	2
chr2	86293593	86293904	MajorDMR-12-45206	2
chr2	86295508	86295523	MajorDMR-12-45207	2
chr2	86362423	86363021	MajorDMR-12-45208	7
chr2	86418753	86418765	MajorDMR-12-45209	2
chr2	86426105	86426232	MajorDMR-12-45210	3
chr2	86443600	86444571	MajorDMR-12-45211	13
chr2	86450591	86450633	MajorDMR-12-45212	3
chr2	86452462	86452622	MajorDMR-12-45213	4
chr2	86460618	86460833	MajorDMR-12-45214	2
chr2	86462735	86462832	MajorDMR-12-45215	3
chr2	86476306	86476485	MajorDMR-12-45216	4
chr2	86477753	86477925	MajorDMR-12-45217	2
chr2	86482124	86482573	MajorDMR-12-45218	5
chr2	86507165	86507233	MajorDMR-12-45219	2
chr2	86518493	86518538	MajorDMR-12-45220	3
chr2	86554879	86555016	MajorDMR-12-45221	3
chr2	86559403	86559599	MajorDMR-12-45222	3
chr2	86560185	86560701	MajorDMR-12-45223	3
chr2	86561302	86561383	MajorDMR-12-45224	3
chr2	86562576	86562904	MajorDMR-12-45225	4
chr2	86565607	86566251	MajorDMR-12-45226	12
chr2	86588192	86588235	MajorDMR-12-45227	3
chr2	86595080	86595484	MajorDMR-12-45228	6
chr2	86598665	86598994	MajorDMR-12-45229	4
chr2	86623330	86623524	MajorDMR-12-45230	3
chr2	86670228	86671362	MajorDMR-12-45231	8
chr2	86707130	86707569	MajorDMR-12-45232	9
chr2	86718924	86719503	MajorDMR-12-45233	3
chr2	86724393	86724495	MajorDMR-12-45234	2
chr2	86779033	86779124	MajorDMR-12-45235	2
chr2	86820170	86820283	MajorDMR-12-45236	3
chr2	86945987	86946080	MajorDMR-12-45237	2
chr2	86953808	86953848	MajorDMR-12-45238	2
chr2	86974555	86974951	MajorDMR-12-45239	5
chr2	86975537	86975589	MajorDMR-12-45240	2
chr2	87015812	87016269	MajorDMR-12-45241	4
chr2	87017613	87017989	MajorDMR-12-45242	3
chr2	87034046	87034507	MajorDMR-12-45243	6
chr2	87035946	87037083	MajorDMR-12-45244	24
chr2	87048407	87048490	MajorDMR-12-45245	2
chr2	87088642	87088827	MajorDMR-12-45246	2
chr2	87089389	87089758	MajorDMR-12-45247	6
chr2	87130322	87130331	MajorDMR-12-45248	2
chr2	87304793	87304895	MajorDMR-12-45249	2
chr2	87333283	87333405	MajorDMR-12-45250	2
chr2	87445420	87445433	MajorDMR-12-45251	2
chr2	87448936	87449531	MajorDMR-12-45252	3
chr2	87473275	87473313	MajorDMR-12-45253	4
chr2	87518067	87518346	MajorDMR-12-45254	2
chr2	87552483	87552577	MajorDMR-12-45255	5
chr2	87568522	87569091	MajorDMR-12-45256	3
chr2	87755240	87756341	MajorDMR-12-45257	9
chr2	87775909	87775950	MajorDMR-12-45258	2
chr2	87776912	87776979	MajorDMR-12-45259	3
chr2	87807137	87807695	MajorDMR-12-45260	4
chr2	87883312	87884124	MajorDMR-12-45261	8
chr2	87903638	87903962	MajorDMR-12-45262	3
chr2	87945167	87945323	MajorDMR-12-45263	2
chr2	88301207	88301809	MajorDMR-12-45264	6
chr2	88315528	88317145	MajorDMR-12-45265	18
chr2	88317668	88317739	MajorDMR-12-45266	2
chr2	88354105	88354445	MajorDMR-12-45267	4
chr2	88359720	88360213	MajorDMR-12-45268	2
chr2	88390166	88390543	MajorDMR-12-45269	3
chr2	88394715	88395102	MajorDMR-12-45270	2
chr2	88469488	88469652	MajorDMR-12-45271	2
chr2	88470258	88470300	MajorDMR-12-45272	2
chr2	88486545	88486725	MajorDMR-12-45273	3
chr2	88491041	88491451	MajorDMR-12-45274	5
chr2	88499698	88500600	MajorDMR-12-45275	11
chr2	88557656	88558243	MajorDMR-12-45276	4
chr2	88558876	88558966	MajorDMR-12-45277	3
chr2	88565242	88565277	MajorDMR-12-45278	3
chr2	88571756	88572377	MajorDMR-12-45279	4
chr2	88583533	88583939	MajorDMR-12-45280	19
chr2	88650534	88650731	MajorDMR-12-45281	7
chr2	88676570	88676599	MajorDMR-12-45282	2
chr2	88699675	88700100	MajorDMR-12-45283	4
chr2	88750877	88751298	MajorDMR-12-45284	8
chr2	88849145	88849930	MajorDMR-12-45285	28
chr2	88862220	88862571	MajorDMR-12-45286	2
chr2	89064339	89064519	MajorDMR-12-45287	3
chr2	89065558	89065733	MajorDMR-12-45288	4
chr2	89128425	89128579	MajorDMR-12-45289	2
chr2	89131390	89131423	MajorDMR-12-45290	2
chr2	89179751	89179763	MajorDMR-12-45291	2
chr2	89187231	89187376	MajorDMR-12-45292	2
chr2	89203425	89203952	MajorDMR-12-45293	3
chr2	89242446	89242651	MajorDMR-12-45294	2
chr2	89261085	89261499	MajorDMR-12-45295	2
chr2	89286467	89287319	MajorDMR-12-45296	6
chr2	89459852	89460085	MajorDMR-12-45297	7
chr2	89504745	89504862	MajorDMR-12-45298	7
chr2	89855990	89856017	MajorDMR-12-45299	2
chr2	89881245	89881490	MajorDMR-12-45300	3
chr2	89883050	89883478	MajorDMR-12-45301	2
chr2	89904533	89904582	MajorDMR-12-45302	2
chr2	89908584	89909312	MajorDMR-12-45303	3
chr2	89931013	89931142	MajorDMR-12-45304	2
chr2	89977822	89977960	MajorDMR-12-45305	3
chr2	89986011	89986066	MajorDMR-12-45306	2
chr2	90014110	90014561	MajorDMR-12-45307	4
chr2	90026643	90027148	MajorDMR-12-45308	3
chr2	90040068	90040218	MajorDMR-12-45309	2
chr2	90046330	90046649	MajorDMR-12-45310	2
chr2	90055085	90055353	MajorDMR-12-45311	2
chr2	90060145	90060213	MajorDMR-12-45312	2
chr2	90077573	90077791	MajorDMR-12-45313	3
chr2	90134310	90134581	MajorDMR-12-45314	2
chr2	90143724	90144566	MajorDMR-12-45315	6
chr2	90226006	90226258	MajorDMR-12-45316	2
chr2	90227064	90227670	MajorDMR-12-45317	3
chr2	90247907	90247920	MajorDMR-12-45318	2
chr2	90413055	90413706	MajorDMR-12-45319	5
chr2	90425936	90426103	MajorDMR-12-45320	2
chr2	90439120	90439455	MajorDMR-12-45321	2
chr2	90448726	90448848	MajorDMR-12-45322	4
chr2	90450541	90450873	MajorDMR-12-45323	2
chr2	90453169	90453242	MajorDMR-12-45324	3
chr2	90473835	90473889	MajorDMR-12-45325	2
chr2	90476535	90476737	MajorDMR-12-45326	3
chr2	91659542	91659800	MajorDMR-12-45327	2
chr2	91677447	91677771	MajorDMR-12-45328	5
chr2	91679378	91679856	MajorDMR-12-45329	2
chr2	91750774	91751843	MajorDMR-12-45330	8
chr2	91763846	91764692	MajorDMR-12-45331	3
chr2	91873677	91873882	MajorDMR-12-45332	2
chr2	91933013	91933577	MajorDMR-12-45333	6
chr2	91939504	91939733	MajorDMR-12-45334	3
chr2	91947763	91947839	MajorDMR-12-45335	2
chr2	91948361	91948928	MajorDMR-12-45336	3
chr2	91968444	91968603	MajorDMR-12-45337	4
chr2	91976143	91976231	MajorDMR-12-45338	2
chr2	92027600	92027749	MajorDMR-12-45339	3
chr2	92028364	92028422	MajorDMR-12-45340	2
chr2	92037334	92037797	MajorDMR-12-45341	2
chr2	92058790	92058851	MajorDMR-12-45342	2
chr2	92067744	92068048	MajorDMR-12-45343	4
chr2	92072910	92072970	MajorDMR-12-45344	2
chr2	92115652	92115785	MajorDMR-12-45345	2
chr2	92120162	92120324	MajorDMR-12-45346	2
chr2	92140012	92140164	MajorDMR-12-45347	2
chr2	92141116	92141360	MajorDMR-12-45348	2
chr2	92142412	92142641	MajorDMR-12-45349	2
chr2	92145231	92145763	MajorDMR-12-45350	3
chr2	92147692	92147940	MajorDMR-12-45351	2
chr2	92150185	92151105	MajorDMR-12-45352	6
chr2	92152897	92153028	MajorDMR-12-45353	2
chr2	92160317	92160555	MajorDMR-12-45354	2
chr2	92162338	92162682	MajorDMR-12-45355	3
chr2	92175006	92175180	MajorDMR-12-45356	2
chr2	92181925	92182157	MajorDMR-12-45357	2
chr2	92196103	92196310	MajorDMR-12-45358	2
chr2	92248982	92249951	MajorDMR-12-45359	4
chr2	92251651	92252008	MajorDMR-12-45360	2
chr2	92253202	92254446	MajorDMR-12-45361	4
chr2	92259558	92259683	MajorDMR-12-45362	2
chr2	92260334	92260738	MajorDMR-12-45363	2
chr2	92272053	92272438	MajorDMR-12-45364	2
chr2	92282029	92282468	MajorDMR-12-45365	2
chr2	92295509	92295520	MajorDMR-12-45366	2
chr2	95401410	95401919	MajorDMR-12-45367	5
chr2	95523764	95524571	MajorDMR-12-45368	14
chr2	95527088	95528625	MajorDMR-12-45369	11
chr2	95536176	95537924	MajorDMR-12-45370	20
chr2	95539922	95540436	MajorDMR-12-45371	6
chr2	95574961	95575052	MajorDMR-12-45372	2
chr2	95578267	95578300	MajorDMR-12-45373	2
chr2	95622571	95622908	MajorDMR-12-45374	2
chr2	95663969	95664349	MajorDMR-12-45375	2
chr2	95687904	95688364	MajorDMR-12-45376	8
chr2	95690684	95691256	MajorDMR-12-45377	19
chr2	95692517	95693518	MajorDMR-12-45378	17
chr2	95716530	95716534	MajorDMR-12-45379	2
chr2	95745078	95745220	MajorDMR-12-45380	6
chr2	95825898	95826265	MajorDMR-12-45381	6
chr2	95851061	95851367	MajorDMR-12-45382	2
chr2	95853087	95853095	MajorDMR-12-45383	2
chr2	95858342	95858794	MajorDMR-12-45384	3
chr2	95961612	95964650	MajorDMR-12-45385	44
chr2	95965442	95969842	MajorDMR-12-45386	44
chr2	95970754	95973024	MajorDMR-12-45387	28
chr2	95973591	95975573	MajorDMR-12-45388	13
chr2	95977685	95979988	MajorDMR-12-45389	35
chr2	95980598	95981159	MajorDMR-12-45390	12
chr2	95982092	95982671	MajorDMR-12-45391	6
chr2	95989194	95989377	MajorDMR-12-45392	6
chr2	96010937	96011229	MajorDMR-12-45393	6
chr2	96012906	96013167	MajorDMR-12-45394	3
chr2	96014743	96014869	MajorDMR-12-45395	4
chr2	96041150	96042059	MajorDMR-12-45396	10
chr2	96054598	96055265	MajorDMR-12-45397	22
chr2	96057821	96058002	MajorDMR-12-45398	3
chr2	96079896	96080259	MajorDMR-12-45399	3
chr2	96092940	96093433	MajorDMR-12-45400	5
chr2	96315089	96315301	MajorDMR-12-45401	7
chr2	96329253	96329734	MajorDMR-12-45402	6
chr2	96347501	96347843	MajorDMR-12-45403	4
chr2	96348790	96349104	MajorDMR-12-45404	3
chr2	96399090	96399298	MajorDMR-12-45405	2
chr2	96420342	96420463	MajorDMR-12-45406	2
chr2	96426884	96427075	MajorDMR-12-45407	3
chr2	96560426	96560703	MajorDMR-12-45408	2
chr2	96676843	96677028	MajorDMR-12-45409	2
chr2	96685602	96685676	MajorDMR-12-45410	2
chr2	96688927	96688991	MajorDMR-12-45411	2
chr2	96728973	96729204	MajorDMR-12-45412	4
chr2	96774442	96774879	MajorDMR-12-45413	3
chr2	96779821	96779868	MajorDMR-12-45414	2
chr2	96781729	96781944	MajorDMR-12-45415	2
chr2	96783121	96783258	MajorDMR-12-45416	5
chr2	96785899	96786000	MajorDMR-12-45417	3
chr2	96804306	96804758	MajorDMR-12-45418	4
chr2	96810058	96810555	MajorDMR-12-45419	9
chr2	96811418	96811654	MajorDMR-12-45420	5
chr2	96812186	96812387	MajorDMR-12-45421	3
chr2	96814236	96814542	MajorDMR-12-45422	4
chr2	96920500	96920601	MajorDMR-12-45423	4
chr2	96988209	96988265	MajorDMR-12-45424	2
chr2	96991262	96991640	MajorDMR-12-45425	6
chr2	97070779	97071001	MajorDMR-12-45426	7
chr2	97072914	97074863	MajorDMR-12-45427	26
chr2	97075593	97075815	MajorDMR-12-45428	2
chr2	97136315	97136410	MajorDMR-12-45429	5
chr2	97164944	97165045	MajorDMR-12-45430	2
chr2	97166238	97166491	MajorDMR-12-45431	4
chr2	97173613	97174323	MajorDMR-12-45432	14
chr2	97174968	97175107	MajorDMR-12-45433	2
chr2	97197473	97197571	MajorDMR-12-45434	2
chr2	97200035	97200185	MajorDMR-12-45435	3
chr2	97203641	97203726	MajorDMR-12-45436	2
chr2	97215788	97216066	MajorDMR-12-45437	3
chr2	97219979	97220514	MajorDMR-12-45438	8
chr2	97291416	97291521	MajorDMR-12-45439	2
chr2	97301708	97302451	MajorDMR-12-45440	7
chr2	97345788	97345870	MajorDMR-12-45441	2
chr2	97430254	97430703	MajorDMR-12-45442	2
chr2	97435757	97435776	MajorDMR-12-45443	2
chr2	97475479	97475996	MajorDMR-12-45444	7
chr2	97478013	97478284	MajorDMR-12-45445	2
chr2	97524538	97525274	MajorDMR-12-45446	18
chr2	97526162	97526614	MajorDMR-12-45447	5
chr2	97528640	97529010	MajorDMR-12-45448	2
chr2	97529812	97530508	MajorDMR-12-45449	4
chr2	97533245	97533975	MajorDMR-12-45450	11
chr2	97536220	97537014	MajorDMR-12-45451	13
chr2	97544664	97544723	MajorDMR-12-45452	3
chr2	97553214	97554482	MajorDMR-12-45453	22
chr2	97577733	97577934	MajorDMR-12-45454	5
chr2	97578933	97579341	MajorDMR-12-45455	5
chr2	97581886	97582041	MajorDMR-12-45456	3
chr2	97592742	97592812	MajorDMR-12-45457	2
chr2	97593313	97594345	MajorDMR-12-45458	30
chr2	97616166	97617340	MajorDMR-12-45459	23
chr2	97618623	97619172	MajorDMR-12-45460	9
chr2	97635839	97636393	MajorDMR-12-45461	6
chr2	98204822	98204834	MajorDMR-12-45462	2
chr2	98236102	98236181	MajorDMR-12-45463	3
chr2	98277962	98278143	MajorDMR-12-45464	2
chr2	98278694	98278707	MajorDMR-12-45465	2
chr2	98281328	98281448	MajorDMR-12-45466	2
chr2	98307806	98307861	MajorDMR-12-45467	2
chr2	98326453	98326589	MajorDMR-12-45468	7
chr2	98340725	98340878	MajorDMR-12-45469	3
chr2	98357134	98357195	MajorDMR-12-45470	3
chr2	98365090	98365512	MajorDMR-12-45471	4
chr2	98390953	98391187	MajorDMR-12-45472	2
chr2	98585139	98585152	MajorDMR-12-45473	2
chr2	98613100	98613165	MajorDMR-12-45474	2
chr2	98637653	98638184	MajorDMR-12-45475	7
chr2	98653381	98653403	MajorDMR-12-45476	2
chr2	98779236	98779421	MajorDMR-12-45477	6
chr2	98854187	98854421	MajorDMR-12-45478	3
chr2	98857974	98859014	MajorDMR-12-45479	9
chr2	98869903	98870345	MajorDMR-12-45480	4
chr2	98911721	98911737	MajorDMR-12-45481	2
chr2	98962707	98962717	MajorDMR-12-45482	2
chr2	98964212	98965049	MajorDMR-12-45483	22
chr2	98993518	98994229	MajorDMR-12-45484	8
chr2	99001052	99001173	MajorDMR-12-45485	2
chr2	99011076	99011324	MajorDMR-12-45486	2
chr2	99067130	99067152	MajorDMR-12-45487	2
chr2	99082913	99083329	MajorDMR-12-45488	3
chr2	99094455	99094797	MajorDMR-12-45489	7
chr2	99149398	99149825	MajorDMR-12-45490	2
chr2	99152329	99152367	MajorDMR-12-45491	2
chr2	99154978	99155092	MajorDMR-12-45492	2
chr2	99158459	99158520	MajorDMR-12-45493	3
chr2	99161695	99162160	MajorDMR-12-45494	3
chr2	99173303	99173706	MajorDMR-12-45495	4
chr2	99175640	99175651	MajorDMR-12-45496	2
chr2	99181158	99181876	MajorDMR-12-45497	11
chr2	99228429	99228466	MajorDMR-12-45498	3
chr2	99234694	99234790	MajorDMR-12-45499	2
chr2	99237392	99237793	MajorDMR-12-45500	2
chr2	99265757	99265946	MajorDMR-12-45501	4
chr2	99317943	99318143	MajorDMR-12-45502	2
chr2	99319560	99319899	MajorDMR-12-45503	3
chr2	99325047	99325107	MajorDMR-12-45504	2
chr2	99344150	99344410	MajorDMR-12-45505	2
chr2	99345731	99346447	MajorDMR-12-45506	10
chr2	99348435	99348499	MajorDMR-12-45507	2
chr2	99364542	99364803	MajorDMR-12-45508	7
chr2	99374626	99374670	MajorDMR-12-45509	2
chr2	99388232	99388915	MajorDMR-12-45510	15
chr2	99403946	99404252	MajorDMR-12-45511	5
chr2	99409854	99410576	MajorDMR-12-45512	7
chr2	99412880	99414049	MajorDMR-12-45513	19
chr2	99415527	99415613	MajorDMR-12-45514	2
chr2	99422761	99423208	MajorDMR-12-45515	5
chr2	99426899	99427414	MajorDMR-12-45516	4
chr2	99435466	99436083	MajorDMR-12-45517	6
chr2	99439967	99440140	MajorDMR-12-45518	4
chr2	99453525	99453543	MajorDMR-12-45519	3
chr2	99464273	99464506	MajorDMR-12-45520	3
chr2	99486466	99487534	MajorDMR-12-45521	5
chr2	99491667	99491906	MajorDMR-12-45522	3
chr2	99500431	99500597	MajorDMR-12-45523	3
chr2	99525221	99526531	MajorDMR-12-45524	16
chr2	99528294	99529342	MajorDMR-12-45525	11
chr2	99530224	99530603	MajorDMR-12-45526	2
chr2	99531204	99531456	MajorDMR-12-45527	2
chr2	99532716	99532822	MajorDMR-12-45528	2
chr2	99533546	99533553	MajorDMR-12-45529	2
chr2	99542958	99543280	MajorDMR-12-45530	4
chr2	99544227	99544519	MajorDMR-12-45531	2
chr2	99551727	99552191	MajorDMR-12-45532	11
chr2	99553715	99553814	MajorDMR-12-45533	6
chr2	99563262	99564428	MajorDMR-12-45534	24
chr2	99565173	99565654	MajorDMR-12-45535	4
chr2	99624837	99625017	MajorDMR-12-45536	2
chr2	99683328	99683439	MajorDMR-12-45537	2
chr2	99770687	99770743	MajorDMR-12-45538	2
chr2	99858779	99859094	MajorDMR-12-45539	6
chr2	99877920	99878080	MajorDMR-12-45540	2
chr2	99940611	99940890	MajorDMR-12-45541	3
chr2	99955047	99955491	MajorDMR-12-45542	2
chr2	100016280	100016466	MajorDMR-12-45543	2
chr2	100061502	100061584	MajorDMR-12-45544	2
chr2	100084728	100085210	MajorDMR-12-45545	2
chr2	100169303	100169544	MajorDMR-12-45546	2
chr2	100184854	100185365	MajorDMR-12-45547	4
chr2	100187339	100187574	MajorDMR-12-45548	3
chr2	100188781	100189505	MajorDMR-12-45549	10
chr2	100190339	100190392	MajorDMR-12-45550	2
chr2	100223731	100224859	MajorDMR-12-45551	9
chr2	100228305	100228762	MajorDMR-12-45552	2
chr2	100231982	100232381	MajorDMR-12-45553	3
chr2	100238341	100238808	MajorDMR-12-45554	3
chr2	100241297	100241386	MajorDMR-12-45555	6
chr2	100253543	100253977	MajorDMR-12-45556	3
chr2	100264992	100265589	MajorDMR-12-45557	4
chr2	100295419	100295429	MajorDMR-12-45558	2
chr2	100311919	100311938	MajorDMR-12-45559	2
chr2	100327246	100327370	MajorDMR-12-45560	2
chr2	100343537	100343618	MajorDMR-12-45561	2
chr2	100403670	100403688	MajorDMR-12-45562	2
chr2	100475438	100475811	MajorDMR-12-45563	4
chr2	100481203	100481724	MajorDMR-12-45564	4
chr2	100484297	100484871	MajorDMR-12-45565	4
chr2	100605121	100605200	MajorDMR-12-45566	3
chr2	100615231	100615806	MajorDMR-12-45567	12
chr2	100722451	100723168	MajorDMR-12-45568	7
chr2	100794758	100794824	MajorDMR-12-45569	3
chr2	100824215	100825038	MajorDMR-12-45570	11
chr2	100863346	100863651	MajorDMR-12-45571	11
chr2	100874383	100874820	MajorDMR-12-45572	5
chr2	100879188	100879849	MajorDMR-12-45573	6
chr2	100880363	100880386	MajorDMR-12-45574	2
chr2	100897962	100898792	MajorDMR-12-45575	8
chr2	100900344	100900798	MajorDMR-12-45576	6
chr2	100908375	100908800	MajorDMR-12-45577	3
chr2	100916868	100917110	MajorDMR-12-45578	2
chr2	100925656	100926651	MajorDMR-12-45579	5
chr2	100937071	100937597	MajorDMR-12-45580	7
chr2	101008144	101008767	MajorDMR-12-45581	13
chr2	101012178	101012514	MajorDMR-12-45582	5
chr2	101019998	101020206	MajorDMR-12-45583	4
chr2	101023513	101024205	MajorDMR-12-45584	9
chr2	101029141	101029210	MajorDMR-12-45585	2
chr2	101030174	101030482	MajorDMR-12-45586	5
chr2	101031374	101031499	MajorDMR-12-45587	2
chr2	101042673	101042992	MajorDMR-12-45588	10
chr2	101044113	101044795	MajorDMR-12-45589	8
chr2	101067581	101067715	MajorDMR-12-45590	2
chr2	101211628	101211646	MajorDMR-12-45591	2
chr2	101221147	101221220	MajorDMR-12-45592	2
chr2	101223198	101223232	MajorDMR-12-45593	2
chr2	101228163	101228198	MajorDMR-12-45594	3
chr2	101242307	101242546	MajorDMR-12-45595	2
chr2	101248460	101248781	MajorDMR-12-45596	8
chr2	101256451	101256564	MajorDMR-12-45597	4
chr2	101290627	101291507	MajorDMR-12-45598	18
chr2	101294660	101294745	MajorDMR-12-45599	2
chr2	101322810	101322982	MajorDMR-12-45600	4
chr2	101323576	101324583	MajorDMR-12-45601	15
chr2	101336396	101336448	MajorDMR-12-45602	2
chr2	101338457	101338845	MajorDMR-12-45603	5
chr2	101402663	101403010	MajorDMR-12-45604	4
chr2	101418528	101418813	MajorDMR-12-45605	8
chr2	101429100	101429480	MajorDMR-12-45606	2
chr2	101430088	101430547	MajorDMR-12-45607	3
chr2	101449115	101449540	MajorDMR-12-45608	6
chr2	101451662	101451943	MajorDMR-12-45609	3
chr2	101480399	101480886	MajorDMR-12-45610	2
chr2	101492064	101493059	MajorDMR-12-45611	15
chr2	101512419	101512686	MajorDMR-12-45612	2
chr2	101523994	101524712	MajorDMR-12-45613	7
chr2	101526244	101526877	MajorDMR-12-45614	5
chr2	101547468	101547559	MajorDMR-12-45615	2
chr2	101557426	101557640	MajorDMR-12-45616	2
chr2	101581198	101581587	MajorDMR-12-45617	3
chr2	101593479	101593590	MajorDMR-12-45618	2
chr2	101594712	101595472	MajorDMR-12-45619	10
chr2	101598229	101599260	MajorDMR-12-45620	8
chr2	101600172	101600687	MajorDMR-12-45621	3
chr2	101607578	101607844	MajorDMR-12-45622	4
chr2	101610306	101610483	MajorDMR-12-45623	2
chr2	101656540	101656613	MajorDMR-12-45624	2
chr2	101730273	101730296	MajorDMR-12-45625	3
chr2	101768940	101769272	MajorDMR-12-45626	9
chr2	101815924	101815938	MajorDMR-12-45627	2
chr2	101868382	101868630	MajorDMR-12-45628	4
chr2	101870362	101870578	MajorDMR-12-45629	2
chr2	101882444	101882663	MajorDMR-12-45630	2
chr2	101893693	101893944	MajorDMR-12-45631	3
chr2	101922252	101922877	MajorDMR-12-45632	3
chr2	101924191	101924242	MajorDMR-12-45633	3
chr2	101966881	101966952	MajorDMR-12-45634	3
chr2	101992425	101992724	MajorDMR-12-45635	3
chr2	102000208	102000347	MajorDMR-12-45636	2
chr2	102002140	102002896	MajorDMR-12-45637	4
chr2	102004441	102005030	MajorDMR-12-45638	4
chr2	102014834	102014911	MajorDMR-12-45639	2
chr2	102017100	102017187	MajorDMR-12-45640	2
chr2	102035070	102035544	MajorDMR-12-45641	3
chr2	102037554	102038002	MajorDMR-12-45642	10
chr2	102051371	102052168	MajorDMR-12-45643	10
chr2	102063181	102063502	MajorDMR-12-45644	4
chr2	102117844	102118128	MajorDMR-12-45645	3
chr2	102132131	102132230	MajorDMR-12-45646	3
chr2	102135110	102135433	MajorDMR-12-45647	7
chr2	102150239	102150453	MajorDMR-12-45648	2
chr2	102270173	102270467	MajorDMR-12-45649	2
chr2	102272340	102272438	MajorDMR-12-45650	3
chr2	102312996	102313243	MajorDMR-12-45651	3
chr2	102320328	102320575	MajorDMR-12-45652	4
chr2	102333968	102334126	MajorDMR-12-45653	3
chr2	102345168	102345767	MajorDMR-12-45654	5
chr2	102346444	102346454	MajorDMR-12-45655	2
chr2	102351029	102351427	MajorDMR-12-45656	2
chr2	102368818	102369395	MajorDMR-12-45657	4
chr2	102371106	102371267	MajorDMR-12-45658	2
chr2	102378367	102379568	MajorDMR-12-45659	6
chr2	102387390	102387850	MajorDMR-12-45660	3
chr2	102390417	102390673	MajorDMR-12-45661	4
chr2	102393772	102394654	MajorDMR-12-45662	7
chr2	102398327	102398635	MajorDMR-12-45663	2
chr2	102421825	102422861	MajorDMR-12-45664	7
chr2	102460028	102460927	MajorDMR-12-45665	13
```
