## Supplementary material for "Single nucleus multi-omics links human cortical cell regulatory genome diversity to disease risk variants": Table S9: Inh_MGE_UNC5B.hyper_dmr.dms2.bed (part 3 of 4)

```
chr2	102469476	102469750	MajorDMR-12-45666	3
chr2	102518350	102518579	MajorDMR-12-45667	2
chr2	102522027	102522291	MajorDMR-12-45668	2
chr2	102573620	102573647	MajorDMR-12-45669	2
chr2	102584714	102585079	MajorDMR-12-45670	5
chr2	102637385	102637580	MajorDMR-12-45671	2
chr2	102661737	102661822	MajorDMR-12-45672	2
chr2	102666273	102666678	MajorDMR-12-45673	9
chr2	102667367	102667857	MajorDMR-12-45674	8
chr2	102716523	102716591	MajorDMR-12-45675	2
chr2	102758806	102758829	MajorDMR-12-45676	4
chr2	102797397	102798967	MajorDMR-12-45677	10
chr2	102803289	102803834	MajorDMR-12-45678	4
chr2	102805119	102805322	MajorDMR-12-45679	2
chr2	102825816	102825829	MajorDMR-12-45680	2
chr2	102843675	102844642	MajorDMR-12-45681	6
chr2	102857641	102857815	MajorDMR-12-45682	3
chr2	102867151	102868317	MajorDMR-12-45683	11
chr2	102918447	102918534	MajorDMR-12-45684	3
chr2	102972750	102972809	MajorDMR-12-45685	5
chr2	102993389	102993757	MajorDMR-12-45686	4
chr2	103059515	103059778	MajorDMR-12-45687	5
chr2	103119968	103120064	MajorDMR-12-45688	3
chr2	103130254	103130795	MajorDMR-12-45689	3
chr2	103155727	103156183	MajorDMR-12-45690	6
chr2	103235180	103235462	MajorDMR-12-45691	6
chr2	103236717	103236951	MajorDMR-12-45692	6
chr2	103251633	103251831	MajorDMR-12-45693	7
chr2	103267323	103267719	MajorDMR-12-45694	2
chr2	103327688	103327852	MajorDMR-12-45695	3
chr2	103405302	103405629	MajorDMR-12-45696	5
chr2	103422676	103422829	MajorDMR-12-45697	5
chr2	103443514	103443610	MajorDMR-12-45698	4
chr2	103456853	103458237	MajorDMR-12-45699	27
chr2	103465100	103465724	MajorDMR-12-45700	7
chr2	103549470	103549503	MajorDMR-12-45701	2
chr2	103591054	103591431	MajorDMR-12-45702	5
chr2	103592519	103592707	MajorDMR-12-45703	2
chr2	103619949	103621326	MajorDMR-12-45704	11
chr2	103626460	103626538	MajorDMR-12-45705	5
chr2	103777755	103778192	MajorDMR-12-45706	3
chr2	103793254	103793619	MajorDMR-12-45707	4
chr2	103803280	103803460	MajorDMR-12-45708	3
chr2	103827200	103827223	MajorDMR-12-45709	2
chr2	103881995	103882476	MajorDMR-12-45710	12
chr2	103905181	103906052	MajorDMR-12-45711	6
chr2	103909089	103910211	MajorDMR-12-45712	11
chr2	103978248	103978260	MajorDMR-12-45713	2
chr2	103980882	103980904	MajorDMR-12-45714	2
chr2	104062027	104062094	MajorDMR-12-45715	2
chr2	104101693	104101779	MajorDMR-12-45716	2
chr2	104404987	104405997	MajorDMR-12-45717	8
chr2	104575660	104575909	MajorDMR-12-45718	5
chr2	104578233	104578726	MajorDMR-12-45719	3
chr2	104639659	104640541	MajorDMR-12-45720	11
chr2	104642980	104643845	MajorDMR-12-45721	23
chr2	104661718	104661754	MajorDMR-12-45722	3
chr2	104755774	104755792	MajorDMR-12-45723	2
chr2	104780292	104780613	MajorDMR-12-45724	2
chr2	104831904	104832486	MajorDMR-12-45725	6
chr2	104995915	104996217	MajorDMR-12-45726	3
chr2	105032965	105034113	MajorDMR-12-45727	16
chr2	105042594	105042795	MajorDMR-12-45728	3
chr2	105046235	105051480	MajorDMR-12-45729	51
chr2	105060962	105061015	MajorDMR-12-45730	2
chr2	105064839	105065730	MajorDMR-12-45731	8
chr2	105067008	105067482	MajorDMR-12-45732	8
chr2	105118157	105118654	MajorDMR-12-45733	3
chr2	105198892	105199082	MajorDMR-12-45734	2
chr2	105233149	105233342	MajorDMR-12-45735	3
chr2	105275131	105276308	MajorDMR-12-45736	18
chr2	105289805	105289884	MajorDMR-12-45737	2
chr2	105302333	105302642	MajorDMR-12-45738	2
chr2	105317497	105318998	MajorDMR-12-45739	25
chr2	105319675	105320626	MajorDMR-12-45740	14
chr2	105321337	105321768	MajorDMR-12-45741	11
chr2	105366036	105367329	MajorDMR-12-45742	8
chr2	105371855	105372564	MajorDMR-12-45743	24
chr2	105373833	105374461	MajorDMR-12-45744	3
chr2	105402607	105403400	MajorDMR-12-45745	5
chr2	105434783	105434923	MajorDMR-12-45746	2
chr2	105448347	105448808	MajorDMR-12-45747	2
chr2	105451142	105451425	MajorDMR-12-45748	4
chr2	105453196	105453241	MajorDMR-12-45749	2
chr2	105455522	105459136	MajorDMR-12-45750	17
chr2	105460232	105460469	MajorDMR-12-45751	2
chr2	105461982	105464398	MajorDMR-12-45752	42
chr2	105465283	105465691	MajorDMR-12-45753	3
chr2	105466576	105468275	MajorDMR-12-45754	20
chr2	105474316	105478230	MajorDMR-12-45755	49
chr2	105479672	105482057	MajorDMR-12-45756	82
chr2	105482559	105485421	MajorDMR-12-45757	88
chr2	105488037	105488483	MajorDMR-12-45758	13
chr2	105490235	105490401	MajorDMR-12-45759	5
chr2	105554740	105555038	MajorDMR-12-45760	7
chr2	105561353	105561782	MajorDMR-12-45761	5
chr2	105653744	105653809	MajorDMR-12-45762	2
chr2	105675150	105675604	MajorDMR-12-45763	2
chr2	105697535	105697587	MajorDMR-12-45764	2
chr2	105730666	105730949	MajorDMR-12-45765	2
chr2	105735565	105735655	MajorDMR-12-45766	6
chr2	105759883	105759990	MajorDMR-12-45767	2
chr2	105796531	105796536	MajorDMR-12-45768	2
chr2	105810457	105810648	MajorDMR-12-45769	2
chr2	105815497	105815548	MajorDMR-12-45770	2
chr2	105830453	105830464	MajorDMR-12-45771	2
chr2	105851890	105852431	MajorDMR-12-45772	4
chr2	105854242	105854780	MajorDMR-12-45773	5
chr2	105865765	105865858	MajorDMR-12-45774	2
chr2	105878734	105878784	MajorDMR-12-45775	3
chr2	105904067	105904399	MajorDMR-12-45776	3
chr2	105925463	105925520	MajorDMR-12-45777	3
chr2	105977774	105978117	MajorDMR-12-45778	5
chr2	105979001	105980133	MajorDMR-12-45779	15
chr2	105986427	105986466	MajorDMR-12-45780	2
chr2	105990060	105990141	MajorDMR-12-45781	2
chr2	105991348	105991703	MajorDMR-12-45782	2
chr2	106015796	106016025	MajorDMR-12-45783	6
chr2	106026161	106027339	MajorDMR-12-45784	10
chr2	106029801	106029808	MajorDMR-12-45785	2
chr2	106055457	106055490	MajorDMR-12-45786	2
chr2	106067064	106067075	MajorDMR-12-45787	2
chr2	106074657	106074685	MajorDMR-12-45788	2
chr2	106084862	106085011	MajorDMR-12-45789	2
chr2	106162228	106162325	MajorDMR-12-45790	2
chr2	106162841	106162875	MajorDMR-12-45791	2
chr2	106163460	106163474	MajorDMR-12-45792	2
chr2	106173365	106173816	MajorDMR-12-45793	5
chr2	106192255	106193264	MajorDMR-12-45794	9
chr2	106204240	106204442	MajorDMR-12-45795	2
chr2	106213920	106214317	MajorDMR-12-45796	3
chr2	106214880	106215180	MajorDMR-12-45797	4
chr2	106243862	106244156	MajorDMR-12-45798	5
chr2	106257985	106258218	MajorDMR-12-45799	4
chr2	106260001	106263226	MajorDMR-12-45800	27
chr2	106266636	106267284	MajorDMR-12-45801	4
chr2	106287628	106287889	MajorDMR-12-45802	5
chr2	106294990	106295042	MajorDMR-12-45803	2
chr2	106314252	106314270	MajorDMR-12-45804	2
chr2	106328977	106329305	MajorDMR-12-45805	4
chr2	106371314	106371648	MajorDMR-12-45806	2
chr2	106396106	106396276	MajorDMR-12-45807	3
chr2	106399384	106399732	MajorDMR-12-45808	3
chr2	106404365	106404577	MajorDMR-12-45809	3
chr2	106405466	106405595	MajorDMR-12-45810	3
chr2	106419116	106419233	MajorDMR-12-45811	2
chr2	106420306	106420789	MajorDMR-12-45812	4
chr2	106460046	106460056	MajorDMR-12-45813	2
chr2	106464861	106465064	MajorDMR-12-45814	3
chr2	106482468	106484400	MajorDMR-12-45815	13
chr2	106523634	106524038	MajorDMR-12-45816	3
chr2	106681533	106682516	MajorDMR-12-45817	26
chr2	106701902	106702298	MajorDMR-12-45818	5
chr2	106776912	106777841	MajorDMR-12-45819	7
chr2	106780838	106782058	MajorDMR-12-45820	6
chr2	106886118	106886603	MajorDMR-12-45821	16
chr2	106891196	106891517	MajorDMR-12-45822	4
chr2	106954425	106954847	MajorDMR-12-45823	4
chr2	107103228	107104109	MajorDMR-12-45824	14
chr2	107128088	107128532	MajorDMR-12-45825	10
chr2	107162639	107163996	MajorDMR-12-45826	9
chr2	107177873	107178814	MajorDMR-12-45827	8
chr2	107182387	107182853	MajorDMR-12-45828	3
chr2	107192500	107192970	MajorDMR-12-45829	5
chr2	107200772	107200964	MajorDMR-12-45830	4
chr2	107203873	107204347	MajorDMR-12-45831	4
chr2	107415479	107416062	MajorDMR-12-45832	3
chr2	107428930	107429128	MajorDMR-12-45833	2
chr2	107431030	107431442	MajorDMR-12-45834	2
chr2	107443821	107444113	MajorDMR-12-45835	2
chr2	107448875	107449396	MajorDMR-12-45836	3
chr2	107457167	107457325	MajorDMR-12-45837	3
chr2	107460790	107461058	MajorDMR-12-45838	2
chr2	107478585	107478838	MajorDMR-12-45839	4
chr2	107479673	107480025	MajorDMR-12-45840	4
chr2	107548321	107548355	MajorDMR-12-45841	2
chr2	107565831	107565949	MajorDMR-12-45842	2
chr2	107570440	107571025	MajorDMR-12-45843	3
chr2	107594051	107594380	MajorDMR-12-45844	2
chr2	107713511	107713587	MajorDMR-12-45845	2
chr2	107741928	107741978	MajorDMR-12-45846	2
chr2	107749678	107749864	MajorDMR-12-45847	2
chr2	107790528	107790950	MajorDMR-12-45848	3
chr2	107922003	107922098	MajorDMR-12-45849	2
chr2	107925206	107925477	MajorDMR-12-45850	2
chr2	107999895	108000468	MajorDMR-12-45851	4
chr2	108035467	108035607	MajorDMR-12-45852	2
chr2	108336298	108336551	MajorDMR-12-45853	3
chr2	108406693	108406981	MajorDMR-12-45854	2
chr2	108425358	108425561	MajorDMR-12-45855	3
chr2	108450289	108450388	MajorDMR-12-45856	2
chr2	108602684	108602883	MajorDMR-12-45857	10
chr2	108603523	108604333	MajorDMR-12-45858	5
chr2	108798689	108799142	MajorDMR-12-45859	2
chr2	108806085	108806302	MajorDMR-12-45860	2
chr2	108822609	108823034	MajorDMR-12-45861	3
chr2	108884707	108884791	MajorDMR-12-45862	2
chr2	108966575	108966686	MajorDMR-12-45863	5
chr2	109066609	109066799	MajorDMR-12-45864	2
chr2	109117630	109117733	MajorDMR-12-45865	2
chr2	109149711	109150087	MajorDMR-12-45866	6
chr2	109209809	109209996	MajorDMR-12-45867	4
chr2	109210605	109210978	MajorDMR-12-45868	4
chr2	109213818	109214170	MajorDMR-12-45869	2
chr2	109215058	109215064	MajorDMR-12-45870	2
chr2	109268903	109269263	MajorDMR-12-45871	2
chr2	109346752	109347131	MajorDMR-12-45872	2
chr2	109521839	109521979	MajorDMR-12-45873	3
chr2	109533588	109533596	MajorDMR-12-45874	2
chr2	109647791	109647879	MajorDMR-12-45875	2
chr2	109648489	109648746	MajorDMR-12-45876	5
chr2	109679682	109680018	MajorDMR-12-45877	9
chr2	109719353	109719525	MajorDMR-12-45878	2
chr2	109751933	109752102	MajorDMR-12-45879	2
chr2	109772233	109772731	MajorDMR-12-45880	5
chr2	109789794	109790071	MajorDMR-12-45881	4
chr2	109791835	109791887	MajorDMR-12-45882	2
chr2	109812287	109812390	MajorDMR-12-45883	3
chr2	109857951	109858061	MajorDMR-12-45884	3
chr2	109881234	109881571	MajorDMR-12-45885	6
chr2	109887574	109887944	MajorDMR-12-45886	2
chr2	109888978	109889410	MajorDMR-12-45887	11
chr2	109905124	109905143	MajorDMR-12-45888	2
chr2	109905693	109906181	MajorDMR-12-45889	3
chr2	109907371	109907895	MajorDMR-12-45890	5
chr2	109918557	109918629	MajorDMR-12-45891	3
chr2	109920024	109920234	MajorDMR-12-45892	4
chr2	109925807	109925904	MajorDMR-12-45893	2
chr2	109935498	109936214	MajorDMR-12-45894	7
chr2	109948398	109948873	MajorDMR-12-45895	10
chr2	109965055	109965284	MajorDMR-12-45896	3
chr2	109992760	109992979	MajorDMR-12-45897	7
chr2	110000279	110000768	MajorDMR-12-45898	2
chr2	110005720	110005945	MajorDMR-12-45899	2
chr2	110025750	110025978	MajorDMR-12-45900	2
chr2	110026619	110026706	MajorDMR-12-45901	3
chr2	110055706	110056386	MajorDMR-12-45902	7
chr2	110064383	110064584	MajorDMR-12-45903	2
chr2	110068727	110069175	MajorDMR-12-45904	3
chr2	110091667	110091830	MajorDMR-12-45905	3
chr2	110099924	110100048	MajorDMR-12-45906	2
chr2	110252981	110253258	MajorDMR-12-45907	5
chr2	110265924	110266286	MajorDMR-12-45908	6
chr2	110267977	110268083	MajorDMR-12-45909	2
chr2	110279150	110279507	MajorDMR-12-45910	3
chr2	110303566	110303634	MajorDMR-12-45911	2
chr2	110370666	110370737	MajorDMR-12-45912	2
chr2	110373037	110373510	MajorDMR-12-45913	6
chr2	110486389	110486509	MajorDMR-12-45914	2
chr2	110752842	110752899	MajorDMR-12-45915	2
chr2	110769349	110769437	MajorDMR-12-45916	5
chr2	110812271	110812296	MajorDMR-12-45917	2
chr2	110872654	110872834	MajorDMR-12-45918	3
chr2	110873335	110873807	MajorDMR-12-45919	22
chr2	110906801	110907301	MajorDMR-12-45920	2
chr2	110914630	110915258	MajorDMR-12-45921	3
chr2	110961792	110962023	MajorDMR-12-45922	3
chr2	111025784	111025791	MajorDMR-12-45923	2
chr2	111117138	111117196	MajorDMR-12-45924	3
chr2	111126041	111126366	MajorDMR-12-45925	2
chr2	111434763	111434988	MajorDMR-12-45926	2
chr2	111491149	111491363	MajorDMR-12-45927	4
chr2	111535548	111535663	MajorDMR-12-45928	2
chr2	111546558	111546740	MajorDMR-12-45929	2
chr2	111549090	111549154	MajorDMR-12-45930	2
chr2	111749604	111749947	MajorDMR-12-45931	4
chr2	111799447	111799591	MajorDMR-12-45932	3
chr2	111875933	111877856	MajorDMR-12-45933	107
chr2	111982665	111982780	MajorDMR-12-45934	2
chr2	111984496	111984613	MajorDMR-12-45935	2
chr2	112103907	112103999	MajorDMR-12-45936	3
chr2	112123760	112124458	MajorDMR-12-45937	9
chr2	112153055	112153153	MajorDMR-12-45938	4
chr2	112200548	112200877	MajorDMR-12-45939	5
chr2	112251476	112252386	MajorDMR-12-45940	11
chr2	112280822	112280836	MajorDMR-12-45941	3
chr2	112290767	112290891	MajorDMR-12-45942	4
chr2	112431197	112431670	MajorDMR-12-45943	5
chr2	112433560	112434196	MajorDMR-12-45944	4
chr2	112435952	112436655	MajorDMR-12-45945	7
chr2	112459907	112460518	MajorDMR-12-45946	4
chr2	112477436	112477459	MajorDMR-12-45947	2
chr2	112597684	112597805	MajorDMR-12-45948	2
chr2	112657240	112657844	MajorDMR-12-45949	9
chr2	112658633	112658689	MajorDMR-12-45950	2
chr2	112664113	112664576	MajorDMR-12-45951	4
chr2	112681124	112681627	MajorDMR-12-45952	2
chr2	112703959	112704296	MajorDMR-12-45953	4
chr2	112708717	112708735	MajorDMR-12-45954	2
chr2	112736183	112736895	MajorDMR-12-45955	4
chr2	112762209	112762217	MajorDMR-12-45956	2
chr2	112789200	112789915	MajorDMR-12-45957	11
chr2	112939144	112939507	MajorDMR-12-45958	26
chr2	113017263	113017298	MajorDMR-12-45959	2
chr2	113190306	113190640	MajorDMR-12-45960	14
chr2	113192406	113192668	MajorDMR-12-45961	3
chr2	113255271	113255314	MajorDMR-12-45962	3
chr2	113383680	113384147	MajorDMR-12-45963	7
chr2	113384762	113385048	MajorDMR-12-45964	2
chr2	113399401	113399494	MajorDMR-12-45965	2
chr2	113402018	113402565	MajorDMR-12-45966	7
chr2	113404443	113405729	MajorDMR-12-45967	14
chr2	113437053	113437423	MajorDMR-12-45968	4
chr2	113444285	113444461	MajorDMR-12-45969	5
chr2	113448316	113448921	MajorDMR-12-45970	9
chr2	113484130	113484599	MajorDMR-12-45971	11
chr2	113507501	113508096	MajorDMR-12-45972	4
chr2	113521256	113521502	MajorDMR-12-45973	3
chr2	113541821	113542151	MajorDMR-12-45974	8
chr2	113570528	113570664	MajorDMR-12-45975	2
chr2	113699157	113699698	MajorDMR-12-45976	7
chr2	113739473	113739566	MajorDMR-12-45977	2
chr2	113837750	113837828	MajorDMR-12-45978	2
chr2	113875115	113875251	MajorDMR-12-45979	2
chr2	113896092	113896312	MajorDMR-12-45980	5
chr2	113914119	113914766	MajorDMR-12-45981	7
chr2	113915314	113916103	MajorDMR-12-45982	10
chr2	113956156	113956177	MajorDMR-12-45983	3
chr2	113983602	113983775	MajorDMR-12-45984	3
chr2	114006899	114007013	MajorDMR-12-45985	2
chr2	114030080	114030624	MajorDMR-12-45986	4
chr2	114034107	114034620	MajorDMR-12-45987	8
chr2	114035769	114036451	MajorDMR-12-45988	18
chr2	114048828	114049000	MajorDMR-12-45989	13
chr2	114063382	114063885	MajorDMR-12-45990	6
chr2	114081752	114082214	MajorDMR-12-45991	4
chr2	114082840	114082892	MajorDMR-12-45992	5
chr2	114127950	114128331	MajorDMR-12-45993	9
chr2	114256420	114257625	MajorDMR-12-45994	22
chr2	114272583	114273020	MajorDMR-12-45995	2
chr2	114286300	114286462	MajorDMR-12-45996	3
chr2	114298726	114299147	MajorDMR-12-45997	11
chr2	114300210	114300241	MajorDMR-12-45998	2
chr2	114309819	114309885	MajorDMR-12-45999	4
chr2	114336184	114336299	MajorDMR-12-46000	5
chr2	114338973	114339070	MajorDMR-12-46001	2
chr2	114380742	114380812	MajorDMR-12-46002	2
chr2	114451414	114451637	MajorDMR-12-46003	2
chr2	114457926	114457947	MajorDMR-12-46004	2
chr2	114463740	114463767	MajorDMR-12-46005	2
chr2	114553177	114553269	MajorDMR-12-46006	2
chr2	114600993	114601412	MajorDMR-12-46007	8
chr2	114634486	114634659	MajorDMR-12-46008	2
chr2	114651963	114652389	MajorDMR-12-46009	3
chr2	114732410	114732575	MajorDMR-12-46010	3
chr2	114737331	114737541	MajorDMR-12-46011	3
chr2	114759719	114759842	MajorDMR-12-46012	2
chr2	114847611	114847722	MajorDMR-12-46013	2
chr2	114926736	114927361	MajorDMR-12-46014	6
chr2	114929126	114929175	MajorDMR-12-46015	2
chr2	115034966	115035085	MajorDMR-12-46016	2
chr2	115300945	115301270	MajorDMR-12-46017	2
chr2	116066418	116066984	MajorDMR-12-46018	3
chr2	116121898	116121935	MajorDMR-12-46019	2
chr2	116241417	116241609	MajorDMR-12-46020	3
chr2	116692719	116692904	MajorDMR-12-46021	2
chr2	116756259	116756828	MajorDMR-12-46022	3
chr2	116902930	116903177	MajorDMR-12-46023	2
chr2	117003341	117003381	MajorDMR-12-46024	2
chr2	117035386	117035746	MajorDMR-12-46025	2
chr2	117136521	117136644	MajorDMR-12-46026	2
chr2	117227601	117227665	MajorDMR-12-46027	2
chr2	117230041	117230143	MajorDMR-12-46028	2
chr2	117470726	117470956	MajorDMR-12-46029	3
chr2	117471541	117471615	MajorDMR-12-46030	2
chr2	117529967	117530005	MajorDMR-12-46031	2
chr2	118067381	118067728	MajorDMR-12-46032	2
chr2	118243197	118243417	MajorDMR-12-46033	2
chr2	118381204	118381500	MajorDMR-12-46034	3
chr2	118471953	118472058	MajorDMR-12-46035	2
chr2	118561521	118561529	MajorDMR-12-46036	2
chr2	118607592	118608711	MajorDMR-12-46037	8
chr2	118611578	118611684	MajorDMR-12-46038	4
chr2	118654760	118654846	MajorDMR-12-46039	2
chr2	118694701	118694733	MajorDMR-12-46040	2
chr2	118772592	118772934	MajorDMR-12-46041	3
chr2	118811398	118811436	MajorDMR-12-46042	2
chr2	118877688	118877797	MajorDMR-12-46043	2
chr2	118943003	118943068	MajorDMR-12-46044	3
chr2	118951840	118951886	MajorDMR-12-46045	3
chr2	118961451	118961720	MajorDMR-12-46046	4
chr2	118981315	118981421	MajorDMR-12-46047	2
chr2	118982006	118982824	MajorDMR-12-46048	7
chr2	118990350	118990697	MajorDMR-12-46049	3
chr2	119027990	119028315	MajorDMR-12-46050	6
chr2	119066994	119067375	MajorDMR-12-46051	3
chr2	119068315	119068812	MajorDMR-12-46052	8
chr2	119097748	119097857	MajorDMR-12-46053	3
chr2	119101011	119101018	MajorDMR-12-46054	2
chr2	119127064	119127285	MajorDMR-12-46055	2
chr2	119166427	119166482	MajorDMR-12-46056	2
chr2	119208246	119208305	MajorDMR-12-46057	3
chr2	119226895	119226932	MajorDMR-12-46058	2
chr2	119426471	119426493	MajorDMR-12-46059	2
chr2	119481107	119481223	MajorDMR-12-46060	4
chr2	119513527	119513829	MajorDMR-12-46061	2
chr2	119521395	119521606	MajorDMR-12-46062	2
chr2	119565827	119566943	MajorDMR-12-46063	17
chr2	119592704	119593123	MajorDMR-12-46064	2
chr2	119594505	119594943	MajorDMR-12-46065	6
chr2	119598736	119599291	MajorDMR-12-46066	11
chr2	119602344	119603302	MajorDMR-12-46067	8
chr2	119617109	119617379	MajorDMR-12-46068	3
chr2	119618042	119618315	MajorDMR-12-46069	3
chr2	119651675	119651780	MajorDMR-12-46070	2
chr2	119658652	119658717	MajorDMR-12-46071	2
chr2	119768909	119769498	MajorDMR-12-46072	14
chr2	119773449	119773696	MajorDMR-12-46073	4
chr2	119870642	119870689	MajorDMR-12-46074	3
chr2	119881058	119881228	MajorDMR-12-46075	8
chr2	119896941	119897042	MajorDMR-12-46076	2
chr2	119900656	119900673	MajorDMR-12-46077	2
chr2	119913216	119913475	MajorDMR-12-46078	2
chr2	119914295	119915599	MajorDMR-12-46079	19
chr2	119928082	119928137	MajorDMR-12-46080	2
chr2	119932178	119932243	MajorDMR-12-46081	3
chr2	119981089	119981170	MajorDMR-12-46082	3
chr2	119981865	119981917	MajorDMR-12-46083	4
chr2	120013505	120013913	MajorDMR-12-46084	5
chr2	120022834	120022939	MajorDMR-12-46085	2
chr2	120040509	120040881	MajorDMR-12-46086	2
chr2	120041551	120041632	MajorDMR-12-46087	2
chr2	120123317	120123773	MajorDMR-12-46088	4
chr2	120144961	120145598	MajorDMR-12-46089	8
chr2	120165543	120165993	MajorDMR-12-46090	3
chr2	120188756	120189137	MajorDMR-12-46091	7
chr2	120189672	120190298	MajorDMR-12-46092	22
chr2	120233912	120234234	MajorDMR-12-46093	7
chr2	120263717	120263759	MajorDMR-12-46094	2
chr2	120275092	120275188	MajorDMR-12-46095	3
chr2	120280762	120281529	MajorDMR-12-46096	12
chr2	120302672	120302763	MajorDMR-12-46097	3
chr2	120356295	120357229	MajorDMR-12-46098	6
chr2	120397098	120397151	MajorDMR-12-46099	2
chr2	120405181	120405206	MajorDMR-12-46100	4
chr2	120432330	120432655	MajorDMR-12-46101	6
chr2	120452587	120453177	MajorDMR-12-46102	6
chr2	120455230	120455797	MajorDMR-12-46103	5
chr2	120460554	120460732	MajorDMR-12-46104	3
chr2	120465995	120466218	MajorDMR-12-46105	3
chr2	120473100	120474110	MajorDMR-12-46106	18
chr2	120493427	120493577	MajorDMR-12-46107	2
chr2	120504591	120505150	MajorDMR-12-46108	7
chr2	120514564	120514684	MajorDMR-12-46109	2
chr2	120581357	120581655	MajorDMR-12-46110	3
chr2	120611765	120612147	MajorDMR-12-46111	2
chr2	120791688	120791802	MajorDMR-12-46112	2
chr2	120867203	120867223	MajorDMR-12-46113	2
chr2	120957609	120957721	MajorDMR-12-46114	6
chr2	120981449	120981590	MajorDMR-12-46115	2
chr2	120997251	120997626	MajorDMR-12-46116	8
chr2	121071340	121071521	MajorDMR-12-46117	3
chr2	121072215	121072261	MajorDMR-12-46118	2
chr2	121100817	121102033	MajorDMR-12-46119	69
chr2	121107678	121107688	MajorDMR-12-46120	2
chr2	121142748	121143018	MajorDMR-12-46121	8
chr2	121153746	121153873	MajorDMR-12-46122	9
chr2	121154992	121155118	MajorDMR-12-46123	3
chr2	121200054	121200744	MajorDMR-12-46124	18
chr2	121212234	121212803	MajorDMR-12-46125	6
chr2	121221240	121221259	MajorDMR-12-46126	2
chr2	121223875	121223959	MajorDMR-12-46127	3
chr2	121268763	121269654	MajorDMR-12-46128	19
chr2	121278889	121278959	MajorDMR-12-46129	4
chr2	121279845	121280159	MajorDMR-12-46130	8
chr2	121282953	121283075	MajorDMR-12-46131	2
chr2	121310548	121311039	MajorDMR-12-46132	3
chr2	121334322	121334491	MajorDMR-12-46133	6
chr2	121344568	121345310	MajorDMR-12-46134	15
chr2	121371706	121371757	MajorDMR-12-46135	3
chr2	121418921	121419526	MajorDMR-12-46136	15
chr2	121427145	121427661	MajorDMR-12-46137	16
chr2	121433220	121433431	MajorDMR-12-46138	4
chr2	121440635	121440920	MajorDMR-12-46139	2
chr2	121452993	121452997	MajorDMR-12-46140	2
chr2	121453631	121453909	MajorDMR-12-46141	4
chr2	121454552	121454950	MajorDMR-12-46142	3
chr2	121479899	121480319	MajorDMR-12-46143	5
chr2	121492769	121492940	MajorDMR-12-46144	6
chr2	121495095	121495352	MajorDMR-12-46145	11
chr2	121499096	121500160	MajorDMR-12-46146	11
chr2	121515746	121516368	MajorDMR-12-46147	10
chr2	121535897	121535918	MajorDMR-12-46148	3
chr2	121537440	121538512	MajorDMR-12-46149	23
chr2	121541011	121541341	MajorDMR-12-46150	5
chr2	121624806	121625970	MajorDMR-12-46151	44
chr2	121637402	121637413	MajorDMR-12-46152	3
chr2	121690119	121690371	MajorDMR-12-46153	5
chr2	121697099	121697334	MajorDMR-12-46154	2
chr2	121709855	121710119	MajorDMR-12-46155	5
chr2	121828691	121828893	MajorDMR-12-46156	12
chr2	121833250	121834053	MajorDMR-12-46157	7
chr2	121834722	121834727	MajorDMR-12-46158	2
chr2	121836606	121836641	MajorDMR-12-46159	3
chr2	121841870	121841985	MajorDMR-12-46160	3
chr2	121842754	121842843	MajorDMR-12-46161	3
chr2	121843502	121843515	MajorDMR-12-46162	2
chr2	121852937	121853328	MajorDMR-12-46163	11
chr2	121894869	121894982	MajorDMR-12-46164	2
chr2	122042066	122042089	MajorDMR-12-46165	2
chr2	122043063	122043131	MajorDMR-12-46166	6
chr2	122055115	122055179	MajorDMR-12-46167	4
chr2	122140374	122140485	MajorDMR-12-46168	3
chr2	122209240	122209260	MajorDMR-12-46169	2
chr2	122229959	122230264	MajorDMR-12-46170	2
chr2	122236155	122236173	MajorDMR-12-46171	2
chr2	122236946	122237784	MajorDMR-12-46172	8
chr2	122238383	122238563	MajorDMR-12-46173	5
chr2	122246411	122246521	MajorDMR-12-46174	2
chr2	122247230	122248263	MajorDMR-12-46175	4
chr2	122277239	122277650	MajorDMR-12-46176	2
chr2	122423245	122423291	MajorDMR-12-46177	2
chr2	122479880	122480320	MajorDMR-12-46178	3
chr2	122548677	122548950	MajorDMR-12-46179	4
chr2	122583344	122583939	MajorDMR-12-46180	4
chr2	122613312	122613370	MajorDMR-12-46181	3
chr2	122663626	122663949	MajorDMR-12-46182	2
chr2	122665257	122665647	MajorDMR-12-46183	5
chr2	122713129	122713145	MajorDMR-12-46184	2
chr2	122777061	122777723	MajorDMR-12-46185	10
chr2	122789320	122789773	MajorDMR-12-46186	7
chr2	122924413	122924610	MajorDMR-12-46187	3
chr2	123002312	123002581	MajorDMR-12-46188	3
chr2	123124917	123124936	MajorDMR-12-46189	2
chr2	123168131	123168263	MajorDMR-12-46190	2
chr2	123289056	123289567	MajorDMR-12-46191	3
chr2	123418405	123419301	MajorDMR-12-46192	27
chr2	123738439	123738632	MajorDMR-12-46193	4
chr2	123757551	123757709	MajorDMR-12-46194	5
chr2	123921476	123921712	MajorDMR-12-46195	3
chr2	124138214	124138397	MajorDMR-12-46196	6
chr2	124440286	124440328	MajorDMR-12-46197	2
chr2	124545834	124545865	MajorDMR-12-46198	2
chr2	124923468	124923599	MajorDMR-12-46199	2
chr2	125445753	125445861	MajorDMR-12-46200	2
chr2	125521518	125521946	MajorDMR-12-46201	4
chr2	125645024	125645353	MajorDMR-12-46202	2
chr2	126214708	126214726	MajorDMR-12-46203	2
chr2	126274181	126274192	MajorDMR-12-46204	2
chr2	126516427	126516483	MajorDMR-12-46205	2
chr2	126594798	126595098	MajorDMR-12-46206	2
chr2	126667313	126667412	MajorDMR-12-46207	2
chr2	127024521	127024687	MajorDMR-12-46208	2
chr2	127100883	127100997	MajorDMR-12-46209	2
chr2	127138759	127139200	MajorDMR-12-46210	8
chr2	127201880	127202313	MajorDMR-12-46211	2
chr2	127221474	127221737	MajorDMR-12-46212	3
chr2	127392033	127392115	MajorDMR-12-46213	2
chr2	127413504	127414171	MajorDMR-12-46214	7
chr2	127423575	127423781	MajorDMR-12-46215	2
chr2	127523572	127523603	MajorDMR-12-46216	2
chr2	127566304	127566466	MajorDMR-12-46217	2
chr2	127582959	127583209	MajorDMR-12-46218	2
chr2	127643777	127644487	MajorDMR-12-46219	20
chr2	127649004	127649438	MajorDMR-12-46220	3
chr2	127690900	127691149	MajorDMR-12-46221	2
chr2	127692643	127692685	MajorDMR-12-46222	2
chr2	127728909	127729319	MajorDMR-12-46223	8
chr2	127744584	127744769	MajorDMR-12-46224	3
chr2	127748622	127748911	MajorDMR-12-46225	2
chr2	127769634	127769671	MajorDMR-12-46226	2
chr2	127783907	127784192	MajorDMR-12-46227	2
chr2	127803384	127803689	MajorDMR-12-46228	8
chr2	127811781	127812068	MajorDMR-12-46229	3
chr2	127815556	127815838	MajorDMR-12-46230	2
chr2	127816467	127816808	MajorDMR-12-46231	12
chr2	127819102	127819342	MajorDMR-12-46232	4
chr2	127822446	127822672	MajorDMR-12-46233	5
chr2	127825745	127825934	MajorDMR-12-46234	2
chr2	127827038	127827347	MajorDMR-12-46235	8
chr2	127830120	127830589	MajorDMR-12-46236	5
chr2	127833972	127834694	MajorDMR-12-46237	7
chr2	127838806	127839768	MajorDMR-12-46238	6
chr2	127841489	127844214	MajorDMR-12-46239	49
chr2	127844820	127845896	MajorDMR-12-46240	11
chr2	127851668	127852784	MajorDMR-12-46241	9
chr2	127854568	127854627	MajorDMR-12-46242	2
chr2	127855909	127855971	MajorDMR-12-46243	4
chr2	127906985	127907331	MajorDMR-12-46244	2
chr2	127910289	127910334	MajorDMR-12-46245	2
chr2	127916945	127917001	MajorDMR-12-46246	2
chr2	127919119	127919201	MajorDMR-12-46247	3
chr2	127930713	127931322	MajorDMR-12-46248	7
chr2	127932603	127934276	MajorDMR-12-46249	29
chr2	127935098	127935908	MajorDMR-12-46250	14
chr2	127943435	127943513	MajorDMR-12-46251	3
chr2	127962930	127963284	MajorDMR-12-46252	10
chr2	127976137	127976417	MajorDMR-12-46253	6
chr2	127977949	127978927	MajorDMR-12-46254	15
chr2	128032737	128033775	MajorDMR-12-46255	8
chr2	128135294	128135411	MajorDMR-12-46256	2
chr2	128146270	128146475	MajorDMR-12-46257	3
chr2	128158534	128158773	MajorDMR-12-46258	5
chr2	128166116	128166389	MajorDMR-12-46259	7
chr2	128168555	128169064	MajorDMR-12-46260	4
chr2	128171447	128171859	MajorDMR-12-46261	2
chr2	128273751	128273926	MajorDMR-12-46262	9
chr2	128352346	128352408	MajorDMR-12-46263	2
chr2	128391721	128391776	MajorDMR-12-46264	2
chr2	128403354	128403396	MajorDMR-12-46265	2
chr2	128406838	128407597	MajorDMR-12-46266	9
chr2	128432352	128432387	MajorDMR-12-46267	2
chr2	128438837	128439399	MajorDMR-12-46268	4
chr2	128453303	128453418	MajorDMR-12-46269	2
chr2	128520514	128520881	MajorDMR-12-46270	6
chr2	128528469	128528852	MajorDMR-12-46271	6
chr2	128617029	128617350	MajorDMR-12-46272	2
chr2	128632712	128633256	MajorDMR-12-46273	3
chr2	128641738	128641864	MajorDMR-12-46274	2
chr2	128644704	128645045	MajorDMR-12-46275	2
chr2	128774203	128774233	MajorDMR-12-46276	2
chr2	128847856	128847960	MajorDMR-12-46277	2
chr2	128953853	128954419	MajorDMR-12-46278	6
chr2	128995628	128996011	MajorDMR-12-46279	4
chr2	129027055	129027736	MajorDMR-12-46280	7
chr2	129058474	129059482	MajorDMR-12-46281	15
chr2	129063140	129063622	MajorDMR-12-46282	2
chr2	129065348	129065359	MajorDMR-12-46283	2
chr2	129072359	129073897	MajorDMR-12-46284	11
chr2	129074515	129074810	MajorDMR-12-46285	3
chr2	129077056	129077562	MajorDMR-12-46286	5
chr2	129079165	129079224	MajorDMR-12-46287	2
chr2	129080105	129080412	MajorDMR-12-46288	6
chr2	129105383	129106516	MajorDMR-12-46289	17
chr2	129136549	129137200	MajorDMR-12-46290	10
chr2	129157687	129157729	MajorDMR-12-46291	3
chr2	129165996	129166238	MajorDMR-12-46292	2
chr2	129229219	129229320	MajorDMR-12-46293	2
chr2	129230986	129231271	MajorDMR-12-46294	9
chr2	129244181	129244226	MajorDMR-12-46295	2
chr2	129251078	129251117	MajorDMR-12-46296	3
chr2	129251674	129252956	MajorDMR-12-46297	10
chr2	129268392	129268666	MajorDMR-12-46298	2
chr2	129320846	129321138	MajorDMR-12-46299	5
chr2	129348880	129349715	MajorDMR-12-46300	6
chr2	129381791	129381945	MajorDMR-12-46301	2
chr2	129396165	129396504	MajorDMR-12-46302	3
chr2	129493832	129494084	MajorDMR-12-46303	4
chr2	129494782	129494988	MajorDMR-12-46304	3
chr2	129513101	129513316	MajorDMR-12-46305	2
chr2	129659467	129659906	MajorDMR-12-46306	9
chr2	129699158	129699576	MajorDMR-12-46307	4
chr2	129711404	129711573	MajorDMR-12-46308	2
chr2	129743142	129744244	MajorDMR-12-46309	9
chr2	129763987	129764029	MajorDMR-12-46310	2
chr2	129818867	129819147	MajorDMR-12-46311	3
chr2	129838816	129838900	MajorDMR-12-46312	3
chr2	129975262	129975518	MajorDMR-12-46313	3
chr2	130011119	130011171	MajorDMR-12-46314	3
chr2	130054475	130054653	MajorDMR-12-46315	4
chr2	130059688	130060724	MajorDMR-12-46316	10
chr2	130227011	130227934	MajorDMR-12-46317	11
chr2	130236952	130236999	MajorDMR-12-46318	2
chr2	130345186	130345321	MajorDMR-12-46319	7
chr2	130361602	130361632	MajorDMR-12-46320	2
chr2	130378381	130378417	MajorDMR-12-46321	2
chr2	130516653	130516681	MajorDMR-12-46322	2
chr2	130607274	130607515	MajorDMR-12-46323	2
chr2	130634120	130634776	MajorDMR-12-46324	3
chr2	130636335	130636421	MajorDMR-12-46325	2
chr2	130652144	130652452	MajorDMR-12-46326	2
chr2	130664264	130664737	MajorDMR-12-46327	4
chr2	130680242	130680495	MajorDMR-12-46328	2
chr2	130738923	130739752	MajorDMR-12-46329	7
chr2	130750962	130751017	MajorDMR-12-46330	2
chr2	130763426	130763668	MajorDMR-12-46331	9
chr2	130795127	130795266	MajorDMR-12-46332	3
chr2	130901341	130901799	MajorDMR-12-46333	5
chr2	130913665	130913828	MajorDMR-12-46334	7
chr2	130940508	130940795	MajorDMR-12-46335	2
chr2	130941458	130941833	MajorDMR-12-46336	3
chr2	130970871	130971046	MajorDMR-12-46337	2
chr2	131005940	131006004	MajorDMR-12-46338	2
chr2	131010099	131011086	MajorDMR-12-46339	18
chr2	131090048	131090581	MajorDMR-12-46340	5
chr2	131094430	131095217	MajorDMR-12-46341	21
chr2	131186086	131186911	MajorDMR-12-46342	5
chr2	131348254	131348722	MajorDMR-12-46343	3
chr2	131356004	131356230	MajorDMR-12-46344	4
chr2	131359310	131359391	MajorDMR-12-46345	2
chr2	131450173	131450240	MajorDMR-12-46346	2
chr2	131518434	131518452	MajorDMR-12-46347	2
chr2	131563531	131563929	MajorDMR-12-46348	2
chr2	131565572	131566256	MajorDMR-12-46349	5
chr2	131577634	131578312	MajorDMR-12-46350	10
chr2	131594252	131594397	MajorDMR-12-46351	5
chr2	131632367	131632587	MajorDMR-12-46352	3
chr2	131673789	131674141	MajorDMR-12-46353	7
chr2	131678050	131678394	MajorDMR-12-46354	2
chr2	131715041	131715669	MajorDMR-12-46355	3
chr2	131723591	131725023	MajorDMR-12-46356	20
chr2	131770285	131770444	MajorDMR-12-46357	4
chr2	131774725	131775190	MajorDMR-12-46358	4
chr2	131775868	131775912	MajorDMR-12-46359	2
chr2	131787868	131788421	MajorDMR-12-46360	11
chr2	131793242	131793289	MajorDMR-12-46361	2
chr2	131797265	131797900	MajorDMR-12-46362	10
chr2	131804425	131804608	MajorDMR-12-46363	4
chr2	131805709	131805770	MajorDMR-12-46364	3
chr2	131808743	131808788	MajorDMR-12-46365	2
chr2	131813306	131813395	MajorDMR-12-46366	3
chr2	131818949	131819050	MajorDMR-12-46367	3
chr2	131821675	131821840	MajorDMR-12-46368	3
chr2	131936056	131936510	MajorDMR-12-46369	3
chr2	131951055	131951300	MajorDMR-12-46370	3
chr2	131952862	131952996	MajorDMR-12-46371	4
chr2	132057788	132057898	MajorDMR-12-46372	4
chr2	132152149	132153070	MajorDMR-12-46373	54
chr2	132182339	132182375	MajorDMR-12-46374	4
chr2	132184530	132184619	MajorDMR-12-46375	2
chr2	132218143	132218767	MajorDMR-12-46376	11
chr2	132225278	132225631	MajorDMR-12-46377	7
chr2	132248527	132249090	MajorDMR-12-46378	7
chr2	132252167	132252268	MajorDMR-12-46379	2
chr2	132274351	132274462	MajorDMR-12-46380	3
chr2	132285028	132285138	MajorDMR-12-46381	3
chr2	132286641	132286734	MajorDMR-12-46382	4
chr2	132345989	132346285	MajorDMR-12-46383	3
chr2	132404314	132404885	MajorDMR-12-46384	6
chr2	132481744	132481919	MajorDMR-12-46385	5
chr2	132512055	132512546	MajorDMR-12-46386	3
chr2	132559196	132559215	MajorDMR-12-46387	3
chr2	132590582	132590597	MajorDMR-12-46388	2
chr2	132769847	132770054	MajorDMR-12-46389	2
chr2	132796120	132796244	MajorDMR-12-46390	3
chr2	132815977	132816014	MajorDMR-12-46391	2
chr2	133014140	133014202	MajorDMR-12-46392	2
chr2	133015554	133015911	MajorDMR-12-46393	5
chr2	133025259	133026271	MajorDMR-12-46394	14
chr2	133104159	133104263	MajorDMR-12-46395	2
chr2	133105300	133105700	MajorDMR-12-46396	2
chr2	133106818	133107040	MajorDMR-12-46397	2
chr2	133174295	133174511	MajorDMR-12-46398	4
chr2	133254207	133254408	MajorDMR-12-46399	2
chr2	133256844	133256936	MajorDMR-12-46400	2
chr2	133343411	133344052	MajorDMR-12-46401	15
chr2	133414081	133414220	MajorDMR-12-46402	4
chr2	133428680	133429089	MajorDMR-12-46403	17
chr2	133445530	133445598	MajorDMR-12-46404	2
chr2	133653767	133653931	MajorDMR-12-46405	3
chr2	133708703	133708778	MajorDMR-12-46406	3
chr2	133735444	133735593	MajorDMR-12-46407	2
chr2	133834488	133835240	MajorDMR-12-46408	8
chr2	133998244	133998692	MajorDMR-12-46409	2
chr2	134022614	134023737	MajorDMR-12-46410	21
chr2	134084300	134084768	MajorDMR-12-46411	6
chr2	134164976	134165140	MajorDMR-12-46412	4
chr2	134174437	134174803	MajorDMR-12-46413	2
chr2	134179151	134179195	MajorDMR-12-46414	2
chr2	134180343	134180722	MajorDMR-12-46415	4
chr2	134244260	134244760	MajorDMR-12-46416	4
chr2	134266132	134266292	MajorDMR-12-46417	4
chr2	134284350	134284389	MajorDMR-12-46418	2
chr2	134348864	134349196	MajorDMR-12-46419	6
chr2	134400180	134400208	MajorDMR-12-46420	2
chr2	134409974	134410271	MajorDMR-12-46421	4
chr2	134432048	134432246	MajorDMR-12-46422	3
chr2	134484639	134484926	MajorDMR-12-46423	5
chr2	134513161	134513215	MajorDMR-12-46424	2
chr2	134560128	134560746	MajorDMR-12-46425	7
chr2	134596702	134596766	MajorDMR-12-46426	2
chr2	134785303	134785812	MajorDMR-12-46427	15
chr2	134931122	134931438	MajorDMR-12-46428	7
chr2	134941350	134941440	MajorDMR-12-46429	5
chr2	135002817	135003129	MajorDMR-12-46430	5
chr2	135070006	135070954	MajorDMR-12-46431	22
chr2	135249530	135249713	MajorDMR-12-46432	3
chr2	135257132	135257290	MajorDMR-12-46433	3
chr2	135266066	135266192	MajorDMR-12-46434	2
chr2	135345695	135345912	MajorDMR-12-46435	2
chr2	135352111	135352305	MajorDMR-12-46436	4
chr2	135356283	135356582	MajorDMR-12-46437	2
chr2	135474899	135475490	MajorDMR-12-46438	21
chr2	135476854	135477252	MajorDMR-12-46439	13
chr2	135675142	135675282	MajorDMR-12-46440	4
chr2	135745371	135745630	MajorDMR-12-46441	3
chr2	135809262	135809328	MajorDMR-12-46442	2
chr2	135838938	135839332	MajorDMR-12-46443	2
chr2	135920490	135920605	MajorDMR-12-46444	4
chr2	135921699	135921739	MajorDMR-12-46445	2
chr2	135939810	135940454	MajorDMR-12-46446	5
chr2	135943868	135943940	MajorDMR-12-46447	3
chr2	135944530	135944933	MajorDMR-12-46448	2
chr2	136043171	136043214	MajorDMR-12-46449	2
chr2	136094614	136094881	MajorDMR-12-46450	2
chr2	136112213	136112321	MajorDMR-12-46451	2
chr2	136330987	136331052	MajorDMR-12-46452	2
chr2	136361377	136361420	MajorDMR-12-46453	2
chr2	136373976	136374263	MajorDMR-12-46454	2
chr2	136390099	136390229	MajorDMR-12-46455	2
chr2	136398913	136398944	MajorDMR-12-46456	2
chr2	136438824	136438853	MajorDMR-12-46457	2
chr2	136554937	136555305	MajorDMR-12-46458	8
chr2	136632980	136633365	MajorDMR-12-46459	2
chr2	136673802	136673822	MajorDMR-12-46460	2
chr2	136734227	136734272	MajorDMR-12-46461	2
chr2	136737706	136738378	MajorDMR-12-46462	4
chr2	136757495	136757983	MajorDMR-12-46463	3
chr2	136782664	136783175	MajorDMR-12-46464	15
chr2	136789098	136789259	MajorDMR-12-46465	2
chr2	136870333	136871005	MajorDMR-12-46466	6
chr2	136873745	136873975	MajorDMR-12-46467	2
chr2	136876974	136877305	MajorDMR-12-46468	6
chr2	136884115	136884249	MajorDMR-12-46469	3
chr2	136899222	136899530	MajorDMR-12-46470	4
chr2	136913374	136913822	MajorDMR-12-46471	2
chr2	136940835	136940968	MajorDMR-12-46472	2
chr2	136976215	136976627	MajorDMR-12-46473	2
chr2	137003632	137004079	MajorDMR-12-46474	3
chr2	137004986	137005938	MajorDMR-12-46475	9
chr2	137121368	137121919	MajorDMR-12-46476	9
chr2	137196699	137196841	MajorDMR-12-46477	2
chr2	137239821	137239842	MajorDMR-12-46478	2
chr2	137274846	137275256	MajorDMR-12-46479	8
chr2	137292348	137292591	MajorDMR-12-46480	3
chr2	137348183	137348598	MajorDMR-12-46481	4
chr2	137402549	137403168	MajorDMR-12-46482	4
chr2	137422439	137422607	MajorDMR-12-46483	2
chr2	137423333	137423520	MajorDMR-12-46484	2
chr2	137497380	137497425	MajorDMR-12-46485	2
chr2	137521571	137522167	MajorDMR-12-46486	5
chr2	137527318	137527733	MajorDMR-12-46487	4
chr2	137632046	137632186	MajorDMR-12-46488	2
chr2	137872744	137872782	MajorDMR-12-46489	3
chr2	138020188	138020332	MajorDMR-12-46490	2
chr2	138402254	138402430	MajorDMR-12-46491	4
chr2	138623621	138623845	MajorDMR-12-46492	2
chr2	138742718	138743166	MajorDMR-12-46493	2
chr2	138768646	138768856	MajorDMR-12-46494	4
chr2	138783919	138784501	MajorDMR-12-46495	4
chr2	138835753	138836026	MajorDMR-12-46496	3
chr2	139113880	139113994	MajorDMR-12-46497	2
chr2	139202072	139202151	MajorDMR-12-46498	2
chr2	139362857	139363079	MajorDMR-12-46499	2
chr2	139406669	139406675	MajorDMR-12-46500	2
chr2	139440233	139440606	MajorDMR-12-46501	2
chr2	139498745	139498924	MajorDMR-12-46502	2
chr2	139603871	139604782	MajorDMR-12-46503	3
chr2	139713820	139713904	MajorDMR-12-46504	2
chr2	139933107	139933482	MajorDMR-12-46505	2
chr2	139941826	139942104	MajorDMR-12-46506	2
chr2	139976195	139976309	MajorDMR-12-46507	2
chr2	140131364	140131778	MajorDMR-12-46508	2
chr2	140276032	140276199	MajorDMR-12-46509	4
chr2	140286668	140286781	MajorDMR-12-46510	2
chr2	140288987	140289056	MajorDMR-12-46511	2
chr2	140301768	140301933	MajorDMR-12-46512	3
chr2	140373062	140373112	MajorDMR-12-46513	2
chr2	140454965	140454985	MajorDMR-12-46514	2
chr2	140477739	140477812	MajorDMR-12-46515	2
chr2	140478947	140478986	MajorDMR-12-46516	2
chr2	140547751	140548028	MajorDMR-12-46517	2
chr2	140563151	140563268	MajorDMR-12-46518	3
chr2	140944131	140944149	MajorDMR-12-46519	2
chr2	141005741	141005753	MajorDMR-12-46520	2
chr2	141107322	141107425	MajorDMR-12-46521	2
chr2	141128064	141128375	MajorDMR-12-46522	2
chr2	141440267	141440737	MajorDMR-12-46523	2
chr2	141476117	141476449	MajorDMR-12-46524	3
chr2	141592659	141592780	MajorDMR-12-46525	3
chr2	141773359	141773721	MajorDMR-12-46526	3
chr2	141799877	141800074	MajorDMR-12-46527	2
chr2	141817552	141817841	MajorDMR-12-46528	4
chr2	141944642	141944838	MajorDMR-12-46529	3
chr2	142084676	142084939	MajorDMR-12-46530	2
chr2	142292049	142292724	MajorDMR-12-46531	5
chr2	142321272	142321402	MajorDMR-12-46532	2
chr2	142439318	142439391	MajorDMR-12-46533	2
chr2	142461129	142461375	MajorDMR-12-46534	2
chr2	142487721	142487950	MajorDMR-12-46535	4
chr2	142528084	142528428	MajorDMR-12-46536	2
chr2	142536008	142536440	MajorDMR-12-46537	3
chr2	142599213	142599671	MajorDMR-12-46538	2
chr2	142698098	142698481	MajorDMR-12-46539	3
chr2	142701661	142701737	MajorDMR-12-46540	2
chr2	142726137	142726304	MajorDMR-12-46541	2
chr2	142760335	142760586	MajorDMR-12-46542	3
chr2	142768242	142768802	MajorDMR-12-46543	3
chr2	142794813	142795348	MajorDMR-12-46544	3
chr2	142809689	142809766	MajorDMR-12-46545	2
chr2	142810503	142810822	MajorDMR-12-46546	2
chr2	142885721	142887437	MajorDMR-12-46547	10
chr2	142889513	142889684	MajorDMR-12-46548	2
chr2	142892556	142892577	MajorDMR-12-46549	2
chr2	142897208	142897492	MajorDMR-12-46550	3
chr2	142938860	142938942	MajorDMR-12-46551	2
chr2	143028221	143028237	MajorDMR-12-46552	2
chr2	143065085	143065509	MajorDMR-12-46553	3
chr2	143104210	143104259	MajorDMR-12-46554	2
chr2	143140111	143140404	MajorDMR-12-46555	3
chr2	143153390	143153396	MajorDMR-12-46556	2
chr2	143294265	143294768	MajorDMR-12-46557	3
chr2	143470829	143470993	MajorDMR-12-46558	2
chr2	143500479	143500731	MajorDMR-12-46559	2
chr2	143783900	143784491	MajorDMR-12-46560	22
chr2	143868552	143868614	MajorDMR-12-46561	2
chr2	143915790	143916671	MajorDMR-12-46562	7
chr2	143929723	143929753	MajorDMR-12-46563	2
chr2	143950673	143950985	MajorDMR-12-46564	5
chr2	144013275	144013418	MajorDMR-12-46565	2
chr2	144041650	144041957	MajorDMR-12-46566	2
chr2	144069391	144069445	MajorDMR-12-46567	2
chr2	144188684	144188773	MajorDMR-12-46568	2
chr2	144270884	144270922	MajorDMR-12-46569	2
chr2	144303483	144303707	MajorDMR-12-46570	2
chr2	144357699	144357844	MajorDMR-12-46571	2
chr2	144458574	144458823	MajorDMR-12-46572	2
chr2	144474762	144474872	MajorDMR-12-46573	4
chr2	144477912	144478093	MajorDMR-12-46574	3
chr2	144551107	144551605	MajorDMR-12-46575	6
chr2	144704180	144704214	MajorDMR-12-46576	3
chr2	144711851	144712042	MajorDMR-12-46577	2
chr2	144713513	144713523	MajorDMR-12-46578	2
chr2	144788407	144788982	MajorDMR-12-46579	3
chr2	144991072	144991351	MajorDMR-12-46580	3
chr2	145075084	145075129	MajorDMR-12-46581	2
chr2	145130112	145130430	MajorDMR-12-46582	8
chr2	145137188	145137396	MajorDMR-12-46583	3
chr2	145140808	145141308	MajorDMR-12-46584	4
chr2	145218756	145218771	MajorDMR-12-46585	2
chr2	145261386	145261831	MajorDMR-12-46586	2
chr2	145289735	145289802	MajorDMR-12-46587	2
chr2	145440816	145441107	MajorDMR-12-46588	4
chr2	145465441	145466472	MajorDMR-12-46589	8
chr2	145553689	145554137	MajorDMR-12-46590	2
chr2	145584493	145584596	MajorDMR-12-46591	2
chr2	145589849	145589941	MajorDMR-12-46592	2
chr2	145615916	145616055	MajorDMR-12-46593	2
chr2	145617327	145617770	MajorDMR-12-46594	4
chr2	145719857	145720068	MajorDMR-12-46595	3
chr2	145765039	145765182	MajorDMR-12-46596	2
chr2	145780394	145780639	MajorDMR-12-46597	3
chr2	145808330	145808345	MajorDMR-12-46598	2
chr2	146219105	146219398	MajorDMR-12-46599	2
chr2	146352975	146353098	MajorDMR-12-46600	2
chr2	146684988	146685229	MajorDMR-12-46601	5
chr2	147015776	147015986	MajorDMR-12-46602	2
chr2	147150404	147150602	MajorDMR-12-46603	2
chr2	147492107	147492161	MajorDMR-12-46604	2
chr2	147697632	147697865	MajorDMR-12-46605	2
chr2	147893126	147893178	MajorDMR-12-46606	4
chr2	147955932	147956758	MajorDMR-12-46607	6
chr2	147972642	147972753	MajorDMR-12-46608	2
chr2	148036132	148036290	MajorDMR-12-46609	2
chr2	148095172	148095375	MajorDMR-12-46610	2
chr2	148123066	148124136	MajorDMR-12-46611	8
chr2	148163455	148163764	MajorDMR-12-46612	2
chr2	148191537	148191809	MajorDMR-12-46613	2
chr2	148206951	148207040	MajorDMR-12-46614	2
chr2	148269423	148270135	MajorDMR-12-46615	4
chr2	148283186	148283586	MajorDMR-12-46616	3
chr2	148288699	148289111	MajorDMR-12-46617	3
chr2	148311821	148311853	MajorDMR-12-46618	2
chr2	148358518	148358545	MajorDMR-12-46619	2
chr2	148531224	148531417	MajorDMR-12-46620	3
chr2	148646277	148646290	MajorDMR-12-46621	2
chr2	148672019	148672086	MajorDMR-12-46622	2
chr2	148735057	148735166	MajorDMR-12-46623	4
chr2	148796943	148797081	MajorDMR-12-46624	3
chr2	149206625	149206657	MajorDMR-12-46625	2
chr2	149267332	149267513	MajorDMR-12-46626	3
chr2	149292002	149292579	MajorDMR-12-46627	10
chr2	149372036	149373340	MajorDMR-12-46628	8
chr2	149550364	149551174	MajorDMR-12-46629	5
chr2	149573058	149573129	MajorDMR-12-46630	2
chr2	149661171	149661296	MajorDMR-12-46631	2
chr2	149671206	149671265	MajorDMR-12-46632	2
chr2	149684034	149684181	MajorDMR-12-46633	3
chr2	149689573	149690534	MajorDMR-12-46634	3
chr2	149799335	149799901	MajorDMR-12-46635	4
chr2	149812667	149812830	MajorDMR-12-46636	2
chr2	149819826	149820196	MajorDMR-12-46637	6
chr2	149838033	149838119	MajorDMR-12-46638	3
chr2	149838997	149839049	MajorDMR-12-46639	2
chr2	149855189	149855802	MajorDMR-12-46640	4
chr2	149857817	149859234	MajorDMR-12-46641	10
chr2	149859897	149859961	MajorDMR-12-46642	2
chr2	149869201	149869425	MajorDMR-12-46643	2
chr2	149882422	149882550	MajorDMR-12-46644	2
chr2	149894766	149894880	MajorDMR-12-46645	2
chr2	150017224	150017436	MajorDMR-12-46646	3
chr2	150078605	150078716	MajorDMR-12-46647	4
chr2	150099212	150099340	MajorDMR-12-46648	3
chr2	150170199	150170228	MajorDMR-12-46649	2
chr2	150176943	150177317	MajorDMR-12-46650	4
chr2	150185640	150186216	MajorDMR-12-46651	9
chr2	150345291	150345491	MajorDMR-12-46652	2
chr2	150457622	150457961	MajorDMR-12-46653	2
chr2	150624506	150624558	MajorDMR-12-46654	2
chr2	150828594	150829103	MajorDMR-12-46655	5
chr2	151085398	151085443	MajorDMR-12-46656	2
chr2	151281718	151282012	MajorDMR-12-46657	5
chr2	151306254	151306610	MajorDMR-12-46658	2
chr2	151545928	151545972	MajorDMR-12-46659	2
chr2	151639488	151639833	MajorDMR-12-46660	2
chr2	151940683	151941125	MajorDMR-12-46661	2
chr2	151941644	151941794	MajorDMR-12-46662	3
chr2	151943968	151944345	MajorDMR-12-46663	3
chr2	151958811	151958817	MajorDMR-12-46664	2
chr2	152013471	152013521	MajorDMR-12-46665	2
chr2	152038151	152038190	MajorDMR-12-46666	2
chr2	152145690	152145699	MajorDMR-12-46667	2
chr2	152171849	152172410	MajorDMR-12-46668	9
chr2	152195701	152196274	MajorDMR-12-46669	5
chr2	152331500	152331898	MajorDMR-12-46670	2
chr2	152400881	152401270	MajorDMR-12-46671	3
chr2	152424792	152425856	MajorDMR-12-46672	12
chr2	152526542	152527035	MajorDMR-12-46673	8
chr2	152680267	152680539	MajorDMR-12-46674	3
chr2	152700800	152701632	MajorDMR-12-46675	5
chr2	152702198	152702241	MajorDMR-12-46676	2
chr2	152739378	152739402	MajorDMR-12-46677	2
chr2	152762571	152762661	MajorDMR-12-46678	2
chr2	152784174	152784612	MajorDMR-12-46679	6
chr2	152803636	152803905	MajorDMR-12-46680	3
chr2	152818945	152819106	MajorDMR-12-46681	3
chr2	152849411	152849658	MajorDMR-12-46682	2
chr2	152882717	152882798	MajorDMR-12-46683	2
chr2	152888463	152888741	MajorDMR-12-46684	2
chr2	152889808	152889826	MajorDMR-12-46685	2
chr2	152891033	152891095	MajorDMR-12-46686	2
chr2	152893962	152894339	MajorDMR-12-46687	3
chr2	152902749	152903082	MajorDMR-12-46688	2
chr2	152919149	152919621	MajorDMR-12-46689	6
chr2	152920658	152920750	MajorDMR-12-46690	2
chr2	152929940	152930366	MajorDMR-12-46691	4
chr2	152932078	152932124	MajorDMR-12-46692	2
chr2	152953226	152953269	MajorDMR-12-46693	2
chr2	153011926	153011977	MajorDMR-12-46694	2
chr2	153046958	153046962	MajorDMR-12-46695	2
chr2	153057261	153057299	MajorDMR-12-46696	2
chr2	153075716	153076107	MajorDMR-12-46697	3
chr2	153102879	153103081	MajorDMR-12-46698	4
chr2	153166396	153166438	MajorDMR-12-46699	2
chr2	153211064	153212489	MajorDMR-12-46700	10
chr2	153237823	153238282	MajorDMR-12-46701	5
chr2	153249985	153250401	MajorDMR-12-46702	2
chr2	153251690	153251701	MajorDMR-12-46703	2
chr2	153252216	153253036	MajorDMR-12-46704	12
chr2	153263261	153264086	MajorDMR-12-46705	8
chr2	153272433	153272666	MajorDMR-12-46706	2
chr2	153278158	153278302	MajorDMR-12-46707	3
chr2	153283035	153283111	MajorDMR-12-46708	2
chr2	153285778	153286312	MajorDMR-12-46709	6
chr2	153289019	153289237	MajorDMR-12-46710	3
chr2	153301071	153302611	MajorDMR-12-46711	7
chr2	153305082	153305466	MajorDMR-12-46712	5
chr2	153306847	153307044	MajorDMR-12-46713	2
chr2	153308903	153309719	MajorDMR-12-46714	7
chr2	153310320	153310545	MajorDMR-12-46715	3
chr2	153311451	153311919	MajorDMR-12-46716	4
chr2	153315365	153316101	MajorDMR-12-46717	4
chr2	153316901	153317258	MajorDMR-12-46718	2
chr2	153323346	153324288	MajorDMR-12-46719	10
chr2	153325533	153326008	MajorDMR-12-46720	6
chr2	153327692	153328639	MajorDMR-12-46721	12
chr2	153342517	153342593	MajorDMR-12-46722	2
chr2	153346901	153347167	MajorDMR-12-46723	4
chr2	153355510	153356161	MajorDMR-12-46724	6
chr2	153356878	153357375	MajorDMR-12-46725	4
chr2	153358274	153358435	MajorDMR-12-46726	3
chr2	153361247	153362251	MajorDMR-12-46727	7
chr2	153386396	153386431	MajorDMR-12-46728	2
chr2	153401504	153402506	MajorDMR-12-46729	7
chr2	153420432	153420463	MajorDMR-12-46730	2
chr2	153427651	153428210	MajorDMR-12-46731	3
chr2	153430047	153430135	MajorDMR-12-46732	2
chr2	153437502	153438127	MajorDMR-12-46733	6
chr2	153438772	153439146	MajorDMR-12-46734	2
chr2	153445533	153446249	MajorDMR-12-46735	9
chr2	153450963	153451751	MajorDMR-12-46736	9
chr2	153462509	153462635	MajorDMR-12-46737	3
chr2	153463358	153463583	MajorDMR-12-46738	3
chr2	153476699	153477051	MajorDMR-12-46739	8
chr2	153478818	153478973	MajorDMR-12-46740	2
chr2	153503573	153503606	MajorDMR-12-46741	2
chr2	153782494	153782561	MajorDMR-12-46742	3
chr2	153817907	153818106	MajorDMR-12-46743	2
chr2	153861913	153862025	MajorDMR-12-46744	5
chr2	153885293	153885350	MajorDMR-12-46745	2
chr2	154057586	154057861	MajorDMR-12-46746	2
chr2	154143749	154143829	MajorDMR-12-46747	2
chr2	154168005	154168127	MajorDMR-12-46748	5
chr2	154332184	154333574	MajorDMR-12-46749	22
chr2	154354741	154354828	MajorDMR-12-46750	2
chr2	154492539	154493047	MajorDMR-12-46751	4
chr2	154727675	154727795	MajorDMR-12-46752	2
chr2	154730505	154730954	MajorDMR-12-46753	4
chr2	154819563	154820683	MajorDMR-12-46754	6
chr2	154990487	154990558	MajorDMR-12-46755	2
chr2	155034894	155035260	MajorDMR-12-46756	2
chr2	155083607	155083891	MajorDMR-12-46757	2
chr2	155231993	155232012	MajorDMR-12-46758	2
chr2	155257612	155257802	MajorDMR-12-46759	2
chr2	155342857	155343053	MajorDMR-12-46760	2
chr2	155633618	155633827	MajorDMR-12-46761	2
chr2	155706020	155706192	MajorDMR-12-46762	2
chr2	155809189	155809230	MajorDMR-12-46763	2
chr2	156052357	156053469	MajorDMR-12-46764	5
chr2	156524177	156524296	MajorDMR-12-46765	2
chr2	156583742	156584035	MajorDMR-12-46766	5
chr2	156604827	156604899	MajorDMR-12-46767	2
chr2	156724266	156724282	MajorDMR-12-46768	2
chr2	157021081	157021088	MajorDMR-12-46769	2
chr2	157111511	157111550	MajorDMR-12-46770	2
chr2	157188318	157188491	MajorDMR-12-46771	4
chr2	157191982	157192191	MajorDMR-12-46772	7
chr2	157197429	157197844	MajorDMR-12-46773	2
chr2	157199441	157199725	MajorDMR-12-46774	6
chr2	157280111	157280342	MajorDMR-12-46775	2
chr2	157291758	157292019	MajorDMR-12-46776	2
chr2	157293867	157293916	MajorDMR-12-46777	3
chr2	157458272	157458711	MajorDMR-12-46778	2
chr2	157528672	157529106	MajorDMR-12-46779	2
chr2	157659521	157659923	MajorDMR-12-46780	4
chr2	157675599	157675902	MajorDMR-12-46781	3
chr2	157826880	157827122	MajorDMR-12-46782	2
chr2	157979450	157979901	MajorDMR-12-46783	6
chr2	158029880	158030614	MajorDMR-12-46784	11
chr2	158060848	158061510	MajorDMR-12-46785	5
chr2	158120957	158121241	MajorDMR-12-46786	2
chr2	158190763	158191068	MajorDMR-12-46787	5
chr2	158238007	158238477	MajorDMR-12-46788	2
chr2	158298435	158298456	MajorDMR-12-46789	3
chr2	158316207	158316213	MajorDMR-12-46790	3
chr2	158449581	158449874	MajorDMR-12-46791	2
chr2	158453635	158454175	MajorDMR-12-46792	8
chr2	158480861	158481015	MajorDMR-12-46793	2
chr2	158541277	158542414	MajorDMR-12-46794	6
chr2	158598692	158598971	MajorDMR-12-46795	8
chr2	158603093	158603115	MajorDMR-12-46796	2
chr2	158751494	158752010	MajorDMR-12-46797	9
chr2	158760192	158760781	MajorDMR-12-46798	5
chr2	158792203	158792321	MajorDMR-12-46799	2
chr2	158846519	158846963	MajorDMR-12-46800	5
chr2	158870354	158870639	MajorDMR-12-46801	2
chr2	158903119	158903190	MajorDMR-12-46802	2
chr2	159047916	159048296	MajorDMR-12-46803	5
chr2	159127166	159127438	MajorDMR-12-46804	3
chr2	159153334	159153818	MajorDMR-12-46805	2
chr2	159456743	159456854	MajorDMR-12-46806	2
chr2	159480778	159481223	MajorDMR-12-46807	2
chr2	159492630	159492656	MajorDMR-12-46808	2
chr2	159494394	159494483	MajorDMR-12-46809	2
chr2	159521574	159522206	MajorDMR-12-46810	3
chr2	159527949	159528281	MajorDMR-12-46811	9
chr2	159601965	159602478	MajorDMR-12-46812	7
chr2	159610264	159610298	MajorDMR-12-46813	2
chr2	159612343	159612495	MajorDMR-12-46814	3
chr2	159628949	159629597	MajorDMR-12-46815	8
chr2	159631324	159631779	MajorDMR-12-46816	3
chr2	159652018	159652231	MajorDMR-12-46817	4
chr2	159749522	159749878	MajorDMR-12-46818	8
chr2	159779957	159780081	MajorDMR-12-46819	2
chr2	159986349	159986551	MajorDMR-12-46820	2
chr2	160059057	160059428	MajorDMR-12-46821	5
chr2	160067704	160068216	MajorDMR-12-46822	4
chr2	160141578	160141706	MajorDMR-12-46823	2
chr2	160282205	160282570	MajorDMR-12-46824	2
chr2	160452126	160452500	MajorDMR-12-46825	2
chr2	160470001	160470081	MajorDMR-12-46826	2
chr2	160472606	160472611	MajorDMR-12-46827	2
chr2	160520085	160520318	MajorDMR-12-46828	2
chr2	160635738	160635777	MajorDMR-12-46829	2
chr2	160637366	160637375	MajorDMR-12-46830	2
chr2	160653994	160654270	MajorDMR-12-46831	4
chr2	160760211	160760826	MajorDMR-12-46832	19
chr2	160761532	160761747	MajorDMR-12-46833	4
chr2	160778283	160778589	MajorDMR-12-46834	10
chr2	160803213	160803609	MajorDMR-12-46835	2
chr2	160839780	160840027	MajorDMR-12-46836	3
chr2	160918382	160918511	MajorDMR-12-46837	3
chr2	160919567	160919654	MajorDMR-12-46838	2
chr2	160970734	160971049	MajorDMR-12-46839	4
chr2	161064458	161065009	MajorDMR-12-46840	5
chr2	161127127	161127330	MajorDMR-12-46841	6
chr2	161163229	161163672	MajorDMR-12-46842	3
chr2	161264808	161265400	MajorDMR-12-46843	5
chr2	161299103	161299332	MajorDMR-12-46844	4
chr2	161341604	161341654	MajorDMR-12-46845	2
chr2	161484736	161484908	MajorDMR-12-46846	2
chr2	161504754	161505012	MajorDMR-12-46847	8
chr2	161509800	161509877	MajorDMR-12-46848	2
chr2	161767352	161767429	MajorDMR-12-46849	2
chr2	161808952	161809142	MajorDMR-12-46850	3
chr2	161861102	161861513	MajorDMR-12-46851	2
chr2	161957013	161957375	MajorDMR-12-46852	2
chr2	161979428	161979716	MajorDMR-12-46853	2
chr2	162074592	162075156	MajorDMR-12-46854	4
chr2	162093748	162093968	MajorDMR-12-46855	4
chr2	162095856	162095904	MajorDMR-12-46856	2
chr2	162101444	162101690	MajorDMR-12-46857	6
chr2	162197307	162197823	MajorDMR-12-46858	3
chr2	162262839	162263026	MajorDMR-12-46859	2
chr2	162270722	162272696	MajorDMR-12-46860	31
chr2	162273460	162274317	MajorDMR-12-46861	4
chr2	162275491	162275723	MajorDMR-12-46862	4
chr2	162276318	162278325	MajorDMR-12-46863	17
chr2	162278895	162279965	MajorDMR-12-46864	17
chr2	162280895	162281123	MajorDMR-12-46865	3
chr2	162282329	162282881	MajorDMR-12-46866	3
chr2	162283558	162285222	MajorDMR-12-46867	8
chr2	162305372	162305725	MajorDMR-12-46868	2
chr2	162856016	162856085	MajorDMR-12-46869	4
chr2	162859048	162859841	MajorDMR-12-46870	7
chr2	162929641	162930154	MajorDMR-12-46871	5
chr2	162945447	162945700	MajorDMR-12-46872	3
chr2	162975062	162975398	MajorDMR-12-46873	5
chr2	162980682	162980699	MajorDMR-12-46874	2
chr2	162982445	162982734	MajorDMR-12-46875	2
chr2	163032398	163032498	MajorDMR-12-46876	2
chr2	163040991	163041096	MajorDMR-12-46877	6
chr2	163053169	163053399	MajorDMR-12-46878	5
chr2	163090483	163090613	MajorDMR-12-46879	2
chr2	163099428	163100040	MajorDMR-12-46880	9
chr2	163172621	163172711	MajorDMR-12-46881	3
chr2	163174895	163175035	MajorDMR-12-46882	2
chr2	163201424	163202106	MajorDMR-12-46883	7
chr2	163224211	163224284	MajorDMR-12-46884	2
chr2	163238360	163238534	MajorDMR-12-46885	2
chr2	163279986	163280168	MajorDMR-12-46886	2
chr2	163314150	163314344	MajorDMR-12-46887	4
chr2	163335479	163335545	MajorDMR-12-46888	3
chr2	163492262	163492951	MajorDMR-12-46889	6
chr2	163550841	163550968	MajorDMR-12-46890	2
chr2	163589509	163590091	MajorDMR-12-46891	5
chr2	163622735	163623105	MajorDMR-12-46892	2
chr2	163624818	163625728	MajorDMR-12-46893	9
chr2	163685223	163685493	MajorDMR-12-46894	3
chr2	163693136	163693331	MajorDMR-12-46895	4
chr2	163747295	163747761	MajorDMR-12-46896	3
chr2	163911062	163911135	MajorDMR-12-46897	2
chr2	163978080	163978386	MajorDMR-12-46898	2
chr2	164202370	164202568	MajorDMR-12-46899	3
chr2	164204608	164205402	MajorDMR-12-46900	17
chr2	164468888	164469138	MajorDMR-12-46901	9
chr2	164558469	164558765	MajorDMR-12-46902	2
chr2	164589032	164591190	MajorDMR-12-46903	15
chr2	164593488	164593820	MajorDMR-12-46904	6
chr2	164634965	164635422	MajorDMR-12-46905	2
chr2	164775722	164776092	MajorDMR-12-46906	2
chr2	164803458	164803466	MajorDMR-12-46907	2
chr2	164830137	164830701	MajorDMR-12-46908	3
chr2	164847165	164847194	MajorDMR-12-46909	2
chr2	164866378	164866670	MajorDMR-12-46910	4
chr2	164885398	164885697	MajorDMR-12-46911	3
chr2	164902880	164903144	MajorDMR-12-46912	2
chr2	165038831	165038982	MajorDMR-12-46913	2
chr2	165079182	165079193	MajorDMR-12-46914	2
chr2	165114055	165114592	MajorDMR-12-46915	4
chr2	165310378	165310739	MajorDMR-12-46916	2
chr2	165327055	165327456	MajorDMR-12-46917	3
chr2	165476599	165477105	MajorDMR-12-46918	3
chr2	165596500	165596746	MajorDMR-12-46919	2
chr2	165778776	165778832	MajorDMR-12-46920	2
chr2	165790194	165790262	MajorDMR-12-46921	2
chr2	165811609	165812014	MajorDMR-12-46922	5
chr2	165926705	165927008	MajorDMR-12-46923	3
chr2	165968489	165968512	MajorDMR-12-46924	2
chr2	165970892	165970930	MajorDMR-12-46925	2
chr2	166131243	166131461	MajorDMR-12-46926	5
chr2	166150044	166150097	MajorDMR-12-46927	2
chr2	166151446	166151819	MajorDMR-12-46928	5
chr2	166183629	166183774	MajorDMR-12-46929	2
chr2	166225859	166226037	MajorDMR-12-46930	2
chr2	166318942	166319208	MajorDMR-12-46931	2
chr2	166354552	166355004	MajorDMR-12-46932	2
chr2	166364351	166364752	MajorDMR-12-46933	5
chr2	166395488	166395776	MajorDMR-12-46934	2
chr2	166481183	166481417	MajorDMR-12-46935	2
chr2	166489660	166489894	MajorDMR-12-46936	2
chr2	166514296	166514336	MajorDMR-12-46937	2
chr2	166516508	166516689	MajorDMR-12-46938	2
chr2	166523342	166523813	MajorDMR-12-46939	2
chr2	166535291	166535568	MajorDMR-12-46940	3
chr2	166548322	166548356	MajorDMR-12-46941	3
chr2	166618287	166618452	MajorDMR-12-46942	4
chr2	166632763	166632778	MajorDMR-12-46943	2
chr2	166649699	166649958	MajorDMR-12-46944	7
chr2	166651215	166651572	MajorDMR-12-46945	6
chr2	166720357	166721554	MajorDMR-12-46946	14
chr2	166730671	166731285	MajorDMR-12-46947	6
chr2	166811307	166811390	MajorDMR-12-46948	3
chr2	166950740	166950773	MajorDMR-12-46949	2
chr2	167233318	167233373	MajorDMR-12-46950	2
chr2	167241080	167241485	MajorDMR-12-46951	2
chr2	167466774	167467422	MajorDMR-12-46952	14
chr2	167528273	167528600	MajorDMR-12-46953	4
chr2	167585585	167586092	MajorDMR-12-46954	3
chr2	167724365	167724873	MajorDMR-12-46955	3
chr2	167765754	167765800	MajorDMR-12-46956	2
chr2	168044745	168045041	MajorDMR-12-46957	3
chr2	168120772	168121238	MajorDMR-12-46958	3
chr2	168279951	168280471	MajorDMR-12-46959	3
chr2	168420234	168420657	MajorDMR-12-46960	2
chr2	168796621	168796974	MajorDMR-12-46961	2
chr2	168891224	168891590	MajorDMR-12-46962	2
chr2	168943679	168944006	MajorDMR-12-46963	2
chr2	168996296	168996773	MajorDMR-12-46964	2
chr2	169002110	169002298	MajorDMR-12-46965	3
chr2	169022207	169022328	MajorDMR-12-46966	2
chr2	169027581	169027870	MajorDMR-12-46967	3
chr2	169037049	169037284	MajorDMR-12-46968	4
chr2	169088007	169088270	MajorDMR-12-46969	3
chr2	169104714	169104735	MajorDMR-12-46970	2
chr2	169139773	169139948	MajorDMR-12-46971	4
chr2	169180108	169180247	MajorDMR-12-46972	3
chr2	169195170	169195184	MajorDMR-12-46973	2
chr2	169203719	169203742	MajorDMR-12-46974	3
chr2	169306861	169307156	MajorDMR-12-46975	7
chr2	169315571	169315890	MajorDMR-12-46976	2
chr2	169339773	169340002	MajorDMR-12-46977	4
chr2	169417755	169417815	MajorDMR-12-46978	3
chr2	169421970	169422643	MajorDMR-12-46979	6
chr2	169440358	169441117	MajorDMR-12-46980	6
chr2	169468082	169468520	MajorDMR-12-46981	2
chr2	169495564	169495737	MajorDMR-12-46982	2
chr2	169505631	169505734	MajorDMR-12-46983	2
chr2	169506877	169507084	MajorDMR-12-46984	2
chr2	169516506	169516830	MajorDMR-12-46985	2
chr2	169545477	169545482	MajorDMR-12-46986	2
chr2	169615881	169615885	MajorDMR-12-46987	2
chr2	169675709	169676075	MajorDMR-12-46988	7
chr2	169745960	169746295	MajorDMR-12-46989	2
chr2	169769716	169769881	MajorDMR-12-46990	7
chr2	169966208	169966546	MajorDMR-12-46991	8
chr2	169967202	169967541	MajorDMR-12-46992	3
chr2	170217609	170218092	MajorDMR-12-46993	14
chr2	170221401	170221572	MajorDMR-12-46994	2
chr2	170295877	170296049	MajorDMR-12-46995	3
chr2	170336647	170336651	MajorDMR-12-46996	2
chr2	170382140	170382175	MajorDMR-12-46997	2
chr2	170435844	170435951	MajorDMR-12-46998	3
chr2	170572287	170572866	MajorDMR-12-46999	9
chr2	170588723	170588958	MajorDMR-12-47000	3
chr2	170589498	170589820	MajorDMR-12-47001	2
chr2	170591677	170592000	MajorDMR-12-47002	2
chr2	170593653	170594218	MajorDMR-12-47003	4
chr2	170624815	170625480	MajorDMR-12-47004	19
chr2	170646419	170646627	MajorDMR-12-47005	10
chr2	170678603	170678858	MajorDMR-12-47006	2
chr2	170724171	170724385	MajorDMR-12-47007	2
chr2	170767142	170767173	MajorDMR-12-47008	2
chr2	170870516	170870600	MajorDMR-12-47009	3
chr2	170875973	170876155	MajorDMR-12-47010	4
chr2	171011598	171012035	MajorDMR-12-47011	7
chr2	171060728	171061201	MajorDMR-12-47012	2
chr2	171114777	171115238	MajorDMR-12-47013	4
chr2	171134683	171134782	MajorDMR-12-47014	2
chr2	171253427	171253872	MajorDMR-12-47015	5
chr2	171323965	171324286	MajorDMR-12-47016	2
chr2	171537435	171537469	MajorDMR-12-47017	2
chr2	171564690	171565211	MajorDMR-12-47018	6
chr2	171567629	171570816	MajorDMR-12-47019	94
chr2	171573715	171575586	MajorDMR-12-47020	53
chr2	171670726	171671481	MajorDMR-12-47021	11
chr2	171785123	171785145	MajorDMR-12-47022	2
chr2	171806806	171807005	MajorDMR-12-47023	2
chr2	171828812	171829874	MajorDMR-12-47024	11
chr2	171838111	171838642	MajorDMR-12-47025	4
chr2	171877934	171877941	MajorDMR-12-47026	2
chr2	171959152	171959384	MajorDMR-12-47027	2
chr2	172038330	172038452	MajorDMR-12-47028	2
chr2	172128293	172128511	MajorDMR-12-47029	2
chr2	172172746	172172762	MajorDMR-12-47030	2
chr2	172173783	172174268	MajorDMR-12-47031	4
chr2	172174776	172174858	MajorDMR-12-47032	2
chr2	172175388	172176311	MajorDMR-12-47033	11
chr2	172176912	172177063	MajorDMR-12-47034	2
chr2	172378678	172378687	MajorDMR-12-47035	2
chr2	172380116	172380757	MajorDMR-12-47036	8
chr2	172518227	172518336	MajorDMR-12-47037	3
chr2	172641420	172641848	MajorDMR-12-47038	2
chr2	172655297	172655361	MajorDMR-12-47039	2
chr2	172857600	172858624	MajorDMR-12-47040	8
chr2	172896710	172896916	MajorDMR-12-47041	4
chr2	172968683	172969512	MajorDMR-12-47042	18
chr2	172970219	172974147	MajorDMR-12-47043	129
chr2	173013299	173013759	MajorDMR-12-47044	5
chr2	173073608	173073653	MajorDMR-12-47045	2
chr2	173080050	173080181	MajorDMR-12-47046	3
chr2	173093230	173093473	MajorDMR-12-47047	5
chr2	173095477	173096110	MajorDMR-12-47048	9
chr2	173100277	173100417	MajorDMR-12-47049	4
chr2	173145834	173145959	MajorDMR-12-47050	2
chr2	173152475	173152794	MajorDMR-12-47051	3
chr2	173223444	173223658	MajorDMR-12-47052	3
chr2	173231684	173231800	MajorDMR-12-47053	4
chr2	173245805	173245926	MajorDMR-12-47054	2
chr2	173293155	173294333	MajorDMR-12-47055	21
chr2	173303725	173303908	MajorDMR-12-47056	2
chr2	173326881	173327371	MajorDMR-12-47057	13
chr2	173458785	173458807	MajorDMR-12-47058	2
chr2	173491869	173492034	MajorDMR-12-47059	2
chr2	173539483	173539633	MajorDMR-12-47060	7
chr2	173549791	173549818	MajorDMR-12-47061	2
chr2	173557875	173558031	MajorDMR-12-47062	3
chr2	173567072	173567651	MajorDMR-12-47063	4
chr2	173601628	173601660	MajorDMR-12-47064	2
chr2	173607773	173608040	MajorDMR-12-47065	2
chr2	173647331	173648195	MajorDMR-12-47066	4
chr2	173678153	173678439	MajorDMR-12-47067	2
chr2	173753731	173754431	MajorDMR-12-47068	6
chr2	173759794	173759860	MajorDMR-12-47069	2
chr2	173792609	173793103	MajorDMR-12-47070	3
chr2	173803769	173803887	MajorDMR-12-47071	2
chr2	173809213	173809496	MajorDMR-12-47072	3
chr2	173842783	173842897	MajorDMR-12-47073	3
chr2	173849711	173850320	MajorDMR-12-47074	5
chr2	173995320	173995796	MajorDMR-12-47075	2
chr2	173998360	173998431	MajorDMR-12-47076	2
chr2	174171901	174172096	MajorDMR-12-47077	10
chr2	174222693	174222711	MajorDMR-12-47078	2
chr2	174280470	174281210	MajorDMR-12-47079	19
chr2	174317999	174318222	MajorDMR-12-47080	2
chr2	174420767	174421757	MajorDMR-12-47081	7
chr2	174436658	174436715	MajorDMR-12-47082	2
chr2	174529344	174529482	MajorDMR-12-47083	3
chr2	174560901	174561178	MajorDMR-12-47084	2
chr2	174580234	174580529	MajorDMR-12-47085	5
chr2	174611623	174611901	MajorDMR-12-47086	6
chr2	174614982	174615398	MajorDMR-12-47087	7
chr2	174673601	174673606	MajorDMR-12-47088	2
chr2	174716063	174716073	MajorDMR-12-47089	2
chr2	174766376	174766469	MajorDMR-12-47090	2
chr2	174847863	174848278	MajorDMR-12-47091	7
chr2	174864170	174864296	MajorDMR-12-47092	3
chr2	174877712	174878208	MajorDMR-12-47093	9
chr2	174904150	174904472	MajorDMR-12-47094	2
chr2	174926680	174926908	MajorDMR-12-47095	6
chr2	175148501	175148871	MajorDMR-12-47096	2
chr2	175191814	175194124	MajorDMR-12-47097	38
chr2	175350180	175350622	MajorDMR-12-47098	6
chr2	175360253	175360654	MajorDMR-12-47099	5
chr2	175387210	175387550	MajorDMR-12-47100	3
chr2	175425954	175426493	MajorDMR-12-47101	6
chr2	175431806	175431974	MajorDMR-12-47102	5
chr2	175450259	175450270	MajorDMR-12-47103	3
chr2	175458399	175458481	MajorDMR-12-47104	3
chr2	175546267	175546463	MajorDMR-12-47105	3
chr2	175548446	175548525	MajorDMR-12-47106	3
chr2	175562061	175562123	MajorDMR-12-47107	2
chr2	175564694	175564714	MajorDMR-12-47108	2
chr2	175594413	175594532	MajorDMR-12-47109	2
chr2	175595041	175595280	MajorDMR-12-47110	8
chr2	175627347	175627360	MajorDMR-12-47111	2
chr2	175636498	175637422	MajorDMR-12-47112	17
chr2	175642125	175642400	MajorDMR-12-47113	2
chr2	175643275	175643319	MajorDMR-12-47114	2
chr2	175646323	175647058	MajorDMR-12-47115	12
chr2	175650667	175651423	MajorDMR-12-47116	6
chr2	175652651	175652746	MajorDMR-12-47117	2
chr2	175655916	175656069	MajorDMR-12-47118	3
chr2	175660005	175660238	MajorDMR-12-47119	2
chr2	175662305	175662586	MajorDMR-12-47120	2
chr2	175666526	175666656	MajorDMR-12-47121	2
chr2	175671439	175671461	MajorDMR-12-47122	2
chr2	175672119	175672348	MajorDMR-12-47123	4
chr2	175685344	175685663	MajorDMR-12-47124	6
chr2	175688283	175688346	MajorDMR-12-47125	3
chr2	175690909	175692433	MajorDMR-12-47126	11
chr2	175694394	175694552	MajorDMR-12-47127	3
chr2	175705284	175706030	MajorDMR-12-47128	5
chr2	175706937	175708516	MajorDMR-12-47129	16
chr2	175709020	175709533	MajorDMR-12-47130	8
chr2	175710260	175711037	MajorDMR-12-47131	5
chr2	175721109	175721421	MajorDMR-12-47132	3
chr2	175746168	175746568	MajorDMR-12-47133	3
chr2	175753644	175753733	MajorDMR-12-47134	2
chr2	175762177	175762218	MajorDMR-12-47135	2
chr2	175765919	175766214	MajorDMR-12-47136	4
chr2	175776057	175776097	MajorDMR-12-47137	2
chr2	175833902	175834133	MajorDMR-12-47138	3
chr2	175849519	175849582	MajorDMR-12-47139	2
chr2	175850431	175850840	MajorDMR-12-47140	2
chr2	175854937	175855198	MajorDMR-12-47141	6
chr2	175863055	175863264	MajorDMR-12-47142	3
chr2	175870870	175870936	MajorDMR-12-47143	4
chr2	175872445	175872886	MajorDMR-12-47144	3
chr2	175913118	175913876	MajorDMR-12-47145	4
chr2	176030951	176031263	MajorDMR-12-47146	3
chr2	176068441	176068596	MajorDMR-12-47147	4
chr2	176470972	176471070	MajorDMR-12-47148	2
chr2	176484651	176484849	MajorDMR-12-47149	2
chr2	176498162	176498625	MajorDMR-12-47150	2
chr2	176720128	176721284	MajorDMR-12-47151	6
chr2	176736295	176736385	MajorDMR-12-47152	2
chr2	176769000	176769274	MajorDMR-12-47153	4
chr2	176885268	176885444	MajorDMR-12-47154	3
chr2	176931575	176932193	MajorDMR-12-47155	11
chr2	176932780	176932786	MajorDMR-12-47156	2
chr2	176934308	176934441	MajorDMR-12-47157	2
chr2	176936246	176937404	MajorDMR-12-47158	8
chr2	176952018	176952787	MajorDMR-12-47159	5
chr2	176965583	176965834	MajorDMR-12-47160	2
chr2	176989484	176991039	MajorDMR-12-47161	17
chr2	176998850	176999656	MajorDMR-12-47162	4
chr2	177004011	177005749	MajorDMR-12-47163	7
chr2	177017569	177017753	MajorDMR-12-47164	4
chr2	177027452	177027477	MajorDMR-12-47165	2
chr2	177036254	177036686	MajorDMR-12-47166	7
chr2	177039938	177040129	MajorDMR-12-47167	2
chr2	177051408	177052688	MajorDMR-12-47168	9
chr2	177134983	177135002	MajorDMR-12-47169	2
chr2	177355251	177355519	MajorDMR-12-47170	5
chr2	177383891	177383921	MajorDMR-12-47171	2
chr2	177418555	177418686	MajorDMR-12-47172	5
chr2	177430591	177431101	MajorDMR-12-47173	12
chr2	177484300	177484577	MajorDMR-12-47174	5
chr2	177501704	177502110	MajorDMR-12-47175	11
chr2	177508590	177508602	MajorDMR-12-47176	2
chr2	177681825	177682120	MajorDMR-12-47177	6
chr2	177689372	177689640	MajorDMR-12-47178	2
chr2	177695305	177695328	MajorDMR-12-47179	2
chr2	177732391	177732407	MajorDMR-12-47180	2
chr2	177842071	177842445	MajorDMR-12-47181	2
chr2	177909191	177909493	MajorDMR-12-47182	2
chr2	178008182	178008505	MajorDMR-12-47183	3
chr2	178012641	178013512	MajorDMR-12-47184	18
chr2	178026749	178027094	MajorDMR-12-47185	2
chr2	178079414	178079908	MajorDMR-12-47186	2
chr2	178105103	178105177	MajorDMR-12-47187	2
chr2	178107165	178107267	MajorDMR-12-47188	2
chr2	178130437	178130797	MajorDMR-12-47189	2
chr2	178385171	178385332	MajorDMR-12-47190	2
chr2	178462711	178463259	MajorDMR-12-47191	9
chr2	178469124	178469693	MajorDMR-12-47192	3
chr2	178499239	178499604	MajorDMR-12-47193	8
chr2	178573841	178574359	MajorDMR-12-47194	6
chr2	178579850	178579893	MajorDMR-12-47195	2
chr2	178628416	178628584	MajorDMR-12-47196	4
chr2	178770906	178771168	MajorDMR-12-47197	8
chr2	178796103	178796444	MajorDMR-12-47198	2
chr2	178936950	178937276	MajorDMR-12-47199	2
chr2	178978086	178978132	MajorDMR-12-47200	2
chr2	179055803	179056080	MajorDMR-12-47201	2
chr2	179116397	179116785	MajorDMR-12-47202	4
chr2	179130941	179131233	MajorDMR-12-47203	3
chr2	179343756	179344665	MajorDMR-12-47204	6
chr2	179387708	179388131	MajorDMR-12-47205	6
chr2	179692951	179693509	MajorDMR-12-47206	3
chr2	179694381	179695012	MajorDMR-12-47207	3
chr2	179774453	179774611	MajorDMR-12-47208	2
chr2	179779020	179779206	MajorDMR-12-47209	3
chr2	179870992	179871431	MajorDMR-12-47210	3
chr2	180220788	180220900	MajorDMR-12-47211	2
chr2	180275687	180275912	MajorDMR-12-47212	2
chr2	180286890	180287137	MajorDMR-12-47213	5
chr2	180293216	180294114	MajorDMR-12-47214	16
chr2	180420554	180421103	MajorDMR-12-47215	6
chr2	180522112	180522353	MajorDMR-12-47216	3
chr2	180541717	180541743	MajorDMR-12-47217	2
chr2	180566777	180566845	MajorDMR-12-47218	2
chr2	180616384	180616770	MajorDMR-12-47219	2
chr2	180661548	180661623	MajorDMR-12-47220	2
chr2	180667293	180667722	MajorDMR-12-47221	3
chr2	180696747	180697003	MajorDMR-12-47222	3
chr2	180702388	180703174	MajorDMR-12-47223	4
chr2	180713931	180714003	MajorDMR-12-47224	2
chr2	180719334	180719757	MajorDMR-12-47225	2
chr2	180722100	180722813	MajorDMR-12-47226	7
chr2	180724734	180725646	MajorDMR-12-47227	26
chr2	180726654	180728211	MajorDMR-12-47228	15
chr2	180775269	180775533	MajorDMR-12-47229	2
chr2	180869156	180869418	MajorDMR-12-47230	2
chr2	180903650	180903905	MajorDMR-12-47231	2
chr2	180941984	180942413	MajorDMR-12-47232	4
chr2	180989670	180990049	MajorDMR-12-47233	2
chr2	181067196	181067685	MajorDMR-12-47234	6
chr2	181073800	181073856	MajorDMR-12-47235	2
chr2	181270793	181271227	MajorDMR-12-47236	3
chr2	181281417	181281458	MajorDMR-12-47237	2
chr2	181381089	181381781	MajorDMR-12-47238	3
chr2	181448641	181448893	MajorDMR-12-47239	3
chr2	181863972	181864153	MajorDMR-12-47240	2
chr2	181903566	181903594	MajorDMR-12-47241	2
chr2	181904402	181904471	MajorDMR-12-47242	2
chr2	181937390	181937874	MajorDMR-12-47243	5
chr2	181969335	181969719	MajorDMR-12-47244	5
chr2	182004729	182005614	MajorDMR-12-47245	4
chr2	182155929	182155952	MajorDMR-12-47246	2
chr2	182322914	182323490	MajorDMR-12-47247	11
chr2	182331551	182331590	MajorDMR-12-47248	2
chr2	182520918	182521373	MajorDMR-12-47249	8
chr2	182521979	182522010	MajorDMR-12-47250	2
chr2	182540021	182540237	MajorDMR-12-47251	3
chr2	182542457	182542902	MajorDMR-12-47252	4
chr2	182543568	182544761	MajorDMR-12-47253	5
chr2	182545561	182545935	MajorDMR-12-47254	5
chr2	182548696	182549177	MajorDMR-12-47255	3
chr2	182559192	182559233	MajorDMR-12-47256	3
chr2	182666469	182666527	MajorDMR-12-47257	2
chr2	182675512	182675650	MajorDMR-12-47258	3
chr2	182751150	182751232	MajorDMR-12-47259	2
chr2	182818845	182819336	MajorDMR-12-47260	7
chr2	182863549	182863673	MajorDMR-12-47261	2
chr2	183044411	183044427	MajorDMR-12-47262	2
chr2	183085998	183086278	MajorDMR-12-47263	4
chr2	183113015	183113038	MajorDMR-12-47264	2
chr2	183119135	183119376	MajorDMR-12-47265	2
chr2	183145990	183146466	MajorDMR-12-47266	5
chr2	183183792	183183818	MajorDMR-12-47267	2
chr2	183231476	183231636	MajorDMR-12-47268	3
chr2	183290978	183291037	MajorDMR-12-47269	2
chr2	183385643	183388073	MajorDMR-12-47270	17
chr2	183413064	183413228	MajorDMR-12-47271	4
chr2	183483443	183483675	MajorDMR-12-47272	2
chr2	183514116	183514295	MajorDMR-12-47273	4
chr2	183515583	183515764	MajorDMR-12-47274	2
chr2	183582127	183582402	MajorDMR-12-47275	4
chr2	183730829	183731408	MajorDMR-12-47276	18
chr2	183922493	183922552	MajorDMR-12-47277	2
chr2	183927493	183927747	MajorDMR-12-47278	2
chr2	183936027	183936056	MajorDMR-12-47279	2
chr2	183944432	183944828	MajorDMR-12-47280	2
chr2	184025921	184026169	MajorDMR-12-47281	3
chr2	184134749	184135011	MajorDMR-12-47282	2
chr2	184180135	184180296	MajorDMR-12-47283	2
chr2	184386539	184386636	MajorDMR-12-47284	2
chr2	184397533	184397938	MajorDMR-12-47285	3
chr2	185190594	185190692	MajorDMR-12-47286	2
chr2	186289474	186289772	MajorDMR-12-47287	2
chr2	186603232	186603910	MajorDMR-12-47288	7
chr2	186821488	186821524	MajorDMR-12-47289	2
chr2	187167153	187167230	MajorDMR-12-47290	4
chr2	187214363	187214414	MajorDMR-12-47291	2
chr2	187566852	187567209	MajorDMR-12-47292	3
chr2	187568018	187568048	MajorDMR-12-47293	2
chr2	187571466	187572812	MajorDMR-12-47294	5
chr2	187578958	187579443	MajorDMR-12-47295	2
chr2	187581761	187581791	MajorDMR-12-47296	2
chr2	187583426	187584051	MajorDMR-12-47297	5
chr2	187592399	187592458	MajorDMR-12-47298	2
chr2	187593880	187594752	MajorDMR-12-47299	3
chr2	187619907	187619922	MajorDMR-12-47300	2
chr2	187720037	187720643	MajorDMR-12-47301	7
chr2	187722221	187722263	MajorDMR-12-47302	2
chr2	187882245	187882508	MajorDMR-12-47303	4
chr2	187994572	187995032	MajorDMR-12-47304	3
chr2	188268538	188268688	MajorDMR-12-47305	2
chr2	188295136	188295164	MajorDMR-12-47306	2
chr2	188419062	188419088	MajorDMR-12-47307	2
chr2	188519892	188519951	MajorDMR-12-47308	2
chr2	188642009	188642386	MajorDMR-12-47309	2
chr2	188708061	188708126	MajorDMR-12-47310	2
chr2	188800013	188800076	MajorDMR-12-47311	2
chr2	188868758	188869070	MajorDMR-12-47312	2
chr2	188936286	188936369	MajorDMR-12-47313	2
chr2	189143416	189143882	MajorDMR-12-47314	5
chr2	189805041	189805246	MajorDMR-12-47315	2
chr2	189889312	189889685	MajorDMR-12-47316	2
chr2	189958908	189959022	MajorDMR-12-47317	2
chr2	189980192	189980489	MajorDMR-12-47318	3
chr2	190043536	190044639	MajorDMR-12-47319	19
chr2	190074757	190075589	MajorDMR-12-47320	4
chr2	190118976	190119364	MajorDMR-12-47321	4
chr2	190272011	190272324	MajorDMR-12-47322	3
chr2	190320166	190320189	MajorDMR-12-47323	2
chr2	190539674	190539823	MajorDMR-12-47324	3
chr2	190888733	190888897	MajorDMR-12-47325	2
chr2	190984133	190984778	MajorDMR-12-47326	7
chr2	191207601	191207610	MajorDMR-12-47327	2
chr2	191209379	191209410	MajorDMR-12-47328	3
chr2	191268260	191268294	MajorDMR-12-47329	2
chr2	191275734	191275738	MajorDMR-12-47330	2
chr2	191278379	191278419	MajorDMR-12-47331	3
chr2	191332286	191332912	MajorDMR-12-47332	7
chr2	191342624	191343519	MajorDMR-12-47333	8
chr2	191362207	191362264	MajorDMR-12-47334	3
chr2	191398359	191398864	MajorDMR-12-47335	8
chr2	191410228	191410588	MajorDMR-12-47336	2
chr2	191443215	191443610	MajorDMR-12-47337	5
chr2	191449861	191450203	MajorDMR-12-47338	2
chr2	191511633	191512720	MajorDMR-12-47339	8
chr2	191542143	191542193	MajorDMR-12-47340	2
chr2	191549742	191550669	MajorDMR-12-47341	6
chr2	191625986	191626342	MajorDMR-12-47342	8
chr2	191628992	191629097	MajorDMR-12-47343	2
chr2	191646542	191646604	MajorDMR-12-47344	2
chr2	191666352	191666689	MajorDMR-12-47345	5
chr2	191706438	191706894	MajorDMR-12-47346	2
chr2	191724351	191724383	MajorDMR-12-47347	2
chr2	191725261	191725927	MajorDMR-12-47348	6
chr2	191748615	191748726	MajorDMR-12-47349	2
chr2	191835306	191835401	MajorDMR-12-47350	2
chr2	191839218	191839760	MajorDMR-12-47351	3
chr2	191895414	191895653	MajorDMR-12-47352	5
chr2	191916950	191917595	MajorDMR-12-47353	3
chr2	191931169	191931332	MajorDMR-12-47354	2
chr2	191958545	191958715	MajorDMR-12-47355	4
chr2	192015009	192015997	MajorDMR-12-47356	11
chr2	192067507	192068080	MajorDMR-12-47357	3
chr2	192408799	192408878	MajorDMR-12-47358	2
chr2	192431202	192431297	MajorDMR-12-47359	2
chr2	192435926	192436132	MajorDMR-12-47360	5
chr2	192568270	192568294	MajorDMR-12-47361	2
chr2	192603613	192604057	MajorDMR-12-47362	6
chr2	192729050	192729217	MajorDMR-12-47363	2
chr2	192729837	192730048	MajorDMR-12-47364	2
chr2	192734192	192734876	MajorDMR-12-47365	4
chr2	192806061	192806397	MajorDMR-12-47366	4
chr2	192817298	192817319	MajorDMR-12-47367	2
chr2	192859846	192859865	MajorDMR-12-47368	2
chr2	192873098	192873482	MajorDMR-12-47369	3
chr2	192889451	192889470	MajorDMR-12-47370	2
chr2	192890298	192891277	MajorDMR-12-47371	6
chr2	192895652	192896190	MajorDMR-12-47372	4
chr2	192937464	192937560	MajorDMR-12-47373	2
chr2	192949813	192950169	MajorDMR-12-47374	3
chr2	192955694	192955979	MajorDMR-12-47375	5
chr2	192958366	192958420	MajorDMR-12-47376	2
chr2	192963227	192963508	MajorDMR-12-47377	3
chr2	192972469	192972799	MajorDMR-12-47378	2
chr2	192993235	192993628	MajorDMR-12-47379	4
chr2	193026333	193026698	MajorDMR-12-47380	3
chr2	193027543	193027778	MajorDMR-12-47381	2
chr2	193028844	193028959	MajorDMR-12-47382	2
chr2	193031567	193031843	MajorDMR-12-47383	2
chr2	193032600	193032735	MajorDMR-12-47384	2
chr2	193051260	193051871	MajorDMR-12-47385	9
chr2	193054755	193055274	MajorDMR-12-47386	3
chr2	193056970	193057158	MajorDMR-12-47387	2
chr2	193833980	193834046	MajorDMR-12-47388	2
chr2	194196359	194196617	MajorDMR-12-47389	5
chr2	194383254	194383530	MajorDMR-12-47390	4
chr2	194733683	194733814	MajorDMR-12-47391	5
chr2	195289574	195290055	MajorDMR-12-47392	4
chr2	195416899	195417104	MajorDMR-12-47393	2
chr2	195418479	195419551	MajorDMR-12-47394	7
chr2	195587651	195587812	MajorDMR-12-47395	2
chr2	195630403	195630801	MajorDMR-12-47396	3
chr2	196077425	196077567	MajorDMR-12-47397	3
chr2	196135418	196135699	MajorDMR-12-47398	2
chr2	196187092	196187287	MajorDMR-12-47399	2
chr2	196279325	196279827	MajorDMR-12-47400	4
chr2	196315215	196316313	MajorDMR-12-47401	8
chr2	196333561	196333912	MajorDMR-12-47402	2
chr2	196398446	196398812	MajorDMR-12-47403	3
chr2	196430990	196431184	MajorDMR-12-47404	3
chr2	196434784	196435070	MajorDMR-12-47405	3
chr2	196457082	196457407	MajorDMR-12-47406	3
chr2	196466009	196466295	MajorDMR-12-47407	3
chr2	196473610	196473795	MajorDMR-12-47408	4
chr2	196515965	196516037	MajorDMR-12-47409	3
chr2	196521178	196521355	MajorDMR-12-47410	3
chr2	196523818	196524568	MajorDMR-12-47411	6
chr2	196525335	196525479	MajorDMR-12-47412	3
chr2	196526846	196527134	MajorDMR-12-47413	2
chr2	196527782	196527908	MajorDMR-12-47414	2
chr2	196544886	196545314	MajorDMR-12-47415	5
chr2	196776986	196777179	MajorDMR-12-47416	3
chr2	196849974	196850115	MajorDMR-12-47417	2
chr2	196931261	196931490	MajorDMR-12-47418	2
chr2	196932600	196932781	MajorDMR-12-47419	2
chr2	196978295	196978494	MajorDMR-12-47420	4
chr2	197036881	197037204	MajorDMR-12-47421	5
chr2	197201521	197201597	MajorDMR-12-47422	2
chr2	197202107	197203164	MajorDMR-12-47423	7
chr2	197208379	197208909	MajorDMR-12-47424	5
chr2	197216201	197216516	MajorDMR-12-47425	2
chr2	197242310	197242349	MajorDMR-12-47426	2
chr2	197268000	197268438	MajorDMR-12-47427	2
chr2	197272187	197272581	MajorDMR-12-47428	2
chr2	197283995	197284029	MajorDMR-12-47429	2
chr2	197346095	197346214	MajorDMR-12-47430	2
chr2	197379824	197380213	MajorDMR-12-47431	11
chr2	197408366	197408462	MajorDMR-12-47432	4
chr2	197426776	197426848	MajorDMR-12-47433	2
chr2	197501916	197502019	MajorDMR-12-47434	2
chr2	197615884	197615998	MajorDMR-12-47435	2
chr2	197624165	197624889	MajorDMR-12-47436	6
chr2	197664715	197664739	MajorDMR-12-47437	2
chr2	197713622	197713719	MajorDMR-12-47438	2
chr2	197792756	197793028	MajorDMR-12-47439	3
chr2	197844892	197845346	MajorDMR-12-47440	2
chr2	197852764	197853116	MajorDMR-12-47441	5
chr2	197989611	197989937	MajorDMR-12-47442	3
chr2	198054511	198055136	MajorDMR-12-47443	7
chr2	198065215	198065314	MajorDMR-12-47444	2
chr2	198072573	198072751	MajorDMR-12-47445	3
chr2	198077506	198077560	MajorDMR-12-47446	2
chr2	198101525	198101845	MajorDMR-12-47447	3
chr2	198104915	198105007	MajorDMR-12-47448	3
chr2	198105524	198105851	MajorDMR-12-47449	2
chr2	198134099	198134232	MajorDMR-12-47450	2
chr2	198220824	198221159	MajorDMR-12-47451	3
chr2	198234490	198234826	MajorDMR-12-47452	2
chr2	198278569	198279051	MajorDMR-12-47453	2
chr2	198290426	198290452	MajorDMR-12-47454	2
chr2	198464207	198464567	MajorDMR-12-47455	6
chr2	198540073	198540735	MajorDMR-12-47456	6
chr2	198571569	198571928	MajorDMR-12-47457	2
chr2	198662929	198663059	MajorDMR-12-47458	3
chr2	198670510	198671561	MajorDMR-12-47459	12
chr2	198672193	198672243	MajorDMR-12-47460	2
chr2	198716804	198716908	MajorDMR-12-47461	3
chr2	198737756	198738572	MajorDMR-12-47462	5
chr2	198740367	198741029	MajorDMR-12-47463	6
chr2	198749170	198749460	MajorDMR-12-47464	2
chr2	198753853	198753891	MajorDMR-12-47465	2
chr2	198798009	198799804	MajorDMR-12-47466	9
chr2	198869254	198869530	MajorDMR-12-47467	2
chr2	198963871	198963918	MajorDMR-12-47468	4
chr2	198964883	198965256	MajorDMR-12-47469	2
chr2	199032364	199032917	MajorDMR-12-47470	4
chr2	199037613	199038429	MajorDMR-12-47471	6
chr2	199119253	199119275	MajorDMR-12-47472	2
chr2	199138728	199139189	MajorDMR-12-47473	2
chr2	199177459	199177774	MajorDMR-12-47474	4
chr2	199188753	199189138	MajorDMR-12-47475	5
chr2	199202059	199202518	MajorDMR-12-47476	2
chr2	199224311	199224349	MajorDMR-12-47477	2
chr2	199239608	199240202	MajorDMR-12-47478	6
chr2	199246695	199246827	MajorDMR-12-47479	2
chr2	199280919	199281293	MajorDMR-12-47480	2
chr2	199292953	199293054	MajorDMR-12-47481	2
chr2	199347961	199348056	MajorDMR-12-47482	2
chr2	199364449	199364558	MajorDMR-12-47483	5
chr2	199390108	199390190	MajorDMR-12-47484	2
chr2	199475988	199476185	MajorDMR-12-47485	2
chr2	199522330	199522933	MajorDMR-12-47486	5
chr2	199523901	199523989	MajorDMR-12-47487	2
chr2	199965191	199965380	MajorDMR-12-47488	2
chr2	200167408	200167836	MajorDMR-12-47489	2
chr2	200168491	200168831	MajorDMR-12-47490	4
chr2	200173151	200173340	MajorDMR-12-47491	5
chr2	200174584	200174824	MajorDMR-12-47492	3
chr2	200187997	200188499	MajorDMR-12-47493	2
chr2	200213734	200214020	MajorDMR-12-47494	4
chr2	200220985	200220990	MajorDMR-12-47495	2
chr2	200233756	200233903	MajorDMR-12-47496	3
chr2	200235293	200235370	MajorDMR-12-47497	3
chr2	200239680	200239685	MajorDMR-12-47498	2
chr2	200246972	200247060	MajorDMR-12-47499	5
chr2	200258609	200258663	MajorDMR-12-47500	2
chr2	200279376	200279606	MajorDMR-12-47501	5
chr2	200294769	200295038	MajorDMR-12-47502	2
chr2	200296517	200296740	MajorDMR-12-47503	2
chr2	200320099	200321829	MajorDMR-12-47504	14
chr2	200326695	200327030	MajorDMR-12-47505	5
chr2	200331362	200332063	MajorDMR-12-47506	5
chr2	200333163	200333999	MajorDMR-12-47507	10
chr2	200336236	200336658	MajorDMR-12-47508	9
chr2	200350760	200351186	MajorDMR-12-47509	4
chr2	200454126	200454499	MajorDMR-12-47510	10
chr2	200468551	200469027	MajorDMR-12-47511	17
chr2	200604600	200605065	MajorDMR-12-47512	3
chr2	200612371	200612438	MajorDMR-12-47513	3
chr2	200616379	200616715	MajorDMR-12-47514	3
chr2	200621766	200622154	MajorDMR-12-47515	4
chr2	200662531	200662700	MajorDMR-12-47516	3
chr2	200713198	200713661	MajorDMR-12-47517	9
chr2	200787791	200788176	MajorDMR-12-47518	3
chr2	200819176	200819383	MajorDMR-12-47519	2
chr2	200852858	200853406	MajorDMR-12-47520	5
chr2	200954208	200954690	MajorDMR-12-47521	5
chr2	201033967	201034234	MajorDMR-12-47522	3
chr2	201034886	201034970	MajorDMR-12-47523	2
chr2	201042800	201043192	MajorDMR-12-47524	3
chr2	201043966	201044563	MajorDMR-12-47525	3
chr2	201076081	201076592	MajorDMR-12-47526	7
chr2	201084770	201085203	MajorDMR-12-47527	5
chr2	201117032	201117196	MajorDMR-12-47528	4
chr2	201167367	201167586	MajorDMR-12-47529	2
chr2	201215881	201216023	MajorDMR-12-47530	2
chr2	201218000	201218813	MajorDMR-12-47531	4
chr2	201243478	201243599	MajorDMR-12-47532	2
chr2	201244404	201245107	MajorDMR-12-47533	5
chr2	201261834	201262082	MajorDMR-12-47534	3
chr2	201273657	201273977	MajorDMR-12-47535	3
chr2	201277284	201277513	MajorDMR-12-47536	2
chr2	201321714	201321719	MajorDMR-12-47537	2
chr2	201345874	201346435	MajorDMR-12-47538	4
chr2	201451480	201451543	MajorDMR-12-47539	2
chr2	201459758	201459998	MajorDMR-12-47540	2
chr2	201570553	201570849	MajorDMR-12-47541	2
chr2	201600429	201600644	MajorDMR-12-47542	4
chr2	201606138	201606399	MajorDMR-12-47543	2
chr2	201607052	201607572	MajorDMR-12-47544	7
chr2	201675381	201675706	MajorDMR-12-47545	2
chr2	201691540	201691969	MajorDMR-12-47546	3
chr2	201729864	201729961	MajorDMR-12-47547	2
chr2	201935328	201935332	MajorDMR-12-47548	2
chr2	201981809	201983891	MajorDMR-12-47549	32
chr2	201992310	201992442	MajorDMR-12-47550	3
chr2	201993994	201994068	MajorDMR-12-47551	2
chr2	202006588	202006779	MajorDMR-12-47552	4
chr2	202116621	202116679	MajorDMR-12-47553	2
chr2	202122158	202123826	MajorDMR-12-47554	26
chr2	202137761	202138201	MajorDMR-12-47555	2
chr2	202289164	202289201	MajorDMR-12-47556	2
chr2	202330989	202331223	MajorDMR-12-47557	2
chr2	202381212	202381285	MajorDMR-12-47558	2
chr2	202462233	202462356	MajorDMR-12-47559	5
chr2	202466264	202466516	MajorDMR-12-47560	3
chr2	202483798	202484030	MajorDMR-12-47561	4
chr2	202565689	202565834	MajorDMR-12-47562	4
chr2	202615547	202615607	MajorDMR-12-47563	2
chr2	202616218	202616371	MajorDMR-12-47564	2
chr2	202723701	202723753	MajorDMR-12-47565	3
chr2	202747168	202747780	MajorDMR-12-47566	9
chr2	202797442	202797486	MajorDMR-12-47567	2
chr2	202825191	202825343	MajorDMR-12-47568	5
chr2	202829426	202829623	MajorDMR-12-47569	6
chr2	202831755	202831958	MajorDMR-12-47570	4
chr2	202836907	202837297	MajorDMR-12-47571	2
chr2	202849896	202850302	MajorDMR-12-47572	7
chr2	202871453	202871813	MajorDMR-12-47573	2
chr2	202874044	202874351	MajorDMR-12-47574	2
chr2	202883862	202883884	MajorDMR-12-47575	2
chr2	202897043	202897431	MajorDMR-12-47576	2
chr2	202899840	202899890	MajorDMR-12-47577	2
chr2	202928844	202929388	MajorDMR-12-47578	5
chr2	202937871	202938204	MajorDMR-12-47579	10
chr2	202949182	202949262	MajorDMR-12-47580	3
chr2	202997281	202997511	MajorDMR-12-47581	2
chr2	203005827	203005956	MajorDMR-12-47582	2
chr2	203013753	203014409	MajorDMR-12-47583	13
chr2	203023681	203023747	MajorDMR-12-47584	2
chr2	203035787	203036349	MajorDMR-12-47585	5
chr2	203043339	203043343	MajorDMR-12-47586	2
chr2	203101835	203101893	MajorDMR-12-47587	2
chr2	203182133	203182407	MajorDMR-12-47588	3
chr2	203245276	203245733	MajorDMR-12-47589	2
chr2	203266711	203266895	MajorDMR-12-47590	2
chr2	203293075	203293083	MajorDMR-12-47591	2
chr2	203294143	203294455	MajorDMR-12-47592	3
chr2	203407040	203407114	MajorDMR-12-47593	2
chr2	203424471	203425123	MajorDMR-12-47594	3
chr2	203501530	203501716	MajorDMR-12-47595	3
chr2	203503706	203503765	MajorDMR-12-47596	2
chr2	203507504	203507714	MajorDMR-12-47597	3
chr2	203638010	203638265	MajorDMR-12-47598	2
chr2	203670768	203670823	MajorDMR-12-47599	3
chr2	203680654	203680932	MajorDMR-12-47600	4
chr2	203686149	203686643	MajorDMR-12-47601	4
chr2	203696449	203696738	MajorDMR-12-47602	2
chr2	203713792	203714153	MajorDMR-12-47603	2
chr2	204104942	204105169	MajorDMR-12-47604	4
chr2	204110742	204111587	MajorDMR-12-47605	6
chr2	204196113	204196572	MajorDMR-12-47606	4
chr2	204203287	204203333	MajorDMR-12-47607	2
chr2	204205827	204206072	MajorDMR-12-47608	2
chr2	204217699	204217765	MajorDMR-12-47609	2
chr2	204260312	204260429	MajorDMR-12-47610	2
chr2	204272644	204272676	MajorDMR-12-47611	2
chr2	204282666	204283215	MajorDMR-12-47612	4
chr2	204467474	204467575	MajorDMR-12-47613	2
chr2	204488486	204488779	MajorDMR-12-47614	5
chr2	204647118	204647379	MajorDMR-12-47615	3
chr2	204667536	204667642	MajorDMR-12-47616	4
chr2	204668839	204669286	MajorDMR-12-47617	6
chr2	204738677	204739070	MajorDMR-12-47618	4
chr2	204764611	204765141	MajorDMR-12-47619	5
chr2	204824512	204824725	MajorDMR-12-47620	2
chr2	204836084	204836182	MajorDMR-12-47621	2
chr2	204888975	204889254	MajorDMR-12-47622	3
chr2	205008262	205008339	MajorDMR-12-47623	3
chr2	205010308	205010752	MajorDMR-12-47624	8
chr2	205124772	205125233	MajorDMR-12-47625	4
chr2	205126717	205126832	MajorDMR-12-47626	2
chr2	205180017	205180288	MajorDMR-12-47627	8
chr2	205280203	205281128	MajorDMR-12-47628	10
chr2	205318413	205318885	MajorDMR-12-47629	8
chr2	205351471	205351890	MajorDMR-12-47630	3
chr2	205409468	205409722	MajorDMR-12-47631	5
chr2	205411028	205411037	MajorDMR-12-47632	2
chr2	205546245	205546329	MajorDMR-12-47633	2
chr2	205672098	205672331	MajorDMR-12-47634	3
chr2	205692704	205692864	MajorDMR-12-47635	3
chr2	205724866	205725401	MajorDMR-12-47636	8
chr2	205754586	205754795	MajorDMR-12-47637	3
chr2	205887033	205888267	MajorDMR-12-47638	10
chr2	205921025	205921429	MajorDMR-12-47639	3
chr2	206053104	206053392	MajorDMR-12-47640	3
chr2	206078241	206078252	MajorDMR-12-47641	2
chr2	206276502	206276668	MajorDMR-12-47642	2
chr2	206409161	206409169	MajorDMR-12-47643	2
chr2	206429320	206429581	MajorDMR-12-47644	7
chr2	206503683	206503777	MajorDMR-12-47645	2
chr2	206525856	206526258	MajorDMR-12-47646	2
chr2	206546298	206546438	MajorDMR-12-47647	3
chr2	206547670	206548690	MajorDMR-12-47648	12
chr2	206549376	206549609	MajorDMR-12-47649	7
chr2	206551289	206551979	MajorDMR-12-47650	8
chr2	206571546	206572280	MajorDMR-12-47651	9
chr2	206593163	206595392	MajorDMR-12-47652	21
chr2	206595934	206596342	MajorDMR-12-47653	2
chr2	206598935	206599316	MajorDMR-12-47654	3
chr2	206628182	206629442	MajorDMR-12-47655	21
chr2	206640077	206641010	MajorDMR-12-47656	7
chr2	206712792	206713510	MajorDMR-12-47657	3
chr2	206714120	206714387	MajorDMR-12-47658	4
chr2	206750391	206750618	MajorDMR-12-47659	6
chr2	206756862	206757637	MajorDMR-12-47660	18
chr2	206770243	206770279	MajorDMR-12-47661	2
chr2	206774705	206774966	MajorDMR-12-47662	4
chr2	206789815	206790418	MajorDMR-12-47663	5
chr2	206791103	206791573	MajorDMR-12-47664	2
chr2	206854448	206854894	MajorDMR-12-47665	3
chr2	206920745	206920903	MajorDMR-12-47666	3
chr2	207082322	207082496	MajorDMR-12-47667	3
chr2	207097185	207097451	MajorDMR-12-47668	2
chr2	207123353	207123736	MajorDMR-12-47669	5
chr2	207141046	207141062	MajorDMR-12-47670	2
chr2	207182615	207182852	MajorDMR-12-47671	2
chr2	207421334	207421357	MajorDMR-12-47672	2
chr2	207506622	207506856	MajorDMR-12-47673	5
chr2	207593147	207593273	MajorDMR-12-47674	2
chr2	207665787	207666353	MajorDMR-12-47675	5
chr2	207678729	207679118	MajorDMR-12-47676	2
chr2	207685841	207685912	MajorDMR-12-47677	2
chr2	207731641	207732110	MajorDMR-12-47678	6
chr2	207737890	207738361	MajorDMR-12-47679	3
chr2	207746513	207747398	MajorDMR-12-47680	5
chr2	207846642	207847952	MajorDMR-12-47681	10
chr2	207905692	207906100	MajorDMR-12-47682	5
chr2	207919748	207919820	MajorDMR-12-47683	2
chr2	207931268	207931609	MajorDMR-12-47684	3
chr2	207938619	207939675	MajorDMR-12-47685	10
chr2	207940205	207940656	MajorDMR-12-47686	2
chr2	207943272	207943452	MajorDMR-12-47687	3
chr2	207950987	207951183	MajorDMR-12-47688	4
chr2	207971772	207973098	MajorDMR-12-47689	15
chr2	207989095	207989193	MajorDMR-12-47690	2
chr2	208008018	208008574	MajorDMR-12-47691	5
chr2	208015195	208015959	MajorDMR-12-47692	4
chr2	208020756	208020941	MajorDMR-12-47693	2
chr2	208025169	208025243	MajorDMR-12-47694	2
chr2	208025984	208026399	MajorDMR-12-47695	3
chr2	208027179	208028219	MajorDMR-12-47696	11
chr2	208084039	208084574	MajorDMR-12-47697	5
chr2	208089380	208090012	MajorDMR-12-47698	4
chr2	208119161	208119387	MajorDMR-12-47699	5
chr2	208120210	208121873	MajorDMR-12-47700	23
chr2	208122883	208123659	MajorDMR-12-47701	6
chr2	208124203	208124261	MajorDMR-12-47702	2
chr2	208174774	208175467	MajorDMR-12-47703	21
chr2	208199419	208199842	MajorDMR-12-47704	8
chr2	208217982	208218300	MajorDMR-12-47705	7
chr2	208283406	208283445	MajorDMR-12-47706	2
chr2	208328327	208328457	MajorDMR-12-47707	3
chr2	208338587	208338796	MajorDMR-12-47708	2
chr2	208339436	208339638	MajorDMR-12-47709	5
chr2	208349252	208349365	MajorDMR-12-47710	2
chr2	208352714	208352930	MajorDMR-12-47711	2
chr2	208369277	208370595	MajorDMR-12-47712	12
chr2	208378825	208378919	MajorDMR-12-47713	2
chr2	208393828	208393895	MajorDMR-12-47714	3
chr2	208488292	208488813	MajorDMR-12-47715	8
chr2	208491823	208492161	MajorDMR-12-47716	17
chr2	208498305	208498563	MajorDMR-12-47717	2
chr2	208528609	208528929	MajorDMR-12-47718	2
chr2	208534670	208534965	MajorDMR-12-47719	4
chr2	208535788	208536050	MajorDMR-12-47720	3
chr2	208541121	208542008	MajorDMR-12-47721	6
chr2	208575402	208575410	MajorDMR-12-47722	2
chr2	208577421	208577567	MajorDMR-12-47723	4
chr2	208589051	208589335	MajorDMR-12-47724	2
chr2	208592446	208592597	MajorDMR-12-47725	2
chr2	208599046	208599223	MajorDMR-12-47726	2
chr2	208609941	208610133	MajorDMR-12-47727	2
chr2	208635307	208636060	MajorDMR-12-47728	41
chr2	208677750	208677931	MajorDMR-12-47729	2
chr2	208692702	208692756	MajorDMR-12-47730	2
chr2	208715299	208715393	MajorDMR-12-47731	2
chr2	208785497	208785659	MajorDMR-12-47732	4
chr2	208799894	208799995	MajorDMR-12-47733	2
chr2	208832064	208832217	MajorDMR-12-47734	2
chr2	208838013	208838253	MajorDMR-12-47735	2
chr2	208871266	208871666	MajorDMR-12-47736	3
chr2	208904337	208905284	MajorDMR-12-47737	6
chr2	208920511	208920913	MajorDMR-12-47738	5
chr2	208926692	208927012	MajorDMR-12-47739	2
chr2	208939841	208939895	MajorDMR-12-47740	3
chr2	208966230	208966573	MajorDMR-12-47741	4
chr2	208977057	208977396	MajorDMR-12-47742	9
chr2	208988452	208989103	MajorDMR-12-47743	17
chr2	209029165	209029783	MajorDMR-12-47744	6
chr2	209040543	209040575	MajorDMR-12-47745	2
chr2	209049729	209050532	MajorDMR-12-47746	7
chr2	209051204	209053042	MajorDMR-12-47747	11
chr2	209053719	209055334	MajorDMR-12-47748	19
chr2	209177629	209177732	MajorDMR-12-47749	2
chr2	209190646	209190768	MajorDMR-12-47750	2
chr2	209215432	209215600	MajorDMR-12-47751	2
chr2	209234574	209234642	MajorDMR-12-47752	2
chr2	209238522	209238626	MajorDMR-12-47753	2
chr2	209272470	209272730	MajorDMR-12-47754	5
chr2	209365982	209366448	MajorDMR-12-47755	5
chr2	209536323	209536665	MajorDMR-12-47756	2
chr2	209563428	209563647	MajorDMR-12-47757	2
chr2	209645761	209646072	MajorDMR-12-47758	2
chr2	209721086	209721122	MajorDMR-12-47759	2
chr2	209864690	209865113	MajorDMR-12-47760	2
chr2	209886189	209886223	MajorDMR-12-47761	2
chr2	210253616	210254287	MajorDMR-12-47762	8
chr2	210262323	210263288	MajorDMR-12-47763	5
chr2	210306254	210306616	MajorDMR-12-47764	2
chr2	210341036	210341153	MajorDMR-12-47765	4
chr2	210341740	210341807	MajorDMR-12-47766	2
chr2	210387932	210388785	MajorDMR-12-47767	6
chr2	210432434	210432639	MajorDMR-12-47768	2
chr2	210448413	210448475	MajorDMR-12-47769	2
chr2	210449686	210449869	MajorDMR-12-47770	2
chr2	210495772	210496133	MajorDMR-12-47771	2
chr2	210526347	210526417	MajorDMR-12-47772	2
chr2	210638339	210638420	MajorDMR-12-47773	2
chr2	210678323	210678478	MajorDMR-12-47774	2
chr2	210737547	210737584	MajorDMR-12-47775	2
chr2	210798569	210798582	MajorDMR-12-47776	2
chr2	210799179	210799355	MajorDMR-12-47777	2
chr2	210824769	210824951	MajorDMR-12-47778	2
chr2	210854664	210854836	MajorDMR-12-47779	3
chr2	210870683	210870982	MajorDMR-12-47780	2
chr2	210883272	210883372	MajorDMR-12-47781	2
chr2	210883920	210883943	MajorDMR-12-47782	2
chr2	210993764	210993856	MajorDMR-12-47783	2
chr2	211037042	211037171	MajorDMR-12-47784	4
chr2	211393638	211393779	MajorDMR-12-47785	2
chr2	211977906	211978076	MajorDMR-12-47786	2
chr2	211978682	211978929	MajorDMR-12-47787	3
chr2	212069331	212069388	MajorDMR-12-47788	2
chr2	212457002	212457070	MajorDMR-12-47789	2
chr2	213102274	213102574	MajorDMR-12-47790	3
chr2	213697726	213697889	MajorDMR-12-47791	2
chr2	213757094	213757174	MajorDMR-12-47792	2
chr2	213804534	213804555	MajorDMR-12-47793	2
chr2	213930734	213931184	MajorDMR-12-47794	3
chr2	214054094	214054871	MajorDMR-12-47795	15
chr2	214097938	214098003	MajorDMR-12-47796	2
chr2	214150129	214150588	MajorDMR-12-47797	4
chr2	214154762	214154865	MajorDMR-12-47798	2
chr2	214180374	214180603	MajorDMR-12-47799	4
chr2	214588522	214588918	MajorDMR-12-47800	2
chr2	214934084	214934091	MajorDMR-12-47801	2
chr2	215150457	215150947	MajorDMR-12-47802	2
chr2	215369334	215369781	MajorDMR-12-47803	4
chr2	215379876	215380149	MajorDMR-12-47804	4
chr2	215439943	215440516	MajorDMR-12-47805	13
chr2	215442522	215442532	MajorDMR-12-47806	2
chr2	215443989	215444033	MajorDMR-12-47807	2
chr2	215452360	215452384	MajorDMR-12-47808	2
chr2	215513437	215513479	MajorDMR-12-47809	2
chr2	215548554	215548565	MajorDMR-12-47810	2
chr2	215659713	215659897	MajorDMR-12-47811	2
chr2	215672907	215673415	MajorDMR-12-47812	14
chr2	215675393	215675398	MajorDMR-12-47813	2
chr2	215795446	215795660	MajorDMR-12-47814	2
chr2	215916328	215916590	MajorDMR-12-47815	2
chr2	216036729	216036800	MajorDMR-12-47816	2
chr2	216176247	216176288	MajorDMR-12-47817	2
chr2	216300215	216300271	MajorDMR-12-47818	3
chr2	216319364	216319734	MajorDMR-12-47819	2
chr2	216396066	216396279	MajorDMR-12-47820	3
chr2	216484328	216484686	MajorDMR-12-47821	9
chr2	216489174	216489239	MajorDMR-12-47822	2
chr2	216518395	216518406	MajorDMR-12-47823	2
chr2	216777854	216777905	MajorDMR-12-47824	2
chr2	216795335	216795480	MajorDMR-12-47825	2
chr2	216921630	216921717	MajorDMR-12-47826	2
chr2	216932114	216932125	MajorDMR-12-47827	2
chr2	216932972	216933367	MajorDMR-12-47828	2
chr2	216972676	216972791	MajorDMR-12-47829	2
chr2	216982143	216982714	MajorDMR-12-47830	4
chr2	216995602	216995665	MajorDMR-12-47831	2
chr2	217082608	217082757	MajorDMR-12-47832	2
chr2	217123498	217123563	MajorDMR-12-47833	2
chr2	217124630	217125015	MajorDMR-12-47834	2
chr2	217132724	217132786	MajorDMR-12-47835	3
chr2	217143851	217144319	MajorDMR-12-47836	4
chr2	217161676	217161843	MajorDMR-12-47837	4
chr2	217171879	217172261	MajorDMR-12-47838	2
chr2	217188487	217188525	MajorDMR-12-47839	2
chr2	217204288	217205096	MajorDMR-12-47840	4
chr2	217209561	217210785	MajorDMR-12-47841	6
chr2	217217645	217217838	MajorDMR-12-47842	2
chr2	217231288	217231669	MajorDMR-12-47843	3
chr2	217234383	217234745	MajorDMR-12-47844	2
chr2	217277997	217278070	MajorDMR-12-47845	2
chr2	217309518	217310022	MajorDMR-12-47846	2
chr2	217355632	217355844	MajorDMR-12-47847	4
chr2	217401625	217402128	MajorDMR-12-47848	7
chr2	217413728	217414009	MajorDMR-12-47849	5
chr2	217419942	217420490	MajorDMR-12-47850	9
chr2	217455649	217455758	MajorDMR-12-47851	4
chr2	217471365	217471537	MajorDMR-12-47852	3
chr2	217485521	217485743	MajorDMR-12-47853	4
chr2	217496046	217496102	MajorDMR-12-47854	3
chr2	217497542	217497632	MajorDMR-12-47855	3
chr2	217499383	217502446	MajorDMR-12-47856	58
chr2	217530338	217530660	MajorDMR-12-47857	5
chr2	217535469	217535547	MajorDMR-12-47858	2
chr2	217547531	217547557	MajorDMR-12-47859	2
chr2	217548746	217548875	MajorDMR-12-47860	2
chr2	217553788	217553844	MajorDMR-12-47861	2
chr2	217555298	217556080	MajorDMR-12-47862	9
chr2	217560675	217560707	MajorDMR-12-47863	2
chr2	217561366	217562210	MajorDMR-12-47864	5
chr2	217563088	217563765	MajorDMR-12-47865	5
chr2	217578483	217578603	MajorDMR-12-47866	3
chr2	217619307	217619379	MajorDMR-12-47867	3
chr2	217630657	217630984	MajorDMR-12-47868	3
chr2	217653963	217654009	MajorDMR-12-47869	2
chr2	217660947	217661158	MajorDMR-12-47870	4
chr2	217668567	217668763	MajorDMR-12-47871	3
chr2	217714807	217715011	MajorDMR-12-47872	4
chr2	217839248	217839962	MajorDMR-12-47873	5
chr2	217927047	217927601	MajorDMR-12-47874	3
chr2	217929478	217929805	MajorDMR-12-47875	3
chr2	218031219	218031249	MajorDMR-12-47876	2
chr2	218090608	218090987	MajorDMR-12-47877	2
chr2	218193971	218194058	MajorDMR-12-47878	2
chr2	218258332	218258434	MajorDMR-12-47879	2
chr2	218501692	218502108	MajorDMR-12-47880	2
chr2	218515753	218515780	MajorDMR-12-47881	2
chr2	218620863	218621917	MajorDMR-12-47882	27
chr2	218654304	218654611	MajorDMR-12-47883	2
chr2	218701746	218702323	MajorDMR-12-47884	10
chr2	218715240	218715356	MajorDMR-12-47885	4
chr2	218723245	218723379	MajorDMR-12-47886	2
chr2	218737294	218737327	MajorDMR-12-47887	2
chr2	218743778	218744306	MajorDMR-12-47888	13
chr2	218751676	218751772	MajorDMR-12-47889	2
chr2	218768985	218769103	MajorDMR-12-47890	2
chr2	218839297	218839401	MajorDMR-12-47891	3
chr2	218843115	218843999	MajorDMR-12-47892	13
chr2	218853114	218853779	MajorDMR-12-47893	9
chr2	218874086	218874389	MajorDMR-12-47894	2
chr2	218875482	218876424	MajorDMR-12-47895	6
chr2	218880332	218881484	MajorDMR-12-47896	5
chr2	218891590	218891651	MajorDMR-12-47897	2
chr2	218898500	218899169	MajorDMR-12-47898	7
chr2	218899837	218899938	MajorDMR-12-47899	2
chr2	218933894	218934102	MajorDMR-12-47900	4
chr2	218947733	218948023	MajorDMR-12-47901	3
chr2	219051108	219051304	MajorDMR-12-47902	4
chr2	219083834	219085126	MajorDMR-12-47903	5
chr2	219090180	219090267	MajorDMR-12-47904	3
chr2	219090992	219091138	MajorDMR-12-47905	3
chr2	219094075	219094206	MajorDMR-12-47906	2
chr2	219110231	219110625	MajorDMR-12-47907	2
chr2	219117372	219117813	MajorDMR-12-47908	5
chr2	219123525	219123885	MajorDMR-12-47909	4
chr2	219146873	219146932	MajorDMR-12-47910	2
chr2	219150447	219151339	MajorDMR-12-47911	5
chr2	219156741	219157408	MajorDMR-12-47912	13
chr2	219221393	219221587	MajorDMR-12-47913	3
chr2	219232413	219233835	MajorDMR-12-47914	22
chr2	219235931	219235945	MajorDMR-12-47915	2
chr2	219252613	219252920	MajorDMR-12-47916	3
chr2	219262368	219262956	MajorDMR-12-47917	3
chr2	219265608	219265806	MajorDMR-12-47918	2
chr2	219271910	219272377	MajorDMR-12-47919	6
chr2	219566745	219567114	MajorDMR-12-47920	3
chr2	219646770	219647205	MajorDMR-12-47921	3
chr2	219711900	219712794	MajorDMR-12-47922	5
chr2	219717558	219718426	MajorDMR-12-47923	8
chr2	219723459	219724069	MajorDMR-12-47924	25
chr2	219725580	219726045	MajorDMR-12-47925	11
chr2	219729114	219729579	MajorDMR-12-47926	2
chr2	219735800	219736678	MajorDMR-12-47927	15
chr2	219737222	219737684	MajorDMR-12-47928	5
chr2	219744565	219745098	MajorDMR-12-47929	9
chr2	219748255	219748988	MajorDMR-12-47930	26
chr2	219756889	219757373	MajorDMR-12-47931	4
chr2	219758077	219758232	MajorDMR-12-47932	4
chr2	219761206	219762755	MajorDMR-12-47933	26
chr2	219763782	219764222	MajorDMR-12-47934	5
chr2	219772995	219773306	MajorDMR-12-47935	3
chr2	219791938	219792038	MajorDMR-12-47936	3
chr2	219819552	219819909	MajorDMR-12-47937	3
chr2	219822536	219822580	MajorDMR-12-47938	2
chr2	219845776	219845971	MajorDMR-12-47939	4
chr2	219847408	219850533	MajorDMR-12-47940	38
chr2	219857294	219858031	MajorDMR-12-47941	25
chr2	219858859	219858917	MajorDMR-12-47942	5
chr2	219864717	219864769	MajorDMR-12-47943	2
chr2	219866254	219867112	MajorDMR-12-47944	19
chr2	219868023	219868156	MajorDMR-12-47945	3
chr2	219882171	219882379	MajorDMR-12-47946	5
chr2	219894701	219894886	MajorDMR-12-47947	2
chr2	219910840	219910965	MajorDMR-12-47948	3
chr2	219921948	219922287	MajorDMR-12-47949	18
chr2	219923466	219924292	MajorDMR-12-47950	20
chr2	219926193	219926548	MajorDMR-12-47951	5
chr2	220035926	220035963	MajorDMR-12-47952	2
chr2	220069852	220070053	MajorDMR-12-47953	3
chr2	220076545	220076611	MajorDMR-12-47954	2
chr2	220086854	220087041	MajorDMR-12-47955	3
chr2	220108306	220108372	MajorDMR-12-47956	3
chr2	220126387	220126510	MajorDMR-12-47957	2
chr2	220147283	220147443	MajorDMR-12-47958	2
chr2	220148152	220148399	MajorDMR-12-47959	5
chr2	220159209	220160345	MajorDMR-12-47960	31
chr2	220196369	220197499	MajorDMR-12-47961	47
chr2	220200185	220200353	MajorDMR-12-47962	3
chr2	220222649	220222766	MajorDMR-12-47963	3
chr2	220253458	220253964	MajorDMR-12-47964	3
chr2	220267116	220267126	MajorDMR-12-47965	2
chr2	220283110	220283837	MajorDMR-12-47966	48
chr2	220289506	220289871	MajorDMR-12-47967	3
chr2	220299668	220299825	MajorDMR-12-47968	4
chr2	220307834	220307890	MajorDMR-12-47969	4
chr2	220308696	220309695	MajorDMR-12-47970	14
chr2	220310524	220310895	MajorDMR-12-47971	5
chr2	220312302	220314037	MajorDMR-12-47972	51
chr2	220316075	220316571	MajorDMR-12-47973	5
chr2	220317422	220318159	MajorDMR-12-47974	19
chr2	220324134	220324466	MajorDMR-12-47975	4
chr2	220325475	220326115	MajorDMR-12-47976	10
chr2	220331631	220332186	MajorDMR-12-47977	3
chr2	220340638	220342079	MajorDMR-12-47978	18
chr2	220347642	220348724	MajorDMR-12-47979	10
chr2	220359796	220360698	MajorDMR-12-47980	12
chr2	220361327	220361612	MajorDMR-12-47981	7
chr2	220362241	220362512	MajorDMR-12-47982	5
chr2	220371212	220371967	MajorDMR-12-47983	6
chr2	220372722	220376590	MajorDMR-12-47984	51
chr2	220377743	220378227	MajorDMR-12-47985	6
chr2	220381018	220381305	MajorDMR-12-47986	5
chr2	220386068	220386594	MajorDMR-12-47987	5
chr2	220387906	220388291	MajorDMR-12-47988	4
chr2	220391842	220392159	MajorDMR-12-47989	5
chr2	220404088	220404387	MajorDMR-12-47990	3
chr2	220441655	220442237	MajorDMR-12-47991	8
chr2	220492893	220492931	MajorDMR-12-47992	2
chr2	220504136	220504211	MajorDMR-12-47993	2
chr2	220624002	220624020	MajorDMR-12-47994	2
chr2	220628212	220628227	MajorDMR-12-47995	2
chr2	220647393	220648023	MajorDMR-12-47996	7
chr2	220681177	220681442	MajorDMR-12-47997	2
chr2	220716199	220717168	MajorDMR-12-47998	9
chr2	220726116	220726188	MajorDMR-12-47999	3
chr2	220736249	220736557	MajorDMR-12-48000	3
chr2	220812569	220812867	MajorDMR-12-48001	2
chr2	220830335	220830599	MajorDMR-12-48002	2
chr2	220862055	220862583	MajorDMR-12-48003	3
chr2	220906258	220906557	MajorDMR-12-48004	7
chr2	220915929	220916812	MajorDMR-12-48005	6
chr2	220933821	220934246	MajorDMR-12-48006	3
chr2	220942438	220942556	MajorDMR-12-48007	4
chr2	220943284	220943609	MajorDMR-12-48008	2
chr2	220969035	220970080	MajorDMR-12-48009	10
chr2	220989501	220989682	MajorDMR-12-48010	2
chr2	220994150	220994691	MajorDMR-12-48011	9
chr2	221030937	221031183	MajorDMR-12-48012	3
chr2	221063760	221063915	MajorDMR-12-48013	5
chr2	221077004	221077161	MajorDMR-12-48014	2
chr2	221089376	221089582	MajorDMR-12-48015	4
chr2	221261268	221261370	MajorDMR-12-48016	3
chr2	221263745	221264078	MajorDMR-12-48017	2
chr2	221315766	221315884	MajorDMR-12-48018	2
chr2	221386375	221386552	MajorDMR-12-48019	4
chr2	221433232	221433252	MajorDMR-12-48020	2
chr2	221434123	221434376	MajorDMR-12-48021	2
chr2	221552090	221552255	MajorDMR-12-48022	4
chr2	221632437	221632774	MajorDMR-12-48023	2
chr2	221685109	221685254	MajorDMR-12-48024	2
chr2	221827442	221827540	MajorDMR-12-48025	2
chr2	221969116	221969878	MajorDMR-12-48026	17
chr2	222054225	222054487	MajorDMR-12-48027	4
chr2	222235472	222235877	MajorDMR-12-48028	5
chr2	222236993	222238048	MajorDMR-12-48029	13
chr2	222269063	222269272	MajorDMR-12-48030	3
chr2	222285073	222285219	MajorDMR-12-48031	2
chr2	222290528	222291997	MajorDMR-12-48032	9
chr2	222339333	222339370	MajorDMR-12-48033	2
chr2	222345203	222345689	MajorDMR-12-48034	3
chr2	222366451	222366532	MajorDMR-12-48035	2
chr2	222378028	222378134	MajorDMR-12-48036	2
chr2	222378725	222379160	MajorDMR-12-48037	4
chr2	222384042	222384047	MajorDMR-12-48038	2
chr2	222389969	222390206	MajorDMR-12-48039	3
chr2	222392747	222392752	MajorDMR-12-48040	2
chr2	222394936	222395102	MajorDMR-12-48041	2
chr2	222419862	222420473	MajorDMR-12-48042	5
chr2	222423398	222423623	MajorDMR-12-48043	3
chr2	222426224	222426536	MajorDMR-12-48044	4
chr2	222427930	222427972	MajorDMR-12-48045	2
chr2	222434043	222434686	MajorDMR-12-48046	11
chr2	222467578	222467875	MajorDMR-12-48047	3
chr2	222468968	222468979	MajorDMR-12-48048	2
chr2	222470115	222471378	MajorDMR-12-48049	9
chr2	222475635	222475700	MajorDMR-12-48050	3
chr2	222480953	222482247	MajorDMR-12-48051	7
chr2	222639707	222640119	MajorDMR-12-48052	8
chr2	222675108	222675150	MajorDMR-12-48053	3
chr2	222709216	222709568	MajorDMR-12-48054	2
chr2	222748550	222748839	MajorDMR-12-48055	3
chr2	222760278	222761878	MajorDMR-12-48056	12
chr2	222801739	222802321	MajorDMR-12-48057	7
chr2	222846615	222846658	MajorDMR-12-48058	2
chr2	222917719	222917789	MajorDMR-12-48059	5
chr2	223034133	223034326	MajorDMR-12-48060	2
chr2	223102996	223106730	MajorDMR-12-48061	42
chr2	223108397	223108705	MajorDMR-12-48062	2
chr2	223120675	223121714	MajorDMR-12-48063	17
chr2	223122263	223122664	MajorDMR-12-48064	6
chr2	223132389	223132490	MajorDMR-12-48065	2
chr2	223133246	223134476	MajorDMR-12-48066	20
chr2	223137369	223138252	MajorDMR-12-48067	4
chr2	223148417	223149332	MajorDMR-12-48068	13
chr2	223156446	223157243	MajorDMR-12-48069	6
chr2	223158011	223158531	MajorDMR-12-48070	3
chr2	223162691	223163066	MajorDMR-12-48071	3
chr2	223177337	223177818	MajorDMR-12-48072	3
chr2	223185495	223185868	MajorDMR-12-48073	9
chr2	223288553	223289062	MajorDMR-12-48074	11
chr2	223313523	223313900	MajorDMR-12-48075	6
chr2	223328755	223329018	MajorDMR-12-48076	4
chr2	223349116	223349327	MajorDMR-12-48077	2
chr2	223419365	223419719	MajorDMR-12-48078	8
chr2	223427063	223427138	MajorDMR-12-48079	2
chr2	223428774	223428966	MajorDMR-12-48080	4
chr2	223493800	223493866	MajorDMR-12-48081	2
chr2	223536019	223536059	MajorDMR-12-48082	2
chr2	223536764	223537262	MajorDMR-12-48083	5
chr2	223555329	223555500	MajorDMR-12-48084	2
chr2	223568587	223568899	MajorDMR-12-48085	3
chr2	223594767	223594844	MajorDMR-12-48086	2
chr2	223598698	223599308	MajorDMR-12-48087	7
chr2	223610644	223610800	MajorDMR-12-48088	2
chr2	223709091	223709326	MajorDMR-12-48089	3
chr2	223727922	223728150	MajorDMR-12-48090	2
chr2	223775985	223776506	MajorDMR-12-48091	7
chr2	223782085	223782097	MajorDMR-12-48092	2
chr2	223810789	223810964	MajorDMR-12-48093	3
chr2	223815534	223815842	MajorDMR-12-48094	3
chr2	223825092	223825153	MajorDMR-12-48095	3
chr2	223858880	223858935	MajorDMR-12-48096	3
chr2	223916416	223916688	MajorDMR-12-48097	4
chr2	223920144	223920149	MajorDMR-12-48098	2
chr2	223967264	223967420	MajorDMR-12-48099	2
chr2	224163236	224163631	MajorDMR-12-48100	3
chr2	224230034	224230218	MajorDMR-12-48101	5
chr2	224351989	224352399	MajorDMR-12-48102	2
chr2	224353782	224353926	MajorDMR-12-48103	4
chr2	224366398	224366424	MajorDMR-12-48104	2
chr2	224450247	224451107	MajorDMR-12-48105	7
chr2	224452866	224453116	MajorDMR-12-48106	2
chr2	224472427	224472577	MajorDMR-12-48107	3
chr2	224516633	224516653	MajorDMR-12-48108	2
chr2	224745602	224745814	MajorDMR-12-48109	3
chr2	224808330	224808525	MajorDMR-12-48110	3
chr2	224821583	224821613	MajorDMR-12-48111	2
chr2	224823050	224823746	MajorDMR-12-48112	3
chr2	224829857	224830165	MajorDMR-12-48113	2
chr2	224902767	224903049	MajorDMR-12-48114	5
chr2	224904853	224905007	MajorDMR-12-48115	5
chr2	224907100	224907315	MajorDMR-12-48116	2
chr2	224979887	224980353	MajorDMR-12-48117	2
chr2	225020717	225020798	MajorDMR-12-48118	2
chr2	225042888	225043046	MajorDMR-12-48119	3
chr2	225076493	225076777	MajorDMR-12-48120	2
chr2	225085981	225086324	MajorDMR-12-48121	2
chr2	225087053	225087233	MajorDMR-12-48122	4
chr2	225129140	225129248	MajorDMR-12-48123	2
chr2	225187791	225187817	MajorDMR-12-48124	3
chr2	225233888	225233895	MajorDMR-12-48125	2
chr2	225246856	225246895	MajorDMR-12-48126	2
chr2	225322826	225323105	MajorDMR-12-48127	2
chr2	225326106	225326183	MajorDMR-12-48128	2
chr2	225332172	225332313	MajorDMR-12-48129	2
chr2	225378762	225378785	MajorDMR-12-48130	2
chr2	225420541	225420793	MajorDMR-12-48131	2
chr2	225426223	225426323	MajorDMR-12-48132	2
chr2	225435123	225435436	MajorDMR-12-48133	2
chr2	225444192	225444565	MajorDMR-12-48134	2
chr2	225493982	225494169	MajorDMR-12-48135	2
chr2	225515462	225516080	MajorDMR-12-48136	4
chr2	225862661	225863076	MajorDMR-12-48137	3
chr2	225904857	225905768	MajorDMR-12-48138	7
chr2	226060201	226060364	MajorDMR-12-48139	2
chr2	226158517	226158747	MajorDMR-12-48140	6
chr2	226228069	226228100	MajorDMR-12-48141	2
chr2	226244405	226245230	MajorDMR-12-48142	10
chr2	226294439	226294724	MajorDMR-12-48143	4
chr2	226295972	226296055	MajorDMR-12-48144	4
chr2	226332978	226333007	MajorDMR-12-48145	2
chr2	226336102	226336414	MajorDMR-12-48146	3
chr2	226351031	226351200	MajorDMR-12-48147	2
chr2	226484708	226485103	MajorDMR-12-48148	2
chr2	226514837	226515103	MajorDMR-12-48149	5
chr2	226530133	226530234	MajorDMR-12-48150	3
chr2	226685688	226686147	MajorDMR-12-48151	7
chr2	226876709	226877014	MajorDMR-12-48152	2
chr2	226895054	226895352	MajorDMR-12-48153	4
chr2	226896602	226897561	MajorDMR-12-48154	10
chr2	226913506	226913714	MajorDMR-12-48155	2
chr2	227058952	227059076	MajorDMR-12-48156	2
chr2	227160632	227160703	MajorDMR-12-48157	2
chr2	227273019	227273139	MajorDMR-12-48158	2
chr2	227288232	227288519	MajorDMR-12-48159	5
chr2	227514759	227515045	MajorDMR-12-48160	2
chr2	227590457	227591051	MajorDMR-12-48161	4
chr2	227701601	227701670	MajorDMR-12-48162	2
chr2	227834319	227834330	MajorDMR-12-48163	2
chr2	227870850	227872205	MajorDMR-12-48164	21
chr2	227900363	227900660	MajorDMR-12-48165	3
chr2	227988384	227988496	MajorDMR-12-48166	2
chr2	228028264	228028387	MajorDMR-12-48167	7
chr2	228092695	228093035	MajorDMR-12-48168	2
chr2	228204756	228205063	MajorDMR-12-48169	5
chr2	228232014	228232079	MajorDMR-12-48170	2
chr2	228236477	228236923	MajorDMR-12-48171	8
chr2	228241687	228242069	MajorDMR-12-48172	5
chr2	228248215	228248847	MajorDMR-12-48173	7
chr2	228271440	228272767	MajorDMR-12-48174	7
chr2	228342800	228342850	MajorDMR-12-48175	2
chr2	228381908	228382006	MajorDMR-12-48176	2
chr2	228383134	228383279	MajorDMR-12-48177	2
chr2	228435044	228435298	MajorDMR-12-48178	3
chr2	228480903	228481059	MajorDMR-12-48179	2
chr2	228577293	228577481	MajorDMR-12-48180	2
chr2	228682667	228683294	MajorDMR-12-48181	8
chr2	228725941	228725986	MajorDMR-12-48182	2
chr2	228727763	228728247	MajorDMR-12-48183	2
chr2	228728990	228729309	MajorDMR-12-48184	6
chr2	228882544	228883303	MajorDMR-12-48185	10
chr2	228903856	228903922	MajorDMR-12-48186	2
chr2	228913711	228913732	MajorDMR-12-48187	2
chr2	228924604	228924608	MajorDMR-12-48188	2
chr2	228961386	228961434	MajorDMR-12-48189	2
chr2	228972364	228973690	MajorDMR-12-48190	6
chr2	228977226	228978205	MajorDMR-12-48191	7
chr2	228983497	228983882	MajorDMR-12-48192	3
chr2	229044581	229045021	MajorDMR-12-48193	10
chr2	229046745	229047014	MajorDMR-12-48194	7
chr2	229097737	229097842	MajorDMR-12-48195	2
chr2	229185690	229185986	MajorDMR-12-48196	6
chr2	229311601	229311968	MajorDMR-12-48197	5
chr2	229522386	229522824	MajorDMR-12-48198	3
chr2	229546227	229546430	MajorDMR-12-48199	4
chr2	229567994	229568176	MajorDMR-12-48200	6
chr2	229703786	229703830	MajorDMR-12-48201	3
chr2	229821888	229821995	MajorDMR-12-48202	2
chr2	229913122	229913611	MajorDMR-12-48203	4
chr2	229953851	229954080	MajorDMR-12-48204	2
chr2	229972134	229972711	MajorDMR-12-48205	7
chr2	229994572	229994827	MajorDMR-12-48206	5
chr2	230024163	230024244	MajorDMR-12-48207	2
chr2	230132792	230134934	MajorDMR-12-48208	19
chr2	230136509	230136604	MajorDMR-12-48209	3
chr2	230178047	230178533	MajorDMR-12-48210	4
chr2	230235121	230235563	MajorDMR-12-48211	5
chr2	230309932	230309983	MajorDMR-12-48212	3
chr2	230845422	230845897	MajorDMR-12-48213	7
chr2	230873172	230873214	MajorDMR-12-48214	2
chr2	230914166	230914572	MajorDMR-12-48215	6
chr2	230919954	230920006	MajorDMR-12-48216	3
chr2	231024701	231025177	MajorDMR-12-48217	7
chr2	231341056	231341417	MajorDMR-12-48218	3
chr2	231479629	231479787	MajorDMR-12-48219	4
chr2	231528636	231529275	MajorDMR-12-48220	4
chr2	231555144	231555518	MajorDMR-12-48221	10
chr2	231624407	231624588	MajorDMR-12-48222	2
chr2	231658655	231658755	MajorDMR-12-48223	2
chr2	231689728	231689922	MajorDMR-12-48224	2
chr2	231692703	231693391	MajorDMR-12-48225	20
chr2	231712493	231713098	MajorDMR-12-48226	17
chr2	231721170	231721188	MajorDMR-12-48227	2
chr2	231725933	231726621	MajorDMR-12-48228	5
chr2	231728384	231729221	MajorDMR-12-48229	9
chr2	231730774	231736139	MajorDMR-12-48230	79
chr2	231736959	231737668	MajorDMR-12-48231	6
chr2	231738501	231738987	MajorDMR-12-48232	2
chr2	231741258	231741266	MajorDMR-12-48233	2
chr2	231742801	231742864	MajorDMR-12-48234	3
chr2	231743436	231744333	MajorDMR-12-48235	12
chr2	231750237	231750325	MajorDMR-12-48236	2
chr2	231751448	231752288	MajorDMR-12-48237	12
chr2	231759053	231759337	MajorDMR-12-48238	8
chr2	231763771	231764254	MajorDMR-12-48239	5
chr2	231773472	231773531	MajorDMR-12-48240	2
chr2	231789292	231789344	MajorDMR-12-48241	4
chr2	231795311	231795528	MajorDMR-12-48242	4
chr2	231821746	231822064	MajorDMR-12-48243	5
chr2	231851552	231851707	MajorDMR-12-48244	3
chr2	231855245	231855883	MajorDMR-12-48245	16
chr2	231866650	231866925	MajorDMR-12-48246	3
chr2	231871665	231872252	MajorDMR-12-48247	3
chr2	231873682	231874337	MajorDMR-12-48248	9
chr2	231880373	231881085	MajorDMR-12-48249	4
chr2	231881781	231882118	MajorDMR-12-48250	4
chr2	231901583	231901818	MajorDMR-12-48251	4
chr2	231903120	231904213	MajorDMR-12-48252	7
chr2	231912627	231912887	MajorDMR-12-48253	2
chr2	231913412	231913888	MajorDMR-12-48254	2
chr2	231914811	231915296	MajorDMR-12-48255	2
chr2	231917121	231917170	MajorDMR-12-48256	2
chr2	231967682	231968177	MajorDMR-12-48257	2
chr2	232033258	232033481	MajorDMR-12-48258	2
chr2	232055166	232055822	MajorDMR-12-48259	15
chr2	232075359	232075721	MajorDMR-12-48260	2
chr2	232077220	232077870	MajorDMR-12-48261	3
chr2	232093859	232094091	MajorDMR-12-48262	3
chr2	232106544	232106933	MajorDMR-12-48263	2
chr2	232145555	232145605	MajorDMR-12-48264	2
chr2	232161755	232162289	MajorDMR-12-48265	6
chr2	232175432	232175446	MajorDMR-12-48266	2
chr2	232176079	232176116	MajorDMR-12-48267	2
chr2	232220443	232220489	MajorDMR-12-48268	3
chr2	232229976	232230675	MajorDMR-12-48269	10
chr2	232260135	232260279	MajorDMR-12-48270	7
chr2	232260934	232261113	MajorDMR-12-48271	3
chr2	232270582	232271158	MajorDMR-12-48272	3
chr2	232276172	232276770	MajorDMR-12-48273	3
chr2	232277480	232277546	MajorDMR-12-48274	3
chr2	232354797	232354832	MajorDMR-12-48275	2
chr2	232394701	232394830	MajorDMR-12-48276	3
chr2	232406266	232406669	MajorDMR-12-48277	5
chr2	232434497	232434662	MajorDMR-12-48278	2
chr2	232462109	232462537	MajorDMR-12-48279	4
chr2	232468825	232468888	MajorDMR-12-48280	3
chr2	232477115	232477874	MajorDMR-12-48281	5
chr2	232479865	232480236	MajorDMR-12-48282	9
chr2	232505052	232505848	MajorDMR-12-48283	17
chr2	232507368	232508068	MajorDMR-12-48284	19
chr2	232526592	232526723	MajorDMR-12-48285	2
chr2	232531311	232531893	MajorDMR-12-48286	6
chr2	232545439	232546391	MajorDMR-12-48287	14
chr2	232547294	232547813	MajorDMR-12-48288	6
chr2	232548770	232550899	MajorDMR-12-48289	33
chr2	232551800	232552453	MajorDMR-12-48290	4
chr2	232554406	232554438	MajorDMR-12-48291	2
chr2	232566357	232566829	MajorDMR-12-48292	6
chr2	232570827	232571014	MajorDMR-12-48293	4
chr2	232577524	232577699	MajorDMR-12-48294	7
chr2	232578557	232579535	MajorDMR-12-48295	7
chr2	232592365	232592516	MajorDMR-12-48296	3
chr2	232652097	232652622	MajorDMR-12-48297	4
chr2	232655837	232656198	MajorDMR-12-48298	2
chr2	232665343	232665444	MajorDMR-12-48299	2
chr2	232765252	232765491	MajorDMR-12-48300	8
chr2	232776345	232776554	MajorDMR-12-48301	2
chr2	232792067	232792424	MajorDMR-12-48302	5
chr2	232794863	232794873	MajorDMR-12-48303	2
chr2	232954047	232954201	MajorDMR-12-48304	2
chr2	233146774	233147218	MajorDMR-12-48305	3
chr2	233174978	233175249	MajorDMR-12-48306	9
chr2	233190848	233190909	MajorDMR-12-48307	2
chr2	233217391	233217446	MajorDMR-12-48308	2
chr2	233221874	233221934	MajorDMR-12-48309	2
chr2	233234574	233235021	MajorDMR-12-48310	13
chr2	233239920	233240305	MajorDMR-12-48311	4
chr2	233247338	233247356	MajorDMR-12-48312	2
chr2	233250310	233250842	MajorDMR-12-48313	8
chr2	233253184	233253641	MajorDMR-12-48314	12
chr2	233278195	233278268	MajorDMR-12-48315	5
chr2	233286136	233286220	MajorDMR-12-48316	3
chr2	233288112	233289047	MajorDMR-12-48317	4
chr2	233303663	233304901	MajorDMR-12-48318	9
chr2	233323633	233323658	MajorDMR-12-48319	2
chr2	233327341	233327871	MajorDMR-12-48320	6
chr2	233350305	233350382	MajorDMR-12-48321	3
chr2	233351336	233351891	MajorDMR-12-48322	6
chr2	233352686	233352974	MajorDMR-12-48323	20
chr2	233367030	233367472	MajorDMR-12-48324	9
chr2	233368571	233368688	MajorDMR-12-48325	2
chr2	233385040	233385203	MajorDMR-12-48326	2
chr2	233386690	233386760	MajorDMR-12-48327	5
chr2	233387539	233388169	MajorDMR-12-48328	7
chr2	233389142	233389161	MajorDMR-12-48329	2
chr2	233390614	233390822	MajorDMR-12-48330	4
chr2	233433046	233433091	MajorDMR-12-48331	3
chr2	233435832	233436171	MajorDMR-12-48332	3
chr2	233449890	233449908	MajorDMR-12-48333	2
chr2	233454045	233454136	MajorDMR-12-48334	3
chr2	233497479	233497608	MajorDMR-12-48335	4
chr2	233499175	233499712	MajorDMR-12-48336	10
chr2	233532504	233533162	MajorDMR-12-48337	12
chr2	233533983	233534047	MajorDMR-12-48338	2
chr2	233583481	233583795	MajorDMR-12-48339	7
chr2	233680855	233681129	MajorDMR-12-48340	2
chr2	233714705	233714816	MajorDMR-12-48341	2
chr2	233743631	233744055	MajorDMR-12-48342	7
chr2	233744855	233744863	MajorDMR-12-48343	2
chr2	233749331	233749581	MajorDMR-12-48344	6
chr2	233750472	233750482	MajorDMR-12-48345	2
chr2	233751741	233752518	MajorDMR-12-48346	5
chr2	233755748	233756937	MajorDMR-12-48347	23
chr2	233762301	233763394	MajorDMR-12-48348	11
chr2	233763952	233764147	MajorDMR-12-48349	8
chr2	233765869	233766900	MajorDMR-12-48350	15
chr2	233771766	233772301	MajorDMR-12-48351	8
chr2	233785052	233785178	MajorDMR-12-48352	3
chr2	233790002	233791983	MajorDMR-12-48353	51
chr2	233793249	233793777	MajorDMR-12-48354	12
chr2	233843371	233843469	MajorDMR-12-48355	4
chr2	233848050	233848178	MajorDMR-12-48356	3
chr2	233853257	233853301	MajorDMR-12-48357	2
chr2	233886671	233886732	MajorDMR-12-48358	2
chr2	233893739	233894002	MajorDMR-12-48359	7
chr2	233916394	233916925	MajorDMR-12-48360	7
chr2	233918860	233919738	MajorDMR-12-48361	8
chr2	233925164	233925170	MajorDMR-12-48362	2
chr2	233959529	233959550	MajorDMR-12-48363	2
chr2	233996619	233997239	MajorDMR-12-48364	6
chr2	234061283	234062067	MajorDMR-12-48365	12
chr2	234087991	234088165	MajorDMR-12-48366	4
chr2	234092548	234092706	MajorDMR-12-48367	2
chr2	234093276	234093778	MajorDMR-12-48368	8
chr2	234117652	234119217	MajorDMR-12-48369	13
chr2	234119776	234120799	MajorDMR-12-48370	12
chr2	234150996	234151257	MajorDMR-12-48371	8
chr2	234210601	234210681	MajorDMR-12-48372	4
chr2	234225786	234225956	MajorDMR-12-48373	3
chr2	234226465	234226634	MajorDMR-12-48374	3
chr2	234262334	234262562	MajorDMR-12-48375	3
chr2	234270222	234270243	MajorDMR-12-48376	2
chr2	234318229	234318619	MajorDMR-12-48377	2
chr2	234347486	234347803	MajorDMR-12-48378	4
chr2	234376556	234376963	MajorDMR-12-48379	4
chr2	234441552	234441827	MajorDMR-12-48380	2
chr2	234587881	234587970	MajorDMR-12-48381	4
chr2	234620153	234620248	MajorDMR-12-48382	3
chr2	234668242	234668605	MajorDMR-12-48383	4
chr2	234681542	234681645	MajorDMR-12-48384	2
chr2	234740938	234742255	MajorDMR-12-48385	10
chr2	234743219	234743438	MajorDMR-12-48386	2
chr2	234762130	234762460	MajorDMR-12-48387	3
chr2	234766256	234766271	MajorDMR-12-48388	3
chr2	234803397	234803846	MajorDMR-12-48389	2
chr2	234837432	234837453	MajorDMR-12-48390	3
chr2	234847479	234848123	MajorDMR-12-48391	7
chr2	234861861	234862062	MajorDMR-12-48392	5
chr2	234883861	234883910	MajorDMR-12-48393	2
chr2	234912797	234913328	MajorDMR-12-48394	8
chr2	234934130	234934439	MajorDMR-12-48395	6
chr2	234983796	234984456	MajorDMR-12-48396	4
chr2	235000364	235000778	MajorDMR-12-48397	11
chr2	235073875	235074244	MajorDMR-12-48398	3
chr2	235100311	235100361	MajorDMR-12-48399	3
chr2	235126879	235127489	MajorDMR-12-48400	10
chr2	235161419	235161996	MajorDMR-12-48401	7
chr2	235166519	235167016	MajorDMR-12-48402	7
chr2	235187728	235187819	MajorDMR-12-48403	2
chr2	235244346	235244832	MajorDMR-12-48404	17
chr2	235286550	235287109	MajorDMR-12-48405	6
chr2	235333016	235333519	MajorDMR-12-48406	2
chr2	235346566	235346880	MajorDMR-12-48407	2
chr2	235392180	235392894	MajorDMR-12-48408	6
chr2	235406101	235406283	MajorDMR-12-48409	8
chr2	235444716	235445388	MajorDMR-12-48410	9
chr2	235453898	235454127	MajorDMR-12-48411	3
chr2	235479117	235479343	MajorDMR-12-48412	3
chr2	235541106	235541417	MajorDMR-12-48413	2
chr2	235572754	235573045	MajorDMR-12-48414	2
chr2	235599582	235600076	MajorDMR-12-48415	6
chr2	235611679	235611864	MajorDMR-12-48416	2
chr2	235616760	235617149	MajorDMR-12-48417	8
chr2	235697274	235697355	MajorDMR-12-48418	2
chr2	235733987	235734635	MajorDMR-12-48419	6
chr2	235790549	235790705	MajorDMR-12-48420	2
chr2	235797325	235797459	MajorDMR-12-48421	4
chr2	235859469	235860184	MajorDMR-12-48422	19
chr2	235861476	235861806	MajorDMR-12-48423	12
chr2	235877268	235878296	MajorDMR-12-48424	14
chr2	235879298	235879413	MajorDMR-12-48425	2
chr2	235881428	235881730	MajorDMR-12-48426	2
chr2	235889900	235890570	MajorDMR-12-48427	16
chr2	235920345	235920530	MajorDMR-12-48428	2
chr2	235933616	235934392	MajorDMR-12-48429	14
chr2	235935821	235935887	MajorDMR-12-48430	2
chr2	235936403	235936654	MajorDMR-12-48431	4
chr2	235972135	235972517	MajorDMR-12-48432	15
chr2	235973598	235973970	MajorDMR-12-48433	3
chr2	235996353	235997507	MajorDMR-12-48434	21
chr2	236011249	236011842	MajorDMR-12-48435	5
chr2	236022392	236023361	MajorDMR-12-48436	17
chr2	236024919	236025228	MajorDMR-12-48437	4
chr2	236100550	236101053	MajorDMR-12-48438	19
chr2	236172335	236173447	MajorDMR-12-48439	19
chr2	236201579	236201905	MajorDMR-12-48440	2
chr2	236208938	236209418	MajorDMR-12-48441	7
chr2	236223225	236223404	MajorDMR-12-48442	2
chr2	236252680	236252826	MajorDMR-12-48443	3
chr2	236261170	236261525	MajorDMR-12-48444	2
chr2	236275564	236275621	MajorDMR-12-48445	2
chr2	236277491	236278037	MajorDMR-12-48446	8
chr2	236300491	236300729	MajorDMR-12-48447	11
chr2	236341510	236342773	MajorDMR-12-48448	14
chr2	236347918	236347954	MajorDMR-12-48449	3
chr2	236367471	236367823	MajorDMR-12-48450	3
chr2	236377734	236377796	MajorDMR-12-48451	2
chr2	236402083	236402152	MajorDMR-12-48452	2
chr2	236404163	236405470	MajorDMR-12-48453	19
chr2	236409848	236411301	MajorDMR-12-48454	15
chr2	236413267	236413328	MajorDMR-12-48455	4
chr2	236432698	236433161	MajorDMR-12-48456	2
chr2	236436895	236437029	MajorDMR-12-48457	3
chr2	236451670	236452071	MajorDMR-12-48458	6
chr2	236454130	236454335	MajorDMR-12-48459	5
chr2	236460286	236460945	MajorDMR-12-48460	4
chr2	236482851	236482891	MajorDMR-12-48461	2
chr2	236486269	236486466	MajorDMR-12-48462	2
chr2	236491048	236491551	MajorDMR-12-48463	2
chr2	236502156	236503006	MajorDMR-12-48464	4
chr2	236503512	236504422	MajorDMR-12-48465	5
chr2	236507001	236507365	MajorDMR-12-48466	5
chr2	236507920	236508096	MajorDMR-12-48467	3
chr2	236514786	236515205	MajorDMR-12-48468	7
chr2	236516606	236517327	MajorDMR-12-48469	13
chr2	236523175	236523962	MajorDMR-12-48470	14
chr2	236548011	236548494	MajorDMR-12-48471	12
chr2	236550294	236550704	MajorDMR-12-48472	2
chr2	236552722	236553116	MajorDMR-12-48473	3
chr2	236567145	236567580	MajorDMR-12-48474	4
chr2	236574062	236574372	MajorDMR-12-48475	2
chr2	236579538	236580387	MajorDMR-12-48476	49
chr2	236587564	236588227	MajorDMR-12-48477	3
chr2	236598404	236598634	MajorDMR-12-48478	4
chr2	236599548	236599986	MajorDMR-12-48479	4
chr2	236610355	236611039	MajorDMR-12-48480	11
chr2	236611850	236611880	MajorDMR-12-48481	5
chr2	236621817	236622125	MajorDMR-12-48482	4
chr2	236649359	236649774	MajorDMR-12-48483	5
chr2	236655258	236655332	MajorDMR-12-48484	2
chr2	236656086	236656644	MajorDMR-12-48485	3
chr2	236657807	236658276	MajorDMR-12-48486	6
chr2	236673828	236674727	MajorDMR-12-48487	16
chr2	236687843	236688705	MajorDMR-12-48488	6
chr2	236702169	236702174	MajorDMR-12-48489	2
chr2	236767990	236768052	MajorDMR-12-48490	2
chr2	236773883	236774168	MajorDMR-12-48491	4
chr2	236830190	236830965	MajorDMR-12-48492	11
chr2	236843299	236843615	MajorDMR-12-48493	4
chr2	236849110	236849627	MajorDMR-12-48494	8
chr2	236858627	236859517	MajorDMR-12-48495	5
chr2	236867379	236867811	MajorDMR-12-48496	4
chr2	236916547	236916632	MajorDMR-12-48497	2
chr2	236923152	236923476	MajorDMR-12-48498	3
chr2	236962939	236964335	MajorDMR-12-48499	13
chr2	236970209	236970608	MajorDMR-12-48500	4
chr2	237001576	237001686	MajorDMR-12-48501	2
chr2	237026631	237027052	MajorDMR-12-48502	2
chr2	237039687	237040105	MajorDMR-12-48503	4
chr2	237067666	237072269	MajorDMR-12-48504	73
chr2	237075027	237075393	MajorDMR-12-48505	3
chr2	237077922	237077927	MajorDMR-12-48506	2
chr2	237084127	237084352	MajorDMR-12-48507	3
chr2	237117198	237117456	MajorDMR-12-48508	3
chr2	237123096	237123556	MajorDMR-12-48509	5
chr2	237126562	237126762	MajorDMR-12-48510	3
chr2	237146366	237146604	MajorDMR-12-48511	16
chr2	237247320	237247799	MajorDMR-12-48512	10
chr2	237262177	237262318	MajorDMR-12-48513	3
chr2	237323400	237323688	MajorDMR-12-48514	2
chr2	237328236	237328279	MajorDMR-12-48515	2
chr2	237415732	237416537	MajorDMR-12-48516	10
chr2	237446958	237447036	MajorDMR-12-48517	2
chr2	237476032	237476768	MajorDMR-12-48518	36
chr2	237480146	237480368	MajorDMR-12-48519	6
chr2	237496960	237497196	MajorDMR-12-48520	5
chr2	237545242	237545371	MajorDMR-12-48521	2
chr2	237583530	237583978	MajorDMR-12-48522	6
chr2	237624253	237624559	MajorDMR-12-48523	2
chr2	237638693	237638951	MajorDMR-12-48524	2
chr2	237694434	237694575	MajorDMR-12-48525	2
chr2	237696118	237696286	MajorDMR-12-48526	2
chr2	237696793	237696965	MajorDMR-12-48527	2
chr2	237702572	237702581	MajorDMR-12-48528	2
chr2	237757167	237757484	MajorDMR-12-48529	5
chr2	237837298	237837497	MajorDMR-12-48530	2
chr2	237936186	237936363	MajorDMR-12-48531	4
chr2	237993485	237993661	MajorDMR-12-48532	2
chr2	238064786	238065517	MajorDMR-12-48533	23
chr2	238073409	238073650	MajorDMR-12-48534	4
chr2	238080182	238080201	MajorDMR-12-48535	2
chr2	238130892	238131151	MajorDMR-12-48536	3
chr2	238224640	238224678	MajorDMR-12-48537	2
chr2	238229706	238229949	MajorDMR-12-48538	3
chr2	238234786	238235390	MajorDMR-12-48539	8
chr2	238267209	238267385	MajorDMR-12-48540	2
chr2	238318753	238319686	MajorDMR-12-48541	7
chr2	238330265	238330648	MajorDMR-12-48542	7
chr2	238343298	238343863	MajorDMR-12-48543	10
chr2	238358366	238358458	MajorDMR-12-48544	3
chr2	238382743	238383493	MajorDMR-12-48545	6
chr2	238384769	238384965	MajorDMR-12-48546	2
chr2	238387801	238389385	MajorDMR-12-48547	9
chr2	238396021	238396164	MajorDMR-12-48548	2
chr2	238484229	238484248	MajorDMR-12-48549	3
chr2	238490087	238490956	MajorDMR-12-48550	11
chr2	238499443	238499803	MajorDMR-12-48551	6
chr2	238525039	238525250	MajorDMR-12-48552	3
chr2	238525942	238526717	MajorDMR-12-48553	6
chr2	238535460	238535465	MajorDMR-12-48554	2
chr2	238537094	238537307	MajorDMR-12-48555	2
chr2	238539918	238540464	MajorDMR-12-48556	9
chr2	238578260	238578416	MajorDMR-12-48557	5
chr2	238581875	238582714	MajorDMR-12-48558	24
chr2	238583779	238584077	MajorDMR-12-48559	3
chr2	238596368	238596467	MajorDMR-12-48560	2
chr2	238599901	238600433	MajorDMR-12-48561	36
chr2	238601606	238601635	MajorDMR-12-48562	2
chr2	238611175	238611398	MajorDMR-12-48563	4
chr2	238613173	238613333	MajorDMR-12-48564	3
chr2	238616148	238616517	MajorDMR-12-48565	5
chr2	238642270	238642342	MajorDMR-12-48566	2
chr2	238767688	238767983	MajorDMR-12-48567	3
chr2	238805007	238805049	MajorDMR-12-48568	2
chr2	238807088	238807479	MajorDMR-12-48569	10
chr2	238840040	238840661	MajorDMR-12-48570	10
chr2	238860205	238860215	MajorDMR-12-48571	2
chr2	238864325	238864411	MajorDMR-12-48572	2
chr2	238865238	238865318	MajorDMR-12-48573	4
chr2	238928701	238928865	MajorDMR-12-48574	2
chr2	238968430	238968456	MajorDMR-12-48575	2
chr2	239042174	239042195	MajorDMR-12-48576	2
chr2	239067071	239067088	MajorDMR-12-48577	2
chr2	239068023	239068339	MajorDMR-12-48578	3
chr2	239071928	239072366	MajorDMR-12-48579	16
chr2	239072942	239073095	MajorDMR-12-48580	5
chr2	239078004	239078568	MajorDMR-12-48581	6
chr2	239084134	239084197	MajorDMR-12-48582	3
chr2	239091234	239092349	MajorDMR-12-48583	17
chr2	239134511	239134721	MajorDMR-12-48584	10
chr2	239147227	239147648	MajorDMR-12-48585	2
chr2	239149670	239150122	MajorDMR-12-48586	13
chr2	239156234	239156275	MajorDMR-12-48587	2
chr2	239165183	239165404	MajorDMR-12-48588	3
chr2	239194381	239196220	MajorDMR-12-48589	22
chr2	239198817	239198916	MajorDMR-12-48590	2
chr2	239208702	239208895	MajorDMR-12-48591	3
chr2	239228361	239228638	MajorDMR-12-48592	3
chr2	239230093	239230317	MajorDMR-12-48593	2
chr2	239279361	239279919	MajorDMR-12-48594	6
chr2	239306036	239306298	MajorDMR-12-48595	8
chr2	239322595	239322677	MajorDMR-12-48596	2
chr2	239350699	239350882	MajorDMR-12-48597	2
chr2	239367776	239368090	MajorDMR-12-48598	2
chr2	239390877	239391018	MajorDMR-12-48599	2
chr2	239438071	239438143	MajorDMR-12-48600	2
chr2	239499675	239499915	MajorDMR-12-48601	2
chr2	239505362	239505756	MajorDMR-12-48602	2
chr2	239511077	239511270	MajorDMR-12-48603	2
chr2	239562686	239562814	MajorDMR-12-48604	2
chr2	239575862	239576302	MajorDMR-12-48605	2
chr2	239604294	239604626	MajorDMR-12-48606	4
chr2	239639692	239639814	MajorDMR-12-48607	2
chr2	239670602	239670688	MajorDMR-12-48608	3
chr2	239672352	239672428	MajorDMR-12-48609	4
chr2	239680015	239680670	MajorDMR-12-48610	15
chr2	239693327	239693946	MajorDMR-12-48611	7
chr2	239698949	239700503	MajorDMR-12-48612	42
chr2	239720232	239720336	MajorDMR-12-48613	2
chr2	239741169	239741432	MajorDMR-12-48614	3
chr2	239755190	239755781	MajorDMR-12-48615	7
chr2	239757804	239758528	MajorDMR-12-48616	6
chr2	239763266	239763613	MajorDMR-12-48617	4
chr2	239777721	239777905	MajorDMR-12-48618	2
chr2	239791942	239792058	MajorDMR-12-48619	2
chr2	239800318	239800757	MajorDMR-12-48620	7
chr2	239851183	239851203	MajorDMR-12-48621	2
chr2	239892240	239892292	MajorDMR-12-48622	2
chr2	239913778	239914070	MajorDMR-12-48623	9
chr2	239924922	239925608	MajorDMR-12-48624	18
chr2	239937159	239937502	MajorDMR-12-48625	4
chr2	239940467	239940614	MajorDMR-12-48626	4
chr2	239946814	239947092	MajorDMR-12-48627	4
chr2	239947795	239947805	MajorDMR-12-48628	2
chr2	239957044	239957284	MajorDMR-12-48629	4
chr2	239961059	239961307	MajorDMR-12-48630	2
chr2	239964203	239964993	MajorDMR-12-48631	4
chr2	239991129	239991180	MajorDMR-12-48632	2
chr2	239991812	239991900	MajorDMR-12-48633	2
chr2	239996037	239996254	MajorDMR-12-48634	4
chr2	240015506	240015901	MajorDMR-12-48635	6
chr2	240017674	240018313	MajorDMR-12-48636	6
chr2	240019999	240020297	MajorDMR-12-48637	4
chr2	240024621	240025218	MajorDMR-12-48638	12
chr2	240032317	240032564	MajorDMR-12-48639	3
chr2	240033549	240033689	MajorDMR-12-48640	3
chr2	240035095	240036059	MajorDMR-12-48641	22
chr2	240045567	240046148	MajorDMR-12-48642	17
chr2	240051849	240052255	MajorDMR-12-48643	6
chr2	240053767	240054051	MajorDMR-12-48644	4
chr2	240065773	240065875	MajorDMR-12-48645	3
chr2	240079627	240079717	MajorDMR-12-48646	3
chr2	240084815	240085070	MajorDMR-12-48647	4
chr2	240112314	240112378	MajorDMR-12-48648	2
chr2	240116677	240117670	MajorDMR-12-48649	24
chr2	240122450	240122712	MajorDMR-12-48650	2
chr2	240123319	240123589	MajorDMR-12-48651	5
chr2	240125287	240125775	MajorDMR-12-48652	9
chr2	240134687	240135030	MajorDMR-12-48653	3
chr2	240137876	240137959	MajorDMR-12-48654	2
chr2	240143158	240145912	MajorDMR-12-48655	36
chr2	240147140	240148082	MajorDMR-12-48656	6
chr2	240156323	240157050	MajorDMR-12-48657	3
chr2	240158289	240158648	MajorDMR-12-48658	6
chr2	240161248	240162684	MajorDMR-12-48659	46
chr2	240167531	240168648	MajorDMR-12-48660	21
chr2	240173748	240175195	MajorDMR-12-48661	30
chr2	240185520	240187327	MajorDMR-12-48662	25
chr2	240193762	240193950	MajorDMR-12-48663	3
chr2	240197553	240197601	MajorDMR-12-48664	2
chr2	240201770	240202328	MajorDMR-12-48665	6
chr2	240206869	240207460	MajorDMR-12-48666	21
chr2	240212608	240212722	MajorDMR-12-48667	2
chr2	240222428	240222779	MajorDMR-12-48668	10
chr2	240227620	240227710	MajorDMR-12-48669	3
chr2	240230260	240230430	MajorDMR-12-48670	6
chr2	240232954	240233241	MajorDMR-12-48671	12
chr2	240234490	240235605	MajorDMR-12-48672	14
chr2	240238903	240239501	MajorDMR-12-48673	9
chr2	240244478	240244707	MajorDMR-12-48674	5
chr2	240250257	240251959	MajorDMR-12-48675	22
chr2	240258978	240259837	MajorDMR-12-48676	13
chr2	240271293	240271681	MajorDMR-12-48677	3
chr2	240281460	240281501	MajorDMR-12-48678	2
chr2	240290881	240291787	MajorDMR-12-48679	10
chr2	240294189	240294337	MajorDMR-12-48680	2
chr2	240300078	240300197	MajorDMR-12-48681	6
chr2	240300879	240301711	MajorDMR-12-48682	4
chr2	240302538	240304442	MajorDMR-12-48683	24
chr2	240313260	240313612	MajorDMR-12-48684	5
chr2	240319796	240320592	MajorDMR-12-48685	11
chr2	240362285	240363133	MajorDMR-12-48686	11
chr2	240394310	240394461	MajorDMR-12-48687	3
chr2	240417356	240417780	MajorDMR-12-48688	6
chr2	240421090	240422237	MajorDMR-12-48689	10
chr2	240490539	240491168	MajorDMR-12-48690	4
chr2	240522316	240522358	MajorDMR-12-48691	2
chr2	240552504	240552509	MajorDMR-12-48692	2
chr2	240582121	240582511	MajorDMR-12-48693	2
chr2	240588433	240588609	MajorDMR-12-48694	2
chr2	240595124	240595143	MajorDMR-12-48695	3
chr2	240622485	240623003	MajorDMR-12-48696	3
chr2	240659911	240660156	MajorDMR-12-48697	3
chr2	240673804	240674120	MajorDMR-12-48698	11
chr2	240678144	240679456	MajorDMR-12-48699	24
chr2	240680067	240680379	MajorDMR-12-48700	2
chr2	240684881	240684912	MajorDMR-12-48701	2
chr2	240685469	240685602	MajorDMR-12-48702	3
chr2	240712308	240712774	MajorDMR-12-48703	7
chr2	240713342	240713957	MajorDMR-12-48704	13
chr2	240723694	240724123	MajorDMR-12-48705	8
chr2	240751159	240751197	MajorDMR-12-48706	3
chr2	240780094	240780150	MajorDMR-12-48707	3
chr2	240810694	240810733	MajorDMR-12-48708	3
chr2	240813295	240813447	MajorDMR-12-48709	4
chr2	240821139	240821939	MajorDMR-12-48710	6
chr2	240868474	240868740	MajorDMR-12-48711	9
chr2	240891997	240892294	MajorDMR-12-48712	10
chr2	240892854	240892989	MajorDMR-12-48713	3
chr2	240893740	240893764	MajorDMR-12-48714	2
chr2	240912924	240913167	MajorDMR-12-48715	5
chr2	240918826	240919007	MajorDMR-12-48716	2
chr2	240937257	240937580	MajorDMR-12-48717	2
chr2	241014898	241014999	MajorDMR-12-48718	2
chr2	241034481	241034521	MajorDMR-12-48719	2
chr2	241053934	241054245	MajorDMR-12-48720	5
chr2	241133873	241133903	MajorDMR-12-48721	2
chr2	241153282	241153462	MajorDMR-12-48722	7
chr2	241172145	241172627	MajorDMR-12-48723	8
chr2	241173396	241173547	MajorDMR-12-48724	2
chr2	241187462	241187633	MajorDMR-12-48725	3
chr2	241226052	241226428	MajorDMR-12-48726	7
chr2	241235428	241235568	MajorDMR-12-48727	3
chr2	241259432	241260928	MajorDMR-12-48728	15
chr2	241265177	241265274	MajorDMR-12-48729	2
chr2	241359331	241359342	MajorDMR-12-48730	2
chr2	241373573	241374283	MajorDMR-12-48731	3
chr2	241376552	241377653	MajorDMR-12-48732	16
chr2	241378163	241378846	MajorDMR-12-48733	7
chr2	241381544	241381628	MajorDMR-12-48734	4
chr2	241389207	241389649	MajorDMR-12-48735	10
chr2	241390174	241391538	MajorDMR-12-48736	32
chr2	241396157	241396252	MajorDMR-12-48737	2
chr2	241397113	241397132	MajorDMR-12-48738	2
chr2	241407427	241407532	MajorDMR-12-48739	2
chr2	241453445	241453478	MajorDMR-12-48740	3
chr2	241459177	241460163	MajorDMR-12-48741	48
chr2	241496364	241496906	MajorDMR-12-48742	11
chr2	241501025	241501303	MajorDMR-12-48743	4
chr2	241501874	241501951	MajorDMR-12-48744	2
chr2	241506310	241507120	MajorDMR-12-48745	15
chr2	241519505	241519798	MajorDMR-12-48746	3
chr2	241532767	241533111	MajorDMR-12-48747	7
chr2	241535884	241536666	MajorDMR-12-48748	25
chr2	241543948	241544002	MajorDMR-12-48749	2
chr2	241564527	241564832	MajorDMR-12-48750	5
chr2	241578072	241578455	MajorDMR-12-48751	9
chr2	241580454	241580603	MajorDMR-12-48752	5
chr2	241612428	241612652	MajorDMR-12-48753	4
chr2	241613993	241614472	MajorDMR-12-48754	3
chr2	241639488	241639596	MajorDMR-12-48755	2
chr2	241653508	241654283	MajorDMR-12-48756	10
chr2	241655003	241655302	MajorDMR-12-48757	3
chr2	241657466	241657710	MajorDMR-12-48758	2
chr2	241670136	241670313	MajorDMR-12-48759	3
chr2	241692008	241692064	MajorDMR-12-48760	2
chr2	241692805	241692890	MajorDMR-12-48761	2
chr2	241700064	241700585	MajorDMR-12-48762	3
chr2	241704203	241704895	MajorDMR-12-48763	10
chr2	241706944	241706986	MajorDMR-12-48764	3
chr2	241711224	241711408	MajorDMR-12-48765	2
chr2	241719654	241719964	MajorDMR-12-48766	6
chr2	241720950	241721686	MajorDMR-12-48767	25
chr2	241730888	241731857	MajorDMR-12-48768	4
chr2	241733964	241734494	MajorDMR-12-48769	3
chr2	241735171	241735334	MajorDMR-12-48770	2
chr2	241736702	241736896	MajorDMR-12-48771	6
chr2	241738165	241738203	MajorDMR-12-48772	2
chr2	241738960	241740357	MajorDMR-12-48773	19
chr2	241764013	241764065	MajorDMR-12-48774	2
chr2	241764843	241764880	MajorDMR-12-48775	2
chr2	241771039	241771222	MajorDMR-12-48776	4
chr2	241772137	241772672	MajorDMR-12-48777	7
chr2	241779928	241779992	MajorDMR-12-48778	2
chr2	241791108	241791608	MajorDMR-12-48779	2
chr2	241831977	241832026	MajorDMR-12-48780	2
chr2	241833064	241833282	MajorDMR-12-48781	5
chr2	241838221	241838310	MajorDMR-12-48782	3
chr2	241845607	241845739	MajorDMR-12-48783	4
chr2	241853908	241854201	MajorDMR-12-48784	7
chr2	241855404	241856245	MajorDMR-12-48785	12
chr2	241860317	241861172	MajorDMR-12-48786	15
chr2	241862334	241862698	MajorDMR-12-48787	10
chr2	241895816	241895905	MajorDMR-12-48788	4
chr2	241912563	241913033	MajorDMR-12-48789	15
chr2	241922777	241923872	MajorDMR-12-48790	29
chr2	241930868	241931593	MajorDMR-12-48791	22
chr2	241936914	241937865	MajorDMR-12-48792	20
chr2	241938734	241938928	MajorDMR-12-48793	7
chr2	241947363	241947540	MajorDMR-12-48794	2
chr2	241949253	241949799	MajorDMR-12-48795	16
chr2	241974857	241975630	MajorDMR-12-48796	12
chr2	242000780	242000961	MajorDMR-12-48797	3
chr2	242003027	242003658	MajorDMR-12-48798	6
chr2	242009485	242009639	MajorDMR-12-48799	2
chr2	242030712	242031466	MajorDMR-12-48800	5
chr2	242040425	242040715	MajorDMR-12-48801	4
chr2	242063227	242063459	MajorDMR-12-48802	7
chr2	242094503	242094753	MajorDMR-12-48803	2
chr2	242096357	242096861	MajorDMR-12-48804	7
chr2	242131356	242131378	MajorDMR-12-48805	2
chr2	242133353	242133624	MajorDMR-12-48806	2
chr2	242163400	242163855	MajorDMR-12-48807	6
chr2	242165298	242165339	MajorDMR-12-48808	2
chr2	242166235	242167487	MajorDMR-12-48809	25
chr2	242169783	242169983	MajorDMR-12-48810	3
chr2	242171585	242171730	MajorDMR-12-48811	2
chr2	242176996	242177044	MajorDMR-12-48812	3
chr2	242223847	242224083	MajorDMR-12-48813	2
chr2	242234908	242235408	MajorDMR-12-48814	5
chr2	242279362	242279958	MajorDMR-12-48815	6
chr2	242294904	242294943	MajorDMR-12-48816	2
chr2	242434885	242434980	MajorDMR-12-48817	4
chr2	242448989	242449027	MajorDMR-12-48818	2
chr2	242480201	242480743	MajorDMR-12-48819	23
chr2	242481296	242481602	MajorDMR-12-48820	5
chr2	242484616	242485352	MajorDMR-12-48821	18
chr2	242497895	242497929	MajorDMR-12-48822	3
chr2	242499211	242499632	MajorDMR-12-48823	8
chr2	242500173	242500623	MajorDMR-12-48824	3
chr2	242501257	242501707	MajorDMR-12-48825	14
chr2	242504094	242504220	MajorDMR-12-48826	2
chr2	242516925	242517039	MajorDMR-12-48827	4
chr2	242549179	242550235	MajorDMR-12-48828	32
chr2	242586744	242586861	MajorDMR-12-48829	2
chr2	242588357	242589082	MajorDMR-12-48830	7
chr2	242597967	242598208	MajorDMR-12-48831	6
chr2	242598757	242599067	MajorDMR-12-48832	9
chr2	242604699	242605809	MajorDMR-12-48833	13
chr2	242606334	242606361	MajorDMR-12-48834	3
chr2	242613814	242614118	MajorDMR-12-48835	11
chr2	242616933	242616994	MajorDMR-12-48836	2
chr2	242671908	242672082	MajorDMR-12-48837	3
chr2	242676737	242676844	MajorDMR-12-48838	2
chr2	242711008	242711482	MajorDMR-12-48839	2
chr2	242714381	242714452	MajorDMR-12-48840	3
chr2	242714978	242715471	MajorDMR-12-48841	3
chr2	242742445	242742874	MajorDMR-12-48842	16
chr2	242743721	242744635	MajorDMR-12-48843	27
chr2	242745846	242745887	MajorDMR-12-48844	2
chr2	242775388	242776081	MajorDMR-12-48845	14
chr2	242778659	242778840	MajorDMR-12-48846	3
chr2	242790893	242791158	MajorDMR-12-48847	14
chr2	242805339	242806287	MajorDMR-12-48848	7
chr2	242808405	242808774	MajorDMR-12-48849	16
chr2	242810188	242813698	MajorDMR-12-48850	81
chr2	242818001	242818176	MajorDMR-12-48851	2
chr2	242819492	242820122	MajorDMR-12-48852	3
chr2	242823271	242823510	MajorDMR-12-48853	4
chr2	242830095	242830188	MajorDMR-12-48854	2
chr2	242844532	242844866	MajorDMR-12-48855	13
chr2	242867784	242868150	MajorDMR-12-48856	4
chr2	242869320	242869351	MajorDMR-12-48857	2
chr2	242875902	242875933	MajorDMR-12-48858	4
chr2	242891232	242891283	MajorDMR-12-48859	2
chr2	242892491	242892845	MajorDMR-12-48860	7
chr2	242908102	242908362	MajorDMR-12-48861	3
chr2	242986117	242986202	MajorDMR-12-48862	3
chr2	242988796	242988924	MajorDMR-12-48863	5
chr2	242989581	242989842	MajorDMR-12-48864	9
chr2	243012986	243013269	MajorDMR-12-48865	10
chr2	243018824	243019301	MajorDMR-12-48866	2
chr2	243027285	243027498	MajorDMR-12-48867	3
chr2	243030061	243030114	MajorDMR-12-48868	3
chr2	243055551	243055944	MajorDMR-12-48869	2
chr2	243155380	243155783	MajorDMR-12-48870	2
chr20	102217	102400	MajorDMR-12-48871	2
chr20	126083	126822	MajorDMR-12-48872	6
chr20	168028	168505	MajorDMR-12-48873	2
chr20	170419	170542	MajorDMR-12-48874	3
chr20	201520	201605	MajorDMR-12-48875	2
chr20	239808	239848	MajorDMR-12-48876	2
chr20	259315	259784	MajorDMR-12-48877	9
chr20	277212	277591	MajorDMR-12-48878	2
chr20	308555	308907	MajorDMR-12-48879	2
chr20	333973	334139	MajorDMR-12-48880	2
chr20	335124	335614	MajorDMR-12-48881	2
chr20	341173	341562	MajorDMR-12-48882	3
chr20	361067	361191	MajorDMR-12-48883	3
chr20	381003	381315	MajorDMR-12-48884	2
chr20	396744	396995	MajorDMR-12-48885	6
chr20	412128	412564	MajorDMR-12-48886	10
chr20	449599	449955	MajorDMR-12-48887	3
chr20	536648	536805	MajorDMR-12-48888	4
chr20	542550	542819	MajorDMR-12-48889	2
chr20	549009	549177	MajorDMR-12-48890	5
chr20	552501	552541	MajorDMR-12-48891	3
chr20	576323	576418	MajorDMR-12-48892	4
chr20	590233	590411	MajorDMR-12-48893	8
chr20	591176	591397	MajorDMR-12-48894	5
chr20	622424	622827	MajorDMR-12-48895	3
chr20	642882	645148	MajorDMR-12-48896	66
chr20	648009	648241	MajorDMR-12-48897	3
chr20	653067	653077	MajorDMR-12-48898	4
chr20	690235	690453	MajorDMR-12-48899	2
chr20	691054	691099	MajorDMR-12-48900	6
chr20	703366	703429	MajorDMR-12-48901	2
chr20	704610	704642	MajorDMR-12-48902	2
chr20	708386	708556	MajorDMR-12-48903	5
chr20	709322	709405	MajorDMR-12-48904	3
chr20	720307	721189	MajorDMR-12-48905	6
chr20	736844	736944	MajorDMR-12-48906	2
chr20	741633	741893	MajorDMR-12-48907	13
chr20	796639	796661	MajorDMR-12-48908	2
chr20	814995	815735	MajorDMR-12-48909	6
chr20	822314	822869	MajorDMR-12-48910	10
chr20	824972	825013	MajorDMR-12-48911	2
chr20	849163	849446	MajorDMR-12-48912	6
chr20	865600	866139	MajorDMR-12-48913	36
chr20	871155	871810	MajorDMR-12-48914	7
chr20	897023	897071	MajorDMR-12-48915	2
chr20	934596	934643	MajorDMR-12-48916	6
chr20	936919	937331	MajorDMR-12-48917	2
chr20	939724	939886	MajorDMR-12-48918	2
chr20	1043074	1043204	MajorDMR-12-48919	2
chr20	1159174	1159301	MajorDMR-12-48920	2
chr20	1164181	1165066	MajorDMR-12-48921	7
chr20	1207575	1208038	MajorDMR-12-48922	14
chr20	1261307	1261478	MajorDMR-12-48923	3
chr20	1271920	1271929	MajorDMR-12-48924	2
chr20	1290795	1290861	MajorDMR-12-48925	2
chr20	1293817	1294022	MajorDMR-12-48926	3
chr20	1303571	1303736	MajorDMR-12-48927	4
chr20	1305078	1305388	MajorDMR-12-48928	2
chr20	1350550	1350801	MajorDMR-12-48929	5
chr20	1363175	1363197	MajorDMR-12-48930	2
chr20	1369459	1369479	MajorDMR-12-48931	2
chr20	1371397	1371871	MajorDMR-12-48932	7
chr20	1404515	1404866	MajorDMR-12-48933	6
chr20	1451008	1451074	MajorDMR-12-48934	2
chr20	1469476	1469858	MajorDMR-12-48935	3
chr20	1518585	1519032	MajorDMR-12-48936	2
chr20	1674247	1674602	MajorDMR-12-48937	2
chr20	1699478	1699796	MajorDMR-12-48938	2
chr20	1782676	1782759	MajorDMR-12-48939	2
chr20	1791924	1792010	MajorDMR-12-48940	2
chr20	1816034	1816080	MajorDMR-12-48941	2
chr20	1819971	1820113	MajorDMR-12-48942	4
chr20	1825485	1825509	MajorDMR-12-48943	2
chr20	1841159	1841427	MajorDMR-12-48944	4
chr20	1848464	1848484	MajorDMR-12-48945	2
chr20	1862088	1862421	MajorDMR-12-48946	2
chr20	1863959	1864533	MajorDMR-12-48947	3
chr20	1886842	1887052	MajorDMR-12-48948	3
chr20	1906669	1907162	MajorDMR-12-48949	6
chr20	1909453	1909867	MajorDMR-12-48950	6
chr20	1914004	1914476	MajorDMR-12-48951	7
chr20	1927732	1927775	MajorDMR-12-48952	3
chr20	1945834	1945904	MajorDMR-12-48953	3
chr20	1956071	1956160	MajorDMR-12-48954	2
chr20	1972989	1973564	MajorDMR-12-48955	4
chr20	1974737	1975519	MajorDMR-12-48956	20
chr20	1987282	1987857	MajorDMR-12-48957	11
chr20	2045666	2045873	MajorDMR-12-48958	2
chr20	2074524	2074751	MajorDMR-12-48959	6
chr20	2103522	2103829	MajorDMR-12-48960	5
chr20	2110677	2110877	MajorDMR-12-48961	6
chr20	2114274	2114321	MajorDMR-12-48962	2
chr20	2153723	2153852	MajorDMR-12-48963	2
chr20	2157744	2157810	MajorDMR-12-48964	3
chr20	2177881	2178205	MajorDMR-12-48965	3
chr20	2188508	2188709	MajorDMR-12-48966	7
chr20	2189220	2189716	MajorDMR-12-48967	7
chr20	2191474	2191951	MajorDMR-12-48968	4
chr20	2193982	2194433	MajorDMR-12-48969	7
chr20	2214975	2215686	MajorDMR-12-48970	5
chr20	2217762	2218205	MajorDMR-12-48971	11
chr20	2255030	2255218	MajorDMR-12-48972	2
chr20	2258727	2259161	MajorDMR-12-48973	3
chr20	2260041	2260230	MajorDMR-12-48974	3
chr20	2284212	2284377	MajorDMR-12-48975	2
chr20	2285607	2285860	MajorDMR-12-48976	2
chr20	2333789	2334445	MajorDMR-12-48977	3
chr20	2344832	2345631	MajorDMR-12-48978	5
chr20	2365393	2365866	MajorDMR-12-48979	4
chr20	2383300	2383391	MajorDMR-12-48980	2
chr20	2435302	2435724	MajorDMR-12-48981	5
chr20	2477303	2477517	MajorDMR-12-48982	3
chr20	2502473	2502580	MajorDMR-12-48983	6
chr20	2540018	2540737	MajorDMR-12-48984	9
chr20	2609543	2609703	MajorDMR-12-48985	2
chr20	2622686	2623033	MajorDMR-12-48986	2
chr20	2626228	2626588	MajorDMR-12-48987	3
chr20	2632009	2632098	MajorDMR-12-48988	2
chr20	2652933	2652977	MajorDMR-12-48989	2
chr20	2666614	2666773	MajorDMR-12-48990	3
chr20	2668713	2668915	MajorDMR-12-48991	7
chr20	2674282	2675014	MajorDMR-12-48992	17
chr20	2723873	2724015	MajorDMR-12-48993	5
chr20	2730353	2733695	MajorDMR-12-48994	104
chr20	2780162	2780490	MajorDMR-12-48995	4
chr20	2781495	2782415	MajorDMR-12-48996	7
chr20	2785375	2787047	MajorDMR-12-48997	32
chr20	2801189	2801656	MajorDMR-12-48998	15
chr20	2802232	2802882	MajorDMR-12-48999	5
chr20	2813031	2813170	MajorDMR-12-49000	3
chr20	2832569	2833054	MajorDMR-12-49001	8
chr20	2846227	2846355	MajorDMR-12-49002	3
chr20	2855491	2855523	MajorDMR-12-49003	2
chr20	2881865	2882141	MajorDMR-12-49004	2
chr20	2938048	2938962	MajorDMR-12-49005	3
chr20	2972325	2972382	MajorDMR-12-49006	2
chr20	2981661	2981739	MajorDMR-12-49007	3
chr20	2992575	2992830	MajorDMR-12-49008	4
chr20	3022577	3022993	MajorDMR-12-49009	5
chr20	3052344	3052526	MajorDMR-12-49010	3
chr20	3063723	3064340	MajorDMR-12-49011	14
chr20	3073300	3073872	MajorDMR-12-49012	4
chr20	3082860	3082970	MajorDMR-12-49013	5
chr20	3083675	3084064	MajorDMR-12-49014	6
chr20	3096024	3096254	MajorDMR-12-49015	5
chr20	3098615	3099397	MajorDMR-12-49016	12
chr20	3127457	3127550	MajorDMR-12-49017	6
chr20	3137999	3138393	MajorDMR-12-49018	2
chr20	3140864	3140892	MajorDMR-12-49019	2
chr20	3142654	3143232	MajorDMR-12-49020	3
chr20	3145251	3145553	MajorDMR-12-49021	3
chr20	3146164	3146283	MajorDMR-12-49022	4
chr20	3148559	3148839	MajorDMR-12-49023	5
chr20	3156603	3156609	MajorDMR-12-49024	2
chr20	3163633	3163783	MajorDMR-12-49025	2
chr20	3174732	3174922	MajorDMR-12-49026	3
chr20	3183747	3184187	MajorDMR-12-49027	12
chr20	3198948	3199378	MajorDMR-12-49028	12
chr20	3218606	3218957	MajorDMR-12-49029	12
chr20	3220812	3221088	MajorDMR-12-49030	9
chr20	3229238	3229546	MajorDMR-12-49031	7
chr20	3296779	3297336	MajorDMR-12-49032	3
chr20	3321187	3321279	MajorDMR-12-49033	3
chr20	3334276	3334295	MajorDMR-12-49034	2
chr20	3336558	3336653	MajorDMR-12-49035	2
chr20	3385926	3386263	MajorDMR-12-49036	2
chr20	3401213	3401256	MajorDMR-12-49037	2
chr20	3441903	3442388	MajorDMR-12-49038	6
chr20	3537890	3538049	MajorDMR-12-49039	3
chr20	3544339	3544761	MajorDMR-12-49040	2
chr20	3594804	3594905	MajorDMR-12-49041	2
chr20	3626917	3626989	MajorDMR-12-49042	3
chr20	3627517	3627523	MajorDMR-12-49043	2
chr20	3628542	3628615	MajorDMR-12-49044	4
chr20	3639406	3639714	MajorDMR-12-49045	3
chr20	3641108	3641897	MajorDMR-12-49046	8
chr20	3653263	3654375	MajorDMR-12-49047	18
chr20	3657784	3657898	MajorDMR-12-49048	3
chr20	3662149	3663422	MajorDMR-12-49049	39
chr20	3691674	3691761	MajorDMR-12-49050	2
chr20	3700433	3701314	MajorDMR-12-49051	6
chr20	3707825	3708699	MajorDMR-12-49052	14
chr20	3712957	3713370	MajorDMR-12-49053	3
chr20	3730006	3731228	MajorDMR-12-49054	15
chr20	3733816	3734051	MajorDMR-12-49055	2
chr20	3750520	3750534	MajorDMR-12-49056	2
chr20	3758188	3758500	MajorDMR-12-49057	3
chr20	3759157	3760204	MajorDMR-12-49058	28
chr20	3766209	3766489	MajorDMR-12-49059	7
chr20	3767966	3768014	MajorDMR-12-49060	2
chr20	3775931	3776053	MajorDMR-12-49061	2
chr20	3778477	3778587	MajorDMR-12-49062	2
chr20	3780175	3780791	MajorDMR-12-49063	10
chr20	3788920	3789064	MajorDMR-12-49064	3
chr20	3791715	3791787	MajorDMR-12-49065	4
chr20	3835568	3836173	MajorDMR-12-49066	3
chr20	3838455	3838810	MajorDMR-12-49067	2
chr20	3860875	3860923	MajorDMR-12-49068	2
chr20	3877703	3877799	MajorDMR-12-49069	2
chr20	3880416	3880603	MajorDMR-12-49070	2
chr20	3908213	3908358	MajorDMR-12-49071	4
chr20	3915605	3915809	MajorDMR-12-49072	3
chr20	3916362	3916413	MajorDMR-12-49073	2
chr20	3933593	3933991	MajorDMR-12-49074	11
chr20	3961788	3961930	MajorDMR-12-49075	2
chr20	3996534	3996599	MajorDMR-12-49076	5
chr20	4014281	4014845	MajorDMR-12-49077	3
chr20	4066407	4066667	MajorDMR-12-49078	2
chr20	4072551	4072807	MajorDMR-12-49079	5
chr20	4089134	4089734	MajorDMR-12-49080	9
chr20	4101679	4101693	MajorDMR-12-49081	2
chr20	4150417	4150496	MajorDMR-12-49082	4
chr20	4151624	4151872	MajorDMR-12-49083	5
chr20	4201917	4203447	MajorDMR-12-49084	70
chr20	4211360	4211413	MajorDMR-12-49085	2
chr20	4223727	4224017	MajorDMR-12-49086	7
chr20	4228661	4229527	MajorDMR-12-49087	11
chr20	4245090	4245233	MajorDMR-12-49088	2
chr20	4285356	4285366	MajorDMR-12-49089	2
chr20	4356213	4356721	MajorDMR-12-49090	4
chr20	4424949	4425214	MajorDMR-12-49091	2
chr20	4426527	4426744	MajorDMR-12-49092	4
chr20	4450689	4451549	MajorDMR-12-49093	6
chr20	4457584	4457663	MajorDMR-12-49094	2
chr20	4554660	4555037	MajorDMR-12-49095	7
chr20	4572917	4573219	MajorDMR-12-49096	6
chr20	4582377	4582521	MajorDMR-12-49097	4
chr20	4588240	4588554	MajorDMR-12-49098	2
chr20	4593974	4595138	MajorDMR-12-49099	10
chr20	4665290	4665570	MajorDMR-12-49100	2
chr20	4666422	4666490	MajorDMR-12-49101	3
chr20	4698827	4698864	MajorDMR-12-49102	3
chr20	4741815	4741865	MajorDMR-12-49103	3
chr20	4756340	4757188	MajorDMR-12-49104	20
chr20	4794282	4794593	MajorDMR-12-49105	8
chr20	4810334	4810342	MajorDMR-12-49106	2
chr20	4816086	4816289	MajorDMR-12-49107	5
chr20	4844135	4844198	MajorDMR-12-49108	3
chr20	4868284	4868546	MajorDMR-12-49109	9
chr20	4882220	4882268	MajorDMR-12-49110	2
chr20	4906843	4907090	MajorDMR-12-49111	4
chr20	4938438	4938502	MajorDMR-12-49112	3
chr20	4965146	4965219	MajorDMR-12-49113	2
chr20	5115814	5115981	MajorDMR-12-49114	7
chr20	5122457	5122567	MajorDMR-12-49115	2
chr20	5145468	5146158	MajorDMR-12-49116	6
chr20	5151238	5151628	MajorDMR-12-49117	3
chr20	5164179	5164422	MajorDMR-12-49118	3
chr20	5178584	5178722	MajorDMR-12-49119	2
chr20	5186503	5186661	MajorDMR-12-49120	3
chr20	5194241	5194254	MajorDMR-12-49121	2
chr20	5265918	5266026	MajorDMR-12-49122	2
chr20	5286033	5286304	MajorDMR-12-49123	3
chr20	5296165	5296458	MajorDMR-12-49124	4
chr20	5297905	5298146	MajorDMR-12-49125	4
chr20	5309319	5309414	MajorDMR-12-49126	2
chr20	5343485	5344285	MajorDMR-12-49127	4
chr20	5374682	5374722	MajorDMR-12-49128	2
chr20	5414111	5414173	MajorDMR-12-49129	3
chr20	5414854	5414932	MajorDMR-12-49130	2
chr20	5422763	5422926	MajorDMR-12-49131	4
chr20	5483205	5483395	MajorDMR-12-49132	2
chr20	5510748	5511220	MajorDMR-12-49133	2
chr20	5615834	5616217	MajorDMR-12-49134	2
chr20	5623964	5623973	MajorDMR-12-49135	2
chr20	5638028	5638433	MajorDMR-12-49136	7
chr20	5712243	5712694	MajorDMR-12-49137	4
chr20	5747006	5747200	MajorDMR-12-49138	3
chr20	5825732	5825794	MajorDMR-12-49139	2
chr20	5828489	5828510	MajorDMR-12-49140	2
chr20	5843439	5844437	MajorDMR-12-49141	11
chr20	5845285	5845855	MajorDMR-12-49142	3
chr20	5851372	5851452	MajorDMR-12-49143	3
chr20	5852698	5853484	MajorDMR-12-49144	7
chr20	5866162	5866173	MajorDMR-12-49145	2
chr20	5900927	5901282	MajorDMR-12-49146	2
chr20	5908339	5908876	MajorDMR-12-49147	3
chr20	5919233	5919731	MajorDMR-12-49148	4
chr20	5921915	5922218	MajorDMR-12-49149	5
chr20	5985718	5986103	MajorDMR-12-49150	3
chr20	5988589	5988953	MajorDMR-12-49151	2
chr20	6033318	6033414	MajorDMR-12-49152	3
chr20	6039755	6039938	MajorDMR-12-49153	4
chr20	6104010	6104047	MajorDMR-12-49154	2
chr20	6123709	6123713	MajorDMR-12-49155	2
chr20	6245427	6245591	MajorDMR-12-49156	2
chr20	6336526	6336600	MajorDMR-12-49157	2
chr20	6472999	6473394	MajorDMR-12-49158	3
chr20	6494330	6494636	MajorDMR-12-49159	2
chr20	6514726	6514795	MajorDMR-12-49160	6
chr20	6563621	6564099	MajorDMR-12-49161	3
chr20	6572177	6572416	MajorDMR-12-49162	4
chr20	6594053	6594349	MajorDMR-12-49163	2
chr20	6712963	6713138	MajorDMR-12-49164	2
chr20	6716663	6716754	MajorDMR-12-49165	3
chr20	6765703	6765794	MajorDMR-12-49166	2
chr20	6795093	6795749	MajorDMR-12-49167	4
chr20	6844615	6844720	MajorDMR-12-49168	3
chr20	6847463	6847508	MajorDMR-12-49169	2
chr20	6914164	6914388	MajorDMR-12-49170	3
chr20	6929944	6930433	MajorDMR-12-49171	2
chr20	6937292	6937697	MajorDMR-12-49172	2
chr20	7038302	7038863	MajorDMR-12-49173	4
chr20	7075290	7075438	MajorDMR-12-49174	3
chr20	7094590	7094737	MajorDMR-12-49175	3
chr20	7407377	7408321	MajorDMR-12-49176	7
chr20	7551714	7551910	MajorDMR-12-49177	4
chr20	7784530	7784673	MajorDMR-12-49178	2
chr20	8002575	8002644	MajorDMR-12-49179	2
chr20	8042327	8042997	MajorDMR-12-49180	5
chr20	8107210	8107398	MajorDMR-12-49181	2
chr20	8123301	8123353	MajorDMR-12-49182	2
chr20	8125822	8125853	MajorDMR-12-49183	2
chr20	8131903	8132430	MajorDMR-12-49184	3
chr20	8134139	8134502	MajorDMR-12-49185	3
chr20	8149559	8149574	MajorDMR-12-49186	2
chr20	8157130	8157194	MajorDMR-12-49187	2
chr20	8169755	8170332	MajorDMR-12-49188	3
chr20	8195937	8196079	MajorDMR-12-49189	3
chr20	8223926	8224159	MajorDMR-12-49190	3
chr20	8239083	8239134	MajorDMR-12-49191	2
chr20	8254243	8254422	MajorDMR-12-49192	2
chr20	8255635	8255760	MajorDMR-12-49193	2
chr20	8286266	8286665	MajorDMR-12-49194	4
chr20	8297169	8297604	MajorDMR-12-49195	2
chr20	8316563	8316610	MajorDMR-12-49196	2
chr20	8324928	8325788	MajorDMR-12-49197	10
chr20	8369408	8369778	MajorDMR-12-49198	2
chr20	8402407	8402582	MajorDMR-12-49199	3
chr20	8413407	8413565	MajorDMR-12-49200	2
chr20	8428951	8429165	MajorDMR-12-49201	2
chr20	8430074	8430509	MajorDMR-12-49202	2
chr20	8438851	8438960	MajorDMR-12-49203	2
chr20	8509636	8510094	MajorDMR-12-49204	3
chr20	8515235	8515527	MajorDMR-12-49205	4
chr20	8534043	8534191	MajorDMR-12-49206	2
chr20	8603942	8604672	MajorDMR-12-49207	5
chr20	8606210	8606222	MajorDMR-12-49208	2
chr20	8608394	8608499	MajorDMR-12-49209	3
chr20	8628344	8628781	MajorDMR-12-49210	4
chr20	8651830	8652263	MajorDMR-12-49211	3
chr20	8687633	8687960	MajorDMR-12-49212	4
chr20	8690418	8690845	MajorDMR-12-49213	3
chr20	8731726	8732633	MajorDMR-12-49214	3
chr20	8756680	8756705	MajorDMR-12-49215	2
chr20	8777008	8777110	MajorDMR-12-49216	3
chr20	8810584	8810748	MajorDMR-12-49217	3
chr20	8835296	8835412	MajorDMR-12-49218	3
chr20	8929433	8929578	MajorDMR-12-49219	2
chr20	9048334	9048434	MajorDMR-12-49220	2
chr20	9050408	9050427	MajorDMR-12-49221	2
chr20	9081482	9081500	MajorDMR-12-49222	2
chr20	9131396	9131743	MajorDMR-12-49223	3
chr20	9201663	9202015	MajorDMR-12-49224	2
chr20	9340395	9340502	MajorDMR-12-49225	4
chr20	9455947	9455964	MajorDMR-12-49226	2
chr20	9487255	9489565	MajorDMR-12-49227	23
chr20	9494723	9494831	MajorDMR-12-49228	3
chr20	9495951	9496893	MajorDMR-12-49229	18
chr20	9511571	9512126	MajorDMR-12-49230	3
chr20	9532527	9532663	MajorDMR-12-49231	2
chr20	9554374	9554974	MajorDMR-12-49232	8
chr20	9558392	9558445	MajorDMR-12-49233	2
chr20	9596987	9597384	MajorDMR-12-49234	8
chr20	9599083	9599562	MajorDMR-12-49235	2
chr20	9607059	9608337	MajorDMR-12-49236	5
chr20	9610637	9611064	MajorDMR-12-49237	6
chr20	9663644	9663717	MajorDMR-12-49238	2
chr20	9669471	9669865	MajorDMR-12-49239	4
chr20	9686603	9686884	MajorDMR-12-49240	3
chr20	9692002	9692234	MajorDMR-12-49241	2
chr20	9704275	9704478	MajorDMR-12-49242	3
chr20	9751098	9751152	MajorDMR-12-49243	2
chr20	9815809	9815975	MajorDMR-12-49244	2
chr20	9817035	9817818	MajorDMR-12-49245	3
chr20	9846070	9846080	MajorDMR-12-49246	2
chr20	9847836	9848104	MajorDMR-12-49247	2
chr20	9947513	9947943	MajorDMR-12-49248	6
chr20	9995221	9995272	MajorDMR-12-49249	2
chr20	10055678	10056243	MajorDMR-12-49250	5
chr20	10073960	10074346	MajorDMR-12-49251	3
chr20	10110487	10110880	MajorDMR-12-49252	7
chr20	10112584	10112923	MajorDMR-12-49253	6
chr20	10115137	10115150	MajorDMR-12-49254	2
chr20	10136465	10136682	MajorDMR-12-49255	3
chr20	10147926	10148203	MajorDMR-12-49256	3
chr20	10222533	10223217	MajorDMR-12-49257	5
chr20	10224279	10224499	MajorDMR-12-49258	2
chr20	10226925	10227099	MajorDMR-12-49259	2
chr20	10227963	10228262	MajorDMR-12-49260	2
chr20	10229769	10229877	MajorDMR-12-49261	2
chr20	10232392	10232770	MajorDMR-12-49262	2
chr20	10235815	10235830	MajorDMR-12-49263	2
chr20	10236452	10236547	MajorDMR-12-49264	2
chr20	10242991	10243273	MajorDMR-12-49265	3
chr20	10244215	10244518	MajorDMR-12-49266	4
chr20	10257685	10258335	MajorDMR-12-49267	4
chr20	10259559	10259658	MajorDMR-12-49268	3
chr20	10260338	10261097	MajorDMR-12-49269	3
chr20	10266147	10266344	MajorDMR-12-49270	2
chr20	10272217	10273176	MajorDMR-12-49271	4
chr20	10294458	10295331	MajorDMR-12-49272	6
chr20	10309730	10310225	MajorDMR-12-49273	2
chr20	10310738	10310981	MajorDMR-12-49274	2
chr20	10313532	10314450	MajorDMR-12-49275	6
chr20	10318353	10319342	MajorDMR-12-49276	4
chr20	10348046	10348295	MajorDMR-12-49277	2
chr20	10444990	10445388	MajorDMR-12-49278	2
chr20	10450382	10450609	MajorDMR-12-49279	5
chr20	10492253	10492395	MajorDMR-12-49280	4
chr20	10501842	10501992	MajorDMR-12-49281	2
chr20	10517322	10517359	MajorDMR-12-49282	2
chr20	10619891	10620974	MajorDMR-12-49283	25
chr20	10631990	10632031	MajorDMR-12-49284	4
chr20	10647776	10647944	MajorDMR-12-49285	17
chr20	10652397	10652469	MajorDMR-12-49286	2
chr20	10655395	10655734	MajorDMR-12-49287	7
chr20	10687781	10687822	MajorDMR-12-49288	3
chr20	11308635	11308707	MajorDMR-12-49289	2
chr20	11360179	11360405	MajorDMR-12-49290	4
chr20	11525089	11525403	MajorDMR-12-49291	6
chr20	11534352	11534726	MajorDMR-12-49292	2
chr20	11566465	11566506	MajorDMR-12-49293	2
chr20	11656753	11657276	MajorDMR-12-49294	5
chr20	11657791	11657945	MajorDMR-12-49295	2
chr20	11667190	11668226	MajorDMR-12-49296	8
chr20	11695613	11695644	MajorDMR-12-49297	2
chr20	11716437	11716919	MajorDMR-12-49298	2
chr20	11758305	11758628	MajorDMR-12-49299	2
chr20	11933153	11933546	MajorDMR-12-49300	2
chr20	11939618	11939969	MajorDMR-12-49301	8
chr20	11960765	11961243	MajorDMR-12-49302	2
chr20	12011395	12011920	MajorDMR-12-49303	6
chr20	12037535	12037724	MajorDMR-12-49304	2
chr20	12066919	12067060	MajorDMR-12-49305	3
chr20	12072050	12072453	MajorDMR-12-49306	3
chr20	12142160	12142658	MajorDMR-12-49307	2
chr20	12218478	12218949	MajorDMR-12-49308	7
chr20	12286436	12286919	MajorDMR-12-49309	2
chr20	12556080	12556086	MajorDMR-12-49310	2
chr20	12575362	12575389	MajorDMR-12-49311	2
chr20	12769499	12769821	MajorDMR-12-49312	3
chr20	12805432	12805769	MajorDMR-12-49313	3
chr20	12851013	12851186	MajorDMR-12-49314	2
chr20	12989743	12990753	MajorDMR-12-49315	11
chr20	13099857	13100002	MajorDMR-12-49316	3
chr20	13199854	13200702	MajorDMR-12-49317	9
chr20	13202949	13203405	MajorDMR-12-49318	7
chr20	13641833	13642169	MajorDMR-12-49319	6
chr20	13665342	13665574	MajorDMR-12-49320	2
chr20	13833308	13833465	MajorDMR-12-49321	2
chr20	13858507	13858968	MajorDMR-12-49322	2
chr20	13977312	13977692	MajorDMR-12-49323	3
chr20	14134647	14134975	MajorDMR-12-49324	3
chr20	14176417	14176645	MajorDMR-12-49325	2
chr20	14216321	14216352	MajorDMR-12-49326	2
chr20	14312218	14312409	MajorDMR-12-49327	2
chr20	14449685	14449713	MajorDMR-12-49328	2
chr20	14512599	14512624	MajorDMR-12-49329	3
chr20	14614271	14614310	MajorDMR-12-49330	2
chr20	14644958	14645175	MajorDMR-12-49331	4
chr20	14647780	14648327	MajorDMR-12-49332	5
chr20	14693043	14693072	MajorDMR-12-49333	2
chr20	14841147	14841501	MajorDMR-12-49334	4
chr20	14858322	14858575	MajorDMR-12-49335	3
chr20	14896081	14896266	MajorDMR-12-49336	3
chr20	14897402	14897445	MajorDMR-12-49337	2
chr20	14899710	14899790	MajorDMR-12-49338	2
chr20	15140412	15140832	MajorDMR-12-49339	2
chr20	15160066	15160497	MajorDMR-12-49340	3
chr20	15183891	15184015	MajorDMR-12-49341	2
chr20	15185343	15185816	MajorDMR-12-49342	4
chr20	15200931	15201059	MajorDMR-12-49343	2
chr20	15216249	15216411	MajorDMR-12-49344	2
chr20	15231923	15232195	MajorDMR-12-49345	2
chr20	15237572	15237747	MajorDMR-12-49346	2
chr20	15252478	15252493	MajorDMR-12-49347	2
chr20	15282695	15282703	MajorDMR-12-49348	2
chr20	15473345	15473405	MajorDMR-12-49349	3
chr20	15486862	15487365	MajorDMR-12-49350	7
chr20	15503775	15504260	MajorDMR-12-49351	3
chr20	15585186	15585422	MajorDMR-12-49352	2
chr20	15610108	15610912	MajorDMR-12-49353	4
chr20	15618286	15618747	MajorDMR-12-49354	3
chr20	15680381	15681237	MajorDMR-12-49355	14
chr20	15737232	15737600	MajorDMR-12-49356	3
chr20	15827254	15827930	MajorDMR-12-49357	4
chr20	15829577	15830132	MajorDMR-12-49358	4
chr20	15856271	15856306	MajorDMR-12-49359	2
chr20	15905032	15905313	MajorDMR-12-49360	2
chr20	15910639	15910925	MajorDMR-12-49361	5
chr20	15984559	15984566	MajorDMR-12-49362	2
chr20	16096640	16096770	MajorDMR-12-49363	2
chr20	16139257	16139487	MajorDMR-12-49364	3
chr20	16178688	16178826	MajorDMR-12-49365	2
chr20	16244469	16244744	MajorDMR-12-49366	3
chr20	16272912	16273391	MajorDMR-12-49367	3
chr20	16292775	16292925	MajorDMR-12-49368	2
chr20	16377803	16377980	MajorDMR-12-49369	3
chr20	16443259	16443675	MajorDMR-12-49370	5
chr20	16468024	16469792	MajorDMR-12-49371	9
chr20	16499156	16499165	MajorDMR-12-49372	2
chr20	16588690	16588957	MajorDMR-12-49373	2
chr20	16672405	16672871	MajorDMR-12-49374	2
chr20	16691554	16691961	MajorDMR-12-49375	2
chr20	16694970	16695981	MajorDMR-12-49376	11
chr20	16784277	16784923	MajorDMR-12-49377	5
chr20	16844772	16844909	MajorDMR-12-49378	2
chr20	16899311	16899584	MajorDMR-12-49379	3
chr20	16936264	16936735	MajorDMR-12-49380	4
chr20	16951525	16952055	MajorDMR-12-49381	5
chr20	16953017	16953220	MajorDMR-12-49382	4
chr20	16993447	16994057	MajorDMR-12-49383	3
chr20	17004433	17004619	MajorDMR-12-49384	4
chr20	17005490	17005587	MajorDMR-12-49385	3
chr20	17025765	17025844	MajorDMR-12-49386	2
chr20	17126276	17126727	MajorDMR-12-49387	2
chr20	17183356	17183936	MajorDMR-12-49388	11
chr20	17201747	17201760	MajorDMR-12-49389	2
chr20	17205849	17206352	MajorDMR-12-49390	4
chr20	17210505	17210744	MajorDMR-12-49391	2
chr20	17243559	17243701	MajorDMR-12-49392	2
chr20	17296029	17296959	MajorDMR-12-49393	24
chr20	17299039	17299314	MajorDMR-12-49394	2
chr20	17308587	17308802	MajorDMR-12-49395	5
chr20	17322049	17322311	MajorDMR-12-49396	2
chr20	17324801	17325018	MajorDMR-12-49397	6
chr20	17386728	17386892	MajorDMR-12-49398	2
chr20	17388375	17388418	MajorDMR-12-49399	2
chr20	17399424	17399904	MajorDMR-12-49400	4
chr20	17412168	17412367	MajorDMR-12-49401	5
chr20	17423199	17423476	MajorDMR-12-49402	8
chr20	17426386	17426688	MajorDMR-12-49403	2
chr20	17427725	17428144	MajorDMR-12-49404	2
chr20	17485209	17485482	MajorDMR-12-49405	2
chr20	17486049	17486167	MajorDMR-12-49406	2
chr20	17511281	17511504	MajorDMR-12-49407	2
chr20	17512542	17512653	MajorDMR-12-49408	2
chr20	17537615	17537659	MajorDMR-12-49409	2
chr20	17539010	17539315	MajorDMR-12-49410	5
chr20	17549300	17549370	MajorDMR-12-49411	2
chr20	17663602	17663727	MajorDMR-12-49412	3
chr20	17674339	17674596	MajorDMR-12-49413	9
chr20	17702918	17703475	MajorDMR-12-49414	3
chr20	17773059	17773146	MajorDMR-12-49415	2
chr20	17787172	17787727	MajorDMR-12-49416	14
chr20	17788797	17789001	MajorDMR-12-49417	2
chr20	17790300	17790557	MajorDMR-12-49418	2
chr20	17815871	17816069	MajorDMR-12-49419	6
chr20	17840265	17840617	MajorDMR-12-49420	8
chr20	17850970	17851022	MajorDMR-12-49421	3
chr20	17854601	17855027	MajorDMR-12-49422	10
chr20	17855925	17856171	MajorDMR-12-49423	7
chr20	17876034	17876786	MajorDMR-12-49424	5
chr20	17881475	17881771	MajorDMR-12-49425	2
chr20	17921243	17921415	MajorDMR-12-49426	2
chr20	17923820	17924108	MajorDMR-12-49427	3
chr20	17936657	17937176	MajorDMR-12-49428	7
chr20	17981243	17981273	MajorDMR-12-49429	2
chr20	17985103	17985142	MajorDMR-12-49430	2
chr20	17986292	17986834	MajorDMR-12-49431	4
chr20	17987951	17988569	MajorDMR-12-49432	9
chr20	17998750	17998887	MajorDMR-12-49433	4
chr20	18013877	18014475	MajorDMR-12-49434	4
chr20	18035809	18036910	MajorDMR-12-49435	10
chr20	18038618	18039539	MajorDMR-12-49436	8
chr20	18046727	18046970	MajorDMR-12-49437	2
chr20	18081982	18082334	MajorDMR-12-49438	4
chr20	18169178	18169453	MajorDMR-12-49439	3
chr20	18190126	18190596	MajorDMR-12-49440	3
chr20	18234385	18234755	MajorDMR-12-49441	5
chr20	18248467	18248771	MajorDMR-12-49442	3
chr20	18257257	18257908	MajorDMR-12-49443	7
chr20	18302612	18303172	MajorDMR-12-49444	4
chr20	18371064	18371074	MajorDMR-12-49445	2
chr20	18485299	18485319	MajorDMR-12-49446	3
chr20	18524604	18524668	MajorDMR-12-49447	2
chr20	18659509	18659715	MajorDMR-12-49448	2
chr20	18838439	18838914	MajorDMR-12-49449	3
chr20	18964863	18965096	MajorDMR-12-49450	4
chr20	18984962	18985250	MajorDMR-12-49451	2
chr20	19022994	19023020	MajorDMR-12-49452	2
chr20	19050857	19051144	MajorDMR-12-49453	7
chr20	19186107	19186883	MajorDMR-12-49454	6
chr20	19198947	19199113	MajorDMR-12-49455	3
chr20	19208084	19208145	MajorDMR-12-49456	2
chr20	19218468	19218548	MajorDMR-12-49457	4
chr20	19488915	19489351	MajorDMR-12-49458	5
chr20	19519251	19519413	MajorDMR-12-49459	2
chr20	19520882	19521453	MajorDMR-12-49460	11
chr20	19642088	19642175	MajorDMR-12-49461	3
chr20	19642845	19642895	MajorDMR-12-49462	2
chr20	19673419	19673904	MajorDMR-12-49463	2
chr20	19716156	19716509	MajorDMR-12-49464	4
chr20	19737904	19738446	MajorDMR-12-49465	25
chr20	19767023	19767117	MajorDMR-12-49466	3
chr20	19895679	19895801	MajorDMR-12-49467	3
chr20	19897419	19898241	MajorDMR-12-49468	10
chr20	19902279	19902288	MajorDMR-12-49469	3
chr20	19974871	19975033	MajorDMR-12-49470	3
chr20	19983174	19984774	MajorDMR-12-49471	26
chr20	19985725	19986268	MajorDMR-12-49472	5
chr20	20001666	20001676	MajorDMR-12-49473	2
chr20	20002534	20002645	MajorDMR-12-49474	2
chr20	20017038	20018071	MajorDMR-12-49475	5
chr20	20065035	20065174	MajorDMR-12-49476	2
chr20	20196899	20196907	MajorDMR-12-49477	2
chr20	20314958	20315547	MajorDMR-12-49478	7
chr20	20340914	20341739	MajorDMR-12-49479	9
chr20	20343952	20346373	MajorDMR-12-49480	19
chr20	20347052	20347777	MajorDMR-12-49481	17
chr20	20350590	20352059	MajorDMR-12-49482	15
chr20	20391228	20391632	MajorDMR-12-49483	7
chr20	20421698	20421967	MajorDMR-12-49484	3
chr20	20574616	20574711	MajorDMR-12-49485	4
chr20	20724079	20724713	MajorDMR-12-49486	10
chr20	20777576	20778163	MajorDMR-12-49487	6
chr20	20805787	20805803	MajorDMR-12-49488	2
chr20	20818648	20818662	MajorDMR-12-49489	2
chr20	20868262	20870314	MajorDMR-12-49490	33
chr20	20913879	20914553	MajorDMR-12-49491	7
chr20	20934945	20935270	MajorDMR-12-49492	3
chr20	20950136	20950497	MajorDMR-12-49493	2
chr20	20951875	20952189	MajorDMR-12-49494	2
chr20	20971885	20972035	MajorDMR-12-49495	2
chr20	20973102	20974163	MajorDMR-12-49496	25
chr20	20976327	20976673	MajorDMR-12-49497	2
chr20	21000645	21001429	MajorDMR-12-49498	41
chr20	21079881	21080756	MajorDMR-12-49499	12
chr20	21082423	21086554	MajorDMR-12-49500	64
chr20	21087331	21088061	MajorDMR-12-49501	6
chr20	21107747	21107779	MajorDMR-12-49502	2
chr20	21163726	21164710	MajorDMR-12-49503	8
chr20	21172647	21172976	MajorDMR-12-49504	3
chr20	21216405	21216780	MajorDMR-12-49505	4
chr20	21372157	21372797	MajorDMR-12-49506	13
chr20	21485336	21486571	MajorDMR-12-49507	7
chr20	21491417	21491953	MajorDMR-12-49508	4
chr20	21503705	21504404	MajorDMR-12-49509	8
chr20	21505643	21506122	MajorDMR-12-49510	2
chr20	21515381	21515500	MajorDMR-12-49511	2
chr20	21535125	21535821	MajorDMR-12-49512	6
chr20	21545262	21545487	MajorDMR-12-49513	3
chr20	21582360	21582687	MajorDMR-12-49514	5
chr20	21583292	21583398	MajorDMR-12-49515	2
chr20	21588703	21589347	MajorDMR-12-49516	27
chr20	21596202	21596682	MajorDMR-12-49517	5
chr20	21621334	21621403	MajorDMR-12-49518	2
chr20	21642282	21642574	MajorDMR-12-49519	2
chr20	21662313	21663378	MajorDMR-12-49520	20
chr20	21673960	21674193	MajorDMR-12-49521	4
chr20	21677773	21678146	MajorDMR-12-49522	4
chr20	21682414	21683328	MajorDMR-12-49523	9
chr20	21687933	21688537	MajorDMR-12-49524	4
chr20	21694881	21696896	MajorDMR-12-49525	17
chr20	21697687	21697910	MajorDMR-12-49526	4
chr20	21699607	21699639	MajorDMR-12-49527	2
chr20	21748392	21748791	MajorDMR-12-49528	9
chr20	21785585	21785718	MajorDMR-12-49529	3
chr20	21789744	21789954	MajorDMR-12-49530	4
chr20	21813082	21813556	MajorDMR-12-49531	2
chr20	21819644	21820042	MajorDMR-12-49532	2
chr20	21820736	21820790	MajorDMR-12-49533	2
chr20	21821703	21822072	MajorDMR-12-49534	3
chr20	21851252	21851530	MajorDMR-12-49535	2
chr20	21876279	21876317	MajorDMR-12-49536	2
chr20	22026439	22026882	MajorDMR-12-49537	5
chr20	22081537	22081787	MajorDMR-12-49538	4
chr20	22129138	22129216	MajorDMR-12-49539	2
chr20	22141015	22141064	MajorDMR-12-49540	2
chr20	22158296	22158560	MajorDMR-12-49541	2
chr20	22186575	22186923	MajorDMR-12-49542	5
chr20	22200121	22200138	MajorDMR-12-49543	3
chr20	22229620	22229678	MajorDMR-12-49544	2
chr20	22245683	22245801	MajorDMR-12-49545	2
chr20	22314755	22314964	MajorDMR-12-49546	4
chr20	22366792	22366928	MajorDMR-12-49547	2
chr20	22383431	22385362	MajorDMR-12-49548	22
chr20	22453191	22453619	MajorDMR-12-49549	4
chr20	22471598	22471618	MajorDMR-12-49550	3
chr20	22539569	22541130	MajorDMR-12-49551	17
chr20	22542853	22543359	MajorDMR-12-49552	5
chr20	22543881	22544403	MajorDMR-12-49553	4
chr20	22555631	22556543	MajorDMR-12-49554	7
chr20	22567559	22568023	MajorDMR-12-49555	9
chr20	22570982	22572222	MajorDMR-12-49556	11
chr20	22588532	22588739	MajorDMR-12-49557	2
chr20	22633143	22633558	MajorDMR-12-49558	11
chr20	22643324	22643663	MajorDMR-12-49559	2
chr20	22664521	22664978	MajorDMR-12-49560	5
chr20	22672110	22672172	MajorDMR-12-49561	3
chr20	22777066	22777435	MajorDMR-12-49562	4
chr20	22781783	22782424	MajorDMR-12-49563	3
chr20	22832216	22832469	MajorDMR-12-49564	2
chr20	22850178	22850498	MajorDMR-12-49565	2
chr20	22886257	22886762	MajorDMR-12-49566	5
chr20	23028080	23030903	MajorDMR-12-49567	143
chr20	23031440	23031457	MajorDMR-12-49568	2
chr20	23031990	23032010	MajorDMR-12-49569	2
chr20	23059244	23059608	MajorDMR-12-49570	3
chr20	23159469	23159605	MajorDMR-12-49571	3
chr20	23181122	23181268	MajorDMR-12-49572	2
chr20	23186142	23186633	MajorDMR-12-49573	7
chr20	23209609	23209657	MajorDMR-12-49574	2
chr20	23332594	23332618	MajorDMR-12-49575	2
chr20	23339256	23339591	MajorDMR-12-49576	3
chr20	23377641	23378014	MajorDMR-12-49577	3
chr20	23390795	23390876	MajorDMR-12-49578	2
chr20	23396757	23396768	MajorDMR-12-49579	2
chr20	23398905	23399950	MajorDMR-12-49580	4
chr20	23403174	23403723	MajorDMR-12-49581	4
chr20	23422504	23422805	MajorDMR-12-49582	4
chr20	23587210	23588028	MajorDMR-12-49583	3
chr20	23602049	23602302	MajorDMR-12-49584	6
chr20	23603807	23604009	MajorDMR-12-49585	3
chr20	23604771	23605002	MajorDMR-12-49586	2
chr20	23614295	23614345	MajorDMR-12-49587	2
chr20	23617806	23618585	MajorDMR-12-49588	9
chr20	23619197	23619224	MajorDMR-12-49589	3
chr20	23636417	23636615	MajorDMR-12-49590	2
chr20	23649038	23649492	MajorDMR-12-49591	4
chr20	23666278	23666443	MajorDMR-12-49592	2
chr20	23728363	23728433	MajorDMR-12-49593	2
chr20	23756903	23757191	MajorDMR-12-49594	5
chr20	23838595	23838961	MajorDMR-12-49595	3
chr20	23852020	23852058	MajorDMR-12-49596	2
chr20	23870332	23870572	MajorDMR-12-49597	2
chr20	23977001	23977098	MajorDMR-12-49598	2
chr20	23987913	23988032	MajorDMR-12-49599	3
chr20	24077747	24077928	MajorDMR-12-49600	3
chr20	24081383	24081455	MajorDMR-12-49601	2
chr20	24083021	24083194	MajorDMR-12-49602	3
chr20	24098597	24099104	MajorDMR-12-49603	3
chr20	24139124	24139153	MajorDMR-12-49604	2
chr20	24277537	24277623	MajorDMR-12-49605	2
chr20	24360008	24360499	MajorDMR-12-49606	5
chr20	24363134	24363302	MajorDMR-12-49607	6
chr20	24391708	24391864	MajorDMR-12-49608	6
chr20	24396283	24396696	MajorDMR-12-49609	2
chr20	24404089	24404366	MajorDMR-12-49610	4
chr20	24422357	24422874	MajorDMR-12-49611	5
chr20	24445804	24445847	MajorDMR-12-49612	2
chr20	24446475	24446646	MajorDMR-12-49613	3
chr20	24449492	24449624	MajorDMR-12-49614	7
chr20	24453105	24453188	MajorDMR-12-49615	2
chr20	24456391	24456523	MajorDMR-12-49616	2
chr20	24458999	24459004	MajorDMR-12-49617	2
chr20	24459559	24459575	MajorDMR-12-49618	2
chr20	24461125	24461525	MajorDMR-12-49619	5
chr20	24468433	24469298	MajorDMR-12-49620	7
chr20	24470454	24470626	MajorDMR-12-49621	4
chr20	24472521	24473771	MajorDMR-12-49622	6
chr20	24480564	24480996	MajorDMR-12-49623	4
chr20	24483504	24483902	MajorDMR-12-49624	6
chr20	24485337	24485389	MajorDMR-12-49625	2
chr20	24486401	24487057	MajorDMR-12-49626	4
chr20	24487746	24488340	MajorDMR-12-49627	8
chr20	24489238	24489502	MajorDMR-12-49628	2
chr20	24503297	24503367	MajorDMR-12-49629	2
chr20	24512466	24512497	MajorDMR-12-49630	2
chr20	24522992	24523173	MajorDMR-12-49631	2
chr20	24528775	24528818	MajorDMR-12-49632	2
chr20	24548848	24549313	MajorDMR-12-49633	2
chr20	24551884	24551922	MajorDMR-12-49634	2
chr20	24553546	24553802	MajorDMR-12-49635	4
chr20	24561457	24561915	MajorDMR-12-49636	7
chr20	24562968	24563102	MajorDMR-12-49637	2
chr20	24589684	24590281	MajorDMR-12-49638	8
chr20	24591026	24591305	MajorDMR-12-49639	2
chr20	24615697	24615852	MajorDMR-12-49640	5
chr20	24630789	24631359	MajorDMR-12-49641	15
chr20	24633207	24633284	MajorDMR-12-49642	2
chr20	24640592	24640751	MajorDMR-12-49643	5
chr20	24643613	24644039	MajorDMR-12-49644	6
chr20	24653624	24653852	MajorDMR-12-49645	2
chr20	24690941	24691010	MajorDMR-12-49646	2
chr20	24752358	24752613	MajorDMR-12-49647	3
chr20	24753700	24754012	MajorDMR-12-49648	4
chr20	24754563	24754682	MajorDMR-12-49649	3
chr20	24761946	24762683	MajorDMR-12-49650	6
chr20	24818965	24819149	MajorDMR-12-49651	2
chr20	24819768	24820215	MajorDMR-12-49652	7
chr20	24851169	24851224	MajorDMR-12-49653	3
chr20	24851989	24852088	MajorDMR-12-49654	2
chr20	24852779	24852818	MajorDMR-12-49655	2
chr20	24853426	24853504	MajorDMR-12-49656	2
chr20	24861041	24861153	MajorDMR-12-49657	2
chr20	24898800	24899507	MajorDMR-12-49658	11
chr20	24928795	24928930	MajorDMR-12-49659	2
chr20	24931525	24931832	MajorDMR-12-49660	3
chr20	24935700	24935753	MajorDMR-12-49661	2
chr20	24945273	24946200	MajorDMR-12-49662	7
chr20	24949224	24949302	MajorDMR-12-49663	2
chr20	24959269	24959581	MajorDMR-12-49664	8
chr20	24964720	24964887	MajorDMR-12-49665	2
chr20	24966506	24966551	MajorDMR-12-49666	2
chr20	24969775	24969902	MajorDMR-12-49667	2
chr20	25013226	25013843	MajorDMR-12-49668	15
chr20	25033573	25034304	MajorDMR-12-49669	15
chr20	25037455	25037771	MajorDMR-12-49670	4
chr20	25038830	25039659	MajorDMR-12-49671	20
chr20	25046643	25047260	MajorDMR-12-49672	5
chr20	25052480	25052585	MajorDMR-12-49673	2
chr20	25057443	25058749	MajorDMR-12-49674	17
chr20	25061766	25061980	MajorDMR-12-49675	6
chr20	25063077	25063556	MajorDMR-12-49676	3
chr20	25064822	25065030	MajorDMR-12-49677	2
chr20	25065786	25065939	MajorDMR-12-49678	2
chr20	25095950	25097975	MajorDMR-12-49679	17
chr20	25119772	25119826	MajorDMR-12-49680	2
chr20	25128776	25129004	MajorDMR-12-49681	13
chr20	25129686	25129745	MajorDMR-12-49682	3
chr20	25159851	25160462	MajorDMR-12-49683	7
chr20	25178515	25178529	MajorDMR-12-49684	2
chr20	25179663	25179990	MajorDMR-12-49685	4
chr20	25207637	25207914	MajorDMR-12-49686	3
chr20	25227873	25228046	MajorDMR-12-49687	2
chr20	25253597	25254025	MajorDMR-12-49688	8
chr20	25274068	25274432	MajorDMR-12-49689	2
chr20	25277499	25277814	MajorDMR-12-49690	2
chr20	25308726	25309135	MajorDMR-12-49691	2
chr20	25336906	25337038	MajorDMR-12-49692	2
chr20	25372396	25372526	MajorDMR-12-49693	8
chr20	25381064	25381433	MajorDMR-12-49694	5
chr20	25433877	25434234	MajorDMR-12-49695	3
chr20	25464972	25465825	MajorDMR-12-49696	15
chr20	25513869	25514310	MajorDMR-12-49697	6
chr20	25525303	25525608	MajorDMR-12-49698	2
chr20	25603420	25603697	MajorDMR-12-49699	6
chr20	25833085	25833912	MajorDMR-12-49700	4
chr20	25838631	25839002	MajorDMR-12-49701	6
chr20	25839538	25840643	MajorDMR-12-49702	13
chr20	25841379	25841976	MajorDMR-12-49703	7
chr20	25844912	25846126	MajorDMR-12-49704	23
chr20	25883464	25883599	MajorDMR-12-49705	2
chr20	25956570	25956612	MajorDMR-12-49706	2
chr20	25967808	25968253	MajorDMR-12-49707	7
chr20	25978046	25978270	MajorDMR-12-49708	2
chr20	25990216	25991444	MajorDMR-12-49709	10
chr20	26190353	26190487	MajorDMR-12-49710	2
chr20	26257060	26257859	MajorDMR-12-49711	12
chr20	29421452	29421905	MajorDMR-12-49712	2
chr20	29430383	29430501	MajorDMR-12-49713	2
chr20	29438659	29438959	MajorDMR-12-49714	2
chr20	29440725	29441046	MajorDMR-12-49715	2
chr20	29444094	29444240	MajorDMR-12-49716	2
chr20	29458856	29459234	MajorDMR-12-49717	3
chr20	29460034	29460355	MajorDMR-12-49718	2
chr20	29478427	29478505	MajorDMR-12-49719	2
chr20	29483007	29483070	MajorDMR-12-49720	2
chr20	29516321	29516558	MajorDMR-12-49721	8
chr20	29518584	29518817	MajorDMR-12-49722	3
chr20	29519665	29520278	MajorDMR-12-49723	3
chr20	29523191	29524826	MajorDMR-12-49724	27
chr20	29534683	29535341	MajorDMR-12-49725	5
chr20	29550781	29550880	MajorDMR-12-49726	4
chr20	29551761	29551786	MajorDMR-12-49727	2
chr20	29562037	29562113	MajorDMR-12-49728	3
chr20	29564216	29564796	MajorDMR-12-49729	3
chr20	29583759	29583860	MajorDMR-12-49730	2
chr20	29595235	29595331	MajorDMR-12-49731	2
chr20	29633258	29633546	MajorDMR-12-49732	2
chr20	29804590	29804613	MajorDMR-12-49733	2
chr20	29810179	29810287	MajorDMR-12-49734	2
chr20	29825242	29825289	MajorDMR-12-49735	2
chr20	29826137	29826279	MajorDMR-12-49736	2
chr20	29839453	29839592	MajorDMR-12-49737	2
chr20	29846268	29846410	MajorDMR-12-49738	2
chr20	29869755	29870200	MajorDMR-12-49739	3
chr20	29889204	29889585	MajorDMR-12-49740	3
chr20	29891002	29891333	MajorDMR-12-49741	3
chr20	29892645	29892760	MajorDMR-12-49742	2
chr20	29917199	29917360	MajorDMR-12-49743	2
chr20	29918215	29918666	MajorDMR-12-49744	2
chr20	29920878	29921007	MajorDMR-12-49745	3
chr20	29927114	29927450	MajorDMR-12-49746	3
chr20	29929164	29929237	MajorDMR-12-49747	2
chr20	29932723	29932808	MajorDMR-12-49748	2
chr20	29936808	29937207	MajorDMR-12-49749	3
chr20	29941231	29941678	MajorDMR-12-49750	2
chr20	29942417	29942531	MajorDMR-12-49751	2
chr20	29944826	29945646	MajorDMR-12-49752	3
chr20	29950148	29950409	MajorDMR-12-49753	2
chr20	29950946	29951361	MajorDMR-12-49754	2
chr20	29964649	29964784	MajorDMR-12-49755	2
chr20	29965852	29965933	MajorDMR-12-49756	2
chr20	29977723	29978354	MajorDMR-12-49757	5
chr20	29978940	29979462	MajorDMR-12-49758	4
chr20	29981410	29981757	MajorDMR-12-49759	2
chr20	29982661	29982948	MajorDMR-12-49760	3
chr20	29987069	29987704	MajorDMR-12-49761	3
chr20	29989882	29989959	MajorDMR-12-49762	2
chr20	29990757	29991275	MajorDMR-12-49763	3
chr20	29993662	29994174	MajorDMR-12-49764	3
chr20	29994686	29996778	MajorDMR-12-49765	8
chr20	29997340	29997906	MajorDMR-12-49766	3
chr20	30000122	30000625	MajorDMR-12-49767	3
chr20	30001655	30002356	MajorDMR-12-49768	6
chr20	30005430	30005468	MajorDMR-12-49769	2
chr20	30006408	30006644	MajorDMR-12-49770	2
chr20	30008259	30008530	MajorDMR-12-49771	3
chr20	30010380	30010496	MajorDMR-12-49772	2
chr20	30011003	30011037	MajorDMR-12-49773	2
chr20	30011697	30012194	MajorDMR-12-49774	4
chr20	30012935	30013410	MajorDMR-12-49775	2
chr20	30015022	30015338	MajorDMR-12-49776	2
chr20	30021369	30021808	MajorDMR-12-49777	2
chr20	30027568	30028063	MajorDMR-12-49778	4
chr20	30028663	30029554	MajorDMR-12-49779	6
chr20	30037462	30038514	MajorDMR-12-49780	4
chr20	30049695	30049893	MajorDMR-12-49781	2
chr20	30060746	30061003	MajorDMR-12-49782	2
chr20	30062658	30062892	MajorDMR-12-49783	8
chr20	30063571	30064462	MajorDMR-12-49784	9
chr20	30072034	30072260	MajorDMR-12-49785	3
chr20	30073398	30074409	MajorDMR-12-49786	11
chr20	30081901	30082177	MajorDMR-12-49787	2
chr20	30084723	30085016	MajorDMR-12-49788	11
chr20	30086049	30086177	MajorDMR-12-49789	2
chr20	30115252	30115321	MajorDMR-12-49790	2
chr20	30157257	30157570	MajorDMR-12-49791	2
chr20	30160101	30160579	MajorDMR-12-49792	3
chr20	30161377	30161593	MajorDMR-12-49793	4
chr20	30175078	30175276	MajorDMR-12-49794	3
chr20	30193856	30194242	MajorDMR-12-49795	15
chr20	30196118	30196214	MajorDMR-12-49796	7
chr20	30209689	30209780	MajorDMR-12-49797	2
chr20	30218465	30218598	MajorDMR-12-49798	2
chr20	30222280	30222327	MajorDMR-12-49799	2
chr20	30225589	30225755	MajorDMR-12-49800	7
chr20	30240792	30241080	MajorDMR-12-49801	2
chr20	30241635	30242003	MajorDMR-12-49802	4
chr20	30252113	30252581	MajorDMR-12-49803	9
chr20	30255286	30255491	MajorDMR-12-49804	2
chr20	30262868	30264104	MajorDMR-12-49805	13
chr20	30286891	30287511	MajorDMR-12-49806	3
chr20	30327614	30328247	MajorDMR-12-49807	3
chr20	30449718	30449874	MajorDMR-12-49808	5
chr20	30533684	30533883	MajorDMR-12-49809	5
chr20	30560836	30560938	MajorDMR-12-49810	2
chr20	30572539	30573334	MajorDMR-12-49811	13
chr20	30578652	30578982	MajorDMR-12-49812	3
chr20	30582877	30583047	MajorDMR-12-49813	2
chr20	30605812	30606393	MajorDMR-12-49814	3
chr20	30616786	30616880	MajorDMR-12-49815	2
chr20	30618793	30618967	MajorDMR-12-49816	6
chr20	30624646	30625235	MajorDMR-12-49817	6
chr20	30639464	30639682	MajorDMR-12-49818	2
chr20	30640885	30640902	MajorDMR-12-49819	2
chr20	30655489	30655580	MajorDMR-12-49820	2
chr20	30792906	30792997	MajorDMR-12-49821	2
chr20	30917695	30917796	MajorDMR-12-49822	2
chr20	30919948	30920487	MajorDMR-12-49823	4
chr20	30921015	30921202	MajorDMR-12-49824	3
chr20	30924829	30925035	MajorDMR-12-49825	3
chr20	30946489	30946511	MajorDMR-12-49826	4
chr20	30950711	30950719	MajorDMR-12-49827	2
chr20	30953221	30953744	MajorDMR-12-49828	3
chr20	30955096	30955359	MajorDMR-12-49829	3
chr20	31030567	31031088	MajorDMR-12-49830	3
chr20	31035742	31036752	MajorDMR-12-49831	7
chr20	31037636	31038121	MajorDMR-12-49832	9
chr20	31041792	31042044	MajorDMR-12-49833	2
chr20	31043513	31043873	MajorDMR-12-49834	4
chr20	31044621	31044974	MajorDMR-12-49835	5
chr20	31046198	31046224	MajorDMR-12-49836	2
chr20	31051636	31052484	MajorDMR-12-49837	6
chr20	31053393	31053400	MajorDMR-12-49838	2
chr20	31061155	31061244	MajorDMR-12-49839	2
chr20	31062635	31064839	MajorDMR-12-49840	21
chr20	31070280	31070388	MajorDMR-12-49841	4
chr20	31073544	31073816	MajorDMR-12-49842	3
chr20	31083265	31083298	MajorDMR-12-49843	2
chr20	31098318	31099491	MajorDMR-12-49844	6
chr20	31105963	31107419	MajorDMR-12-49845	18
chr20	31112713	31113076	MajorDMR-12-49846	2
chr20	31115495	31116650	MajorDMR-12-49847	23
chr20	31123217	31123302	MajorDMR-12-49848	5
chr20	31124939	31125605	MajorDMR-12-49849	18
chr20	31126871	31127176	MajorDMR-12-49850	5
chr20	31127868	31128558	MajorDMR-12-49851	4
chr20	31129323	31129483	MajorDMR-12-49852	3
chr20	31130618	31130911	MajorDMR-12-49853	13
chr20	31145280	31145365	MajorDMR-12-49854	2
chr20	31148682	31149114	MajorDMR-12-49855	8
chr20	31157746	31157808	MajorDMR-12-49856	3
chr20	31169638	31170616	MajorDMR-12-49857	7
chr20	31173553	31173582	MajorDMR-12-49858	2
chr20	31174398	31174841	MajorDMR-12-49859	4
chr20	31193721	31193725	MajorDMR-12-49860	2
chr20	31238423	31238440	MajorDMR-12-49861	2
chr20	31266869	31267477	MajorDMR-12-49862	6
chr20	31275458	31275560	MajorDMR-12-49863	4
chr20	31297157	31297302	MajorDMR-12-49864	2
chr20	31297902	31298207	MajorDMR-12-49865	3
chr20	31315546	31315617	MajorDMR-12-49866	4
chr20	31327426	31327792	MajorDMR-12-49867	2
chr20	31330144	31330232	MajorDMR-12-49868	2
chr20	31351261	31351615	MajorDMR-12-49869	2
chr20	31364705	31364872	MajorDMR-12-49870	3
chr20	31386586	31386609	MajorDMR-12-49871	2
chr20	31407347	31407364	MajorDMR-12-49872	2
chr20	31426578	31426850	MajorDMR-12-49873	2
chr20	31427399	31427636	MajorDMR-12-49874	2
chr20	31486572	31486914	MajorDMR-12-49875	3
chr20	31538668	31539082	MajorDMR-12-49876	4
chr20	31569203	31569280	MajorDMR-12-49877	2
chr20	31570579	31570610	MajorDMR-12-49878	2
chr20	31587127	31587788	MajorDMR-12-49879	5
chr20	31757046	31757075	MajorDMR-12-49880	2
chr20	31799791	31799923	MajorDMR-12-49881	2
chr20	31849817	31850726	MajorDMR-12-49882	8
chr20	31851517	31852242	MajorDMR-12-49883	3
chr20	31886851	31887040	MajorDMR-12-49884	7
chr20	31933099	31933500	MajorDMR-12-49885	6
chr20	31938045	31938536	MajorDMR-12-49886	2
chr20	31987897	31988478	MajorDMR-12-49887	3
chr20	31999143	31999384	MajorDMR-12-49888	6
chr20	32002569	32002584	MajorDMR-12-49889	2
chr20	32003837	32004009	MajorDMR-12-49890	3
chr20	32007073	32007099	MajorDMR-12-49891	2
chr20	32010885	32012113	MajorDMR-12-49892	8
chr20	32025472	32025555	MajorDMR-12-49893	2
chr20	32028674	32028694	MajorDMR-12-49894	2
chr20	32029279	32029299	MajorDMR-12-49895	3
chr20	32030413	32030796	MajorDMR-12-49896	2
chr20	32063522	32063837	MajorDMR-12-49897	4
chr20	32076740	32076755	MajorDMR-12-49898	2
chr20	32079313	32079632	MajorDMR-12-49899	6
chr20	32120727	32120828	MajorDMR-12-49900	2
chr20	32237008	32237625	MajorDMR-12-49901	11
chr20	32241314	32242173	MajorDMR-12-49902	6
chr20	32254422	32255869	MajorDMR-12-49903	42
chr20	32262879	32263262	MajorDMR-12-49904	10
chr20	32272885	32273493	MajorDMR-12-49905	5
chr20	32308444	32308594	MajorDMR-12-49906	4
chr20	32320874	32320916	MajorDMR-12-49907	4
chr20	32380009	32380079	MajorDMR-12-49908	3
chr20	32400321	32401255	MajorDMR-12-49909	13
chr20	32402174	32402354	MajorDMR-12-49910	4
chr20	32404919	32405260	MajorDMR-12-49911	2
chr20	32412269	32412305	MajorDMR-12-49912	2
chr20	32417888	32418274	MajorDMR-12-49913	2
chr20	32419577	32420233	MajorDMR-12-49914	11
chr20	32426086	32426364	MajorDMR-12-49915	4
chr20	32434446	32434464	MajorDMR-12-49916	2
chr20	32450503	32451025	MajorDMR-12-49917	6
chr20	32459244	32459512	MajorDMR-12-49918	6
chr20	32475022	32475448	MajorDMR-12-49919	2
chr20	32580382	32580566	MajorDMR-12-49920	3
chr20	32582745	32583203	MajorDMR-12-49921	3
chr20	32603924	32603945	MajorDMR-12-49922	2
chr20	32628374	32628405	MajorDMR-12-49923	2
chr20	32675695	32677857	MajorDMR-12-49924	22
chr20	32682751	32682922	MajorDMR-12-49925	3
chr20	32717113	32717217	MajorDMR-12-49926	2
chr20	32722794	32722983	MajorDMR-12-49927	2
chr20	32778289	32778510	MajorDMR-12-49928	2
chr20	32797129	32797527	MajorDMR-12-49929	2
chr20	32899134	32900086	MajorDMR-12-49930	32
chr20	32978915	32979071	MajorDMR-12-49931	2
chr20	33007934	33008066	MajorDMR-12-49932	2
chr20	33013081	33013183	MajorDMR-12-49933	2
chr20	33013866	33014054	MajorDMR-12-49934	2
chr20	33024232	33024563	MajorDMR-12-49935	3
chr20	33063786	33064249	MajorDMR-12-49936	3
chr20	33097514	33097558	MajorDMR-12-49937	2
chr20	33110775	33111571	MajorDMR-12-49938	6
chr20	33113867	33114136	MajorDMR-12-49939	8
chr20	33116944	33117601	MajorDMR-12-49940	6
chr20	33124992	33125061	MajorDMR-12-49941	4
chr20	33132279	33132365	MajorDMR-12-49942	4
chr20	33145725	33146026	MajorDMR-12-49943	2
chr20	33147313	33148028	MajorDMR-12-49944	7
chr20	33166921	33167310	MajorDMR-12-49945	6
chr20	33265482	33265608	MajorDMR-12-49946	4
chr20	33296368	33297447	MajorDMR-12-49947	20
chr20	33463901	33463911	MajorDMR-12-49948	3
chr20	33539529	33539722	MajorDMR-12-49949	2
chr20	33541480	33541544	MajorDMR-12-49950	3
chr20	33571406	33571437	MajorDMR-12-49951	2
chr20	33637948	33637954	MajorDMR-12-49952	2
chr20	33651973	33652260	MajorDMR-12-49953	2
chr20	33732610	33732771	MajorDMR-12-49954	5
chr20	33734085	33734134	MajorDMR-12-49955	2
chr20	33759724	33759911	MajorDMR-12-49956	4
chr20	33762715	33762971	MajorDMR-12-49957	9
chr20	33795920	33796362	MajorDMR-12-49958	4
chr20	33824762	33824907	MajorDMR-12-49959	4
chr20	33857176	33857594	MajorDMR-12-49960	3
chr20	33891699	33891974	MajorDMR-12-49961	5
chr20	33894861	33894974	MajorDMR-12-49962	3
chr20	33896036	33896325	MajorDMR-12-49963	7
chr20	33910928	33911128	MajorDMR-12-49964	5
chr20	34000272	34000365	MajorDMR-12-49965	3
chr20	34026884	34027209	MajorDMR-12-49966	3
chr20	34129083	34129345	MajorDMR-12-49967	4
chr20	34143402	34143517	MajorDMR-12-49968	2
chr20	34188725	34189363	MajorDMR-12-49969	14
chr20	34190090	34190248	MajorDMR-12-49970	3
chr20	34203498	34203502	MajorDMR-12-49971	2
chr20	34204840	34206930	MajorDMR-12-49972	37
chr20	34305659	34305812	MajorDMR-12-49973	2
chr20	34359550	34359622	MajorDMR-12-49974	3
chr20	34407071	34407760	MajorDMR-12-49975	5
chr20	34437625	34438060	MajorDMR-12-49976	3
chr20	34439436	34439543	MajorDMR-12-49977	2
chr20	34472161	34472513	MajorDMR-12-49978	5
chr20	34579302	34579327	MajorDMR-12-49979	2
chr20	34583107	34583296	MajorDMR-12-49980	2
chr20	34649468	34650579	MajorDMR-12-49981	7
chr20	34653139	34653500	MajorDMR-12-49982	7
chr20	34663055	34663123	MajorDMR-12-49983	2
chr20	34701521	34701962	MajorDMR-12-49984	2
chr20	34714750	34715353	MajorDMR-12-49985	7
chr20	34734377	34734535	MajorDMR-12-49986	4
chr20	34740261	34741319	MajorDMR-12-49987	5
chr20	34741998	34742101	MajorDMR-12-49988	2
chr20	34791051	34791062	MajorDMR-12-49989	2
chr20	34816753	34817822	MajorDMR-12-49990	11
chr20	34837077	34837518	MajorDMR-12-49991	4
chr20	34841071	34841260	MajorDMR-12-49992	3
chr20	34855639	34855749	MajorDMR-12-49993	4
chr20	34887187	34887219	MajorDMR-12-49994	3
chr20	34888562	34888602	MajorDMR-12-49995	2
chr20	34892818	34892841	MajorDMR-12-49996	2
chr20	34969783	34969850	MajorDMR-12-49997	2
chr20	34974820	34974874	MajorDMR-12-49998	3
chr20	34995277	34995695	MajorDMR-12-49999	11
chr20	35007212	35007439	MajorDMR-12-50000	2
chr20	35033440	35034023	MajorDMR-12-50001	6
chr20	35047167	35047408	MajorDMR-12-50002	3
chr20	35064609	35065263	MajorDMR-12-50003	8
chr20	35089229	35089392	MajorDMR-12-50004	4
chr20	35093738	35093882	MajorDMR-12-50005	2
chr20	35099427	35099726	MajorDMR-12-50006	4
chr20	35114294	35114301	MajorDMR-12-50007	2
chr20	35115435	35116387	MajorDMR-12-50008	7
chr20	35119991	35120428	MajorDMR-12-50009	4
chr20	35126205	35126433	MajorDMR-12-50010	2
chr20	35144486	35144835	MajorDMR-12-50011	4
chr20	35148729	35149100	MajorDMR-12-50012	2
chr20	35154931	35156043	MajorDMR-12-50013	26
chr20	35169644	35170307	MajorDMR-12-50014	22
chr20	35172819	35172994	MajorDMR-12-50015	2
chr20	35203219	35204118	MajorDMR-12-50016	24
chr20	35221891	35221906	MajorDMR-12-50017	2
chr20	35252625	35253033	MajorDMR-12-50018	8
chr20	35441432	35441778	MajorDMR-12-50019	3
chr20	35451666	35451683	MajorDMR-12-50020	2
chr20	35471882	35471985	MajorDMR-12-50021	4
chr20	35485261	35486133	MajorDMR-12-50022	7
chr20	35492813	35493293	MajorDMR-12-50023	7
chr20	35495546	35495589	MajorDMR-12-50024	2
chr20	35515449	35516311	MajorDMR-12-50025	5
chr20	35809407	35809581	MajorDMR-12-50026	2
chr20	35821104	35821229	MajorDMR-12-50027	2
chr20	35823198	35824502	MajorDMR-12-50028	9
chr20	35832697	35833183	MajorDMR-12-50029	3
chr20	35848629	35849161	MajorDMR-12-50030	5
chr20	35857940	35857950	MajorDMR-12-50031	2
chr20	35872545	35872600	MajorDMR-12-50032	2
chr20	35896190	35896555	MajorDMR-12-50033	4
chr20	35898212	35898398	MajorDMR-12-50034	4
chr20	35905053	35905212	MajorDMR-12-50035	4
chr20	35908871	35909069	MajorDMR-12-50036	3
chr20	35984986	35985464	MajorDMR-12-50037	5
chr20	35986542	35986975	MajorDMR-12-50038	4
chr20	35995277	35995683	MajorDMR-12-50039	3
chr20	36012509	36013581	MajorDMR-12-50040	34
chr20	36022443	36023253	MajorDMR-12-50041	4
chr20	36034170	36034699	MajorDMR-12-50042	5
chr20	36036196	36037529	MajorDMR-12-50043	12
chr20	36039633	36040025	MajorDMR-12-50044	3
chr20	36042457	36043024	MajorDMR-12-50045	11
chr20	36050186	36051496	MajorDMR-12-50046	10
chr20	36054487	36054570	MajorDMR-12-50047	2
chr20	36064225	36064293	MajorDMR-12-50048	2
chr20	36067939	36068140	MajorDMR-12-50049	2
chr20	36102206	36102496	MajorDMR-12-50050	4
chr20	36103404	36103861	MajorDMR-12-50051	4
chr20	36110116	36110217	MajorDMR-12-50052	3
chr20	36119117	36119328	MajorDMR-12-50053	4
chr20	36148319	36148762	MajorDMR-12-50054	7
chr20	36149311	36149456	MajorDMR-12-50055	3
chr20	36150102	36150528	MajorDMR-12-50056	6
chr20	36151448	36152118	MajorDMR-12-50057	6
chr20	36166548	36166753	MajorDMR-12-50058	2
chr20	36172166	36172408	MajorDMR-12-50059	3
chr20	36179020	36179450	MajorDMR-12-50060	4
chr20	36195866	36196524	MajorDMR-12-50061	4
chr20	36243264	36243513	MajorDMR-12-50062	2
chr20	36341191	36341269	MajorDMR-12-50063	2
chr20	36346785	36346965	MajorDMR-12-50064	2
chr20	36384278	36384308	MajorDMR-12-50065	3
chr20	36405509	36406254	MajorDMR-12-50066	7
chr20	36449648	36449660	MajorDMR-12-50067	2
chr20	36450563	36450761	MajorDMR-12-50068	3
chr20	36451722	36452144	MajorDMR-12-50069	3
chr20	36457043	36457498	MajorDMR-12-50070	6
chr20	36514313	36515062	MajorDMR-12-50071	14
chr20	36529983	36531001	MajorDMR-12-50072	12
chr20	36544945	36544995	MajorDMR-12-50073	2
chr20	36573430	36574227	MajorDMR-12-50074	4
chr20	36616052	36616370	MajorDMR-12-50075	4
chr20	36617234	36618001	MajorDMR-12-50076	3
chr20	36619176	36619243	MajorDMR-12-50077	3
chr20	36628149	36628577	MajorDMR-12-50078	2
chr20	36672250	36672591	MajorDMR-12-50079	2
chr20	36694549	36694637	MajorDMR-12-50080	4
chr20	36719915	36720047	MajorDMR-12-50081	2
chr20	36793679	36794151	MajorDMR-12-50082	7
chr20	36800581	36801065	MajorDMR-12-50083	3
chr20	36801808	36802200	MajorDMR-12-50084	4
chr20	36839234	36839520	MajorDMR-12-50085	4
chr20	36840229	36840458	MajorDMR-12-50086	5
chr20	36841254	36841293	MajorDMR-12-50087	2
chr20	36843099	36843460	MajorDMR-12-50088	15
chr20	36849835	36849841	MajorDMR-12-50089	2
chr20	36851234	36851364	MajorDMR-12-50090	3
chr20	36879044	36879075	MajorDMR-12-50091	2
chr20	36888199	36889482	MajorDMR-12-50092	18
chr20	36915691	36916049	MajorDMR-12-50093	4
chr20	36930996	36931953	MajorDMR-12-50094	17
chr20	36950454	36950529	MajorDMR-12-50095	2
chr20	36966258	36966279	MajorDMR-12-50096	2
chr20	36967524	36967563	MajorDMR-12-50097	2
chr20	36984330	36984378	MajorDMR-12-50098	2
chr20	36984926	36985076	MajorDMR-12-50099	2
chr20	36990687	36990993	MajorDMR-12-50100	2
chr20	37001636	37001684	MajorDMR-12-50101	2
chr20	37037281	37037525	MajorDMR-12-50102	2
chr20	37052340	37052680	MajorDMR-12-50103	3
chr20	37056559	37056857	MajorDMR-12-50104	2
chr20	37171837	37172290	MajorDMR-12-50105	2
chr20	37179751	37179920	MajorDMR-12-50106	2
chr20	37210032	37210473	MajorDMR-12-50107	2
chr20	37219474	37219584	MajorDMR-12-50108	3
chr20	37229985	37230742	MajorDMR-12-50109	18
chr20	37272952	37273022	MajorDMR-12-50110	2
chr20	37273682	37274591	MajorDMR-12-50111	8
chr20	37275336	37275506	MajorDMR-12-50112	3
chr20	37314120	37314471	MajorDMR-12-50113	2
chr20	37393714	37393879	MajorDMR-12-50114	3
chr20	37394882	37394936	MajorDMR-12-50115	2
chr20	37418972	37419697	MajorDMR-12-50116	3
chr20	37433644	37433815	MajorDMR-12-50117	3
chr20	37449637	37449679	MajorDMR-12-50118	2
chr20	37454991	37455059	MajorDMR-12-50119	2
chr20	37467222	37467334	MajorDMR-12-50120	2
chr20	37468833	37469294	MajorDMR-12-50121	5
chr20	37484030	37484135	MajorDMR-12-50122	2
chr20	37499416	37499634	MajorDMR-12-50123	2
chr20	37501081	37501977	MajorDMR-12-50124	11
chr20	37504435	37504448	MajorDMR-12-50125	2
chr20	37504998	37505088	MajorDMR-12-50126	2
chr20	37509732	37510251	MajorDMR-12-50127	3
chr20	37512828	37512997	MajorDMR-12-50128	5
chr20	37521731	37522457	MajorDMR-12-50129	7
chr20	37523014	37523534	MajorDMR-12-50130	7
chr20	37539151	37539370	MajorDMR-12-50131	2
chr20	37590379	37590421	MajorDMR-12-50132	2
chr20	37686651	37687092	MajorDMR-12-50133	4
chr20	37738983	37739365	MajorDMR-12-50134	2
chr20	37740479	37740976	MajorDMR-12-50135	7
chr20	37771334	37771354	MajorDMR-12-50136	2
chr20	37862079	37862200	MajorDMR-12-50137	2
chr20	37897679	37897865	MajorDMR-12-50138	2
chr20	37926876	37927055	MajorDMR-12-50139	8
chr20	37980751	37980795	MajorDMR-12-50140	3
chr20	38037304	38037529	MajorDMR-12-50141	3
chr20	38056982	38057080	MajorDMR-12-50142	5
chr20	38082690	38082702	MajorDMR-12-50143	2
chr20	38153053	38153183	MajorDMR-12-50144	2
chr20	38178573	38178581	MajorDMR-12-50145	2
chr20	38216541	38217145	MajorDMR-12-50146	7
chr20	38221085	38221643	MajorDMR-12-50147	6
chr20	38271897	38271984	MajorDMR-12-50148	2
chr20	38390972	38391147	MajorDMR-12-50149	2
chr20	38424625	38424640	MajorDMR-12-50150	2
chr20	38458075	38458588	MajorDMR-12-50151	6
chr20	38478324	38478548	MajorDMR-12-50152	9
chr20	38514795	38514842	MajorDMR-12-50153	3
chr20	38532620	38533294	MajorDMR-12-50154	4
chr20	38794840	38794940	MajorDMR-12-50155	2
chr20	38915905	38915917	MajorDMR-12-50156	4
chr20	38960816	38961044	MajorDMR-12-50157	3
chr20	39135316	39135545	MajorDMR-12-50158	2
chr20	39248435	39248646	MajorDMR-12-50159	3
chr20	39257636	39257698	MajorDMR-12-50160	2
chr20	39274966	39275536	MajorDMR-12-50161	8
chr20	39319382	39321647	MajorDMR-12-50162	90
chr20	39367652	39367676	MajorDMR-12-50163	2
chr20	39372899	39373617	MajorDMR-12-50164	12
chr20	39383138	39383365	MajorDMR-12-50165	6
chr20	39473128	39473330	MajorDMR-12-50166	2
chr20	39488185	39488233	MajorDMR-12-50167	3
chr20	39575037	39575467	MajorDMR-12-50168	8
chr20	39681847	39682017	MajorDMR-12-50169	3
chr20	39692860	39692996	MajorDMR-12-50170	2
chr20	39697541	39697571	MajorDMR-12-50171	2
chr20	39736858	39737343	MajorDMR-12-50172	3
chr20	39738359	39739123	MajorDMR-12-50173	4
chr20	39740329	39740397	MajorDMR-12-50174	3
chr20	39762752	39763120	MajorDMR-12-50175	6
chr20	39763997	39764008	MajorDMR-12-50176	2
chr20	39774504	39774929	MajorDMR-12-50177	8
chr20	39777495	39777772	MajorDMR-12-50178	4
chr20	39780920	39780932	MajorDMR-12-50179	2
chr20	39801086	39801566	MajorDMR-12-50180	2
chr20	39804695	39804867	MajorDMR-12-50181	2
chr20	39813661	39813779	MajorDMR-12-50182	7
chr20	39861289	39862270	MajorDMR-12-50183	9
chr20	39876797	39876960	MajorDMR-12-50184	2
chr20	39878112	39878610	MajorDMR-12-50185	7
chr20	39908688	39908877	MajorDMR-12-50186	3
chr20	39918089	39918258	MajorDMR-12-50187	3
chr20	39928632	39928731	MajorDMR-12-50188	2
chr20	39933024	39933389	MajorDMR-12-50189	2
chr20	39968471	39968501	MajorDMR-12-50190	3
chr20	39994464	39995262	MajorDMR-12-50191	22
chr20	40035121	40035264	MajorDMR-12-50192	4
chr20	40039902	40039976	MajorDMR-12-50193	2
chr20	40136110	40136170	MajorDMR-12-50194	2
chr20	40138645	40138980	MajorDMR-12-50195	2
chr20	40154016	40154104	MajorDMR-12-50196	2
chr20	40247977	40248237	MajorDMR-12-50197	2
chr20	40268485	40268578	MajorDMR-12-50198	2
chr20	40272308	40272406	MajorDMR-12-50199	3
chr20	40279823	40279923	MajorDMR-12-50200	2
chr20	40293326	40293522	MajorDMR-12-50201	3
chr20	40298352	40298381	MajorDMR-12-50202	2
chr20	40313729	40313745	MajorDMR-12-50203	2
chr20	40322841	40323002	MajorDMR-12-50204	5
chr20	40361947	40361991	MajorDMR-12-50205	2
chr20	40363181	40363282	MajorDMR-12-50206	2
chr20	40506717	40506796	MajorDMR-12-50207	4
chr20	40554080	40554481	MajorDMR-12-50208	4
chr20	40560898	40561039	MajorDMR-12-50209	2
chr20	40598131	40598763	MajorDMR-12-50210	8
chr20	40633571	40633746	MajorDMR-12-50211	2
chr20	40634259	40634273	MajorDMR-12-50212	2
chr20	40669678	40670039	MajorDMR-12-50213	4
chr20	40709336	40710088	MajorDMR-12-50214	7
chr20	40752736	40753292	MajorDMR-12-50215	13
chr20	40841143	40841298	MajorDMR-12-50216	2
chr20	40932194	40932350	MajorDMR-12-50217	4
chr20	40967612	40967980	MajorDMR-12-50218	4
chr20	40970484	40970503	MajorDMR-12-50219	2
chr20	41007247	41007703	MajorDMR-12-50220	4
chr20	41159630	41160461	MajorDMR-12-50221	8
chr20	41204293	41204405	MajorDMR-12-50222	4
chr20	41207364	41207378	MajorDMR-12-50223	2
chr20	41242056	41242511	MajorDMR-12-50224	2
chr20	41364011	41364412	MajorDMR-12-50225	2
chr20	41491288	41491425	MajorDMR-12-50226	5
chr20	41524502	41524609	MajorDMR-12-50227	3
chr20	41528033	41528090	MajorDMR-12-50228	2
chr20	41571736	41571823	MajorDMR-12-50229	2
chr20	41578834	41579174	MajorDMR-12-50230	6
chr20	41602790	41603689	MajorDMR-12-50231	7
chr20	41610861	41611074	MajorDMR-12-50232	2
chr20	41646067	41646638	MajorDMR-12-50233	4
chr20	41652314	41652723	MajorDMR-12-50234	4
chr20	41694798	41695230	MajorDMR-12-50235	3
chr20	41724886	41725226	MajorDMR-12-50236	2
chr20	41753354	41753494	MajorDMR-12-50237	2
chr20	41765489	41765538	MajorDMR-12-50238	3
chr20	41815008	41815189	MajorDMR-12-50239	2
chr20	41819210	41819937	MajorDMR-12-50240	3
chr20	41820525	41820841	MajorDMR-12-50241	8
chr20	41822862	41823025	MajorDMR-12-50242	4
chr20	41842677	41842827	MajorDMR-12-50243	2
chr20	41867162	41867594	MajorDMR-12-50244	2
chr20	41870272	41870537	MajorDMR-12-50245	4
chr20	41872396	41872605	MajorDMR-12-50246	3
chr20	41960253	41961042	MajorDMR-12-50247	16
chr20	42001005	42001392	MajorDMR-12-50248	4
chr20	42012649	42013035	MajorDMR-12-50249	3
chr20	42017170	42018101	MajorDMR-12-50250	15
chr20	42018984	42019185	MajorDMR-12-50251	13
chr20	42037929	42038013	MajorDMR-12-50252	3
chr20	42059142	42059978	MajorDMR-12-50253	5
chr20	42077691	42077990	MajorDMR-12-50254	7
chr20	42134711	42135164	MajorDMR-12-50255	8
chr20	42136941	42137372	MajorDMR-12-50256	3
chr20	42142647	42143591	MajorDMR-12-50257	11
chr20	42153583	42154006	MajorDMR-12-50258	5
chr20	42183040	42183289	MajorDMR-12-50259	3
chr20	42256628	42257068	MajorDMR-12-50260	2
chr20	42295131	42295155	MajorDMR-12-50261	2
chr20	42296513	42296806	MajorDMR-12-50262	5
chr20	42373962	42374317	MajorDMR-12-50263	5
chr20	42387566	42387698	MajorDMR-12-50264	2
chr20	42390196	42390279	MajorDMR-12-50265	4
chr20	42394410	42396700	MajorDMR-12-50266	33
chr20	42413323	42413421	MajorDMR-12-50267	3
chr20	42427629	42428316	MajorDMR-12-50268	13
chr20	42453475	42453574	MajorDMR-12-50269	3
chr20	42492579	42492611	MajorDMR-12-50270	2
chr20	42528957	42529379	MajorDMR-12-50271	3
chr20	42544526	42544533	MajorDMR-12-50272	2
chr20	42545049	42545591	MajorDMR-12-50273	12
chr20	42563946	42563992	MajorDMR-12-50274	2
chr20	42630116	42630487	MajorDMR-12-50275	3
chr20	42666746	42667131	MajorDMR-12-50276	3
chr20	42718714	42718750	MajorDMR-12-50277	2
chr20	42733926	42734067	MajorDMR-12-50278	2
chr20	42740220	42740700	MajorDMR-12-50279	2
chr20	42744631	42745359	MajorDMR-12-50280	20
chr20	42788636	42789087	MajorDMR-12-50281	3
chr20	42815331	42815433	MajorDMR-12-50282	3
chr20	42846250	42846760	MajorDMR-12-50283	3
chr20	42857440	42857635	MajorDMR-12-50284	3
chr20	42930871	42931000	MajorDMR-12-50285	2
chr20	42955325	42955685	MajorDMR-12-50286	7
chr20	43017465	43017495	MajorDMR-12-50287	2
chr20	43052351	43052508	MajorDMR-12-50288	2
chr20	43090894	43090969	MajorDMR-12-50289	2
chr20	43141537	43141893	MajorDMR-12-50290	3
chr20	43145781	43145873	MajorDMR-12-50291	2
chr20	43146823	43147212	MajorDMR-12-50292	3
chr20	43149170	43149647	MajorDMR-12-50293	5
chr20	43180849	43181022	MajorDMR-12-50294	3
chr20	43200146	43200535	MajorDMR-12-50295	4
chr20	43208126	43208654	MajorDMR-12-50296	6
chr20	43222826	43222967	MajorDMR-12-50297	2
chr20	43226185	43226383	MajorDMR-12-50298	3
chr20	43237759	43238345	MajorDMR-12-50299	5
chr20	43244040	43244243	MajorDMR-12-50300	3
chr20	43271538	43271632	MajorDMR-12-50301	3
chr20	43279618	43280384	MajorDMR-12-50302	21
chr20	43280991	43281854	MajorDMR-12-50303	5
chr20	43321608	43321717	MajorDMR-12-50304	3
chr20	43334906	43335180	MajorDMR-12-50305	2
chr20	43343289	43343516	MajorDMR-12-50306	7
chr20	43349282	43350343	MajorDMR-12-50307	13
chr20	43360528	43360601	MajorDMR-12-50308	2
chr20	43362220	43362350	MajorDMR-12-50309	2
chr20	43363753	43363989	MajorDMR-12-50310	4
chr20	43378971	43379429	MajorDMR-12-50311	14
chr20	43387102	43387128	MajorDMR-12-50312	2
chr20	43398291	43398313	MajorDMR-12-50313	2
chr20	43401854	43402230	MajorDMR-12-50314	3
chr20	43419824	43420506	MajorDMR-12-50315	6
chr20	43495851	43496094	MajorDMR-12-50316	2
chr20	43513360	43513650	MajorDMR-12-50317	3
chr20	43536965	43537457	MajorDMR-12-50318	2
chr20	43538184	43538444	MajorDMR-12-50319	11
chr20	43539295	43539506	MajorDMR-12-50320	4
chr20	43540201	43540297	MajorDMR-12-50321	2
chr20	43595939	43596206	MajorDMR-12-50322	2
chr20	43601855	43601929	MajorDMR-12-50323	2
chr20	43670435	43670932	MajorDMR-12-50324	3
chr20	43678290	43678782	MajorDMR-12-50325	6
chr20	43681481	43682034	MajorDMR-12-50326	6
chr20	43685601	43685606	MajorDMR-12-50327	2
chr20	43686335	43687744	MajorDMR-12-50328	6
chr20	43716721	43717167	MajorDMR-12-50329	2
chr20	43724537	43724802	MajorDMR-12-50330	6
chr20	43725411	43725582	MajorDMR-12-50331	2
chr20	43727113	43727311	MajorDMR-12-50332	3
chr20	43728960	43730073	MajorDMR-12-50333	27
chr20	43740722	43740776	MajorDMR-12-50334	2
chr20	43767705	43767723	MajorDMR-12-50335	2
chr20	43826181	43827031	MajorDMR-12-50336	3
chr20	43887372	43887544	MajorDMR-12-50337	2
chr20	43891000	43891114	MajorDMR-12-50338	2
chr20	43921479	43921844	MajorDMR-12-50339	7
chr20	43932836	43933299	MajorDMR-12-50340	7
chr20	43935035	43935633	MajorDMR-12-50341	19
chr20	43940096	43940585	MajorDMR-12-50342	7
chr20	43945346	43945568	MajorDMR-12-50343	10
chr20	43948000	43948386	MajorDMR-12-50344	3
chr20	43986906	43987350	MajorDMR-12-50345	8
chr20	43992679	43992962	MajorDMR-12-50346	2
chr20	43993960	43994287	MajorDMR-12-50347	3
chr20	44001321	44001509	MajorDMR-12-50348	12
chr20	44002348	44002850	MajorDMR-12-50349	4
chr20	44033652	44034346	MajorDMR-12-50350	5
chr20	44048449	44049806	MajorDMR-12-50351	15
chr20	44055092	44055794	MajorDMR-12-50352	7
chr20	44082328	44082389	MajorDMR-12-50353	2
chr20	44098084	44098796	MajorDMR-12-50354	26
chr20	44099899	44099999	MajorDMR-12-50355	2
chr20	44116013	44116189	MajorDMR-12-50356	4
chr20	44156277	44156382	MajorDMR-12-50357	2
chr20	44174433	44174859	MajorDMR-12-50358	2
chr20	44221272	44221341	MajorDMR-12-50359	3
chr20	44258245	44258438	MajorDMR-12-50360	5
chr20	44286127	44286455	MajorDMR-12-50361	2
chr20	44364417	44364750	MajorDMR-12-50362	2
chr20	44435169	44436265	MajorDMR-12-50363	9
chr20	44451327	44451974	MajorDMR-12-50364	8
chr20	44452831	44453225	MajorDMR-12-50365	7
chr20	44484564	44484669	MajorDMR-12-50366	3
chr20	44487856	44488089	MajorDMR-12-50367	2
chr20	44506917	44507208	MajorDMR-12-50368	4
chr20	44539323	44539532	MajorDMR-12-50369	7
chr20	44540890	44541672	MajorDMR-12-50370	12
chr20	44546584	44546949	MajorDMR-12-50371	3
chr20	44562103	44562164	MajorDMR-12-50372	2
chr20	44572532	44573317	MajorDMR-12-50373	8
chr20	44576194	44576247	MajorDMR-12-50374	3
chr20	44582888	44582909	MajorDMR-12-50375	2
chr20	44599160	44599885	MajorDMR-12-50376	11
chr20	44639627	44639653	MajorDMR-12-50377	2
chr20	44640288	44643111	MajorDMR-12-50378	98
chr20	44654005	44654550	MajorDMR-12-50379	12
chr20	44661108	44662660	MajorDMR-12-50380	7
chr20	44665334	44665382	MajorDMR-12-50381	2
chr20	44671152	44671210	MajorDMR-12-50382	2
chr20	44672483	44672695	MajorDMR-12-50383	4
chr20	44682589	44682964	MajorDMR-12-50384	2
chr20	44683507	44683658	MajorDMR-12-50385	4
chr20	44684854	44685019	MajorDMR-12-50386	4
chr20	44686037	44688749	MajorDMR-12-50387	62
chr20	44689965	44690133	MajorDMR-12-50388	3
chr20	44691134	44691525	MajorDMR-12-50389	10
chr20	44692196	44692263	MajorDMR-12-50390	3
chr20	44719184	44719404	MajorDMR-12-50391	3
chr20	44728246	44728457	MajorDMR-12-50392	5
chr20	44746388	44747234	MajorDMR-12-50393	12
chr20	44757652	44757799	MajorDMR-12-50394	4
chr20	44758354	44761072	MajorDMR-12-50395	15
chr20	44798103	44798251	MajorDMR-12-50396	2
chr20	44803297	44803572	MajorDMR-12-50397	3
chr20	44811420	44811475	MajorDMR-12-50398	2
chr20	44817639	44818174	MajorDMR-12-50399	11
chr20	44821434	44821474	MajorDMR-12-50400	4
chr20	44824308	44824404	MajorDMR-12-50401	3
chr20	44829219	44829895	MajorDMR-12-50402	26
chr20	44831548	44832262	MajorDMR-12-50403	12
chr20	44833479	44833660	MajorDMR-12-50404	5
chr20	44843079	44843718	MajorDMR-12-50405	4
chr20	44848835	44850349	MajorDMR-12-50406	12
chr20	44850940	44851700	MajorDMR-12-50407	14
chr20	44857527	44857661	MajorDMR-12-50408	3
chr20	44879816	44880198	MajorDMR-12-50409	4
chr20	44882187	44882290	MajorDMR-12-50410	2
chr20	44890206	44890437	MajorDMR-12-50411	3
chr20	44897057	44897198	MajorDMR-12-50412	3
chr20	44902394	44902785	MajorDMR-12-50413	3
chr20	44906650	44906685	MajorDMR-12-50414	2
chr20	44908021	44908140	MajorDMR-12-50415	2
chr20	44923169	44923217	MajorDMR-12-50416	2
chr20	44925635	44925759	MajorDMR-12-50417	2
chr20	44934246	44934444	MajorDMR-12-50418	5
chr20	44935812	44935992	MajorDMR-12-50419	5
chr20	44937541	44938255	MajorDMR-12-50420	11
chr20	44939909	44940036	MajorDMR-12-50421	3
chr20	44941557	44941565	MajorDMR-12-50422	2
chr20	44969574	44970905	MajorDMR-12-50423	30
chr20	44972397	44972433	MajorDMR-12-50424	2
chr20	44976476	44978273	MajorDMR-12-50425	31
chr20	44979199	44979428	MajorDMR-12-50426	4
chr20	44985694	44986083	MajorDMR-12-50427	8
chr20	44994313	44994529	MajorDMR-12-50428	4
chr20	44999437	44999500	MajorDMR-12-50429	3
chr20	45004548	45004968	MajorDMR-12-50430	2
chr20	45024207	45024499	MajorDMR-12-50431	3
chr20	45036182	45036436	MajorDMR-12-50432	3
chr20	45049130	45049932	MajorDMR-12-50433	6
chr20	45059552	45059614	MajorDMR-12-50434	2
chr20	45097181	45097379	MajorDMR-12-50435	4
chr20	45114185	45114640	MajorDMR-12-50436	2
chr20	45187372	45187424	MajorDMR-12-50437	2
chr20	45191142	45191485	MajorDMR-12-50438	2
chr20	45197491	45197524	MajorDMR-12-50439	2
chr20	45263163	45263263	MajorDMR-12-50440	2
chr20	45279676	45279783	MajorDMR-12-50441	2
chr20	45302779	45303038	MajorDMR-12-50442	2
chr20	45310143	45310546	MajorDMR-12-50443	3
chr20	45312095	45313391	MajorDMR-12-50444	12
chr20	45323887	45325071	MajorDMR-12-50445	7
chr20	45328531	45328614	MajorDMR-12-50446	2
chr20	45337889	45339006	MajorDMR-12-50447	15
chr20	45380348	45380681	MajorDMR-12-50448	4
chr20	45386637	45386997	MajorDMR-12-50449	4
chr20	45416816	45417319	MajorDMR-12-50450	4
chr20	45440335	45440505	MajorDMR-12-50451	4
chr20	45501205	45501482	MajorDMR-12-50452	2
chr20	45523097	45523135	MajorDMR-12-50453	2
chr20	45524563	45524781	MajorDMR-12-50454	5
chr20	45557334	45557367	MajorDMR-12-50455	2
chr20	45588236	45588291	MajorDMR-12-50456	3
chr20	45627445	45627902	MajorDMR-12-50457	4
chr20	45667401	45667433	MajorDMR-12-50458	4
chr20	45747664	45747865	MajorDMR-12-50459	2
chr20	45779330	45779571	MajorDMR-12-50460	3
chr20	45795212	45795259	MajorDMR-12-50461	2
chr20	45835438	45835667	MajorDMR-12-50462	2
chr20	45850824	45851005	MajorDMR-12-50463	2
chr20	45860137	45860720	MajorDMR-12-50464	14
chr20	45870032	45870109	MajorDMR-12-50465	2
chr20	45882001	45882230	MajorDMR-12-50466	2
chr20	45883281	45883497	MajorDMR-12-50467	2
chr20	45885311	45885589	MajorDMR-12-50468	2
chr20	45887604	45887729	MajorDMR-12-50469	4
chr20	45892252	45892401	MajorDMR-12-50470	2
chr20	45906039	45906604	MajorDMR-12-50471	6
chr20	45947349	45947676	MajorDMR-12-50472	2
chr20	45948671	45948677	MajorDMR-12-50473	2
chr20	45955563	45955651	MajorDMR-12-50474	2
chr20	45963937	45963945	MajorDMR-12-50475	2
chr20	46001361	46001366	MajorDMR-12-50476	2
chr20	46270045	46270141	MajorDMR-12-50477	2
chr20	46306797	46307246	MajorDMR-12-50478	3
chr20	46330319	46330741	MajorDMR-12-50479	13
chr20	46337585	46337850	MajorDMR-12-50480	3
chr20	46340257	46340507	MajorDMR-12-50481	3
chr20	46356855	46357206	MajorDMR-12-50482	6
chr20	46389008	46389179	MajorDMR-12-50483	7
chr20	46433104	46433169	MajorDMR-12-50484	4
chr20	46445471	46445746	MajorDMR-12-50485	2
chr20	46447853	46448298	MajorDMR-12-50486	3
chr20	46475260	46476242	MajorDMR-12-50487	15
chr20	46476749	46476794	MajorDMR-12-50488	3
chr20	46490085	46490233	MajorDMR-12-50489	4
chr20	46492719	46492773	MajorDMR-12-50490	2
chr20	46535079	46535368	MajorDMR-12-50491	2
chr20	46537322	46537756	MajorDMR-12-50492	11
chr20	46550072	46551072	MajorDMR-12-50493	18
chr20	46731938	46732249	MajorDMR-12-50494	3
chr20	46776258	46776273	MajorDMR-12-50495	2
chr20	46823519	46823806	MajorDMR-12-50496	6
chr20	46825053	46825200	MajorDMR-12-50497	3
chr20	46927787	46928186	MajorDMR-12-50498	6
chr20	46964941	46965835	MajorDMR-12-50499	10
chr20	46968048	46968597	MajorDMR-12-50500	5
chr20	46988640	46989178	MajorDMR-12-50501	3
chr20	46996414	46996809	MajorDMR-12-50502	13
chr20	47001921	47002124	MajorDMR-12-50503	2
chr20	47064990	47066071	MajorDMR-12-50504	15
chr20	47077451	47078275	MajorDMR-12-50505	10
chr20	47117772	47118230	MajorDMR-12-50506	13
chr20	47158383	47158590	MajorDMR-12-50507	6
chr20	47161618	47161682	MajorDMR-12-50508	3
chr20	47162263	47162666	MajorDMR-12-50509	3
chr20	47236142	47236172	MajorDMR-12-50510	2
chr20	47236872	47236983	MajorDMR-12-50511	3
chr20	47243438	47243449	MajorDMR-12-50512	2
chr20	47252340	47252601	MajorDMR-12-50513	3
chr20	47276497	47276701	MajorDMR-12-50514	2
chr20	47298956	47300342	MajorDMR-12-50515	25
chr20	47307437	47307736	MajorDMR-12-50516	17
chr20	47321382	47321612	MajorDMR-12-50517	3
chr20	47339486	47339645	MajorDMR-12-50518	3
chr20	47346834	47347015	MajorDMR-12-50519	8
chr20	47368163	47368636	MajorDMR-12-50520	6
chr20	47385422	47386278	MajorDMR-12-50521	17
chr20	47388151	47388393	MajorDMR-12-50522	7
chr20	47389098	47389273	MajorDMR-12-50523	2
chr20	47392896	47393052	MajorDMR-12-50524	3
chr20	47406772	47408474	MajorDMR-12-50525	22
chr20	47411151	47411216	MajorDMR-12-50526	3
chr20	47412337	47412492	MajorDMR-12-50527	4
chr20	47424688	47424828	MajorDMR-12-50528	3
chr20	47429242	47429570	MajorDMR-12-50529	5
chr20	47441340	47443912	MajorDMR-12-50530	37
chr20	47445018	47445061	MajorDMR-12-50531	4
chr20	47448378	47449272	MajorDMR-12-50532	9
chr20	47455839	47456246	MajorDMR-12-50533	2
chr20	47466806	47467443	MajorDMR-12-50534	6
chr20	47521057	47521481	MajorDMR-12-50535	7
chr20	47540916	47541363	MajorDMR-12-50536	6
chr20	47558135	47558159	MajorDMR-12-50537	2
chr20	47595493	47595961	MajorDMR-12-50538	2
chr20	47662277	47662407	MajorDMR-12-50539	2
chr20	47799323	47799401	MajorDMR-12-50540	3
chr20	47865808	47866027	MajorDMR-12-50541	2
chr20	47895898	47896449	MajorDMR-12-50542	4
chr20	47897681	47897845	MajorDMR-12-50543	3
chr20	47898479	47899226	MajorDMR-12-50544	5
chr20	47910770	47910785	MajorDMR-12-50545	2
chr20	47912951	47912962	MajorDMR-12-50546	2
chr20	47919553	47919954	MajorDMR-12-50547	4
chr20	47940134	47940728	MajorDMR-12-50548	7
chr20	47942750	47943073	MajorDMR-12-50549	2
chr20	47951029	47951167	MajorDMR-12-50550	2
chr20	47955766	47955874	MajorDMR-12-50551	4
chr20	47964429	47964795	MajorDMR-12-50552	6
chr20	47966132	47966854	MajorDMR-12-50553	7
chr20	47968143	47968310	MajorDMR-12-50554	3
chr20	47968994	47969223	MajorDMR-12-50555	2
chr20	47977188	47977575	MajorDMR-12-50556	3
chr20	47978534	47978890	MajorDMR-12-50557	3
chr20	47983185	47983943	MajorDMR-12-50558	5
chr20	47985365	47985519	MajorDMR-12-50559	2
chr20	47998531	47999181	MajorDMR-12-50560	4
chr20	48003790	48003897	MajorDMR-12-50561	2
chr20	48005932	48005979	MajorDMR-12-50562	2
chr20	48011611	48012274	MajorDMR-12-50563	23
chr20	48016048	48016095	MajorDMR-12-50564	2
chr20	48016659	48017086	MajorDMR-12-50565	6
chr20	48021731	48022041	MajorDMR-12-50566	7
chr20	48025246	48025436	MajorDMR-12-50567	2
chr20	48026651	48027097	MajorDMR-12-50568	3
chr20	48031693	48031934	MajorDMR-12-50569	4
chr20	48035236	48035489	MajorDMR-12-50570	2
chr20	48042415	48042907	MajorDMR-12-50571	2
chr20	48049444	48049590	MajorDMR-12-50572	2
chr20	48050718	48051673	MajorDMR-12-50573	6
chr20	48056550	48057449	MajorDMR-12-50574	5
chr20	48064766	48064786	MajorDMR-12-50575	2
chr20	48065604	48065679	MajorDMR-12-50576	2
chr20	48066566	48067556	MajorDMR-12-50577	5
chr20	48068690	48068992	MajorDMR-12-50578	5
chr20	48072501	48072746	MajorDMR-12-50579	2
chr20	48076869	48077024	MajorDMR-12-50580	2
chr20	48077598	48077655	MajorDMR-12-50581	2
chr20	48079174	48079513	MajorDMR-12-50582	5
chr20	48080872	48080957	MajorDMR-12-50583	3
chr20	48088036	48088134	MajorDMR-12-50584	2
chr20	48096306	48096720	MajorDMR-12-50585	5
chr20	48097232	48097524	MajorDMR-12-50586	2
chr20	48098890	48099489	MajorDMR-12-50587	12
chr20	48125623	48125646	MajorDMR-12-50588	2
chr20	48158424	48158500	MajorDMR-12-50589	4
chr20	48183710	48184215	MajorDMR-12-50590	4
chr20	48200227	48200834	MajorDMR-12-50591	6
chr20	48203698	48204068	MajorDMR-12-50592	3
chr20	48224810	48225492	MajorDMR-12-50593	5
chr20	48227932	48228028	MajorDMR-12-50594	4
chr20	48265632	48265687	MajorDMR-12-50595	3
chr20	48273173	48273195	MajorDMR-12-50596	2
chr20	48283810	48283981	MajorDMR-12-50597	3
chr20	48288780	48289219	MajorDMR-12-50598	3
chr20	48375394	48375493	MajorDMR-12-50599	2
chr20	48400127	48400251	MajorDMR-12-50600	3
chr20	48503427	48503497	MajorDMR-12-50601	2
chr20	48506668	48507951	MajorDMR-12-50602	10
chr20	48508729	48509015	MajorDMR-12-50603	2
chr20	48510359	48510457	MajorDMR-12-50604	3
chr20	48524077	48524203	MajorDMR-12-50605	2
chr20	48530081	48530455	MajorDMR-12-50606	6
chr20	48532733	48533692	MajorDMR-12-50607	6
chr20	48540009	48540058	MajorDMR-12-50608	2
chr20	48551705	48552331	MajorDMR-12-50609	7
chr20	48595582	48596049	MajorDMR-12-50610	9
chr20	48599724	48600384	MajorDMR-12-50611	7
chr20	48605018	48605108	MajorDMR-12-50612	2
chr20	48606966	48607051	MajorDMR-12-50613	3
chr20	48625893	48626849	MajorDMR-12-50614	25
chr20	48631599	48631878	MajorDMR-12-50615	9
chr20	48636469	48636654	MajorDMR-12-50616	5
chr20	48664916	48665528	MajorDMR-12-50617	12
chr20	48669378	48669789	MajorDMR-12-50618	3
chr20	48692140	48692401	MajorDMR-12-50619	8
chr20	48720316	48720712	MajorDMR-12-50620	6
chr20	48726612	48726784	MajorDMR-12-50621	3
chr20	48737773	48737781	MajorDMR-12-50622	2
chr20	48757235	48757397	MajorDMR-12-50623	3
chr20	48763579	48763585	MajorDMR-12-50624	2
chr20	48766293	48766399	MajorDMR-12-50625	5
chr20	48788897	48789313	MajorDMR-12-50626	7
chr20	48795788	48796271	MajorDMR-12-50627	4
chr20	48806719	48806795	MajorDMR-12-50628	2
chr20	48809538	48811152	MajorDMR-12-50629	19
chr20	48858316	48858345	MajorDMR-12-50630	3
chr20	48859675	48859897	MajorDMR-12-50631	11
chr20	48912397	48912661	MajorDMR-12-50632	3
chr20	48914716	48915024	MajorDMR-12-50633	2
chr20	48922803	48922984	MajorDMR-12-50634	4
chr20	48925371	48925396	MajorDMR-12-50635	2
chr20	48947125	48947413	MajorDMR-12-50636	3
chr20	48955337	48955692	MajorDMR-12-50637	2
chr20	48969175	48969230	MajorDMR-12-50638	2
chr20	48971951	48971983	MajorDMR-12-50639	2
chr20	49015598	49016330	MajorDMR-12-50640	14
chr20	49017461	49017557	MajorDMR-12-50641	2
chr20	49025871	49026584	MajorDMR-12-50642	5
chr20	49028836	49028889	MajorDMR-12-50643	3
chr20	49032208	49032542	MajorDMR-12-50644	8
chr20	49077395	49077601	MajorDMR-12-50645	2
chr20	49078155	49078161	MajorDMR-12-50646	2
chr20	49094910	49094988	MajorDMR-12-50647	3
chr20	49126222	49126383	MajorDMR-12-50648	3
chr20	49168665	49168680	MajorDMR-12-50649	2
chr20	49176710	49177964	MajorDMR-12-50650	9
chr20	49187782	49187889	MajorDMR-12-50651	2
chr20	49194580	49194645	MajorDMR-12-50652	2
chr20	49200676	49200735	MajorDMR-12-50653	3
chr20	49204217	49204841	MajorDMR-12-50654	4
chr20	49211286	49211535	MajorDMR-12-50655	3
chr20	49212384	49212968	MajorDMR-12-50656	3
chr20	49216080	49216288	MajorDMR-12-50657	2
chr20	49252501	49252650	MajorDMR-12-50658	2
chr20	49271622	49272356	MajorDMR-12-50659	16
chr20	49307314	49308133	MajorDMR-12-50660	20
chr20	49330435	49330454	MajorDMR-12-50661	3
chr20	49335093	49335104	MajorDMR-12-50662	2
chr20	49341449	49341640	MajorDMR-12-50663	5
chr20	49378771	49379889	MajorDMR-12-50664	14
chr20	49407042	49407675	MajorDMR-12-50665	12
chr20	49410099	49410490	MajorDMR-12-50666	3
chr20	49434626	49435284	MajorDMR-12-50667	6
chr20	49454186	49454327	MajorDMR-12-50668	4
chr20	49520486	49521050	MajorDMR-12-50669	5
chr20	49596846	49596872	MajorDMR-12-50670	2
chr20	49610525	49610714	MajorDMR-12-50671	6
chr20	49619948	49620536	MajorDMR-12-50672	9
chr20	49626063	49626075	MajorDMR-12-50673	2
chr20	49630445	49630696	MajorDMR-12-50674	6
chr20	49631555	49632004	MajorDMR-12-50675	3
chr20	49633831	49634274	MajorDMR-12-50676	9
chr20	49636355	49636864	MajorDMR-12-50677	8
chr20	49639071	49639224	MajorDMR-12-50678	9
chr20	49640050	49640371	MajorDMR-12-50679	7
chr20	49645331	49645541	MajorDMR-12-50680	3
chr20	49647161	49647384	MajorDMR-12-50681	9
chr20	49651155	49651184	MajorDMR-12-50682	2
chr20	49652088	49652174	MajorDMR-12-50683	3
chr20	49653733	49654772	MajorDMR-12-50684	21
chr20	49667282	49667481	MajorDMR-12-50685	5
chr20	49693930	49693990	MajorDMR-12-50686	2
chr20	49701235	49701382	MajorDMR-12-50687	4
chr20	49708493	49709374	MajorDMR-12-50688	5
chr20	49712188	49713327	MajorDMR-12-50689	7
chr20	49714754	49715110	MajorDMR-12-50690	2
chr20	49772614	49773391	MajorDMR-12-50691	16
chr20	49780820	49781827	MajorDMR-12-50692	7
chr20	49793461	49793689	MajorDMR-12-50693	3
chr20	49812154	49812312	MajorDMR-12-50694	3
chr20	49836951	49837135	MajorDMR-12-50695	6
chr20	49839785	49840375	MajorDMR-12-50696	4
chr20	49891338	49892406	MajorDMR-12-50697	7
chr20	49893229	49893322	MajorDMR-12-50698	3
chr20	49923182	49923771	MajorDMR-12-50699	7
chr20	49934940	49934962	MajorDMR-12-50700	2
chr20	49944177	49944348	MajorDMR-12-50701	2
chr20	49988708	49989458	MajorDMR-12-50702	5
chr20	50028976	50029748	MajorDMR-12-50703	15
chr20	50044897	50045325	MajorDMR-12-50704	17
chr20	50063764	50064175	MajorDMR-12-50705	5
chr20	50065763	50065826	MajorDMR-12-50706	3
chr20	50073399	50074420	MajorDMR-12-50707	9
chr20	50101068	50101619	MajorDMR-12-50708	7
chr20	50149125	50149369	MajorDMR-12-50709	6
chr20	50157358	50157767	MajorDMR-12-50710	2
chr20	50158723	50159772	MajorDMR-12-50711	16
chr20	50170860	50171135	MajorDMR-12-50712	2
chr20	50177070	50177350	MajorDMR-12-50713	6
chr20	50179804	50180664	MajorDMR-12-50714	6
chr20	50216537	50216708	MajorDMR-12-50715	5
chr20	50226882	50226937	MajorDMR-12-50716	2
chr20	50231046	50231567	MajorDMR-12-50717	4
chr20	50236444	50236728	MajorDMR-12-50718	3
chr20	50240868	50241058	MajorDMR-12-50719	3
chr20	50251416	50251744	MajorDMR-12-50720	2
chr20	50294457	50295510	MajorDMR-12-50721	12
chr20	50297198	50297282	MajorDMR-12-50722	2
chr20	50313886	50314209	MajorDMR-12-50723	4
chr20	50329417	50329704	MajorDMR-12-50724	4
chr20	50346554	50346692	MajorDMR-12-50725	4
chr20	50359801	50359856	MajorDMR-12-50726	2
chr20	50373891	50374092	MajorDMR-12-50727	5
chr20	50376595	50376777	MajorDMR-12-50728	4
chr20	50382125	50383374	MajorDMR-12-50729	21
chr20	50414773	50416724	MajorDMR-12-50730	22
chr20	50418648	50418938	MajorDMR-12-50731	5
chr20	50549874	50550216	MajorDMR-12-50732	7
chr20	50582962	50583018	MajorDMR-12-50733	2
chr20	50621411	50621551	MajorDMR-12-50734	2
chr20	50627223	50627235	MajorDMR-12-50735	2
chr20	50720247	50720732	MajorDMR-12-50736	4
chr20	50722153	50723020	MajorDMR-12-50737	12
chr20	50776867	50777014	MajorDMR-12-50738	2
chr20	50825879	50826040	MajorDMR-12-50739	3
chr20	50907806	50907963	MajorDMR-12-50740	2
chr20	50984422	50984491	MajorDMR-12-50741	2
chr20	51078326	51078333	MajorDMR-12-50742	2
chr20	51158120	51159366	MajorDMR-12-50743	9
chr20	51168829	51169218	MajorDMR-12-50744	2
chr20	51235376	51235936	MajorDMR-12-50745	6
chr20	51293765	51294175	MajorDMR-12-50746	3
chr20	51300585	51301652	MajorDMR-12-50747	8
chr20	51364390	51365507	MajorDMR-12-50748	18
chr20	51383654	51384069	MajorDMR-12-50749	6
chr20	51475318	51475793	MajorDMR-12-50750	3
chr20	51496647	51496912	MajorDMR-12-50751	2
chr20	51540211	51540336	MajorDMR-12-50752	3
chr20	51552453	51553754	MajorDMR-12-50753	11
chr20	51589888	51590176	MajorDMR-12-50754	8
chr20	51590727	51591026	MajorDMR-12-50755	3
chr20	51591548	51591717	MajorDMR-12-50756	2
chr20	51648555	51648721	MajorDMR-12-50757	2
chr20	51653694	51653702	MajorDMR-12-50758	2
chr20	51657388	51657416	MajorDMR-12-50759	2
chr20	51705494	51705761	MajorDMR-12-50760	9
chr20	51753909	51754056	MajorDMR-12-50761	3
chr20	51778958	51778971	MajorDMR-12-50762	2
chr20	51796418	51796510	MajorDMR-12-50763	2
chr20	51819289	51819576	MajorDMR-12-50764	4
chr20	51821679	51822070	MajorDMR-12-50765	5
chr20	51900518	51901253	MajorDMR-12-50766	10
chr20	51918188	51918748	MajorDMR-12-50767	4
chr20	51922901	51923161	MajorDMR-12-50768	2
chr20	51947913	51948367	MajorDMR-12-50769	4
chr20	51962143	51962742	MajorDMR-12-50770	13
chr20	52039179	52039250	MajorDMR-12-50771	2
chr20	52056201	52056677	MajorDMR-12-50772	5
chr20	52110153	52110158	MajorDMR-12-50773	2
chr20	52209062	52209645	MajorDMR-12-50774	21
chr20	52212548	52213232	MajorDMR-12-50775	3
chr20	52213751	52213844	MajorDMR-12-50776	2
chr20	52240021	52240449	MajorDMR-12-50777	4
chr20	52276602	52276746	MajorDMR-12-50778	2
chr20	52353219	52355314	MajorDMR-12-50779	15
chr20	52356834	52356849	MajorDMR-12-50780	2
chr20	52367346	52368141	MajorDMR-12-50781	13
chr20	52411393	52411435	MajorDMR-12-50782	2
chr20	52416161	52416306	MajorDMR-12-50783	5
chr20	52444634	52445895	MajorDMR-12-50784	15
chr20	52482127	52482807	MajorDMR-12-50785	6
chr20	52486048	52486555	MajorDMR-12-50786	4
chr20	52489407	52489695	MajorDMR-12-50787	3
chr20	52509625	52509634	MajorDMR-12-50788	2
chr20	52531029	52531306	MajorDMR-12-50789	5
chr20	52535399	52535750	MajorDMR-12-50790	3
chr20	52538078	52538107	MajorDMR-12-50791	2
chr20	52560885	52560917	MajorDMR-12-50792	2
chr20	52641975	52642418	MajorDMR-12-50793	3
chr20	52720033	52720123	MajorDMR-12-50794	2
chr20	52721063	52721171	MajorDMR-12-50795	4
chr20	52789183	52789819	MajorDMR-12-50796	7
chr20	52791070	52791600	MajorDMR-12-50797	12
chr20	52816207	52816708	MajorDMR-12-50798	2
chr20	52972362	52972518	MajorDMR-12-50799	5
chr20	52985263	52985372	MajorDMR-12-50800	3
chr20	53050061	53050907	MajorDMR-12-50801	13
chr20	53090701	53090810	MajorDMR-12-50802	2
chr20	53091599	53091696	MajorDMR-12-50803	2
chr20	53190632	53190644	MajorDMR-12-50804	3
chr20	53241556	53241931	MajorDMR-12-50805	3
chr20	53271454	53271617	MajorDMR-12-50806	2
chr20	53397131	53397515	MajorDMR-12-50807	3
chr20	53409407	53409464	MajorDMR-12-50808	2
chr20	53502797	53503068	MajorDMR-12-50809	3
chr20	53884176	53884232	MajorDMR-12-50810	3
chr20	54032130	54032398	MajorDMR-12-50811	3
chr20	54054032	54054045	MajorDMR-12-50812	2
chr20	54054620	54054805	MajorDMR-12-50813	4
chr20	54231297	54232274	MajorDMR-12-50814	6
chr20	54336094	54336429	MajorDMR-12-50815	2
chr20	54355976	54355991	MajorDMR-12-50816	2
chr20	54455341	54455685	MajorDMR-12-50817	6
chr20	54456500	54456507	MajorDMR-12-50818	2
chr20	54577220	54577247	MajorDMR-12-50819	2
chr20	54578093	54578131	MajorDMR-12-50820	3
chr20	54580648	54581265	MajorDMR-12-50821	10
chr20	54728183	54728453	MajorDMR-12-50822	2
chr20	54822874	54823431	MajorDMR-12-50823	7
chr20	54824539	54824551	MajorDMR-12-50824	3
chr20	54825126	54825632	MajorDMR-12-50825	8
chr20	54934864	54935001	MajorDMR-12-50826	8
chr20	55008981	55009227	MajorDMR-12-50827	3
chr20	55018704	55019209	MajorDMR-12-50828	8
chr20	55090748	55090815	MajorDMR-12-50829	2
chr20	55117757	55117874	MajorDMR-12-50830	4
chr20	55132489	55132589	MajorDMR-12-50831	4
chr20	55157597	55157868	MajorDMR-12-50832	2
chr20	55162349	55162512	MajorDMR-12-50833	2
chr20	55199492	55200172	MajorDMR-12-50834	11
chr20	55206641	55207112	MajorDMR-12-50835	14
chr20	55208288	55208981	MajorDMR-12-50836	9
chr20	55209612	55210290	MajorDMR-12-50837	11
chr20	55261097	55261150	MajorDMR-12-50838	2
chr20	55311099	55311421	MajorDMR-12-50839	5
chr20	55325361	55326115	MajorDMR-12-50840	16
chr20	55377185	55378131	MajorDMR-12-50841	19
chr20	55379524	55379930	MajorDMR-12-50842	7
chr20	55384059	55384099	MajorDMR-12-50843	2
chr20	55390706	55390833	MajorDMR-12-50844	4
chr20	55401869	55402015	MajorDMR-12-50845	6
chr20	55402596	55403074	MajorDMR-12-50846	8
chr20	55404914	55405637	MajorDMR-12-50847	11
chr20	55418757	55418800	MajorDMR-12-50848	2
chr20	55485149	55485385	MajorDMR-12-50849	3
chr20	55492094	55492640	MajorDMR-12-50850	5
chr20	55499255	55500190	MajorDMR-12-50851	10
chr20	55527454	55527993	MajorDMR-12-50852	15
chr20	55533247	55533344	MajorDMR-12-50853	4
chr20	55543440	55543529	MajorDMR-12-50854	2
chr20	55549463	55550310	MajorDMR-12-50855	16
chr20	55588919	55589148	MajorDMR-12-50856	6
chr20	55594985	55596118	MajorDMR-12-50857	11
chr20	55636391	55636529	MajorDMR-12-50858	2
chr20	55640948	55640953	MajorDMR-12-50859	2
chr20	55646390	55647138	MajorDMR-12-50860	12
chr20	55663360	55663838	MajorDMR-12-50861	6
chr20	55664677	55664991	MajorDMR-12-50862	4
chr20	55666896	55668436	MajorDMR-12-50863	33
chr20	55672926	55672983	MajorDMR-12-50864	2
chr20	55689893	55689912	MajorDMR-12-50865	2
chr20	55709137	55709478	MajorDMR-12-50866	10
chr20	55717439	55717456	MajorDMR-12-50867	2
chr20	55770586	55770710	MajorDMR-12-50868	6
chr20	55787928	55788070	MajorDMR-12-50869	2
chr20	55823305	55823441	MajorDMR-12-50870	2
chr20	55834191	55834776	MajorDMR-12-50871	8
chr20	55835349	55836426	MajorDMR-12-50872	15
chr20	55839287	55839956	MajorDMR-12-50873	25
chr20	55841897	55842633	MajorDMR-12-50874	22
chr20	55857759	55858474	MajorDMR-12-50875	15
chr20	55862639	55862645	MajorDMR-12-50876	2
chr20	55863154	55864366	MajorDMR-12-50877	16
chr20	55904954	55905042	MajorDMR-12-50878	3
chr20	55906244	55906352	MajorDMR-12-50879	3
chr20	55923460	55923762	MajorDMR-12-50880	2
chr20	55964255	55965976	MajorDMR-12-50881	53
chr20	55967243	55967988	MajorDMR-12-50882	15
chr20	55968866	55969276	MajorDMR-12-50883	2
chr20	55974801	55975547	MajorDMR-12-50884	3
chr20	55983369	55984546	MajorDMR-12-50885	22
chr20	56004067	56004364	MajorDMR-12-50886	6
chr20	56010751	56011139	MajorDMR-12-50887	9
chr20	56015946	56015967	MajorDMR-12-50888	2
chr20	56033588	56034927	MajorDMR-12-50889	11
chr20	56069687	56069813	MajorDMR-12-50890	3
chr20	56070736	56071264	MajorDMR-12-50891	3
chr20	56102375	56102602	MajorDMR-12-50892	2
chr20	56128171	56128826	MajorDMR-12-50893	4
chr20	56154879	56155469	MajorDMR-12-50894	17
chr20	56157567	56158287	MajorDMR-12-50895	10
chr20	56169627	56169888	MajorDMR-12-50896	3
chr20	56203436	56203827	MajorDMR-12-50897	13
chr20	56232793	56233041	MajorDMR-12-50898	7
chr20	56247610	56247800	MajorDMR-12-50899	2
chr20	56250782	56251325	MajorDMR-12-50900	11
chr20	56253327	56254089	MajorDMR-12-50901	13
chr20	56260407	56260861	MajorDMR-12-50902	2
chr20	56285951	56286192	MajorDMR-12-50903	3
chr20	56297908	56297974	MajorDMR-12-50904	2
chr20	56305462	56305990	MajorDMR-12-50905	6
chr20	56331385	56331506	MajorDMR-12-50906	4
chr20	56386244	56386705	MajorDMR-12-50907	9
chr20	56410750	56410754	MajorDMR-12-50908	2
chr20	56413710	56414055	MajorDMR-12-50909	13
chr20	56415116	56415567	MajorDMR-12-50910	8
chr20	56452722	56452816	MajorDMR-12-50911	4
chr20	56465524	56465536	MajorDMR-12-50912	2
chr20	56468657	56468775	MajorDMR-12-50913	2
chr20	56482615	56482927	MajorDMR-12-50914	9
chr20	56518912	56519240	MajorDMR-12-50915	2
chr20	56565604	56565634	MajorDMR-12-50916	3
chr20	56569217	56569266	MajorDMR-12-50917	2
chr20	56574317	56574408	MajorDMR-12-50918	4
chr20	56689221	56689272	MajorDMR-12-50919	4
chr20	56710014	56710046	MajorDMR-12-50920	3
chr20	56710567	56711382	MajorDMR-12-50921	16
chr20	56716576	56716843	MajorDMR-12-50922	4
chr20	56721190	56721650	MajorDMR-12-50923	5
chr20	56724333	56724738	MajorDMR-12-50924	3
chr20	56725832	56726325	MajorDMR-12-50925	19
chr20	56754392	56754415	MajorDMR-12-50926	2
chr20	56803282	56803543	MajorDMR-12-50927	10
chr20	56806816	56806870	MajorDMR-12-50928	2
chr20	56846963	56846977	MajorDMR-12-50929	2
chr20	56950600	56950889	MajorDMR-12-50930	4
chr20	56981353	56981591	MajorDMR-12-50931	2
chr20	57009114	57009380	MajorDMR-12-50932	2
chr20	57038446	57038657	MajorDMR-12-50933	6
chr20	57042281	57042534	MajorDMR-12-50934	12
chr20	57089276	57090750	MajorDMR-12-50935	24
chr20	57098319	57098402	MajorDMR-12-50936	2
chr20	57118006	57118327	MajorDMR-12-50937	3
chr20	57119016	57119342	MajorDMR-12-50938	3
chr20	57121948	57122560	MajorDMR-12-50939	11
chr20	57125370	57125962	MajorDMR-12-50940	8
chr20	57171960	57172804	MajorDMR-12-50941	11
chr20	57179661	57179716	MajorDMR-12-50942	2
chr20	57224538	57224556	MajorDMR-12-50943	2
chr20	57265632	57265992	MajorDMR-12-50944	3
chr20	57267627	57268528	MajorDMR-12-50945	10
chr20	57366398	57366621	MajorDMR-12-50946	3
chr20	57404630	57404907	MajorDMR-12-50947	4
chr20	57417232	57418178	MajorDMR-12-50948	6
chr20	57429024	57429208	MajorDMR-12-50949	7
chr20	57451642	57451742	MajorDMR-12-50950	3
chr20	57557112	57557281	MajorDMR-12-50951	2
chr20	57581809	57582567	MajorDMR-12-50952	26
chr20	57617395	57617441	MajorDMR-12-50953	2
chr20	57618350	57618379	MajorDMR-12-50954	2
chr20	57638416	57639355	MajorDMR-12-50955	11
chr20	57657170	57657214	MajorDMR-12-50956	2
chr20	57663053	57663153	MajorDMR-12-50957	3
chr20	57692621	57692731	MajorDMR-12-50958	2
chr20	57697188	57697534	MajorDMR-12-50959	2
chr20	57721015	57722511	MajorDMR-12-50960	12
chr20	57760296	57760365	MajorDMR-12-50961	3
chr20	57767186	57767239	MajorDMR-12-50962	3
chr20	57796648	57797126	MajorDMR-12-50963	9
chr20	57798809	57798897	MajorDMR-12-50964	3
chr20	57870753	57870850	MajorDMR-12-50965	2
chr20	57875044	57875139	MajorDMR-12-50966	3
chr20	57931970	57932008	MajorDMR-12-50967	2
chr20	57975476	57976177	MajorDMR-12-50968	3
chr20	57976720	57977562	MajorDMR-12-50969	7
chr20	57978111	57978482	MajorDMR-12-50970	4
chr20	57979348	57980469	MajorDMR-12-50971	9
chr20	58017552	58018042	MajorDMR-12-50972	2
chr20	58036571	58036950	MajorDMR-12-50973	5
chr20	58087682	58087989	MajorDMR-12-50974	3
chr20	58101115	58101383	MajorDMR-12-50975	4
chr20	58102806	58103343	MajorDMR-12-50976	8
chr20	58152845	58152923	MajorDMR-12-50977	3
chr20	58157066	58157774	MajorDMR-12-50978	12
chr20	58181153	58181876	MajorDMR-12-50979	7
chr20	58195626	58195776	MajorDMR-12-50980	2
chr20	58197841	58198406	MajorDMR-12-50981	3
chr20	58200812	58200911	MajorDMR-12-50982	2
chr20	58220044	58220842	MajorDMR-12-50983	7
chr20	58236188	58236434	MajorDMR-12-50984	6
chr20	58237578	58237776	MajorDMR-12-50985	3
chr20	58239663	58240337	MajorDMR-12-50986	7
chr20	58245729	58247460	MajorDMR-12-50987	12
chr20	58251755	58253149	MajorDMR-12-50988	9
chr20	58254068	58254144	MajorDMR-12-50989	3
chr20	58263530	58264301	MajorDMR-12-50990	11
chr20	58271263	58271604	MajorDMR-12-50991	3
chr20	58278206	58278547	MajorDMR-12-50992	4
chr20	58293931	58294164	MajorDMR-12-50993	2
chr20	58313874	58313962	MajorDMR-12-50994	2
chr20	58319339	58320100	MajorDMR-12-50995	8
chr20	58323946	58324713	MajorDMR-12-50996	7
chr20	58325896	58326519	MajorDMR-12-50997	6
chr20	58327243	58327367	MajorDMR-12-50998	5
chr20	58327934	58328536	MajorDMR-12-50999	10
chr20	58337072	58337167	MajorDMR-12-51000	3
chr20	58357750	58358732	MajorDMR-12-51001	15
chr20	58359885	58360066	MajorDMR-12-51002	3
chr20	58362026	58362484	MajorDMR-12-51003	2
chr20	58365001	58365936	MajorDMR-12-51004	4
chr20	58385244	58385758	MajorDMR-12-51005	7
chr20	58386851	58387904	MajorDMR-12-51006	22
chr20	58393359	58393531	MajorDMR-12-51007	3
chr20	58398580	58398802	MajorDMR-12-51008	2
chr20	58404546	58405025	MajorDMR-12-51009	10
chr20	58410835	58411654	MajorDMR-12-51010	17
chr20	58506794	58507063	MajorDMR-12-51011	2
chr20	58508271	58508767	MajorDMR-12-51012	14
chr20	58511714	58511758	MajorDMR-12-51013	2
chr20	58514457	58514794	MajorDMR-12-51014	8
chr20	58519081	58519188	MajorDMR-12-51015	5
chr20	58520091	58520521	MajorDMR-12-51016	4
chr20	58523864	58524056	MajorDMR-12-51017	3
chr20	58530505	58530958	MajorDMR-12-51018	2
chr20	58632412	58632808	MajorDMR-12-51019	3
chr20	58662472	58662600	MajorDMR-12-51020	2
chr20	58670946	58671814	MajorDMR-12-51021	15
chr20	58692015	58692550	MajorDMR-12-51022	10
chr20	58736062	58736681	MajorDMR-12-51023	6
chr20	58738008	58738249	MajorDMR-12-51024	3
chr20	58790530	58791024	MajorDMR-12-51025	3
chr20	58794418	58794524	MajorDMR-12-51026	4
chr20	58815870	58815999	MajorDMR-12-51027	2
chr20	58838236	58838341	MajorDMR-12-51028	2
chr20	58839210	58839443	MajorDMR-12-51029	8
chr20	58927771	58928645	MajorDMR-12-51030	9
chr20	58946604	58946703	MajorDMR-12-51031	3
chr20	59082253	59082867	MajorDMR-12-51032	5
chr20	59151171	59151306	MajorDMR-12-51033	3
chr20	59166630	59166661	MajorDMR-12-51034	2
chr20	59268708	59268832	MajorDMR-12-51035	2
chr20	59371113	59371184	MajorDMR-12-51036	2
chr20	59416212	59416329	MajorDMR-12-51037	2
chr20	59427057	59427118	MajorDMR-12-51038	2
chr20	59447350	59447438	MajorDMR-12-51039	2
chr20	59464019	59464061	MajorDMR-12-51040	2
chr20	59561680	59561872	MajorDMR-12-51041	7
chr20	59565119	59565399	MajorDMR-12-51042	5
chr20	59574484	59574723	MajorDMR-12-51043	3
chr20	59602291	59602480	MajorDMR-12-51044	2
chr20	59617896	59618344	MajorDMR-12-51045	3
chr20	59630401	59630549	MajorDMR-12-51046	5
chr20	59637119	59637269	MajorDMR-12-51047	2
chr20	59674784	59675291	MajorDMR-12-51048	16
chr20	59694714	59695147	MajorDMR-12-51049	6
chr20	59695787	59696071	MajorDMR-12-51050	6
chr20	59704300	59704835	MajorDMR-12-51051	15
chr20	59725256	59725616	MajorDMR-12-51052	4
chr20	59734852	59735514	MajorDMR-12-51053	4
chr20	59737078	59738024	MajorDMR-12-51054	18
chr20	59778077	59779632	MajorDMR-12-51055	22
chr20	59826441	59826894	MajorDMR-12-51056	2
chr20	59838286	59838457	MajorDMR-12-51057	4
chr20	59842754	59842890	MajorDMR-12-51058	4
chr20	59846601	59847198	MajorDMR-12-51059	4
chr20	59877332	59877487	MajorDMR-12-51060	2
chr20	59893125	59893595	MajorDMR-12-51061	9
chr20	59897272	59897768	MajorDMR-12-51062	10
chr20	59925381	59925537	MajorDMR-12-51063	2
chr20	59928807	59928879	MajorDMR-12-51064	2
chr20	59962756	59963195	MajorDMR-12-51065	4
chr20	59966938	59967116	MajorDMR-12-51066	2
chr20	59986566	59986844	MajorDMR-12-51067	4
chr20	60005361	60005791	MajorDMR-12-51068	6
chr20	60010119	60010190	MajorDMR-12-51069	3
chr20	60011449	60012744	MajorDMR-12-51070	18
chr20	60050864	60051165	MajorDMR-12-51071	5
chr20	60080241	60080306	MajorDMR-12-51072	2
chr20	60096197	60096557	MajorDMR-12-51073	2
chr20	60120494	60120790	MajorDMR-12-51074	2
chr20	60163704	60164042	MajorDMR-12-51075	2
chr20	60174531	60175192	MajorDMR-12-51076	17
chr20	60188846	60189184	MajorDMR-12-51077	5
chr20	60203379	60203854	MajorDMR-12-51078	7
chr20	60215222	60216260	MajorDMR-12-51079	12
chr20	60258130	60259058	MajorDMR-12-51080	7
chr20	60261147	60261331	MajorDMR-12-51081	4
chr20	60269785	60270108	MajorDMR-12-51082	11
chr20	60335670	60336047	MajorDMR-12-51083	3
chr20	60337281	60337587	MajorDMR-12-51084	4
chr20	60378480	60379244	MajorDMR-12-51085	31
chr20	60404381	60404441	MajorDMR-12-51086	2
chr20	60415312	60416380	MajorDMR-12-51087	13
chr20	60462404	60462533	MajorDMR-12-51088	2
chr20	60471303	60471658	MajorDMR-12-51089	5
chr20	60478554	60478574	MajorDMR-12-51090	2
chr20	60500577	60500699	MajorDMR-12-51091	7
chr20	60512135	60512188	MajorDMR-12-51092	2
chr20	60515675	60515712	MajorDMR-12-51093	3
chr20	60527097	60527464	MajorDMR-12-51094	2
chr20	60529800	60529963	MajorDMR-12-51095	4
chr20	60534110	60534561	MajorDMR-12-51096	10
chr20	60540035	60540521	MajorDMR-12-51097	10
chr20	60541044	60541083	MajorDMR-12-51098	2
chr20	60543515	60543953	MajorDMR-12-51099	5
chr20	60552329	60552394	MajorDMR-12-51100	2
chr20	60596552	60596933	MajorDMR-12-51101	17
chr20	60600448	60601124	MajorDMR-12-51102	8
chr20	60602001	60602504	MajorDMR-12-51103	8
chr20	60615602	60615786	MajorDMR-12-51104	3
chr20	60621219	60621392	MajorDMR-12-51105	2
chr20	60638966	60639157	MajorDMR-12-51106	2
chr20	60655375	60655967	MajorDMR-12-51107	6
chr20	60692717	60692745	MajorDMR-12-51108	2
chr20	60706013	60706391	MajorDMR-12-51109	2
chr20	60707040	60707721	MajorDMR-12-51110	3
chr20	60708270	60708673	MajorDMR-12-51111	4
chr20	60709245	60709275	MajorDMR-12-51112	2
chr20	60711854	60712232	MajorDMR-12-51113	3
chr20	60734079	60734176	MajorDMR-12-51114	4
chr20	60742139	60742144	MajorDMR-12-51115	2
chr20	60769321	60769740	MajorDMR-12-51116	5
chr20	60783693	60784100	MajorDMR-12-51117	3
chr20	60785505	60785527	MajorDMR-12-51118	2
chr20	60801926	60804128	MajorDMR-12-51119	42
chr20	60807989	60808636	MajorDMR-12-51120	12
chr20	60811461	60812498	MajorDMR-12-51121	11
chr20	60814546	60814793	MajorDMR-12-51122	2
chr20	60849897	60850426	MajorDMR-12-51123	3
chr20	60880524	60880653	MajorDMR-12-51124	3
chr20	60885947	60886132	MajorDMR-12-51125	5
chr20	60891943	60892482	MajorDMR-12-51126	17
chr20	60927827	60927976	MajorDMR-12-51127	4
chr20	60931394	60931400	MajorDMR-12-51128	2
chr20	60932073	60932514	MajorDMR-12-51129	3
chr20	60934973	60936129	MajorDMR-12-51130	13
chr20	60942682	60944979	MajorDMR-12-51131	27
chr20	60949404	60950431	MajorDMR-12-51132	17
chr20	60952920	60953016	MajorDMR-12-51133	3
chr20	60958053	60958155	MajorDMR-12-51134	2
chr20	60964034	60964138	MajorDMR-12-51135	4
chr20	60964856	60965745	MajorDMR-12-51136	13
chr20	60973003	60973188	MajorDMR-12-51137	2
chr20	60977963	60978023	MajorDMR-12-51138	3
chr20	60980600	60980604	MajorDMR-12-51139	2
chr20	60985081	60985717	MajorDMR-12-51140	7
chr20	60998747	60999240	MajorDMR-12-51141	2
chr20	61002496	61002546	MajorDMR-12-51142	2
chr20	61006154	61006602	MajorDMR-12-51143	3
chr20	61045246	61045253	MajorDMR-12-51144	2
chr20	61048597	61050192	MajorDMR-12-51145	21
chr20	61052724	61053603	MajorDMR-12-51146	10
chr20	61057315	61057609	MajorDMR-12-51147	2
chr20	61060341	61060761	MajorDMR-12-51148	9
chr20	61062325	61062758	MajorDMR-12-51149	5
chr20	61071104	61072125	MajorDMR-12-51150	16
chr20	61075084	61075509	MajorDMR-12-51151	8
chr20	61081547	61081676	MajorDMR-12-51152	2
chr20	61149163	61149909	MajorDMR-12-51153	4
chr20	61151641	61151874	MajorDMR-12-51154	3
chr20	61172098	61172228	MajorDMR-12-51155	3
chr20	61172819	61173370	MajorDMR-12-51156	10
chr20	61174304	61174880	MajorDMR-12-51157	8
chr20	61175462	61175838	MajorDMR-12-51158	2
chr20	61178709	61178749	MajorDMR-12-51159	2
chr20	61179266	61179628	MajorDMR-12-51160	7
chr20	61180805	61181315	MajorDMR-12-51161	6
chr20	61185359	61185859	MajorDMR-12-51162	6
chr20	61187600	61187672	MajorDMR-12-51163	2
chr20	61192888	61193124	MajorDMR-12-51164	9
chr20	61199803	61200441	MajorDMR-12-51165	4
chr20	61207305	61207386	MajorDMR-12-51166	2
chr20	61291292	61291342	MajorDMR-12-51167	2
chr20	61297324	61297414	MajorDMR-12-51168	2
chr20	61324270	61324910	MajorDMR-12-51169	7
chr20	61331413	61331445	MajorDMR-12-51170	2
chr20	61335026	61335066	MajorDMR-12-51171	4
chr20	61338746	61338936	MajorDMR-12-51172	2
chr20	61340891	61341256	MajorDMR-12-51173	6
chr20	61341980	61343773	MajorDMR-12-51174	37
chr20	61344703	61344886	MajorDMR-12-51175	3
chr20	61349515	61349589	MajorDMR-12-51176	3
chr20	61354712	61354775	MajorDMR-12-51177	2
chr20	61359697	61360075	MajorDMR-12-51178	14
chr20	61364069	61364871	MajorDMR-12-51179	18
chr20	61366390	61367065	MajorDMR-12-51180	12
chr20	61371055	61371156	MajorDMR-12-51181	2
chr20	61372134	61372394	MajorDMR-12-51182	7
chr20	61375054	61375198	MajorDMR-12-51183	6
chr20	61383682	61383937	MajorDMR-12-51184	6
chr20	61394080	61394276	MajorDMR-12-51185	4
chr20	61397713	61398204	MajorDMR-12-51186	7
chr20	61399561	61400519	MajorDMR-12-51187	17
chr20	61404066	61404098	MajorDMR-12-51188	3
chr20	61404964	61405862	MajorDMR-12-51189	18
chr20	61411595	61411824	MajorDMR-12-51190	12
chr20	61422672	61423178	MajorDMR-12-51191	9
chr20	61432626	61432946	MajorDMR-12-51192	2
chr20	61435393	61435579	MajorDMR-12-51193	3
chr20	61446374	61446862	MajorDMR-12-51194	2
chr20	61448889	61449061	MajorDMR-12-51195	3
chr20	61450150	61450316	MajorDMR-12-51196	3
chr20	61456211	61456279	MajorDMR-12-51197	2
chr20	61467783	61467898	MajorDMR-12-51198	5
chr20	61472594	61472817	MajorDMR-12-51199	2
chr20	61477208	61478502	MajorDMR-12-51200	25
chr20	61479320	61479497	MajorDMR-12-51201	3
chr20	61488995	61490981	MajorDMR-12-51202	20
chr20	61491566	61492003	MajorDMR-12-51203	4
chr20	61493521	61493977	MajorDMR-12-51204	5
chr20	61510572	61511080	MajorDMR-12-51205	8
chr20	61516860	61517266	MajorDMR-12-51206	8
chr20	61522622	61522715	MajorDMR-12-51207	2
chr20	61530443	61530807	MajorDMR-12-51208	4
chr20	61532143	61532730	MajorDMR-12-51209	4
chr20	61537314	61538384	MajorDMR-12-51210	9
chr20	61560826	61561021	MajorDMR-12-51211	3
chr20	61561548	61561762	MajorDMR-12-51212	4
chr20	61583829	61584249	MajorDMR-12-51213	10
chr20	61585297	61585481	MajorDMR-12-51214	9
chr20	61603214	61603703	MajorDMR-12-51215	4
chr20	61604386	61606614	MajorDMR-12-51216	47
chr20	61611442	61612804	MajorDMR-12-51217	27
chr20	61636171	61636939	MajorDMR-12-51218	25
chr20	61638994	61640358	MajorDMR-12-51219	51
chr20	61641639	61642234	MajorDMR-12-51220	5
chr20	61645961	61646789	MajorDMR-12-51221	15
chr20	61656878	61657484	MajorDMR-12-51222	27
chr20	61659244	61660282	MajorDMR-12-51223	12
chr20	61664179	61665093	MajorDMR-12-51224	11
chr20	61667804	61668398	MajorDMR-12-51225	15
chr20	61668908	61669668	MajorDMR-12-51226	5
chr20	61701534	61702211	MajorDMR-12-51227	6
chr20	61726825	61727485	MajorDMR-12-51228	4
chr20	61731205	61731603	MajorDMR-12-51229	5
chr20	61732329	61732749	MajorDMR-12-51230	5
chr20	61745486	61745540	MajorDMR-12-51231	2
chr20	61758280	61758824	MajorDMR-12-51232	6
chr20	61761396	61762417	MajorDMR-12-51233	7
chr20	61769761	61770903	MajorDMR-12-51234	29
chr20	61794914	61794970	MajorDMR-12-51235	4
chr20	61795605	61796013	MajorDMR-12-51236	5
chr20	61807130	61808440	MajorDMR-12-51237	43
chr20	61813421	61813897	MajorDMR-12-51238	2
chr20	61825259	61825350	MajorDMR-12-51239	3
chr20	61855123	61855184	MajorDMR-12-51240	3
chr20	61856238	61856264	MajorDMR-12-51241	3
chr20	61866117	61866648	MajorDMR-12-51242	9
chr20	61884426	61884869	MajorDMR-12-51243	4
chr20	61886051	61886528	MajorDMR-12-51244	13
chr20	61890615	61890745	MajorDMR-12-51245	3
chr20	61900162	61900602	MajorDMR-12-51246	8
chr20	61903076	61903102	MajorDMR-12-51247	2
chr20	61910131	61910149	MajorDMR-12-51248	2
chr20	61922727	61922866	MajorDMR-12-51249	5
chr20	61924381	61924493	MajorDMR-12-51250	4
chr20	61925142	61925384	MajorDMR-12-51251	2
chr20	61926335	61928520	MajorDMR-12-51252	50
chr20	61934181	61934317	MajorDMR-12-51253	3
chr20	61935942	61936898	MajorDMR-12-51254	5
chr20	61939909	61941301	MajorDMR-12-51255	18
chr20	61944031	61944774	MajorDMR-12-51256	13
chr20	61952564	61952991	MajorDMR-12-51257	11
chr20	61953912	61954798	MajorDMR-12-51258	14
chr20	61967035	61967350	MajorDMR-12-51259	2
chr20	61968497	61969582	MajorDMR-12-51260	13
chr20	61974082	61974723	MajorDMR-12-51261	33
chr20	61981103	61981134	MajorDMR-12-51262	2
chr20	61982560	61982568	MajorDMR-12-51263	2
chr20	61983296	61983427	MajorDMR-12-51264	3
chr20	61989108	61989953	MajorDMR-12-51265	26
chr20	61991208	61991917	MajorDMR-12-51266	11
chr20	61993075	61993939	MajorDMR-12-51267	18
chr20	61994604	61994978	MajorDMR-12-51268	3
chr20	61998335	61999012	MajorDMR-12-51269	9
chr20	62001383	62003033	MajorDMR-12-51270	56
chr20	62007691	62010053	MajorDMR-12-51271	54
chr20	62012873	62013105	MajorDMR-12-51272	7
chr20	62014119	62014157	MajorDMR-12-51273	3
chr20	62026097	62026277	MajorDMR-12-51274	9
chr20	62031920	62032671	MajorDMR-12-51275	8
chr20	62035602	62035668	MajorDMR-12-51276	2
chr20	62040270	62040873	MajorDMR-12-51277	3
chr20	62042121	62042596	MajorDMR-12-51278	14
chr20	62043271	62043416	MajorDMR-12-51279	2
chr20	62046771	62046825	MajorDMR-12-51280	2
chr20	62048754	62048766	MajorDMR-12-51281	2
chr20	62049505	62049593	MajorDMR-12-51282	4
chr20	62050377	62050579	MajorDMR-12-51283	3
chr20	62051189	62051974	MajorDMR-12-51284	6
chr20	62053851	62054173	MajorDMR-12-51285	3
chr20	62060168	62060489	MajorDMR-12-51286	2
chr20	62066520	62067607	MajorDMR-12-51287	11
chr20	62072165	62072741	MajorDMR-12-51288	4
chr20	62073501	62073861	MajorDMR-12-51289	6
chr20	62076349	62076917	MajorDMR-12-51290	3
chr20	62077587	62079792	MajorDMR-12-51291	33
chr20	62083460	62085280	MajorDMR-12-51292	68
chr20	62086248	62088581	MajorDMR-12-51293	32
chr20	62090756	62093494	MajorDMR-12-51294	32
chr20	62094637	62095194	MajorDMR-12-51295	5
chr20	62095812	62097337	MajorDMR-12-51296	30
chr20	62098189	62101333	MajorDMR-12-51297	34
chr20	62102053	62102329	MajorDMR-12-51298	2
chr20	62104415	62105910	MajorDMR-12-51299	27
chr20	62106448	62106927	MajorDMR-12-51300	14
chr20	62115540	62115884	MajorDMR-12-51301	2
chr20	62118871	62119561	MajorDMR-12-51302	3
chr20	62135144	62135446	MajorDMR-12-51303	3
chr20	62137644	62137716	MajorDMR-12-51304	2
chr20	62149994	62151178	MajorDMR-12-51305	13
chr20	62153381	62153422	MajorDMR-12-51306	2
chr20	62163045	62163404	MajorDMR-12-51307	6
chr20	62166192	62166574	MajorDMR-12-51308	5
chr20	62167670	62167686	MajorDMR-12-51309	2
chr20	62169222	62169622	MajorDMR-12-51310	2
chr20	62178593	62179210	MajorDMR-12-51311	7
chr20	62180520	62180652	MajorDMR-12-51312	2
chr20	62184206	62184398	MajorDMR-12-51313	3
chr20	62185587	62185643	MajorDMR-12-51314	2
chr20	62205721	62205836	MajorDMR-12-51315	3
chr20	62250199	62250226	MajorDMR-12-51316	2
chr20	62259420	62259452	MajorDMR-12-51317	2
chr20	62268499	62268870	MajorDMR-12-51318	3
chr20	62272740	62273102	MajorDMR-12-51319	13
chr20	62273819	62274191	MajorDMR-12-51320	4
chr20	62281483	62281505	MajorDMR-12-51321	2
chr20	62285518	62285688	MajorDMR-12-51322	2
chr20	62288796	62288838	MajorDMR-12-51323	2
chr20	62290605	62290664	MajorDMR-12-51324	3
chr20	62295855	62296798	MajorDMR-12-51325	20
chr20	62313548	62313752	MajorDMR-12-51326	2
chr20	62327601	62328948	MajorDMR-12-51327	32
chr20	62329541	62330974	MajorDMR-12-51328	24
chr20	62363857	62363869	MajorDMR-12-51329	2
chr20	62367810	62367999	MajorDMR-12-51330	2
chr20	62369143	62369930	MajorDMR-12-51331	12
chr20	62370567	62370717	MajorDMR-12-51332	3
chr20	62371859	62372813	MajorDMR-12-51333	31
chr20	62376477	62377057	MajorDMR-12-51334	7
chr20	62405148	62407179	MajorDMR-12-51335	33
chr20	62409688	62409889	MajorDMR-12-51336	2
chr20	62413387	62413845	MajorDMR-12-51337	8
chr20	62417079	62417411	MajorDMR-12-51338	9
chr20	62417924	62418076	MajorDMR-12-51339	4
chr20	62423345	62423455	MajorDMR-12-51340	5
chr20	62427629	62427770	MajorDMR-12-51341	4
chr20	62434899	62435008	MajorDMR-12-51342	3
chr20	62447584	62448056	MajorDMR-12-51343	4
chr20	62457549	62457935	MajorDMR-12-51344	5
chr20	62460511	62461278	MajorDMR-12-51345	5
chr20	62463424	62464029	MajorDMR-12-51346	42
chr20	62466275	62467011	MajorDMR-12-51347	16
chr20	62477466	62477942	MajorDMR-12-51348	6
chr20	62478906	62479723	MajorDMR-12-51349	6
chr20	62485837	62486168	MajorDMR-12-51350	8
chr20	62486742	62487472	MajorDMR-12-51351	6
chr20	62490190	62490485	MajorDMR-12-51352	2
chr20	62495481	62495582	MajorDMR-12-51353	3
chr20	62515737	62516303	MajorDMR-12-51354	5
chr20	62525337	62525729	MajorDMR-12-51355	2
chr20	62541011	62541204	MajorDMR-12-51356	5
chr20	62550241	62550741	MajorDMR-12-51357	8
chr20	62555175	62555237	MajorDMR-12-51358	2
chr20	62569984	62570731	MajorDMR-12-51359	4
chr20	62572996	62574093	MajorDMR-12-51360	9
chr20	62581429	62581550	MajorDMR-12-51361	6
chr20	62588487	62589313	MajorDMR-12-51362	5
chr20	62604871	62606384	MajorDMR-12-51363	9
chr20	62609919	62609956	MajorDMR-12-51364	3
chr20	62611748	62612037	MajorDMR-12-51365	2
chr20	62632958	62633124	MajorDMR-12-51366	6
chr20	62669341	62669569	MajorDMR-12-51367	8
chr20	62670479	62671178	MajorDMR-12-51368	11
chr20	62672817	62672958	MajorDMR-12-51369	3
chr20	62678862	62678877	MajorDMR-12-51370	2
chr20	62679426	62679537	MajorDMR-12-51371	2
chr20	62681236	62681268	MajorDMR-12-51372	3
chr20	62687314	62687548	MajorDMR-12-51373	3
chr20	62688672	62689982	MajorDMR-12-51374	14
chr20	62696212	62696931	MajorDMR-12-51375	6
chr20	62699384	62699408	MajorDMR-12-51376	2
chr20	62701133	62701168	MajorDMR-12-51377	2
chr20	62705806	62706164	MajorDMR-12-51378	8
chr20	62706818	62707076	MajorDMR-12-51379	4
chr20	62710094	62710536	MajorDMR-12-51380	6
chr20	62711767	62712303	MajorDMR-12-51381	11
chr20	62713801	62714669	MajorDMR-12-51382	8
chr20	62715755	62716438	MajorDMR-12-51383	12
chr20	62721343	62722008	MajorDMR-12-51384	16
chr20	62722711	62725114	MajorDMR-12-51385	60
chr20	62726200	62726929	MajorDMR-12-51386	7
chr20	62730455	62731915	MajorDMR-12-51387	14
chr20	62733968	62734726	MajorDMR-12-51388	14
chr20	62738885	62739008	MajorDMR-12-51389	4
chr20	62740974	62741185	MajorDMR-12-51390	2
chr20	62746446	62747514	MajorDMR-12-51391	7
chr20	62792348	62792469	MajorDMR-12-51392	3
chr20	62792982	62793036	MajorDMR-12-51393	2
chr20	62794724	62795288	MajorDMR-12-51394	4
chr20	62797227	62797417	MajorDMR-12-51395	2
chr20	62798593	62798615	MajorDMR-12-51396	2
chr20	62820287	62820691	MajorDMR-12-51397	7
chr20	62843419	62843586	MajorDMR-12-51398	2
chr20	62854357	62854393	MajorDMR-12-51399	2
chr20	62854936	62854970	MajorDMR-12-51400	3
chr20	62856271	62856344	MajorDMR-12-51401	3
chr20	62879611	62879645	MajorDMR-12-51402	3
chr20	62888081	62888337	MajorDMR-12-51403	5
chr20	62892591	62892770	MajorDMR-12-51404	2
chr20	62896345	62896665	MajorDMR-12-51405	2
chr20	62904722	62905049	MajorDMR-12-51406	4
chr20	62916464	62917328	MajorDMR-12-51407	8
chr20	62947418	62947659	MajorDMR-12-51408	4
chr20	62948735	62949049	MajorDMR-12-51409	9
chr21	9414794	9415562	MajorDMR-12-51410	4
chr21	9437487	9437671	MajorDMR-12-51411	2
chr21	9438330	9438994	MajorDMR-12-51412	4
chr21	9483791	9484564	MajorDMR-12-51413	4
chr21	9514387	9514394	MajorDMR-12-51414	2
chr21	9537270	9537494	MajorDMR-12-51415	2
chr21	9572359	9572919	MajorDMR-12-51416	3
chr21	9579399	9580074	MajorDMR-12-51417	3
chr21	9581226	9581587	MajorDMR-12-51418	3
chr21	9582478	9582568	MajorDMR-12-51419	2
chr21	9583143	9583187	MajorDMR-12-51420	2
chr21	9589156	9589457	MajorDMR-12-51421	3
chr21	9590976	9591480	MajorDMR-12-51422	2
chr21	9592206	9592262	MajorDMR-12-51423	2
chr21	9661598	9661691	MajorDMR-12-51424	2
chr21	9876593	9876617	MajorDMR-12-51425	2
chr21	9891898	9891902	MajorDMR-12-51426	2
chr21	9931541	9931919	MajorDMR-12-51427	3
chr21	9968144	9968172	MajorDMR-12-51428	2
chr21	10161131	10161135	MajorDMR-12-51429	2
chr21	10371773	10371787	MajorDMR-12-51430	2
chr21	10385918	10386160	MajorDMR-12-51431	2
chr21	10386739	10386754	MajorDMR-12-51432	2
chr21	10402085	10402435	MajorDMR-12-51433	3
chr21	10403637	10404141	MajorDMR-12-51434	3
chr21	10408572	10408716	MajorDMR-12-51435	2
chr21	10421821	10421918	MajorDMR-12-51436	2
chr21	10426145	10426180	MajorDMR-12-51437	2
chr21	10429399	10429531	MajorDMR-12-51438	2
chr21	10444286	10444604	MajorDMR-12-51439	2
chr21	10449624	10450001	MajorDMR-12-51440	2
chr21	10451320	10451736	MajorDMR-12-51441	2
chr21	10453334	10453852	MajorDMR-12-51442	3
chr21	10455082	10456283	MajorDMR-12-51443	6
chr21	10457596	10457729	MajorDMR-12-51444	2
chr21	10458306	10458332	MajorDMR-12-51445	2
chr21	10459787	10460166	MajorDMR-12-51446	3
chr21	10462746	10463183	MajorDMR-12-51447	2
chr21	10466599	10466745	MajorDMR-12-51448	2
chr21	10471287	10471780	MajorDMR-12-51449	2
chr21	10472596	10473189	MajorDMR-12-51450	3
chr21	10482721	10483155	MajorDMR-12-51451	2
chr21	10485762	10486141	MajorDMR-12-51452	2
chr21	10486698	10486987	MajorDMR-12-51453	2
chr21	10495238	10495532	MajorDMR-12-51454	3
chr21	10497431	10497508	MajorDMR-12-51455	2
chr21	10502132	10502363	MajorDMR-12-51456	2
chr21	10504007	10504215	MajorDMR-12-51457	2
chr21	10504916	10505588	MajorDMR-12-51458	3
chr21	10511714	10512031	MajorDMR-12-51459	2
chr21	10515208	10515347	MajorDMR-12-51460	2
chr21	10529132	10529617	MajorDMR-12-51461	3
chr21	10531516	10532018	MajorDMR-12-51462	2
chr21	10532628	10532914	MajorDMR-12-51463	2
chr21	10540292	10540766	MajorDMR-12-51464	2
chr21	10542185	10542593	MajorDMR-12-51465	5
chr21	10543446	10543720	MajorDMR-12-51466	2
chr21	10548235	10548589	MajorDMR-12-51467	2
chr21	10552423	10552521	MajorDMR-12-51468	2
chr21	10553044	10553228	MajorDMR-12-51469	3
chr21	10557315	10557400	MajorDMR-12-51470	2
chr21	10562187	10562380	MajorDMR-12-51471	2
chr21	10564202	10564548	MajorDMR-12-51472	3
chr21	10569939	10570474	MajorDMR-12-51473	3
chr21	10585471	10586048	MajorDMR-12-51474	3
chr21	10591854	10592158	MajorDMR-12-51475	2
chr21	10593309	10593488	MajorDMR-12-51476	2
chr21	10601822	10602254	MajorDMR-12-51477	3
chr21	10615515	10616039	MajorDMR-12-51478	4
chr21	10616850	10617351	MajorDMR-12-51479	4
chr21	10620137	10621387	MajorDMR-12-51480	6
chr21	10622294	10622368	MajorDMR-12-51481	2
chr21	10626187	10626220	MajorDMR-12-51482	2
chr21	10628927	10628981	MajorDMR-12-51483	2
chr21	10641947	10642288	MajorDMR-12-51484	3
chr21	10766297	10766351	MajorDMR-12-51485	2
chr21	10895584	10895604	MajorDMR-12-51486	2
chr21	10926466	10926851	MajorDMR-12-51487	2
chr21	10960277	10960361	MajorDMR-12-51488	2
chr21	10966945	10967526	MajorDMR-12-51489	4
chr21	10990714	10991231	MajorDMR-12-51490	4
chr21	10997389	10998048	MajorDMR-12-51491	4
chr21	11009933	11009959	MajorDMR-12-51492	2
chr21	11017710	11018113	MajorDMR-12-51493	2
chr21	11021237	11021767	MajorDMR-12-51494	3
chr21	11025491	11026238	MajorDMR-12-51495	6
chr21	11027071	11027565	MajorDMR-12-51496	2
chr21	11029652	11029680	MajorDMR-12-51497	2
chr21	11035295	11035759	MajorDMR-12-51498	2
chr21	11067729	11068052	MajorDMR-12-51499	2
chr21	11103099	11103295	MajorDMR-12-51500	3
chr21	11113357	11113784	MajorDMR-12-51501	2
chr21	14346571	14347022	MajorDMR-12-51502	2
chr21	14371849	14371925	MajorDMR-12-51503	2
chr21	14374547	14374719	MajorDMR-12-51504	2
chr21	14376908	14377823	MajorDMR-12-51505	4
chr21	14383373	14383793	MajorDMR-12-51506	2
chr21	14394698	14395093	MajorDMR-12-51507	4
chr21	14395755	14395897	MajorDMR-12-51508	2
chr21	14397300	14397636	MajorDMR-12-51509	2
chr21	14402659	14402723	MajorDMR-12-51510	2
chr21	14405326	14405510	MajorDMR-12-51511	2
chr21	14408667	14409144	MajorDMR-12-51512	3
chr21	14414102	14414819	MajorDMR-12-51513	4
chr21	14416403	14416492	MajorDMR-12-51514	2
chr21	14425314	14425422	MajorDMR-12-51515	2
chr21	14427167	14427333	MajorDMR-12-51516	2
chr21	14430827	14431146	MajorDMR-12-51517	2
chr21	14432636	14432811	MajorDMR-12-51518	2
chr21	14447902	14447984	MajorDMR-12-51519	2
chr21	14497552	14497593	MajorDMR-12-51520	2
chr21	14502695	14503019	MajorDMR-12-51521	2
chr21	14515510	14515741	MajorDMR-12-51522	2
chr21	14523391	14523547	MajorDMR-12-51523	2
chr21	14540421	14540526	MajorDMR-12-51524	2
chr21	14541422	14541451	MajorDMR-12-51525	2
chr21	14545048	14545082	MajorDMR-12-51526	2
chr21	14559706	14559773	MajorDMR-12-51527	2
chr21	14560614	14561115	MajorDMR-12-51528	2
chr21	14564541	14565393	MajorDMR-12-51529	3
chr21	14579920	14579974	MajorDMR-12-51530	2
chr21	14585088	14585145	MajorDMR-12-51531	2
chr21	14597050	14598299	MajorDMR-12-51532	6
chr21	14599006	14599743	MajorDMR-12-51533	4
chr21	14600463	14600997	MajorDMR-12-51534	3
chr21	14601591	14602088	MajorDMR-12-51535	2
chr21	14604173	14604950	MajorDMR-12-51536	5
chr21	14609647	14610296	MajorDMR-12-51537	3
chr21	14612310	14612582	MajorDMR-12-51538	2
chr21	14615750	14615855	MajorDMR-12-51539	2
chr21	14616491	14617314	MajorDMR-12-51540	4
chr21	14619257	14619541	MajorDMR-12-51541	2
chr21	14621332	14621994	MajorDMR-12-51542	6
chr21	14624701	14624735	MajorDMR-12-51543	2
chr21	14627103	14628644	MajorDMR-12-51544	6
chr21	14629836	14630042	MajorDMR-12-51545	2
chr21	14635762	14636950	MajorDMR-12-51546	4
chr21	14637739	14638282	MajorDMR-12-51547	3
chr21	14639659	14640018	MajorDMR-12-51548	5
chr21	14642751	14642857	MajorDMR-12-51549	2
chr21	14647578	14648837	MajorDMR-12-51550	7
chr21	14654476	14655036	MajorDMR-12-51551	3
chr21	14656255	14656747	MajorDMR-12-51552	2
chr21	14657348	14657819	MajorDMR-12-51553	4
chr21	14661526	14662428	MajorDMR-12-51554	4
chr21	14664314	14665916	MajorDMR-12-51555	7
chr21	14667040	14667084	MajorDMR-12-51556	2
chr21	14667715	14668529	MajorDMR-12-51557	6
chr21	14674337	14674510	MajorDMR-12-51558	2
chr21	14675594	14675643	MajorDMR-12-51559	2
chr21	14682120	14682890	MajorDMR-12-51560	6
chr21	14683396	14683754	MajorDMR-12-51561	3
chr21	14684585	14685018	MajorDMR-12-51562	3
chr21	14689155	14689220	MajorDMR-12-51563	2
chr21	14691271	14691426	MajorDMR-12-51564	4
chr21	14697181	14697767	MajorDMR-12-51565	3
chr21	14706526	14706790	MajorDMR-12-51566	2
chr21	14709748	14709888	MajorDMR-12-51567	3
chr21	14717517	14718010	MajorDMR-12-51568	2
chr21	14722387	14722712	MajorDMR-12-51569	2
chr21	14726046	14726113	MajorDMR-12-51570	2
chr21	14729419	14729923	MajorDMR-12-51571	2
chr21	14733603	14733956	MajorDMR-12-51572	4
chr21	14736370	14737422	MajorDMR-12-51573	6
chr21	14737957	14738926	MajorDMR-12-51574	4
chr21	14741488	14741685	MajorDMR-12-51575	2
chr21	14744271	14744682	MajorDMR-12-51576	2
chr21	14748448	14748475	MajorDMR-12-51577	2
chr21	14754039	14754836	MajorDMR-12-51578	3
chr21	14756308	14757812	MajorDMR-12-51579	7
chr21	14760541	14760556	MajorDMR-12-51580	2
chr21	14763943	14764402	MajorDMR-12-51581	4
chr21	14769324	14769678	MajorDMR-12-51582	2
chr21	14770654	14770962	MajorDMR-12-51583	2
chr21	14777194	14777701	MajorDMR-12-51584	3
chr21	14782677	14783081	MajorDMR-12-51585	3
chr21	14784283	14784547	MajorDMR-12-51586	2
chr21	14786274	14786784	MajorDMR-12-51587	3
chr21	14797001	14797439	MajorDMR-12-51588	2
chr21	14798719	14799558	MajorDMR-12-51589	4
chr21	14803990	14804141	MajorDMR-12-51590	2
chr21	14805210	14805664	MajorDMR-12-51591	2
chr21	14809149	14809492	MajorDMR-12-51592	3
chr21	14815168	14815263	MajorDMR-12-51593	2
chr21	14816539	14816565	MajorDMR-12-51594	2
chr21	14818195	14818685	MajorDMR-12-51595	2
chr21	14820140	14820423	MajorDMR-12-51596	2
chr21	14823629	14823738	MajorDMR-12-51597	2
chr21	14825711	14826688	MajorDMR-12-51598	6
chr21	14829192	14829859	MajorDMR-12-51599	3
chr21	14830401	14830617	MajorDMR-12-51600	2
chr21	14831605	14831870	MajorDMR-12-51601	3
chr21	14835174	14835778	MajorDMR-12-51602	3
chr21	14846786	14847249	MajorDMR-12-51603	3
chr21	14849461	14850010	MajorDMR-12-51604	4
chr21	14852686	14853048	MajorDMR-12-51605	3
chr21	14855028	14855337	MajorDMR-12-51606	3
chr21	14856667	14856818	MajorDMR-12-51607	2
chr21	14865310	14865542	MajorDMR-12-51608	3
chr21	14876941	14877365	MajorDMR-12-51609	4
chr21	14880639	14881276	MajorDMR-12-51610	3
chr21	14883312	14883777	MajorDMR-12-51611	2
chr21	14885352	14885487	MajorDMR-12-51612	3
chr21	14888211	14888420	MajorDMR-12-51613	2
chr21	14890493	14890625	MajorDMR-12-51614	2
chr21	14893688	14894061	MajorDMR-12-51615	3
chr21	14894975	14895277	MajorDMR-12-51616	3
chr21	14897469	14897913	MajorDMR-12-51617	2
chr21	14902142	14902208	MajorDMR-12-51618	2
chr21	14907258	14907633	MajorDMR-12-51619	2
chr21	14909152	14909331	MajorDMR-12-51620	2
chr21	14913061	14913578	MajorDMR-12-51621	4
chr21	14916553	14916670	MajorDMR-12-51622	2
chr21	14917216	14918454	MajorDMR-12-51623	7
chr21	14920547	14921317	MajorDMR-12-51624	3
chr21	14923947	14924360	MajorDMR-12-51625	2
chr21	14925315	14925595	MajorDMR-12-51626	2
chr21	14930392	14930407	MajorDMR-12-51627	2
chr21	14936760	14937214	MajorDMR-12-51628	2
chr21	14947058	14947350	MajorDMR-12-51629	2
chr21	14949289	14949795	MajorDMR-12-51630	3
chr21	14956333	14956813	MajorDMR-12-51631	2
chr21	14982070	14982092	MajorDMR-12-51632	2
chr21	14996551	14996610	MajorDMR-12-51633	2
chr21	15009024	15009218	MajorDMR-12-51634	2
chr21	15192550	15192612	MajorDMR-12-51635	2
chr21	15199630	15199827	MajorDMR-12-51636	3
chr21	15224246	15224384	MajorDMR-12-51637	2
chr21	15230857	15230881	MajorDMR-12-51638	2
chr21	15243228	15243312	MajorDMR-12-51639	2
chr21	15263431	15263564	MajorDMR-12-51640	2
chr21	15288687	15289071	MajorDMR-12-51641	2
chr21	15293070	15293159	MajorDMR-12-51642	2
chr21	15296112	15296186	MajorDMR-12-51643	2
chr21	15301339	15302008	MajorDMR-12-51644	3
chr21	15312594	15312936	MajorDMR-12-51645	3
chr21	15314631	15315168	MajorDMR-12-51646	3
chr21	15319625	15319768	MajorDMR-12-51647	2
chr21	15320693	15321177	MajorDMR-12-51648	2
chr21	15323659	15323874	MajorDMR-12-51649	2
chr21	15347599	15347649	MajorDMR-12-51650	2
chr21	15400675	15401102	MajorDMR-12-51651	2
chr21	15529843	15530209	MajorDMR-12-51652	3
chr21	15621324	15621449	MajorDMR-12-51653	2
chr21	15624255	15624316	MajorDMR-12-51654	2
chr21	15646177	15646408	MajorDMR-12-51655	8
chr21	15653312	15653994	MajorDMR-12-51656	9
chr21	15753564	15753861	MajorDMR-12-51657	2
chr21	15852666	15853005	MajorDMR-12-51658	3
chr21	15895736	15896215	MajorDMR-12-51659	3
chr21	16146217	16146371	MajorDMR-12-51660	2
chr21	16329153	16329284	MajorDMR-12-51661	2
chr21	16374809	16374819	MajorDMR-12-51662	2
chr21	16392199	16392223	MajorDMR-12-51663	3
chr21	16430527	16431022	MajorDMR-12-51664	2
chr21	16434775	16435856	MajorDMR-12-51665	12
chr21	16470656	16470668	MajorDMR-12-51666	2
chr21	16491563	16491955	MajorDMR-12-51667	2
chr21	16622305	16622835	MajorDMR-12-51668	4
chr21	16624317	16624585	MajorDMR-12-51669	6
chr21	16651789	16651819	MajorDMR-12-51670	2
chr21	16752128	16752247	MajorDMR-12-51671	2
chr21	16855412	16855747	MajorDMR-12-51672	2
chr21	16900815	16900951	MajorDMR-12-51673	2
chr21	16907052	16907123	MajorDMR-12-51674	2
chr21	16925539	16925778	MajorDMR-12-51675	2
chr21	16989037	16989377	MajorDMR-12-51676	2
chr21	17104740	17105482	MajorDMR-12-51677	4
chr21	17112492	17112893	MajorDMR-12-51678	2
chr21	17124338	17124379	MajorDMR-12-51679	2
chr21	17198627	17198638	MajorDMR-12-51680	2
chr21	17301408	17301885	MajorDMR-12-51681	3
chr21	17441770	17442224	MajorDMR-12-51682	4
chr21	17445461	17446065	MajorDMR-12-51683	4
chr21	17446836	17447071	MajorDMR-12-51684	5
chr21	17447614	17448422	MajorDMR-12-51685	6
chr21	17457412	17458538	MajorDMR-12-51686	11
chr21	17489739	17489922	MajorDMR-12-51687	4
chr21	17518058	17518248	MajorDMR-12-51688	3
chr21	17584568	17584637	MajorDMR-12-51689	2
chr21	17589109	17589305	MajorDMR-12-51690	3
chr21	17677039	17677105	MajorDMR-12-51691	2
chr21	17677768	17679469	MajorDMR-12-51692	11
chr21	17680185	17680502	MajorDMR-12-51693	3
chr21	17681610	17682664	MajorDMR-12-51694	18
chr21	17792829	17793408	MajorDMR-12-51695	3
chr21	17796130	17797028	MajorDMR-12-51696	9
chr21	17799750	17800170	MajorDMR-12-51697	2
chr21	17905442	17906837	MajorDMR-12-51698	10
chr21	17910372	17910856	MajorDMR-12-51699	3
chr21	17959828	17959892	MajorDMR-12-51700	2
chr21	17963367	17963471	MajorDMR-12-51701	3
chr21	17964596	17964827	MajorDMR-12-51702	2
chr21	18021911	18021927	MajorDMR-12-51703	2
chr21	18114471	18115013	MajorDMR-12-51704	3
chr21	18147358	18148094	MajorDMR-12-51705	8
chr21	18149530	18150040	MajorDMR-12-51706	3
chr21	18164379	18164976	MajorDMR-12-51707	7
chr21	18169836	18170364	MajorDMR-12-51708	4
chr21	18210750	18210964	MajorDMR-12-51709	3
chr21	18315040	18315246	MajorDMR-12-51710	2
chr21	18665427	18665689	MajorDMR-12-51711	2
chr21	18688670	18688863	MajorDMR-12-51712	2
chr21	18804681	18804973	MajorDMR-12-51713	2
chr21	18805599	18805607	MajorDMR-12-51714	2
chr21	18811026	18811034	MajorDMR-12-51715	2
chr21	18823676	18823971	MajorDMR-12-51716	3
chr21	18826693	18827457	MajorDMR-12-51717	22
chr21	18884412	18884416	MajorDMR-12-51718	2
chr21	18899219	18899467	MajorDMR-12-51719	3
chr21	18923741	18923900	MajorDMR-12-51720	2
chr21	18926876	18926899	MajorDMR-12-51721	2
chr21	18985686	18985796	MajorDMR-12-51722	2
chr21	19003591	19003717	MajorDMR-12-51723	2
chr21	19032855	19033446	MajorDMR-12-51724	7
chr21	19041165	19041184	MajorDMR-12-51725	2
chr21	19061343	19061841	MajorDMR-12-51726	3
chr21	19156853	19157196	MajorDMR-12-51727	4
chr21	19192137	19192274	MajorDMR-12-51728	2
chr21	19241344	19241426	MajorDMR-12-51729	2
chr21	19618171	19618396	MajorDMR-12-51730	5
chr21	19741461	19741655	MajorDMR-12-51731	3
chr21	19742944	19743165	MajorDMR-12-51732	4
chr21	19784163	19784279	MajorDMR-12-51733	4
chr21	19871976	19872451	MajorDMR-12-51734	2
chr21	19873563	19873645	MajorDMR-12-51735	2
chr21	19890229	19890761	MajorDMR-12-51736	7
chr21	19894762	19894904	MajorDMR-12-51737	2
chr21	20255365	20255475	MajorDMR-12-51738	3
chr21	20286840	20286859	MajorDMR-12-51739	2
chr21	20323787	20324268	MajorDMR-12-51740	3
chr21	20358695	20359076	MajorDMR-12-51741	6
chr21	20407165	20407328	MajorDMR-12-51742	2
chr21	20418451	20418652	MajorDMR-12-51743	2
chr21	21220846	21220929	MajorDMR-12-51744	2
chr21	21256742	21256849	MajorDMR-12-51745	2
chr21	21376574	21376971	MajorDMR-12-51746	4
chr21	21388762	21389043	MajorDMR-12-51747	2
chr21	21396603	21397509	MajorDMR-12-51748	7
chr21	21713806	21714299	MajorDMR-12-51749	4
chr21	21791549	21791627	MajorDMR-12-51750	2
chr21	21887898	21888092	MajorDMR-12-51751	3
chr21	22025528	22025551	MajorDMR-12-51752	2
chr21	22132251	22132829	MajorDMR-12-51753	3
chr21	22155939	22156480	MajorDMR-12-51754	7
chr21	22194860	22194879	MajorDMR-12-51755	2
chr21	22315980	22316291	MajorDMR-12-51756	5
chr21	22340826	22341463	MajorDMR-12-51757	5
chr21	22346029	22346174	MajorDMR-12-51758	2
chr21	22369362	22369506	MajorDMR-12-51759	3
chr21	22373611	22374406	MajorDMR-12-51760	6
chr21	22390511	22390625	MajorDMR-12-51761	2
chr21	22401336	22401771	MajorDMR-12-51762	3
chr21	22434612	22434754	MajorDMR-12-51763	2
chr21	22462073	22462097	MajorDMR-12-51764	2
chr21	22462958	22462965	MajorDMR-12-51765	2
chr21	22475383	22475402	MajorDMR-12-51766	2
chr21	22494123	22494144	MajorDMR-12-51767	2
chr21	22518095	22518225	MajorDMR-12-51768	2
chr21	22536015	22536315	MajorDMR-12-51769	2
chr21	22555175	22555290	MajorDMR-12-51770	2
chr21	22606984	22606998	MajorDMR-12-51771	2
chr21	22609114	22609690	MajorDMR-12-51772	5
chr21	22640545	22640889	MajorDMR-12-51773	4
chr21	22839720	22839895	MajorDMR-12-51774	2
chr21	22888936	22889168	MajorDMR-12-51775	3
chr21	22893022	22893101	MajorDMR-12-51776	2
chr21	22894686	22894995	MajorDMR-12-51777	3
chr21	22984485	22984850	MajorDMR-12-51778	2
chr21	23085255	23086116	MajorDMR-12-51779	5
chr21	23325005	23325175	MajorDMR-12-51780	2
chr21	23499656	23499822	MajorDMR-12-51781	3
chr21	23626258	23626348	MajorDMR-12-51782	2
chr21	23688566	23689038	MajorDMR-12-51783	2
chr21	23746875	23747056	MajorDMR-12-51784	3
chr21	23763508	23763605	MajorDMR-12-51785	4
chr21	23849326	23849554	MajorDMR-12-51786	2
chr21	23947448	23947798	MajorDMR-12-51787	6
chr21	24333616	24333870	MajorDMR-12-51788	4
chr21	24685654	24685941	MajorDMR-12-51789	2
chr21	24825115	24825271	MajorDMR-12-51790	3
chr21	24847974	24848364	MajorDMR-12-51791	2
chr21	24981113	24981157	MajorDMR-12-51792	2
chr21	24990513	24990670	MajorDMR-12-51793	2
chr21	24991334	24991369	MajorDMR-12-51794	2
chr21	25009459	25009507	MajorDMR-12-51795	2
chr21	25090879	25091530	MajorDMR-12-51796	5
chr21	25397215	25397511	MajorDMR-12-51797	4
chr21	25835217	25835370	MajorDMR-12-51798	2
chr21	25962644	25962764	MajorDMR-12-51799	3
chr21	26065931	26066354	MajorDMR-12-51800	2
chr21	26311261	26311354	MajorDMR-12-51801	2
chr21	26311944	26312024	MajorDMR-12-51802	3
chr21	26320725	26320880	MajorDMR-12-51803	2
chr21	26503711	26503936	MajorDMR-12-51804	2
chr21	26667775	26668053	MajorDMR-12-51805	3
chr21	26677122	26677330	MajorDMR-12-51806	4
chr21	26685712	26686464	MajorDMR-12-51807	5
chr21	26723229	26723659	MajorDMR-12-51808	4
chr21	26742821	26742839	MajorDMR-12-51809	2
chr21	26934276	26934694	MajorDMR-12-51810	2
chr21	26946305	26946402	MajorDMR-12-51811	2
chr21	26980522	26981012	MajorDMR-12-51812	3
chr21	26988641	26988771	MajorDMR-12-51813	2
chr21	27010680	27010851	MajorDMR-12-51814	4
chr21	27013227	27013968	MajorDMR-12-51815	9
chr21	27034261	27034585	MajorDMR-12-51816	3
chr21	27041774	27042012	MajorDMR-12-51817	4
chr21	27054563	27055042	MajorDMR-12-51818	3
chr21	27060596	27060856	MajorDMR-12-51819	4
chr21	27105823	27106249	MajorDMR-12-51820	3
chr21	27173805	27174116	MajorDMR-12-51821	7
chr21	27195089	27195684	MajorDMR-12-51822	13
chr21	27209853	27210356	MajorDMR-12-51823	2
chr21	27211250	27211371	MajorDMR-12-51824	2
chr21	27213392	27213841	MajorDMR-12-51825	2
chr21	27215236	27215739	MajorDMR-12-51826	4
chr21	27223210	27223269	MajorDMR-12-51827	3
chr21	27254308	27254430	MajorDMR-12-51828	2
chr21	27298109	27298173	MajorDMR-12-51829	2
chr21	27304251	27304544	MajorDMR-12-51830	2
chr21	27316872	27316950	MajorDMR-12-51831	2
chr21	27326783	27326941	MajorDMR-12-51832	2
chr21	27430287	27430770	MajorDMR-12-51833	2
chr21	27433848	27434030	MajorDMR-12-51834	2
chr21	27440355	27440809	MajorDMR-12-51835	2
chr21	27450219	27450503	MajorDMR-12-51836	3
chr21	27509375	27509848	MajorDMR-12-51837	2
chr21	27610964	27611005	MajorDMR-12-51838	2
chr21	27648816	27649160	MajorDMR-12-51839	2
chr21	27652938	27653620	MajorDMR-12-51840	5
chr21	27664800	27665715	MajorDMR-12-51841	5
chr21	27692724	27693491	MajorDMR-12-51842	5
chr21	27762854	27762940	MajorDMR-12-51843	2
chr21	27778529	27778534	MajorDMR-12-51844	2
chr21	27821616	27821804	MajorDMR-12-51845	4
chr21	27843516	27843706	MajorDMR-12-51846	3
chr21	28051835	28052045	MajorDMR-12-51847	4
chr21	28082517	28083066	MajorDMR-12-51848	9
chr21	28092248	28092267	MajorDMR-12-51849	2
chr21	28105126	28105279	MajorDMR-12-51850	3
chr21	28141837	28142041	MajorDMR-12-51851	2
chr21	28173316	28173980	MajorDMR-12-51852	5
chr21	28188247	28188271	MajorDMR-12-51853	2
chr21	28248950	28248958	MajorDMR-12-51854	2
chr21	28704749	28705048	MajorDMR-12-51855	2
chr21	28720455	28720469	MajorDMR-12-51856	2
chr21	28736733	28737004	MajorDMR-12-51857	2
chr21	28821341	28821811	MajorDMR-12-51858	7
chr21	29066943	29067174	MajorDMR-12-51859	2
chr21	29253626	29253838	MajorDMR-12-51860	2
chr21	29472869	29473171	MajorDMR-12-51861	2
chr21	29499393	29499714	MajorDMR-12-51862	3
chr21	29555901	29556260	MajorDMR-12-51863	2
chr21	29827640	29827838	MajorDMR-12-51864	2
chr21	29964623	29964905	MajorDMR-12-51865	2
chr21	30065911	30065925	MajorDMR-12-51866	2
chr21	30258071	30258178	MajorDMR-12-51867	3
chr21	30390869	30390943	MajorDMR-12-51868	3
chr21	30391935	30392148	MajorDMR-12-51869	2
chr21	30462664	30462788	MajorDMR-12-51870	2
chr21	30470789	30470897	MajorDMR-12-51871	3
chr21	30488481	30488705	MajorDMR-12-51872	2
chr21	30527725	30528062	MajorDMR-12-51873	14
chr21	30568076	30568098	MajorDMR-12-51874	2
chr21	30568624	30568782	MajorDMR-12-51875	3
chr21	30605639	30605781	MajorDMR-12-51876	4
chr21	30670254	30670769	MajorDMR-12-51877	4
chr21	30738100	30738514	MajorDMR-12-51878	3
chr21	30963259	30963376	MajorDMR-12-51879	2
chr21	31027061	31027088	MajorDMR-12-51880	2
chr21	31097063	31097219	MajorDMR-12-51881	2
chr21	31109531	31109986	MajorDMR-12-51882	3
chr21	31135986	31136122	MajorDMR-12-51883	3
chr21	31146792	31146840	MajorDMR-12-51884	3
chr21	31186704	31186827	MajorDMR-12-51885	4
chr21	31221728	31222384	MajorDMR-12-51886	5
chr21	31312904	31312909	MajorDMR-12-51887	2
chr21	31364132	31364159	MajorDMR-12-51888	2
chr21	31400528	31400858	MajorDMR-12-51889	4
chr21	31738258	31738504	MajorDMR-12-51890	2
chr21	31760711	31761253	MajorDMR-12-51891	4
chr21	31781279	31781362	MajorDMR-12-51892	3
chr21	31809573	31809769	MajorDMR-12-51893	3
chr21	31814634	31814668	MajorDMR-12-51894	2
chr21	32203573	32203785	MajorDMR-12-51895	3
chr21	32274951	32275291	MajorDMR-12-51896	4
chr21	32305127	32305275	MajorDMR-12-51897	3
chr21	32394304	32394702	MajorDMR-12-51898	3
chr21	32465056	32465885	MajorDMR-12-51899	8
chr21	32489177	32489280	MajorDMR-12-51900	5
chr21	32721679	32721821	MajorDMR-12-51901	3
chr21	32863809	32863840	MajorDMR-12-51902	2
chr21	32882070	32882189	MajorDMR-12-51903	3
chr21	32965340	32965778	MajorDMR-12-51904	8
chr21	32977285	32977629	MajorDMR-12-51905	3
chr21	33031522	33031540	MajorDMR-12-51906	2
chr21	33037859	33037915	MajorDMR-12-51907	2
chr21	33153138	33153442	MajorDMR-12-51908	2
chr21	33171057	33171672	MajorDMR-12-51909	11
chr21	33172327	33173550	MajorDMR-12-51910	19
chr21	33182302	33182482	MajorDMR-12-51911	2
chr21	33210524	33210548	MajorDMR-12-51912	2
chr21	33238154	33239012	MajorDMR-12-51913	18
chr21	33342764	33343064	MajorDMR-12-51914	3
chr21	33372208	33372771	MajorDMR-12-51915	5
chr21	33417079	33417501	MajorDMR-12-51916	6
chr21	33461345	33461462	MajorDMR-12-51917	2
chr21	33472797	33472983	MajorDMR-12-51918	2
chr21	33506985	33507315	MajorDMR-12-51919	5
chr21	33507924	33507933	MajorDMR-12-51920	2
chr21	33508877	33509074	MajorDMR-12-51921	4
chr21	33556495	33556539	MajorDMR-12-51922	3
chr21	33629652	33629964	MajorDMR-12-51923	4
chr21	33693184	33693326	MajorDMR-12-51924	3
chr21	33698098	33698286	MajorDMR-12-51925	5
chr21	33706767	33707139	MajorDMR-12-51926	4
chr21	33707891	33708672	MajorDMR-12-51927	15
chr21	33765819	33766057	MajorDMR-12-51928	2
chr21	33783378	33783840	MajorDMR-12-51929	3
chr21	33785495	33786527	MajorDMR-12-51930	15
chr21	33788266	33788660	MajorDMR-12-51931	2
chr21	33823311	33823750	MajorDMR-12-51932	9
chr21	33829098	33830109	MajorDMR-12-51933	8
chr21	33847807	33847910	MajorDMR-12-51934	3
chr21	33889267	33889491	MajorDMR-12-51935	2
chr21	33893522	33893948	MajorDMR-12-51936	5
chr21	33969645	33969753	MajorDMR-12-51937	2
chr21	33974654	33974771	MajorDMR-12-51938	3
chr21	33975393	33975591	MajorDMR-12-51939	3
chr21	33976474	33976923	MajorDMR-12-51940	14
chr21	33981380	33981793	MajorDMR-12-51941	4
chr21	34018007	34018438	MajorDMR-12-51942	4
chr21	34175904	34176276	MajorDMR-12-51943	3
chr21	34179822	34179835	MajorDMR-12-51944	2
chr21	34199115	34199192	MajorDMR-12-51945	2
chr21	34206831	34207843	MajorDMR-12-51946	9
chr21	34217009	34217582	MajorDMR-12-51947	3
chr21	34222499	34222682	MajorDMR-12-51948	2
chr21	34241127	34241521	MajorDMR-12-51949	6
chr21	34274172	34274711	MajorDMR-12-51950	3
chr21	34292595	34292893	MajorDMR-12-51951	4
chr21	34312472	34313008	MajorDMR-12-51952	6
chr21	34326921	34328725	MajorDMR-12-51953	32
chr21	34340522	34340884	MajorDMR-12-51954	3
chr21	34363981	34364204	MajorDMR-12-51955	3
chr21	34392028	34397393	MajorDMR-12-51956	161
chr21	34401633	34403708	MajorDMR-12-51957	32
chr21	34404286	34406349	MajorDMR-12-51958	39
chr21	34436588	34437459	MajorDMR-12-51959	24
chr21	34441676	34442161	MajorDMR-12-51960	4
chr21	34444583	34445513	MajorDMR-12-51961	5
chr21	34481703	34482957	MajorDMR-12-51962	20
chr21	34484280	34485454	MajorDMR-12-51963	13
chr21	34524732	34524990	MajorDMR-12-51964	3
chr21	34527890	34527968	MajorDMR-12-51965	2
chr21	34584177	34584736	MajorDMR-12-51966	5
chr21	34620080	34620208	MajorDMR-12-51967	5
chr21	34638401	34639653	MajorDMR-12-51968	38
chr21	34721094	34721103	MajorDMR-12-51969	2
chr21	34728347	34728398	MajorDMR-12-51970	2
chr21	34733629	34733636	MajorDMR-12-51971	2
chr21	34747152	34747653	MajorDMR-12-51972	2
chr21	34752001	34752221	MajorDMR-12-51973	3
chr21	34752931	34753340	MajorDMR-12-51974	12
chr21	34774448	34774585	MajorDMR-12-51975	4
chr21	34776686	34777054	MajorDMR-12-51976	10
chr21	34783052	34783406	MajorDMR-12-51977	3
chr21	34801657	34802042	MajorDMR-12-51978	8
chr21	34831475	34831480	MajorDMR-12-51979	2
chr21	34863190	34863298	MajorDMR-12-51980	2
chr21	34883111	34883271	MajorDMR-12-51981	4
chr21	35040003	35040168	MajorDMR-12-51982	2
chr21	35126911	35127156	MajorDMR-12-51983	3
chr21	35141617	35141853	MajorDMR-12-51984	4
chr21	35216429	35216814	MajorDMR-12-51985	9
chr21	35255528	35255538	MajorDMR-12-51986	2
chr21	35256890	35257039	MajorDMR-12-51987	2
chr21	35267425	35267947	MajorDMR-12-51988	4
chr21	35272349	35272560	MajorDMR-12-51989	3
chr21	35296671	35296860	MajorDMR-12-51990	2
chr21	35319747	35320018	MajorDMR-12-51991	4
chr21	35320760	35321271	MajorDMR-12-51992	7
chr21	35363515	35364172	MajorDMR-12-51993	4
chr21	35402467	35402624	MajorDMR-12-51994	3
chr21	35407104	35407406	MajorDMR-12-51995	2
chr21	35496494	35496607	MajorDMR-12-51996	2
chr21	35498601	35498692	MajorDMR-12-51997	4
chr21	35520998	35521024	MajorDMR-12-51998	3
chr21	35543410	35543566	MajorDMR-12-51999	2
chr21	35588524	35588808	MajorDMR-12-52000	2
chr21	35638961	35640027	MajorDMR-12-52001	7
chr21	35646498	35646507	MajorDMR-12-52002	2
chr21	35720314	35720497	MajorDMR-12-52003	3
chr21	35748718	35749067	MajorDMR-12-52004	2
chr21	35756351	35756481	MajorDMR-12-52005	2
chr21	35798797	35798890	MajorDMR-12-52006	3
chr21	35815839	35815849	MajorDMR-12-52007	2
chr21	35831611	35831997	MajorDMR-12-52008	2
chr21	35848592	35849306	MajorDMR-12-52009	4
chr21	35851400	35851686	MajorDMR-12-52010	4
chr21	35898591	35899449	MajorDMR-12-52011	7
chr21	35900623	35900725	MajorDMR-12-52012	2
chr21	35947086	35947585	MajorDMR-12-52013	6
chr21	35948739	35948779	MajorDMR-12-52014	2
chr21	35965933	35965986	MajorDMR-12-52015	2
chr21	35975618	35975687	MajorDMR-12-52016	4
chr21	35981399	35981791	MajorDMR-12-52017	4
chr21	35982473	35982791	MajorDMR-12-52018	2
chr21	36012662	36013367	MajorDMR-12-52019	3
chr21	36041247	36041751	MajorDMR-12-52020	7
chr21	36257741	36258125	MajorDMR-12-52021	3
chr21	36262889	36263439	MajorDMR-12-52022	4
chr21	36264023	36264406	MajorDMR-12-52023	9
chr21	36277138	36277757	MajorDMR-12-52024	11
chr21	36285995	36286597	MajorDMR-12-52025	7
chr21	36308782	36309084	MajorDMR-12-52026	7
chr21	36399086	36399127	MajorDMR-12-52027	3
chr21	36419477	36419922	MajorDMR-12-52028	8
chr21	36437222	36437367	MajorDMR-12-52029	5
chr21	36445467	36445540	MajorDMR-12-52030	3
chr21	36499543	36499669	MajorDMR-12-52031	4
chr21	36519806	36520206	MajorDMR-12-52032	4
chr21	36561554	36561649	MajorDMR-12-52033	2
chr21	36576989	36578017	MajorDMR-12-52034	15
chr21	36578713	36578719	MajorDMR-12-52035	2
chr21	36581179	36581184	MajorDMR-12-52036	2
chr21	36626642	36627374	MajorDMR-12-52037	4
chr21	36628835	36629242	MajorDMR-12-52038	8
chr21	36694190	36694196	MajorDMR-12-52039	2
chr21	36800883	36801235	MajorDMR-12-52040	9
chr21	36876075	36876278	MajorDMR-12-52041	2
chr21	36878570	36878857	MajorDMR-12-52042	4
chr21	36880740	36880942	MajorDMR-12-52043	2
chr21	36916129	36916230	MajorDMR-12-52044	4
chr21	36971646	36971853	MajorDMR-12-52045	2
chr21	37080792	37081020	MajorDMR-12-52046	2
chr21	37092769	37093013	MajorDMR-12-52047	5
chr21	37135508	37135542	MajorDMR-12-52048	2
chr21	37164032	37164275	MajorDMR-12-52049	4
chr21	37245871	37246028	MajorDMR-12-52050	2
chr21	37255072	37255498	MajorDMR-12-52051	11
chr21	37304814	37305008	MajorDMR-12-52052	6
chr21	37360766	37361723	MajorDMR-12-52053	5
chr21	37447452	37447934	MajorDMR-12-52054	4
chr21	37472193	37473020	MajorDMR-12-52055	8
chr21	37476956	37477814	MajorDMR-12-52056	17
chr21	37506513	37506912	MajorDMR-12-52057	2
chr21	37513799	37514224	MajorDMR-12-52058	2
chr21	37536082	37536154	MajorDMR-12-52059	3
chr21	37555983	37556049	MajorDMR-12-52060	2
chr21	37604974	37605261	MajorDMR-12-52061	4
chr21	37632699	37632716	MajorDMR-12-52062	2
chr21	37661151	37662047	MajorDMR-12-52063	7
chr21	37756580	37757349	MajorDMR-12-52064	5
chr21	37758088	37758422	MajorDMR-12-52065	9
chr21	37761055	37761200	MajorDMR-12-52066	2
chr21	37889559	37889857	MajorDMR-12-52067	2
chr21	37901216	37901232	MajorDMR-12-52068	3
chr21	37908062	37908324	MajorDMR-12-52069	3
chr21	37914666	37915314	MajorDMR-12-52070	20
chr21	37924045	37924553	MajorDMR-12-52071	8
chr21	37954289	37954317	MajorDMR-12-52072	2
chr21	37963974	37964117	MajorDMR-12-52073	3
chr21	37978553	37978832	MajorDMR-12-52074	3
chr21	38011444	38011522	MajorDMR-12-52075	2
chr21	38013080	38013255	MajorDMR-12-52076	2
chr21	38035671	38036492	MajorDMR-12-52077	11
chr21	38063138	38064255	MajorDMR-12-52078	10
chr21	38068771	38069118	MajorDMR-12-52079	2
chr21	38072942	38074265	MajorDMR-12-52080	6
chr21	38075170	38075944	MajorDMR-12-52081	4
chr21	38078984	38079204	MajorDMR-12-52082	3
chr21	38102979	38103123	MajorDMR-12-52083	2
chr21	38108355	38108421	MajorDMR-12-52084	2
chr21	38117038	38117506	MajorDMR-12-52085	12
chr21	38145649	38145834	MajorDMR-12-52086	2
chr21	38162911	38163694	MajorDMR-12-52087	13
chr21	38164805	38164824	MajorDMR-12-52088	2
chr21	38193288	38193941	MajorDMR-12-52089	7
chr21	38253694	38254030	MajorDMR-12-52090	8
chr21	38283488	38283593	MajorDMR-12-52091	3
chr21	38290011	38290191	MajorDMR-12-52092	2
chr21	38349404	38349555	MajorDMR-12-52093	2
chr21	38361645	38361663	MajorDMR-12-52094	2
chr21	38362904	38363401	MajorDMR-12-52095	5
chr21	38367141	38367186	MajorDMR-12-52096	2
chr21	38378055	38378080	MajorDMR-12-52097	3
chr21	38381978	38382567	MajorDMR-12-52098	17
chr21	38434992	38435084	MajorDMR-12-52099	5
chr21	38567304	38567532	MajorDMR-12-52100	3
chr21	38579851	38579875	MajorDMR-12-52101	2
chr21	38593940	38593963	MajorDMR-12-52102	2
chr21	38629642	38629745	MajorDMR-12-52103	3
chr21	38631887	38632027	MajorDMR-12-52104	4
chr21	38646291	38646502	MajorDMR-12-52105	2
chr21	38654117	38654507	MajorDMR-12-52106	4
chr21	38882156	38882272	MajorDMR-12-52107	3
chr21	38903786	38904285	MajorDMR-12-52108	5
chr21	38905607	38906116	MajorDMR-12-52109	6
chr21	38920574	38920684	MajorDMR-12-52110	2
chr21	38923681	38924197	MajorDMR-12-52111	8
chr21	38988426	38988493	MajorDMR-12-52112	3
chr21	39030340	39030819	MajorDMR-12-52113	2
chr21	39055093	39056256	MajorDMR-12-52114	11
chr21	39129759	39129943	MajorDMR-12-52115	2
chr21	39156997	39157302	MajorDMR-12-52116	4
chr21	39200618	39201081	MajorDMR-12-52117	11
chr21	39227204	39227723	MajorDMR-12-52118	4
chr21	39228311	39228497	MajorDMR-12-52119	3
chr21	39240888	39240917	MajorDMR-12-52120	3
chr21	39269178	39269298	MajorDMR-12-52121	2
chr21	39277298	39277356	MajorDMR-12-52122	3
chr21	39309692	39310066	MajorDMR-12-52123	3
chr21	39538025	39538550	MajorDMR-12-52124	8
chr21	39542484	39542578	MajorDMR-12-52125	2
chr21	39591114	39591251	MajorDMR-12-52126	3
chr21	39767616	39767654	MajorDMR-12-52127	2
chr21	39800370	39800406	MajorDMR-12-52128	2
chr21	39815024	39815214	MajorDMR-12-52129	4
chr21	39820682	39821078	MajorDMR-12-52130	3
chr21	39825184	39826342	MajorDMR-12-52131	5
chr21	39827427	39827551	MajorDMR-12-52132	3
chr21	39877574	39877608	MajorDMR-12-52133	3
chr21	39878377	39879148	MajorDMR-12-52134	11
chr21	39903557	39903803	MajorDMR-12-52135	5
chr21	39926078	39926151	MajorDMR-12-52136	2
chr21	39939358	39939402	MajorDMR-12-52137	3
chr21	39964866	39964959	MajorDMR-12-52138	2
chr21	39976703	39977348	MajorDMR-12-52139	3
chr21	40003205	40003482	MajorDMR-12-52140	5
chr21	40020123	40020562	MajorDMR-12-52141	2
chr21	40031978	40032010	MajorDMR-12-52142	3
chr21	40033503	40034134	MajorDMR-12-52143	3
chr21	40106557	40106855	MajorDMR-12-52144	4
chr21	40133668	40134092	MajorDMR-12-52145	3
chr21	40139286	40139835	MajorDMR-12-52146	5
chr21	40159388	40159493	MajorDMR-12-52147	2
chr21	40176201	40177076	MajorDMR-12-52148	13
chr21	40178533	40180213	MajorDMR-12-52149	25
chr21	40183404	40183523	MajorDMR-12-52150	2
chr21	40188339	40188910	MajorDMR-12-52151	7
chr21	40194999	40195139	MajorDMR-12-52152	4
chr21	40195811	40196125	MajorDMR-12-52153	3
chr21	40244666	40244730	MajorDMR-12-52154	2
chr21	40275800	40276021	MajorDMR-12-52155	3
chr21	40284971	40285584	MajorDMR-12-52156	19
chr21	40286458	40286830	MajorDMR-12-52157	3
chr21	40292806	40292836	MajorDMR-12-52158	2
chr21	40309826	40310836	MajorDMR-12-52159	11
chr21	40314552	40314578	MajorDMR-12-52160	2
chr21	40317797	40318251	MajorDMR-12-52161	2
chr21	40328772	40329328	MajorDMR-12-52162	7
chr21	40336956	40337392	MajorDMR-12-52163	3
chr21	40357555	40357874	MajorDMR-12-52164	11
chr21	40361610	40362481	MajorDMR-12-52165	10
chr21	40376382	40376476	MajorDMR-12-52166	2
chr21	40378731	40378880	MajorDMR-12-52167	2
chr21	40434476	40434912	MajorDMR-12-52168	11
chr21	40445083	40445170	MajorDMR-12-52169	3
chr21	40451786	40451794	MajorDMR-12-52170	2
chr21	40454656	40454796	MajorDMR-12-52171	3
chr21	40460492	40460903	MajorDMR-12-52172	5
chr21	40496774	40497029	MajorDMR-12-52173	7
chr21	40497920	40498011	MajorDMR-12-52174	2
chr21	40509890	40510593	MajorDMR-12-52175	3
chr21	40553986	40554407	MajorDMR-12-52176	5
chr21	40559089	40559163	MajorDMR-12-52177	3
chr21	40580256	40580271	MajorDMR-12-52178	2
chr21	40582410	40582824	MajorDMR-12-52179	2
chr21	40622040	40622197	MajorDMR-12-52180	2
chr21	40745746	40746034	MajorDMR-12-52181	6
chr21	40758337	40758347	MajorDMR-12-52182	2
chr21	40760065	40760227	MajorDMR-12-52183	2
chr21	40760872	40760976	MajorDMR-12-52184	3
chr21	40813471	40813792	MajorDMR-12-52185	4
chr21	40890826	40891055	MajorDMR-12-52186	3
chr21	40928211	40928585	MajorDMR-12-52187	4
chr21	40973625	40973803	MajorDMR-12-52188	3
chr21	40983772	40984190	MajorDMR-12-52189	2
chr21	40985321	40985680	MajorDMR-12-52190	7
chr21	41002166	41002564	MajorDMR-12-52191	7
chr21	41014562	41014784	MajorDMR-12-52192	2
chr21	41015442	41015470	MajorDMR-12-52193	2
chr21	41160265	41160765	MajorDMR-12-52194	10
chr21	41171172	41171610	MajorDMR-12-52195	8
chr21	41206130	41206266	MajorDMR-12-52196	2
chr21	41212740	41213167	MajorDMR-12-52197	9
chr21	41226469	41226630	MajorDMR-12-52198	4
chr21	41238927	41240099	MajorDMR-12-52199	14
chr21	41242073	41242634	MajorDMR-12-52200	4
chr21	41323817	41324067	MajorDMR-12-52201	5
chr21	41348930	41348977	MajorDMR-12-52202	2
chr21	41374278	41374950	MajorDMR-12-52203	4
chr21	41375481	41375841	MajorDMR-12-52204	4
chr21	41388303	41388572	MajorDMR-12-52205	3
chr21	41402327	41402613	MajorDMR-12-52206	2
chr21	41415560	41415655	MajorDMR-12-52207	2
chr21	41420612	41420690	MajorDMR-12-52208	2
chr21	41424715	41425343	MajorDMR-12-52209	13
chr21	41428989	41429757	MajorDMR-12-52210	4
chr21	41439466	41439738	MajorDMR-12-52211	2
chr21	41441908	41442007	MajorDMR-12-52212	3
chr21	41470763	41470830	MajorDMR-12-52213	2
chr21	41511952	41512017	MajorDMR-12-52214	3
chr21	41513925	41514099	MajorDMR-12-52215	2
chr21	41518620	41518657	MajorDMR-12-52216	3
chr21	41524574	41524893	MajorDMR-12-52217	4
chr21	41537220	41538521	MajorDMR-12-52218	6
chr21	41550518	41551379	MajorDMR-12-52219	11
chr21	41553676	41553810	MajorDMR-12-52220	2
chr21	41558238	41558279	MajorDMR-12-52221	2
chr21	41610208	41610647	MajorDMR-12-52222	3
chr21	41617097	41617280	MajorDMR-12-52223	3
chr21	41626299	41627382	MajorDMR-12-52224	13
chr21	41641867	41642690	MajorDMR-12-52225	6
chr21	41702882	41703670	MajorDMR-12-52226	12
chr21	41704197	41704492	MajorDMR-12-52227	7
chr21	41707731	41708177	MajorDMR-12-52228	7
chr21	41744971	41745747	MajorDMR-12-52229	3
chr21	41747532	41748117	MajorDMR-12-52230	3
chr21	41751701	41752549	MajorDMR-12-52231	6
chr21	41758328	41758642	MajorDMR-12-52232	10
chr21	41776458	41776980	MajorDMR-12-52233	3
chr21	41808635	41808665	MajorDMR-12-52234	2
chr21	41832832	41833168	MajorDMR-12-52235	2
chr21	41838005	41838129	MajorDMR-12-52236	2
chr21	41848822	41849326	MajorDMR-12-52237	2
chr21	41853586	41854282	MajorDMR-12-52238	12
chr21	41888445	41888661	MajorDMR-12-52239	5
chr21	41919481	41920269	MajorDMR-12-52240	9
chr21	41927196	41927552	MajorDMR-12-52241	3
chr21	41937963	41938428	MajorDMR-12-52242	2
chr21	41982024	41982444	MajorDMR-12-52243	3
chr21	41989843	41989847	MajorDMR-12-52244	2
chr21	42006211	42006471	MajorDMR-12-52245	5
chr21	42007018	42008438	MajorDMR-12-52246	12
chr21	42037093	42037503	MajorDMR-12-52247	2
chr21	42050740	42050971	MajorDMR-12-52248	2
chr21	42056861	42057256	MajorDMR-12-52249	3
chr21	42058703	42058972	MajorDMR-12-52250	2
chr21	42063822	42064020	MajorDMR-12-52251	4
chr21	42096093	42096283	MajorDMR-12-52252	4
chr21	42102431	42102501	MajorDMR-12-52253	2
chr21	42137704	42138106	MajorDMR-12-52254	8
chr21	42175207	42175269	MajorDMR-12-52255	2
chr21	42189122	42189590	MajorDMR-12-52256	7
chr21	42190465	42191522	MajorDMR-12-52257	7
chr21	42195860	42196719	MajorDMR-12-52258	4
chr21	42198210	42198610	MajorDMR-12-52259	3
chr21	42204765	42205181	MajorDMR-12-52260	6
chr21	42207164	42207498	MajorDMR-12-52261	2
chr21	42209507	42209520	MajorDMR-12-52262	2
chr21	42210826	42213396	MajorDMR-12-52263	27
chr21	42213998	42215643	MajorDMR-12-52264	26
chr21	42216885	42218438	MajorDMR-12-52265	15
chr21	42219333	42220178	MajorDMR-12-52266	13
chr21	42232150	42232621	MajorDMR-12-52267	4
chr21	42242535	42242573	MajorDMR-12-52268	2
chr21	42273724	42274648	MajorDMR-12-52269	8
chr21	42295445	42295463	MajorDMR-12-52270	3
chr21	42329330	42329529	MajorDMR-12-52271	2
chr21	42383470	42384133	MajorDMR-12-52272	11
chr21	42396901	42396921	MajorDMR-12-52273	3
chr21	42417524	42417810	MajorDMR-12-52274	10
chr21	42440518	42440701	MajorDMR-12-52275	3
chr21	42443461	42443572	MajorDMR-12-52276	3
chr21	42485084	42485638	MajorDMR-12-52277	8
chr21	42493770	42494042	MajorDMR-12-52278	7
chr21	42496715	42497274	MajorDMR-12-52279	10
chr21	42505712	42505878	MajorDMR-12-52280	2
chr21	42506523	42507222	MajorDMR-12-52281	4
chr21	42513229	42514504	MajorDMR-12-52282	11
chr21	42535159	42535469	MajorDMR-12-52283	9
chr21	42538606	42539248	MajorDMR-12-52284	12
chr21	42607164	42607342	MajorDMR-12-52285	2
chr21	42614345	42614404	MajorDMR-12-52286	2
chr21	42622519	42623106	MajorDMR-12-52287	4
chr21	42661345	42661544	MajorDMR-12-52288	6
chr21	42662471	42662601	MajorDMR-12-52289	4
chr21	42689074	42689458	MajorDMR-12-52290	7
chr21	42721093	42721165	MajorDMR-12-52291	2
chr21	42741054	42741781	MajorDMR-12-52292	13
chr21	42792676	42793129	MajorDMR-12-52293	3
chr21	42797938	42798037	MajorDMR-12-52294	4
chr21	42798812	42799087	MajorDMR-12-52295	7
chr21	42832635	42832818	MajorDMR-12-52296	7
chr21	42874096	42874104	MajorDMR-12-52297	2
chr21	42878842	42879032	MajorDMR-12-52298	5
chr21	42880535	42881207	MajorDMR-12-52299	10
chr21	43030734	43030764	MajorDMR-12-52300	3
chr21	43032536	43033473	MajorDMR-12-52301	20
chr21	43035741	43036612	MajorDMR-12-52302	4
chr21	43057422	43057630	MajorDMR-12-52303	3
chr21	43061747	43062282	MajorDMR-12-52304	10
chr21	43071672	43071718	MajorDMR-12-52305	3
chr21	43112274	43112713	MajorDMR-12-52306	11
chr21	43127722	43128011	MajorDMR-12-52307	5
chr21	43129255	43129443	MajorDMR-12-52308	2
chr21	43142341	43142744	MajorDMR-12-52309	2
chr21	43145689	43146284	MajorDMR-12-52310	17
chr21	43150736	43150823	MajorDMR-12-52311	3
chr21	43153342	43153380	MajorDMR-12-52312	2
chr21	43181280	43183944	MajorDMR-12-52313	58
chr21	43186111	43186463	MajorDMR-12-52314	3
chr21	43188131	43188232	MajorDMR-12-52315	2
chr21	43198228	43198284	MajorDMR-12-52316	4
chr21	43198829	43199217	MajorDMR-12-52317	4
chr21	43222966	43223137	MajorDMR-12-52318	3
chr21	43265455	43265468	MajorDMR-12-52319	2
chr21	43283502	43283511	MajorDMR-12-52320	2
chr21	43316934	43317288	MajorDMR-12-52321	10
chr21	43368087	43368392	MajorDMR-12-52322	3
chr21	43374568	43374651	MajorDMR-12-52323	2
chr21	43423320	43423529	MajorDMR-12-52324	2
chr21	43490016	43490456	MajorDMR-12-52325	6
chr21	43500527	43501109	MajorDMR-12-52326	9
chr21	43528059	43528206	MajorDMR-12-52327	4
chr21	43596948	43597424	MajorDMR-12-52328	5
chr21	43658575	43658614	MajorDMR-12-52329	2
chr21	43719929	43720066	MajorDMR-12-52330	8
chr21	43730184	43730288	MajorDMR-12-52331	2
chr21	43756176	43756569	MajorDMR-12-52332	3
chr21	43758004	43758578	MajorDMR-12-52333	6
chr21	43781513	43781841	MajorDMR-12-52334	6
chr21	43795468	43795515	MajorDMR-12-52335	3
chr21	43809145	43809736	MajorDMR-12-52336	5
chr21	43831737	43831780	MajorDMR-12-52337	2
chr21	43835331	43836186	MajorDMR-12-52338	5
chr21	43852097	43852117	MajorDMR-12-52339	2
chr21	43870236	43870406	MajorDMR-12-52340	2
chr21	43949867	43950004	MajorDMR-12-52341	4
chr21	43974529	43974536	MajorDMR-12-52342	2
chr21	43985616	43985752	MajorDMR-12-52343	2
chr21	44001892	44002347	MajorDMR-12-52344	4
chr21	44013351	44013396	MajorDMR-12-52345	4
chr21	44015055	44015449	MajorDMR-12-52346	6
chr21	44016193	44016420	MajorDMR-12-52347	4
chr21	44036535	44037072	MajorDMR-12-52348	22
chr21	44042012	44042166	MajorDMR-12-52349	2
chr21	44047939	44048199	MajorDMR-12-52350	3
chr21	44058400	44058898	MajorDMR-12-52351	3
chr21	44060832	44061023	MajorDMR-12-52352	2
chr21	44061919	44062002	MajorDMR-12-52353	2
chr21	44070316	44070405	MajorDMR-12-52354	4
chr21	44071899	44073086	MajorDMR-12-52355	15
chr21	44089219	44089428	MajorDMR-12-52356	8
chr21	44161826	44161885	MajorDMR-12-52357	2
chr21	44200910	44201331	MajorDMR-12-52358	3
chr21	44238031	44238553	MajorDMR-12-52359	3
chr21	44251219	44251983	MajorDMR-12-52360	5
chr21	44253060	44253792	MajorDMR-12-52361	9
chr21	44257764	44257991	MajorDMR-12-52362	3
chr21	44269472	44269593	MajorDMR-12-52363	6
chr21	44284763	44285142	MajorDMR-12-52364	9
chr21	44285955	44286393	MajorDMR-12-52365	7
chr21	44343900	44344455	MajorDMR-12-52366	12
chr21	44358231	44358521	MajorDMR-12-52367	6
chr21	44359411	44359645	MajorDMR-12-52368	3
chr21	44383099	44383281	MajorDMR-12-52369	2
chr21	44384113	44384968	MajorDMR-12-52370	10
chr21	44410401	44410726	MajorDMR-12-52371	2
chr21	44421232	44421963	MajorDMR-12-52372	12
chr21	44444922	44445096	MajorDMR-12-52373	3
chr21	44464887	44467114	MajorDMR-12-52374	31
chr21	44473289	44473425	MajorDMR-12-52375	2
chr21	44484428	44484949	MajorDMR-12-52376	9
chr21	44492833	44493426	MajorDMR-12-52377	5
chr21	44494627	44494725	MajorDMR-12-52378	3
chr21	44496719	44497432	MajorDMR-12-52379	11
chr21	44500373	44500470	MajorDMR-12-52380	2
chr21	44524436	44525119	MajorDMR-12-52381	5
chr21	44528683	44529340	MajorDMR-12-52382	6
chr21	44561494	44561756	MajorDMR-12-52383	2
chr21	44579409	44579875	MajorDMR-12-52384	7
chr21	44583322	44583370	MajorDMR-12-52385	2
chr21	44593217	44593350	MajorDMR-12-52386	5
chr21	44595563	44595709	MajorDMR-12-52387	2
chr21	44597283	44597434	MajorDMR-12-52388	6
chr21	44600892	44602028	MajorDMR-12-52389	8
chr21	44608916	44609418	MajorDMR-12-52390	15
chr21	44611778	44613106	MajorDMR-12-52391	12
chr21	44695165	44695577	MajorDMR-12-52392	5
chr21	44698750	44699105	MajorDMR-12-52393	11
chr21	44714120	44714384	MajorDMR-12-52394	8
chr21	44752272	44753822	MajorDMR-12-52395	29
chr21	44775085	44775390	MajorDMR-12-52396	4
chr21	44779341	44779473	MajorDMR-12-52397	2
chr21	44781819	44782796	MajorDMR-12-52398	38
chr21	44785759	44786371	MajorDMR-12-52399	18
chr21	44789026	44790586	MajorDMR-12-52400	23
chr21	44807373	44808082	MajorDMR-12-52401	21
chr21	44821093	44821313	MajorDMR-12-52402	7
chr21	44830954	44831010	MajorDMR-12-52403	2
chr21	44834572	44834655	MajorDMR-12-52404	2
chr21	44839638	44839685	MajorDMR-12-52405	2
chr21	44847819	44848245	MajorDMR-12-52406	10
chr21	44864089	44864589	MajorDMR-12-52407	25
chr21	44870067	44870508	MajorDMR-12-52408	12
chr21	44871035	44871473	MajorDMR-12-52409	15
chr21	44875038	44875745	MajorDMR-12-52410	3
chr21	44876629	44877391	MajorDMR-12-52411	24
chr21	44883076	44883997	MajorDMR-12-52412	22
chr21	44914517	44914852	MajorDMR-12-52413	7
chr21	44927973	44928103	MajorDMR-12-52414	3
chr21	44931265	44931729	MajorDMR-12-52415	3
chr21	45031915	45031926	MajorDMR-12-52416	2
chr21	45064198	45064829	MajorDMR-12-52417	6
chr21	45065569	45065738	MajorDMR-12-52418	5
chr21	45066406	45066519	MajorDMR-12-52419	3
chr21	45078791	45079145	MajorDMR-12-52420	19
chr21	45119944	45121047	MajorDMR-12-52421	13
chr21	45140694	45140848	MajorDMR-12-52422	2
chr21	45145181	45145760	MajorDMR-12-52423	3
chr21	45146924	45147913	MajorDMR-12-52424	12
chr21	45151558	45152204	MajorDMR-12-52425	5
chr21	45152879	45155223	MajorDMR-12-52426	24
chr21	45156473	45156477	MajorDMR-12-52427	2
chr21	45161397	45161687	MajorDMR-12-52428	6
chr21	45177537	45178746	MajorDMR-12-52429	22
chr21	45195289	45195351	MajorDMR-12-52430	2
chr21	45229070	45229258	MajorDMR-12-52431	7
chr21	45230068	45231557	MajorDMR-12-52432	9
chr21	45244412	45244688	MajorDMR-12-52433	2
chr21	45247009	45247137	MajorDMR-12-52434	5
chr21	45283637	45283786	MajorDMR-12-52435	2
chr21	45290099	45290210	MajorDMR-12-52436	3
chr21	45299355	45299397	MajorDMR-12-52437	2
chr21	45300646	45300751	MajorDMR-12-52438	2
chr21	45327748	45328009	MajorDMR-12-52439	3
chr21	45341830	45342284	MajorDMR-12-52440	13
chr21	45348513	45348633	MajorDMR-12-52441	3
chr21	45356515	45356652	MajorDMR-12-52442	5
chr21	45359034	45359098	MajorDMR-12-52443	2
chr21	45371056	45371086	MajorDMR-12-52444	2
chr21	45377702	45377895	MajorDMR-12-52445	7
chr21	45395647	45395972	MajorDMR-12-52446	12
chr21	45400487	45401105	MajorDMR-12-52447	15
chr21	45403975	45404189	MajorDMR-12-52448	3
chr21	45433924	45433961	MajorDMR-12-52449	2
chr21	45440492	45441137	MajorDMR-12-52450	3
chr21	45515995	45516522	MajorDMR-12-52451	5
chr21	45532001	45532824	MajorDMR-12-52452	10
chr21	45550441	45551019	MajorDMR-12-52453	3
chr21	45552187	45552583	MajorDMR-12-52454	4
chr21	45554238	45555094	MajorDMR-12-52455	10
chr21	45556046	45556261	MajorDMR-12-52456	7
chr21	45557505	45558023	MajorDMR-12-52457	3
chr21	45560125	45560669	MajorDMR-12-52458	4
chr21	45564334	45565588	MajorDMR-12-52459	26
chr21	45566885	45567122	MajorDMR-12-52460	4
chr21	45568544	45568611	MajorDMR-12-52461	3
chr21	45573199	45573361	MajorDMR-12-52462	3
chr21	45592689	45592956	MajorDMR-12-52463	5
chr21	45604365	45605084	MajorDMR-12-52464	12
chr21	45624177	45624216	MajorDMR-12-52465	2
chr21	45659587	45660095	MajorDMR-12-52466	3
chr21	45668011	45668095	MajorDMR-12-52467	3
chr21	45683290	45683455	MajorDMR-12-52468	6
chr21	45712239	45712309	MajorDMR-12-52469	2
chr21	45714491	45714712	MajorDMR-12-52470	9
chr21	45716383	45716618	MajorDMR-12-52471	3
chr21	45717188	45717412	MajorDMR-12-52472	2
chr21	45719111	45719240	MajorDMR-12-52473	4
chr21	45720736	45721126	MajorDMR-12-52474	6
chr21	45723947	45725989	MajorDMR-12-52475	18
chr21	45727203	45727699	MajorDMR-12-52476	2
chr21	45746534	45746913	MajorDMR-12-52477	3
chr21	45751176	45752055	MajorDMR-12-52478	11
chr21	45776436	45776848	MajorDMR-12-52479	3
chr21	45788715	45788970	MajorDMR-12-52480	5
chr21	45789528	45790184	MajorDMR-12-52481	15
chr21	45830695	45830755	MajorDMR-12-52482	2
chr21	45868984	45869058	MajorDMR-12-52483	2
chr21	45883593	45884075	MajorDMR-12-52484	32
chr21	45916547	45917778	MajorDMR-12-52485	19
chr21	45929190	45929728	MajorDMR-12-52486	10
chr21	45930375	45931089	MajorDMR-12-52487	6
chr21	45956865	45957240	MajorDMR-12-52488	2
chr21	45959339	45960136	MajorDMR-12-52489	9
chr21	45968139	45969065	MajorDMR-12-52490	13
chr21	45970157	45971586	MajorDMR-12-52491	25
chr21	45977488	45977535	MajorDMR-12-52492	2
chr21	45978216	45978632	MajorDMR-12-52493	7
chr21	45992955	45994858	MajorDMR-12-52494	28
chr21	45999388	46000473	MajorDMR-12-52495	19
chr21	46003020	46003379	MajorDMR-12-52496	7
chr21	46011016	46012501	MajorDMR-12-52497	27
chr21	46021149	46021341	MajorDMR-12-52498	7
chr21	46038622	46038733	MajorDMR-12-52499	3
chr21	46047320	46048087	MajorDMR-12-52500	6
chr21	46056884	46057797	MajorDMR-12-52501	15
chr21	46066748	46067818	MajorDMR-12-52502	12
chr21	46073245	46073260	MajorDMR-12-52503	2
chr21	46077189	46077891	MajorDMR-12-52504	4
chr21	46086631	46086856	MajorDMR-12-52505	7
chr21	46101908	46102243	MajorDMR-12-52506	7
chr21	46104118	46104530	MajorDMR-12-52507	2
chr21	46106361	46107898	MajorDMR-12-52508	15
chr21	46114719	46114730	MajorDMR-12-52509	2
chr21	46116980	46118720	MajorDMR-12-52510	33
chr21	46119448	46120501	MajorDMR-12-52511	5
chr21	46121478	46121900	MajorDMR-12-52512	4
chr21	46122656	46122724	MajorDMR-12-52513	2
chr21	46124202	46124745	MajorDMR-12-52514	4
chr21	46125348	46126892	MajorDMR-12-52515	6
chr21	46127576	46129198	MajorDMR-12-52516	10
chr21	46130069	46131250	MajorDMR-12-52517	11
chr21	46132364	46132603	MajorDMR-12-52518	6
chr21	46136817	46136859	MajorDMR-12-52519	3
chr21	46143192	46143808	MajorDMR-12-52520	11
chr21	46146098	46147012	MajorDMR-12-52521	5
chr21	46168586	46169158	MajorDMR-12-52522	5
chr21	46173503	46173985	MajorDMR-12-52523	2
chr21	46181399	46181518	MajorDMR-12-52524	3
chr21	46182938	46183373	MajorDMR-12-52525	3
chr21	46184904	46184926	MajorDMR-12-52526	2
chr21	46230769	46230783	MajorDMR-12-52527	2
chr21	46236839	46237109	MajorDMR-12-52528	4
chr21	46264088	46264479	MajorDMR-12-52529	3
chr21	46265437	46266951	MajorDMR-12-52530	15
chr21	46286949	46287878	MajorDMR-12-52531	6
chr21	46291531	46291988	MajorDMR-12-52532	5
chr21	46294327	46295636	MajorDMR-12-52533	35
chr21	46312102	46312138	MajorDMR-12-52534	3
chr21	46312847	46312866	MajorDMR-12-52535	2
chr21	46317622	46318628	MajorDMR-12-52536	8
chr21	46339139	46339587	MajorDMR-12-52537	5
chr21	46341005	46341010	MajorDMR-12-52538	2
chr21	46344802	46345230	MajorDMR-12-52539	3
chr21	46346888	46347393	MajorDMR-12-52540	3
chr21	46348002	46348684	MajorDMR-12-52541	7
chr21	46350021	46351119	MajorDMR-12-52542	9
chr21	46352846	46353398	MajorDMR-12-52543	10
chr21	46402797	46402987	MajorDMR-12-52544	4
chr21	46404383	46404826	MajorDMR-12-52545	3
chr21	46414117	46414214	MajorDMR-12-52546	2
chr21	46421037	46421055	MajorDMR-12-52547	2
chr21	46436696	46436921	MajorDMR-12-52548	3
chr21	46438021	46438374	MajorDMR-12-52549	12
chr21	46439065	46439327	MajorDMR-12-52550	31
chr21	46452043	46452207	MajorDMR-12-52551	3
chr21	46465575	46465673	MajorDMR-12-52552	3
chr21	46468168	46468297	MajorDMR-12-52553	2
chr21	46519668	46519744	MajorDMR-12-52554	2
chr21	46525717	46526203	MajorDMR-12-52555	3
chr21	46529904	46529939	MajorDMR-12-52556	2
chr21	46584088	46584106	MajorDMR-12-52557	2
chr21	46647892	46648133	MajorDMR-12-52558	6
chr21	46657702	46658031	MajorDMR-12-52559	2
chr21	46668708	46669255	MajorDMR-12-52560	17
chr21	46674358	46674551	MajorDMR-12-52561	2
chr21	46677922	46677980	MajorDMR-12-52562	3
chr21	46721270	46721423	MajorDMR-12-52563	2
chr21	46729066	46729121	MajorDMR-12-52564	3
chr21	46736971	46737807	MajorDMR-12-52565	6
chr21	46739944	46740365	MajorDMR-12-52566	7
chr21	46742320	46742979	MajorDMR-12-52567	10
chr21	46759982	46760467	MajorDMR-12-52568	3
chr21	46761420	46761786	MajorDMR-12-52569	3
chr21	46769765	46770024	MajorDMR-12-52570	8
chr21	46784676	46784852	MajorDMR-12-52571	2
chr21	46798126	46798666	MajorDMR-12-52572	7
chr21	46806929	46807147	MajorDMR-12-52573	5
chr21	46824531	46824683	MajorDMR-12-52574	7
chr21	46825940	46826229	MajorDMR-12-52575	14
chr21	46829705	46830558	MajorDMR-12-52576	15
chr21	46839830	46840383	MajorDMR-12-52577	22
chr21	46850791	46851755	MajorDMR-12-52578	4
chr21	46858597	46859046	MajorDMR-12-52579	2
chr21	46859593	46859781	MajorDMR-12-52580	5
chr21	46874891	46876213	MajorDMR-12-52581	38
chr21	46878129	46878337	MajorDMR-12-52582	6
chr21	46897904	46898544	MajorDMR-12-52583	7
chr21	46909907	46910149	MajorDMR-12-52584	5
chr21	46931009	46931028	MajorDMR-12-52585	2
chr21	46952838	46952852	MajorDMR-12-52586	2
chr21	46956384	46957607	MajorDMR-12-52587	7
chr21	46960860	46961462	MajorDMR-12-52588	5
chr21	46962935	46962968	MajorDMR-12-52589	3
chr21	46963586	46964284	MajorDMR-12-52590	7
chr21	46973461	46973492	MajorDMR-12-52591	2
chr21	46976309	46976337	MajorDMR-12-52592	3
chr21	46998458	46998740	MajorDMR-12-52593	4
chr21	47000639	47001029	MajorDMR-12-52594	3
chr21	47009848	47010260	MajorDMR-12-52595	3
chr21	47011124	47011164	MajorDMR-12-52596	3
chr21	47016669	47016995	MajorDMR-12-52597	3
chr21	47027157	47027325	MajorDMR-12-52598	4
chr21	47028519	47028930	MajorDMR-12-52599	2
chr21	47032168	47032264	MajorDMR-12-52600	3
chr21	47035454	47035923	MajorDMR-12-52601	5
chr21	47038474	47038497	MajorDMR-12-52602	3
chr21	47040654	47040677	MajorDMR-12-52603	2
chr21	47054389	47054864	MajorDMR-12-52604	9
chr21	47056798	47057233	MajorDMR-12-52605	5
chr21	47061950	47062398	MajorDMR-12-52606	6
chr21	47064461	47064539	MajorDMR-12-52607	5
chr21	47118373	47118820	MajorDMR-12-52608	2
chr21	47144229	47144602	MajorDMR-12-52609	8
chr21	47157091	47157112	MajorDMR-12-52610	2
chr21	47160947	47161072	MajorDMR-12-52611	2
chr21	47167637	47168042	MajorDMR-12-52612	11
chr21	47171066	47171105	MajorDMR-12-52613	2
chr21	47187932	47188244	MajorDMR-12-52614	3
chr21	47238918	47239041	MajorDMR-12-52615	3
chr21	47239704	47239753	MajorDMR-12-52616	3
chr21	47289542	47289684	MajorDMR-12-52617	2
chr21	47295114	47295140	MajorDMR-12-52618	2
chr21	47300194	47300587	MajorDMR-12-52619	12
chr21	47307718	47307754	MajorDMR-12-52620	2
chr21	47325084	47325187	MajorDMR-12-52621	2
chr21	47329700	47330121	MajorDMR-12-52622	2
chr21	47342785	47343484	MajorDMR-12-52623	6
chr21	47368768	47369191	MajorDMR-12-52624	2
chr21	47369966	47371169	MajorDMR-12-52625	19
chr21	47390561	47390917	MajorDMR-12-52626	12
chr21	47392127	47392862	MajorDMR-12-52627	7
chr21	47394353	47395529	MajorDMR-12-52628	16
chr21	47397078	47397573	MajorDMR-12-52629	5
chr21	47398398	47399440	MajorDMR-12-52630	10
chr21	47401661	47402950	MajorDMR-12-52631	63
chr21	47439036	47439067	MajorDMR-12-52632	2
chr21	47469655	47469680	MajorDMR-12-52633	2
chr21	47471322	47471476	MajorDMR-12-52634	2
chr21	47473978	47474725	MajorDMR-12-52635	7
chr21	47476353	47476634	MajorDMR-12-52636	2
chr21	47487015	47487194	MajorDMR-12-52637	2
chr21	47489200	47489212	MajorDMR-12-52638	2
chr21	47499481	47499496	MajorDMR-12-52639	2
chr21	47500290	47500704	MajorDMR-12-52640	9
chr21	47512716	47512873	MajorDMR-12-52641	4
chr21	47519053	47519566	MajorDMR-12-52642	6
chr21	47555873	47555879	MajorDMR-12-52643	2
chr21	47572963	47573793	MajorDMR-12-52644	27
chr21	47582048	47582276	MajorDMR-12-52645	2
chr21	47588788	47589145	MajorDMR-12-52646	3
chr21	47600281	47600392	MajorDMR-12-52647	5
chr21	47603262	47604463	MajorDMR-12-52648	13
chr21	47605115	47605258	MajorDMR-12-52649	2
chr21	47644921	47645423	MajorDMR-12-52650	4
chr21	47646603	47647644	MajorDMR-12-52651	7
chr21	47715441	47716121	MajorDMR-12-52652	5
chr21	47742735	47743051	MajorDMR-12-52653	3
chr21	47752269	47752306	MajorDMR-12-52654	2
chr21	47753412	47753746	MajorDMR-12-52655	2
chr21	47767177	47767258	MajorDMR-12-52656	2
chr21	47775337	47775352	MajorDMR-12-52657	2
chr21	47781439	47781672	MajorDMR-12-52658	2
chr21	47806084	47806307	MajorDMR-12-52659	2
chr21	47822891	47823588	MajorDMR-12-52660	5
chr21	47856447	47857174	MajorDMR-12-52661	4
chr21	47888351	47888356	MajorDMR-12-52662	2
chr21	47924068	47924832	MajorDMR-12-52663	13
chr21	47974933	47974987	MajorDMR-12-52664	2
chr21	47979205	47979554	MajorDMR-12-52665	2
chr21	47984175	47984565	MajorDMR-12-52666	4
chr21	47987606	47987952	MajorDMR-12-52667	6
chr21	48018925	48019357	MajorDMR-12-52668	7
chr21	48043990	48044180	MajorDMR-12-52669	5
chr21	48056533	48057166	MajorDMR-12-52670	6
chr21	48079667	48079835	MajorDMR-12-52671	4
chr21	48081112	48082032	MajorDMR-12-52672	13
chr21	48087109	48088346	MajorDMR-12-52673	26
chr22	16054300	16054714	MajorDMR-12-52674	3
chr22	16056124	16056576	MajorDMR-12-52675	2
chr22	16057591	16057905	MajorDMR-12-52676	2
chr22	16065713	16065760	MajorDMR-12-52677	2
chr22	16073101	16073941	MajorDMR-12-52678	3
chr22	16152342	16152746	MajorDMR-12-52679	2
chr22	16159544	16159629	MajorDMR-12-52680	3
chr22	16194278	16194285	MajorDMR-12-52681	2
chr22	16208423	16208757	MajorDMR-12-52682	2
chr22	16220577	16220621	MajorDMR-12-52683	2
chr22	16222114	16222334	MajorDMR-12-52684	2
chr22	16347036	16347156	MajorDMR-12-52685	2
chr22	16858349	16858768	MajorDMR-12-52686	2
chr22	16866910	16867384	MajorDMR-12-52687	3
chr22	16869423	16870055	MajorDMR-12-52688	3
chr22	16915784	16915860	MajorDMR-12-52689	2
chr22	16954003	16954406	MajorDMR-12-52690	2
chr22	17031724	17031845	MajorDMR-12-52691	2
chr22	17039367	17039672	MajorDMR-12-52692	2
chr22	17048673	17049093	MajorDMR-12-52693	2
chr22	17113772	17113907	MajorDMR-12-52694	2
chr22	17122561	17122575	MajorDMR-12-52695	2
chr22	17149935	17150037	MajorDMR-12-52696	2
chr22	17173093	17173123	MajorDMR-12-52697	2
chr22	17176340	17176373	MajorDMR-12-52698	2
chr22	17198506	17198896	MajorDMR-12-52699	2
chr22	17199698	17199850	MajorDMR-12-52700	2
chr22	17203600	17203763	MajorDMR-12-52701	2
chr22	17220784	17221257	MajorDMR-12-52702	3
chr22	17233171	17233182	MajorDMR-12-52703	2
chr22	17238821	17238876	MajorDMR-12-52704	2
chr22	17335942	17336116	MajorDMR-12-52705	2
chr22	17372720	17373143	MajorDMR-12-52706	2
chr22	17375330	17375807	MajorDMR-12-52707	2
chr22	17380921	17381175	MajorDMR-12-52708	2
chr22	17385499	17385618	MajorDMR-12-52709	3
chr22	17392101	17392279	MajorDMR-12-52710	2
chr22	17398184	17398710	MajorDMR-12-52711	8
chr22	17452855	17452919	MajorDMR-12-52712	2
chr22	17483575	17483967	MajorDMR-12-52713	2
chr22	17488476	17489301	MajorDMR-12-52714	3
chr22	17500668	17500907	MajorDMR-12-52715	3
chr22	17511345	17511379	MajorDMR-12-52716	2
chr22	17516869	17517126	MajorDMR-12-52717	2
chr22	17518463	17518562	MajorDMR-12-52718	3
chr22	17538968	17539431	MajorDMR-12-52719	4
chr22	17565543	17565708	MajorDMR-12-52720	8
chr22	17566846	17567087	MajorDMR-12-52721	5
chr22	17582486	17582586	MajorDMR-12-52722	2
chr22	17593694	17593798	MajorDMR-12-52723	3
chr22	17595264	17598051	MajorDMR-12-52724	14
chr22	17598837	17599275	MajorDMR-12-52725	2
chr22	17600563	17600995	MajorDMR-12-52726	9
chr22	17602860	17603209	MajorDMR-12-52727	5
chr22	17618671	17618711	MajorDMR-12-52728	3
chr22	17619823	17619839	MajorDMR-12-52729	2
chr22	17652887	17653368	MajorDMR-12-52730	11
chr22	17679725	17679832	MajorDMR-12-52731	2
chr22	17682239	17682493	MajorDMR-12-52732	6
chr22	17694744	17695051	MajorDMR-12-52733	3
chr22	17715030	17715266	MajorDMR-12-52734	2
chr22	17847990	17849247	MajorDMR-12-52735	15
chr22	17850699	17851243	MajorDMR-12-52736	12
chr22	17980785	17981564	MajorDMR-12-52737	3
chr22	17992902	17993215	MajorDMR-12-52738	3
chr22	18015828	18016433	MajorDMR-12-52739	11
chr22	18042549	18043884	MajorDMR-12-52740	22
chr22	18049262	18049747	MajorDMR-12-52741	5
chr22	18051013	18051397	MajorDMR-12-52742	8
chr22	18075199	18075487	MajorDMR-12-52743	3
chr22	18076337	18076356	MajorDMR-12-52744	2
chr22	18089160	18089650	MajorDMR-12-52745	7
chr22	18094891	18094916	MajorDMR-12-52746	2
chr22	18124178	18124332	MajorDMR-12-52747	2
chr22	18148631	18148767	MajorDMR-12-52748	3
chr22	18155741	18155759	MajorDMR-12-52749	2
chr22	18189127	18189132	MajorDMR-12-52750	2
chr22	18207805	18208236	MajorDMR-12-52751	2
chr22	18225049	18225634	MajorDMR-12-52752	5
chr22	18226628	18227102	MajorDMR-12-52753	4
chr22	18231916	18231945	MajorDMR-12-52754	2
chr22	18254275	18254290	MajorDMR-12-52755	2
chr22	18255522	18256383	MajorDMR-12-52756	18
chr22	18264109	18264260	MajorDMR-12-52757	2
chr22	18266077	18266402	MajorDMR-12-52758	9
chr22	18268001	18268504	MajorDMR-12-52759	7
chr22	18269211	18270340	MajorDMR-12-52760	20
chr22	18272021	18272927	MajorDMR-12-52761	4
chr22	18276803	18276925	MajorDMR-12-52762	2
chr22	18278969	18279273	MajorDMR-12-52763	3
chr22	18301684	18301959	MajorDMR-12-52764	2
chr22	18306608	18306813	MajorDMR-12-52765	3
chr22	18307468	18307698	MajorDMR-12-52766	2
chr22	18310051	18310111	MajorDMR-12-52767	2
chr22	18312436	18312581	MajorDMR-12-52768	3
chr22	18317828	18317985	MajorDMR-12-52769	2
chr22	18318789	18318966	MajorDMR-12-52770	2
chr22	18319470	18320270	MajorDMR-12-52771	18
chr22	18325284	18325298	MajorDMR-12-52772	2
chr22	18326556	18326636	MajorDMR-12-52773	2
chr22	18328142	18329192	MajorDMR-12-52774	9
chr22	18333466	18333478	MajorDMR-12-52775	2
chr22	18336049	18336204	MajorDMR-12-52776	3
chr22	18343121	18343481	MajorDMR-12-52777	7
chr22	18354692	18355697	MajorDMR-12-52778	21
chr22	18361497	18361994	MajorDMR-12-52779	6
chr22	18363479	18363569	MajorDMR-12-52780	3
chr22	18366908	18368148	MajorDMR-12-52781	10
chr22	18370672	18370710	MajorDMR-12-52782	2
chr22	18371428	18371882	MajorDMR-12-52783	8
chr22	18375284	18375558	MajorDMR-12-52784	4
chr22	18396670	18397340	MajorDMR-12-52785	10
chr22	18397915	18397920	MajorDMR-12-52786	2
chr22	18403209	18403379	MajorDMR-12-52787	6
chr22	18414233	18414335	MajorDMR-12-52788	2
chr22	18424524	18425340	MajorDMR-12-52789	5
chr22	18426117	18426310	MajorDMR-12-52790	2
chr22	18426998	18427408	MajorDMR-12-52791	6
chr22	18428018	18429340	MajorDMR-12-52792	18
chr22	18441094	18441117	MajorDMR-12-52793	2
chr22	18448923	18449476	MajorDMR-12-52794	3
chr22	18452829	18452995	MajorDMR-12-52795	2
chr22	18464925	18465079	MajorDMR-12-52796	2
chr22	18469311	18469457	MajorDMR-12-52797	4
chr22	18473203	18473232	MajorDMR-12-52798	2
chr22	18473808	18474199	MajorDMR-12-52799	2
chr22	18499184	18499429	MajorDMR-12-52800	2
chr22	18502209	18502647	MajorDMR-12-52801	3
chr22	18514198	18515690	MajorDMR-12-52802	9
chr22	18538707	18539070	MajorDMR-12-52803	8
chr22	18539784	18539954	MajorDMR-12-52804	2
chr22	18540513	18540999	MajorDMR-12-52805	4
chr22	18559239	18559262	MajorDMR-12-52806	2
chr22	18575092	18575215	MajorDMR-12-52807	3
chr22	18577990	18577995	MajorDMR-12-52808	2
chr22	18579478	18579825	MajorDMR-12-52809	2
chr22	18592728	18592785	MajorDMR-12-52810	2
chr22	18627391	18627461	MajorDMR-12-52811	2
chr22	18632262	18632477	MajorDMR-12-52812	8
chr22	18639930	18640429	MajorDMR-12-52813	7
chr22	18667699	18667731	MajorDMR-12-52814	2
chr22	18672097	18672119	MajorDMR-12-52815	2
chr22	18769670	18769813	MajorDMR-12-52816	5
chr22	18802473	18802480	MajorDMR-12-52817	2
chr22	18811857	18812346	MajorDMR-12-52818	8
chr22	18841770	18841900	MajorDMR-12-52819	2
chr22	18851943	18852327	MajorDMR-12-52820	3
chr22	18868889	18868980	MajorDMR-12-52821	3
chr22	18886291	18886313	MajorDMR-12-52822	2
chr22	18896240	18896547	MajorDMR-12-52823	4
chr22	18927112	18927201	MajorDMR-12-52824	2
chr22	18927775	18927833	MajorDMR-12-52825	2
chr22	18944696	18946377	MajorDMR-12-52826	19
chr22	18950837	18950891	MajorDMR-12-52827	2
chr22	18952067	18952514	MajorDMR-12-52828	4
chr22	18953367	18955805	MajorDMR-12-52829	20
chr22	18957353	18957418	MajorDMR-12-52830	4
chr22	18959050	18959358	MajorDMR-12-52831	5
chr22	18960420	18960744	MajorDMR-12-52832	2
chr22	18961346	18961390	MajorDMR-12-52833	3
chr22	18961902	18962507	MajorDMR-12-52834	10
chr22	18971944	18972013	MajorDMR-12-52835	2
chr22	18975533	18975551	MajorDMR-12-52836	3
chr22	18979419	18979792	MajorDMR-12-52837	11
chr22	18982104	18982506	MajorDMR-12-52838	3
chr22	18983825	18984214	MajorDMR-12-52839	7
chr22	18985465	18986892	MajorDMR-12-52840	25
chr22	19002158	19002622	MajorDMR-12-52841	2
chr22	19010080	19010502	MajorDMR-12-52842	5
chr22	19013714	19013775	MajorDMR-12-52843	2
chr22	19014846	19015062	MajorDMR-12-52844	3
chr22	19017767	19018100	MajorDMR-12-52845	5
chr22	19022972	19023473	MajorDMR-12-52846	5
chr22	19031253	19031397	MajorDMR-12-52847	2
chr22	19045149	19045304	MajorDMR-12-52848	4
chr22	19047939	19048137	MajorDMR-12-52849	4
chr22	19068831	19070120	MajorDMR-12-52850	7
chr22	19095369	19095550	MajorDMR-12-52851	4
chr22	19126263	19126545	MajorDMR-12-52852	6
chr22	19136039	19136386	MajorDMR-12-52853	2
chr22	19138550	19138986	MajorDMR-12-52854	2
chr22	19157474	19157721	MajorDMR-12-52855	2
chr22	19163648	19163934	MajorDMR-12-52856	3
chr22	19165082	19165102	MajorDMR-12-52857	2
chr22	19167181	19167475	MajorDMR-12-52858	4
chr22	19184654	19184733	MajorDMR-12-52859	2
chr22	19205571	19205706	MajorDMR-12-52860	3
chr22	19274871	19275014	MajorDMR-12-52861	2
chr22	19278334	19278363	MajorDMR-12-52862	2
chr22	19385888	19385963	MajorDMR-12-52863	2
chr22	19398720	19398978	MajorDMR-12-52864	3
chr22	19409963	19411146	MajorDMR-12-52865	7
chr22	19417206	19418017	MajorDMR-12-52866	5
chr22	19425852	19426253	MajorDMR-12-52867	5
chr22	19434025	19434161	MajorDMR-12-52868	2
chr22	19453832	19453922	MajorDMR-12-52869	3
chr22	19468372	19468395	MajorDMR-12-52870	2
chr22	19476630	19477218	MajorDMR-12-52871	4
chr22	19510302	19510996	MajorDMR-12-52872	14
chr22	19595217	19595273	MajorDMR-12-52873	4
chr22	19606882	19606984	MajorDMR-12-52874	3
chr22	19617916	19617925	MajorDMR-12-52875	2
chr22	19619744	19619900	MajorDMR-12-52876	7
chr22	19628940	19629225	MajorDMR-12-52877	4
chr22	19631461	19631692	MajorDMR-12-52878	2
chr22	19649100	19649128	MajorDMR-12-52879	2
chr22	19650575	19651154	MajorDMR-12-52880	7
chr22	19654319	19654659	MajorDMR-12-52881	4
chr22	19679182	19679818	MajorDMR-12-52882	7
chr22	19705151	19705377	MajorDMR-12-52883	3
chr22	19706976	19707025	MajorDMR-12-52884	2
chr22	19707673	19707859	MajorDMR-12-52885	2
chr22	19709930	19710018	MajorDMR-12-52886	3
chr22	19710595	19710602	MajorDMR-12-52887	2
chr22	19711149	19712075	MajorDMR-12-52888	33
chr22	19712711	19714929	MajorDMR-12-52889	28
chr22	19726475	19727145	MajorDMR-12-52890	7
chr22	19738315	19738388	MajorDMR-12-52891	2
chr22	19742273	19744905	MajorDMR-12-52892	45
chr22	19746163	19748038	MajorDMR-12-52893	43
chr22	19748866	19749185	MajorDMR-12-52894	11
chr22	19750494	19753400	MajorDMR-12-52895	74
chr22	19754859	19755812	MajorDMR-12-52896	18
chr22	19756459	19756866	MajorDMR-12-52897	3
chr22	19764238	19764318	MajorDMR-12-52898	2
chr22	19767339	19767407	MajorDMR-12-52899	3
chr22	19794095	19794323	MajorDMR-12-52900	3
chr22	19799809	19799904	MajorDMR-12-52901	8
chr22	19831763	19831895	MajorDMR-12-52902	5
chr22	19837772	19837984	MajorDMR-12-52903	2
chr22	19840495	19840868	MajorDMR-12-52904	3
chr22	19843275	19843662	MajorDMR-12-52905	4
chr22	19862112	19862579	MajorDMR-12-52906	12
chr22	19866700	19866993	MajorDMR-12-52907	2
chr22	19868560	19869668	MajorDMR-12-52908	13
chr22	19874755	19874821	MajorDMR-12-52909	2
chr22	19878314	19878577	MajorDMR-12-52910	4
chr22	19879169	19880057	MajorDMR-12-52911	23
chr22	19941178	19941460	MajorDMR-12-52912	3
chr22	19946130	19947436	MajorDMR-12-52913	13
chr22	19950255	19950710	MajorDMR-12-52914	3
chr22	19954869	19955083	MajorDMR-12-52915	2
chr22	19958010	19958322	MajorDMR-12-52916	8
chr22	19958854	19959041	MajorDMR-12-52917	4
chr22	19962062	19962943	MajorDMR-12-52918	9
chr22	19971388	19972190	MajorDMR-12-52919	5
chr22	19973977	19974303	MajorDMR-12-52920	9
chr22	19986778	19986871	MajorDMR-12-52921	2
chr22	19987874	19988366	MajorDMR-12-52922	3
chr22	19989634	19989784	MajorDMR-12-52923	2
chr22	20000958	20001269	MajorDMR-12-52924	10
chr22	20003469	20003628	MajorDMR-12-52925	2
chr22	20005148	20005167	MajorDMR-12-52926	3
chr22	20009274	20009831	MajorDMR-12-52927	5
chr22	20011859	20012065	MajorDMR-12-52928	10
chr22	20025800	20025952	MajorDMR-12-52929	5
chr22	20030484	20030838	MajorDMR-12-52930	2
chr22	20049059	20049172	MajorDMR-12-52931	2
chr22	20080819	20081313	MajorDMR-12-52932	9
chr22	20103320	20103892	MajorDMR-12-52933	4
chr22	20114118	20114165	MajorDMR-12-52934	2
chr22	20116671	20117108	MajorDMR-12-52935	11
chr22	20118509	20118515	MajorDMR-12-52936	2
chr22	20120170	20120332	MajorDMR-12-52937	2
chr22	20136479	20137387	MajorDMR-12-52938	4
chr22	20142514	20142930	MajorDMR-12-52939	2
chr22	20144949	20144962	MajorDMR-12-52940	2
chr22	20174497	20174534	MajorDMR-12-52941	2
chr22	20200869	20201821	MajorDMR-12-52942	10
chr22	20217661	20217904	MajorDMR-12-52943	8
chr22	20222581	20222936	MajorDMR-12-52944	4
chr22	20225134	20225749	MajorDMR-12-52945	5
chr22	20228730	20228879	MajorDMR-12-52946	3
chr22	20230715	20231016	MajorDMR-12-52947	3
chr22	20232088	20233380	MajorDMR-12-52948	11
chr22	20233941	20233994	MajorDMR-12-52949	2
chr22	20236155	20237951	MajorDMR-12-52950	17
chr22	20242450	20242589	MajorDMR-12-52951	3
chr22	20243288	20243306	MajorDMR-12-52952	2
chr22	20244162	20244180	MajorDMR-12-52953	2
chr22	20251610	20251625	MajorDMR-12-52954	2
chr22	20252474	20253026	MajorDMR-12-52955	3
chr22	20254347	20254443	MajorDMR-12-52956	6
chr22	20257927	20258318	MajorDMR-12-52957	2
chr22	20259777	20260061	MajorDMR-12-52958	2
chr22	20261268	20261738	MajorDMR-12-52959	10
chr22	20262829	20263101	MajorDMR-12-52960	3
chr22	20267260	20268615	MajorDMR-12-52961	20
chr22	20285566	20286510	MajorDMR-12-52962	7
chr22	20304995	20305400	MajorDMR-12-52963	4
chr22	20308662	20308833	MajorDMR-12-52964	2
chr22	20379699	20379890	MajorDMR-12-52965	8
chr22	20404315	20404394	MajorDMR-12-52966	4
chr22	20459440	20459623	MajorDMR-12-52967	4
chr22	20469904	20470150	MajorDMR-12-52968	3
chr22	20480562	20480572	MajorDMR-12-52969	2
chr22	20484680	20484791	MajorDMR-12-52970	6
chr22	20708651	20710254	MajorDMR-12-52971	48
chr22	20715719	20716395	MajorDMR-12-52972	11
chr22	20737901	20738150	MajorDMR-12-52973	2
chr22	20749288	20749555	MajorDMR-12-52974	2
chr22	20772995	20773346	MajorDMR-12-52975	6
chr22	20775146	20775376	MajorDMR-12-52976	5
chr22	20776664	20776922	MajorDMR-12-52977	9
chr22	20777431	20778568	MajorDMR-12-52978	16
chr22	20779172	20780877	MajorDMR-12-52979	52
chr22	20783149	20783717	MajorDMR-12-52980	15
chr22	20784864	20784898	MajorDMR-12-52981	2
chr22	20785897	20786426	MajorDMR-12-52982	17
chr22	20791299	20791671	MajorDMR-12-52983	5
chr22	20792372	20792785	MajorDMR-12-52984	16
chr22	20830567	20830826	MajorDMR-12-52985	3
chr22	20843347	20843387	MajorDMR-12-52986	2
chr22	20851119	20851564	MajorDMR-12-52987	3
chr22	20863089	20863759	MajorDMR-12-52988	4
chr22	20865326	20865656	MajorDMR-12-52989	2
chr22	20874036	20874192	MajorDMR-12-52990	2
chr22	20876672	20876851	MajorDMR-12-52991	5
chr22	20877853	20878267	MajorDMR-12-52992	5
chr22	20880330	20880469	MajorDMR-12-52993	2
chr22	20885835	20886449	MajorDMR-12-52994	14
chr22	20888345	20888485	MajorDMR-12-52995	2
chr22	20903929	20904073	MajorDMR-12-52996	5
chr22	20905179	20907071	MajorDMR-12-52997	32
chr22	20918629	20918813	MajorDMR-12-52998	2
chr22	20921246	20921455	MajorDMR-12-52999	5
chr22	20922437	20922551	MajorDMR-12-53000	2
chr22	20923156	20923835	MajorDMR-12-53001	8
chr22	20932708	20932795	MajorDMR-12-53002	3
chr22	20933624	20933847	MajorDMR-12-53003	6
chr22	20935938	20936128	MajorDMR-12-53004	3
chr22	20939702	20939860	MajorDMR-12-53005	2
chr22	20946266	20946361	MajorDMR-12-53006	2
chr22	20958256	20958625	MajorDMR-12-53007	4
chr22	20967189	20967603	MajorDMR-12-53008	5
chr22	21024917	21025644	MajorDMR-12-53009	31
chr22	21049761	21049999	MajorDMR-12-53010	5
chr22	21051681	21051700	MajorDMR-12-53011	2
chr22	21072046	21072385	MajorDMR-12-53012	5
chr22	21080361	21080493	MajorDMR-12-53013	2
chr22	21081654	21082470	MajorDMR-12-53014	17
chr22	21083126	21083783	MajorDMR-12-53015	16
chr22	21089685	21089749	MajorDMR-12-53016	2
chr22	21096139	21096571	MajorDMR-12-53017	4
chr22	21098823	21099330	MajorDMR-12-53018	3
chr22	21103445	21103972	MajorDMR-12-53019	3
chr22	21104581	21104674	MajorDMR-12-53020	2
chr22	21111702	21112112	MajorDMR-12-53021	2
chr22	21126637	21126732	MajorDMR-12-53022	2
chr22	21129710	21129840	MajorDMR-12-53023	3
chr22	21142957	21143317	MajorDMR-12-53024	2
chr22	21148178	21148286	MajorDMR-12-53025	2
chr22	21158446	21158490	MajorDMR-12-53026	3
chr22	21161825	21161966	MajorDMR-12-53027	2
chr22	21175031	21175537	MajorDMR-12-53028	7
chr22	21219017	21219044	MajorDMR-12-53029	2
chr22	21220587	21220618	MajorDMR-12-53030	2
chr22	21221940	21222163	MajorDMR-12-53031	2
chr22	21239831	21240056	MajorDMR-12-53032	3
chr22	21241943	21242865	MajorDMR-12-53033	5
chr22	21290704	21291167	MajorDMR-12-53034	4
chr22	21294105	21294370	MajorDMR-12-53035	4
chr22	21328362	21328689	MajorDMR-12-53036	3
chr22	21334018	21334389	MajorDMR-12-53037	3
chr22	21335785	21335833	MajorDMR-12-53038	3
chr22	21337670	21337801	MajorDMR-12-53039	2
chr22	21343364	21343417	MajorDMR-12-53040	2
chr22	21344018	21344033	MajorDMR-12-53041	2
chr22	21347379	21347416	MajorDMR-12-53042	2
chr22	21367124	21367633	MajorDMR-12-53043	3
chr22	21374459	21374571	MajorDMR-12-53044	3
chr22	21381817	21381889	MajorDMR-12-53045	2
chr22	21383696	21383835	MajorDMR-12-53046	3
chr22	21386393	21386535	MajorDMR-12-53047	3
chr22	21399041	21399190	MajorDMR-12-53048	3
chr22	21457155	21457754	MajorDMR-12-53049	15
chr22	21482425	21482445	MajorDMR-12-53050	2
chr22	21557282	21557432	MajorDMR-12-53051	2
chr22	21559494	21559520	MajorDMR-12-53052	3
chr22	21570339	21570947	MajorDMR-12-53053	4
chr22	21600973	21601027	MajorDMR-12-53054	2
chr22	21603612	21603696	MajorDMR-12-53055	2
chr22	21613105	21613213	MajorDMR-12-53056	4
chr22	21770772	21770910	MajorDMR-12-53057	4
chr22	21790630	21790712	MajorDMR-12-53058	3
chr22	21823459	21824123	MajorDMR-12-53059	19
chr22	21837570	21837676	MajorDMR-12-53060	2
chr22	21928980	21928984	MajorDMR-12-53061	2
chr22	21934007	21934102	MajorDMR-12-53062	2
chr22	21936467	21936837	MajorDMR-12-53063	4
chr22	21937512	21938034	MajorDMR-12-53064	3
chr22	21942222	21942510	MajorDMR-12-53065	2
chr22	21945760	21946063	MajorDMR-12-53066	6
chr22	21947438	21948293	MajorDMR-12-53067	6
chr22	21965856	21965909	MajorDMR-12-53068	2
chr22	21976346	21978798	MajorDMR-12-53069	30
chr22	21980832	21981877	MajorDMR-12-53070	5
chr22	21983280	21983432	MajorDMR-12-53071	10
chr22	22011007	22011437	MajorDMR-12-53072	4
chr22	22012467	22012715	MajorDMR-12-53073	4
chr22	22036530	22036980	MajorDMR-12-53074	3
chr22	22045004	22045315	MajorDMR-12-53075	2
chr22	22049358	22049602	MajorDMR-12-53076	2
chr22	22062072	22062301	MajorDMR-12-53077	2
chr22	22068134	22068728	MajorDMR-12-53078	4
chr22	22081744	22081926	MajorDMR-12-53079	2
chr22	22088824	22089235	MajorDMR-12-53080	3
chr22	22097923	22098886	MajorDMR-12-53081	13
chr22	22108710	22109149	MajorDMR-12-53082	11
chr22	22109897	22109974	MajorDMR-12-53083	4
chr22	22111659	22111756	MajorDMR-12-53084	2
chr22	22117529	22117768	MajorDMR-12-53085	4
chr22	22118826	22118883	MajorDMR-12-53086	3
chr22	22127428	22127451	MajorDMR-12-53087	2
chr22	22130800	22130822	MajorDMR-12-53088	2
chr22	22151285	22151290	MajorDMR-12-53089	2
chr22	22187052	22187350	MajorDMR-12-53090	2
chr22	22188970	22189699	MajorDMR-12-53091	3
chr22	22192046	22192365	MajorDMR-12-53092	5
chr22	22201117	22201680	MajorDMR-12-53093	3
chr22	22203767	22203778	MajorDMR-12-53094	2
chr22	22209771	22210313	MajorDMR-12-53095	4
chr22	22214385	22214613	MajorDMR-12-53096	3
chr22	22220415	22220551	MajorDMR-12-53097	6
chr22	22271495	22271900	MajorDMR-12-53098	9
chr22	22274290	22274466	MajorDMR-12-53099	2
chr22	22281242	22281782	MajorDMR-12-53100	7
chr22	22288507	22288543	MajorDMR-12-53101	2
chr22	22291100	22291118	MajorDMR-12-53102	2
chr22	22291743	22292227	MajorDMR-12-53103	4
chr22	22293374	22293929	MajorDMR-12-53104	3
chr22	22296624	22297050	MajorDMR-12-53105	6
chr22	22301551	22302418	MajorDMR-12-53106	8
chr22	22315316	22315586	MajorDMR-12-53107	2
chr22	22415133	22415776	MajorDMR-12-53108	6
chr22	22431397	22431533	MajorDMR-12-53109	2
chr22	22432152	22432606	MajorDMR-12-53110	4
chr22	22445282	22445801	MajorDMR-12-53111	3
chr22	22469313	22469436	MajorDMR-12-53112	2
chr22	22472376	22472705	MajorDMR-12-53113	12
chr22	22523393	22523408	MajorDMR-12-53114	2
chr22	22524813	22524983	MajorDMR-12-53115	4
chr22	22526182	22526241	MajorDMR-12-53116	3
chr22	22545229	22545628	MajorDMR-12-53117	2
chr22	22549633	22549916	MajorDMR-12-53118	2
chr22	22572811	22573326	MajorDMR-12-53119	3
chr22	22590139	22590392	MajorDMR-12-53120	2
chr22	22617223	22617306	MajorDMR-12-53121	2
chr22	22702589	22702789	MajorDMR-12-53122	2
chr22	22711419	22711745	MajorDMR-12-53123	7
chr22	22717443	22717637	MajorDMR-12-53124	2
chr22	22723447	22723932	MajorDMR-12-53125	2
chr22	22737889	22737913	MajorDMR-12-53126	2
chr22	22738687	22738901	MajorDMR-12-53127	3
chr22	22741563	22741611	MajorDMR-12-53128	2
chr22	22747459	22747752	MajorDMR-12-53129	2
chr22	22763643	22763925	MajorDMR-12-53130	3
chr22	22772468	22773393	MajorDMR-12-53131	4
chr22	22777155	22777232	MajorDMR-12-53132	3
chr22	22868015	22868974	MajorDMR-12-53133	5
chr22	22874072	22874560	MajorDMR-12-53134	4
chr22	22901684	22901698	MajorDMR-12-53135	2
chr22	22936511	22936853	MajorDMR-12-53136	2
chr22	22958951	22959084	MajorDMR-12-53137	3
chr22	22980997	22981025	MajorDMR-12-53138	4
chr22	22990696	22990767	MajorDMR-12-53139	4
chr22	22994364	22994820	MajorDMR-12-53140	2
chr22	22996396	22996774	MajorDMR-12-53141	2
chr22	23063025	23063030	MajorDMR-12-53142	2
chr22	23082685	23082697	MajorDMR-12-53143	4
chr22	23088256	23088307	MajorDMR-12-53144	3
chr22	23096198	23096645	MajorDMR-12-53145	2
chr22	23190573	23191056	MajorDMR-12-53146	4
chr22	23204106	23204235	MajorDMR-12-53147	2
chr22	23219748	23219827	MajorDMR-12-53148	2
chr22	23296850	23297150	MajorDMR-12-53149	5
chr22	23297710	23297840	MajorDMR-12-53150	3
chr22	23337178	23337521	MajorDMR-12-53151	2
chr22	23388351	23388409	MajorDMR-12-53152	3
chr22	23414193	23415317	MajorDMR-12-53153	8
chr22	23415896	23416036	MajorDMR-12-53154	2
chr22	23425895	23426345	MajorDMR-12-53155	2
chr22	23437279	23437850	MajorDMR-12-53156	11
chr22	23438646	23438736	MajorDMR-12-53157	2
chr22	23440852	23441368	MajorDMR-12-53158	4
chr22	23448619	23448878	MajorDMR-12-53159	2
chr22	23452454	23452579	MajorDMR-12-53160	2
chr22	23453149	23453273	MajorDMR-12-53161	3
chr22	23456430	23456859	MajorDMR-12-53162	3
chr22	23460441	23460678	MajorDMR-12-53163	6
chr22	23466567	23467397	MajorDMR-12-53164	3
chr22	23468268	23468519	MajorDMR-12-53165	6
chr22	23483733	23484023	MajorDMR-12-53166	7
chr22	23489769	23490045	MajorDMR-12-53167	4
chr22	23499467	23499586	MajorDMR-12-53168	5
chr22	23506238	23506403	MajorDMR-12-53169	2
chr22	23523941	23524440	MajorDMR-12-53170	8
chr22	23527743	23527985	MajorDMR-12-53171	6
chr22	23532896	23532911	MajorDMR-12-53172	2
chr22	23535748	23536229	MajorDMR-12-53173	2
chr22	23546237	23546343	MajorDMR-12-53174	2
chr22	23546917	23547710	MajorDMR-12-53175	13
chr22	23550300	23550337	MajorDMR-12-53176	2
chr22	23558140	23558918	MajorDMR-12-53177	7
chr22	23560808	23561444	MajorDMR-12-53178	10
chr22	23562061	23562131	MajorDMR-12-53179	4
chr22	23562771	23563131	MajorDMR-12-53180	5
chr22	23575152	23575711	MajorDMR-12-53181	10
chr22	23579036	23579324	MajorDMR-12-53182	3
chr22	23599564	23599591	MajorDMR-12-53183	3
chr22	23604756	23604888	MajorDMR-12-53184	2
chr22	23605444	23606392	MajorDMR-12-53185	5
chr22	23607201	23607296	MajorDMR-12-53186	3
chr22	23610366	23610700	MajorDMR-12-53187	10
chr22	23612485	23612633	MajorDMR-12-53188	3
chr22	23620302	23620388	MajorDMR-12-53189	4
chr22	23621091	23621562	MajorDMR-12-53190	7
chr22	23632034	23632302	MajorDMR-12-53191	6
chr22	23651301	23651555	MajorDMR-12-53192	3
chr22	23660193	23660278	MajorDMR-12-53193	4
chr22	23699268	23699611	MajorDMR-12-53194	2
chr22	23725723	23726408	MajorDMR-12-53195	6
chr22	23775147	23776141	MajorDMR-12-53196	22
chr22	23851762	23852246	MajorDMR-12-53197	6
chr22	23862961	23863762	MajorDMR-12-53198	17
chr22	23881605	23882078	MajorDMR-12-53199	14
chr22	23884015	23884478	MajorDMR-12-53200	2
chr22	23908944	23909088	MajorDMR-12-53201	4
chr22	23955509	23955663	MajorDMR-12-53202	2
chr22	24002069	24002101	MajorDMR-12-53203	2
chr22	24024362	24024431	MajorDMR-12-53204	2
chr22	24084807	24084944	MajorDMR-12-53205	2
chr22	24092173	24092713	MajorDMR-12-53206	5
chr22	24097726	24098257	MajorDMR-12-53207	5
chr22	24105140	24105919	MajorDMR-12-53208	10
chr22	24115592	24115784	MajorDMR-12-53209	4
chr22	24128596	24128776	MajorDMR-12-53210	5
chr22	24157901	24158900	MajorDMR-12-53211	10
chr22	24165517	24165888	MajorDMR-12-53212	11
chr22	24172464	24172526	MajorDMR-12-53213	4
chr22	24175799	24175847	MajorDMR-12-53214	2
chr22	24180435	24180792	MajorDMR-12-53215	14
chr22	24182137	24182512	MajorDMR-12-53216	3
chr22	24191717	24192151	MajorDMR-12-53217	2
chr22	24224650	24224792	MajorDMR-12-53218	5
chr22	24296489	24296527	MajorDMR-12-53219	3
chr22	24298470	24298503	MajorDMR-12-53220	2
chr22	24326816	24327288	MajorDMR-12-53221	2
chr22	24359669	24360578	MajorDMR-12-53222	9
chr22	24383323	24383356	MajorDMR-12-53223	2
chr22	24464904	24465072	MajorDMR-12-53224	3
chr22	24503503	24504113	MajorDMR-12-53225	11
chr22	24515138	24515763	MajorDMR-12-53226	6
chr22	24529847	24529889	MajorDMR-12-53227	2
chr22	24530489	24530729	MajorDMR-12-53228	3
chr22	24535526	24535962	MajorDMR-12-53229	2
chr22	24551582	24551950	MajorDMR-12-53230	9
chr22	24553110	24554167	MajorDMR-12-53231	19
chr22	24557713	24558772	MajorDMR-12-53232	6
chr22	24565854	24566384	MajorDMR-12-53233	4
chr22	24570613	24570747	MajorDMR-12-53234	2
chr22	24571263	24571383	MajorDMR-12-53235	3
chr22	24572919	24572936	MajorDMR-12-53236	2
chr22	24627230	24627486	MajorDMR-12-53237	7
chr22	24639115	24639298	MajorDMR-12-53238	2
chr22	24640601	24641059	MajorDMR-12-53239	3
chr22	24642242	24642654	MajorDMR-12-53240	3
chr22	24643304	24643890	MajorDMR-12-53241	10
chr22	24647448	24647470	MajorDMR-12-53242	3
chr22	24655659	24655984	MajorDMR-12-53243	2
chr22	24681309	24681556	MajorDMR-12-53244	3
chr22	24684119	24684333	MajorDMR-12-53245	2
chr22	24685190	24685232	MajorDMR-12-53246	2
chr22	24697905	24698307	MajorDMR-12-53247	5
chr22	24699169	24699600	MajorDMR-12-53248	4
chr22	24760059	24760301	MajorDMR-12-53249	2
chr22	24817090	24817100	MajorDMR-12-53250	2
chr22	24819192	24819461	MajorDMR-12-53251	3
chr22	24820593	24820605	MajorDMR-12-53252	3
chr22	24878450	24878743	MajorDMR-12-53253	2
chr22	24890329	24891130	MajorDMR-12-53254	11
chr22	24903954	24903995	MajorDMR-12-53255	2
chr22	24912140	24912341	MajorDMR-12-53256	3
chr22	24917599	24918232	MajorDMR-12-53257	8
chr22	24921402	24921707	MajorDMR-12-53258	3
chr22	24941631	24941641	MajorDMR-12-53259	3
chr22	24984417	24984678	MajorDMR-12-53260	4
chr22	24999860	25000190	MajorDMR-12-53261	7
chr22	25047247	25047708	MajorDMR-12-53262	2
chr22	25081826	25082153	MajorDMR-12-53263	21
chr22	25115797	25116197	MajorDMR-12-53264	3
chr22	25164956	25164993	MajorDMR-12-53265	2
chr22	25205116	25205474	MajorDMR-12-53266	3
chr22	25206009	25207323	MajorDMR-12-53267	9
chr22	25209113	25209717	MajorDMR-12-53268	12
chr22	25213035	25213245	MajorDMR-12-53269	3
chr22	25215846	25216417	MajorDMR-12-53270	11
chr22	25223735	25223785	MajorDMR-12-53271	2
chr22	25230983	25231570	MajorDMR-12-53272	3
chr22	25233578	25233696	MajorDMR-12-53273	4
chr22	25322268	25322709	MajorDMR-12-53274	3
chr22	25323967	25324484	MajorDMR-12-53275	3
chr22	25334832	25335049	MajorDMR-12-53276	2
chr22	25346299	25346755	MajorDMR-12-53277	3
chr22	25347898	25348153	MajorDMR-12-53278	2
chr22	25349680	25350337	MajorDMR-12-53279	12
chr22	25371778	25372739	MajorDMR-12-53280	19
chr22	25380980	25382203	MajorDMR-12-53281	28
chr22	25440407	25440450	MajorDMR-12-53282	2
chr22	25458299	25458805	MajorDMR-12-53283	6
chr22	25460973	25461191	MajorDMR-12-53284	8
chr22	25477509	25477530	MajorDMR-12-53285	2
chr22	25481177	25481814	MajorDMR-12-53286	8
chr22	25482448	25482871	MajorDMR-12-53287	2
chr22	25487148	25487845	MajorDMR-12-53288	10
chr22	25489628	25489649	MajorDMR-12-53289	2
chr22	25491950	25492059	MajorDMR-12-53290	3
chr22	25494823	25495218	MajorDMR-12-53291	3
chr22	25497042	25497747	MajorDMR-12-53292	5
chr22	25503377	25503485	MajorDMR-12-53293	2
chr22	25508250	25509097	MajorDMR-12-53294	25
chr22	25510725	25511813	MajorDMR-12-53295	8
chr22	25516156	25516285	MajorDMR-12-53296	3
chr22	25516921	25517408	MajorDMR-12-53297	5
chr22	25522283	25522458	MajorDMR-12-53298	3
chr22	25523157	25523812	MajorDMR-12-53299	6
chr22	25524838	25525224	MajorDMR-12-53300	7
chr22	25538163	25538561	MajorDMR-12-53301	7
chr22	25541119	25541272	MajorDMR-12-53302	3
chr22	25544529	25544769	MajorDMR-12-53303	4
chr22	25546146	25546949	MajorDMR-12-53304	4
chr22	25550221	25550725	MajorDMR-12-53305	4
chr22	25553318	25553852	MajorDMR-12-53306	3
chr22	25555065	25555385	MajorDMR-12-53307	8
chr22	25560862	25561012	MajorDMR-12-53308	4
chr22	25575339	25575522	MajorDMR-12-53309	5
chr22	25578727	25579276	MajorDMR-12-53310	3
chr22	25588545	25588630	MajorDMR-12-53311	2
chr22	25589908	25590010	MajorDMR-12-53312	2
chr22	25595859	25596311	MajorDMR-12-53313	4
chr22	25597305	25597637	MajorDMR-12-53314	2
chr22	25616204	25616220	MajorDMR-12-53315	2
chr22	25677568	25678214	MajorDMR-12-53316	16
chr22	25679422	25679539	MajorDMR-12-53317	2
chr22	25691695	25691873	MajorDMR-12-53318	2
chr22	25729593	25729613	MajorDMR-12-53319	2
chr22	25730151	25730332	MajorDMR-12-53320	2
chr22	25758212	25758456	MajorDMR-12-53321	2
chr22	25801888	25802040	MajorDMR-12-53322	2
chr22	25817878	25818108	MajorDMR-12-53323	2
chr22	25888903	25890013	MajorDMR-12-53324	19
chr22	25893409	25893658	MajorDMR-12-53325	2
chr22	25962293	25962302	MajorDMR-12-53326	2
chr22	26001340	26001618	MajorDMR-12-53327	2
chr22	26004368	26004614	MajorDMR-12-53328	2
chr22	26026553	26026785	MajorDMR-12-53329	2
chr22	26040253	26040290	MajorDMR-12-53330	2
chr22	26054692	26054844	MajorDMR-12-53331	4
chr22	26079445	26079596	MajorDMR-12-53332	2
chr22	26090999	26091447	MajorDMR-12-53333	3
chr22	26113839	26114848	MajorDMR-12-53334	6
chr22	26120323	26120348	MajorDMR-12-53335	3
chr22	26143275	26143436	MajorDMR-12-53336	2
chr22	26183153	26183239	MajorDMR-12-53337	4
chr22	26221046	26221578	MajorDMR-12-53338	7
chr22	26223818	26224025	MajorDMR-12-53339	3
chr22	26249503	26250062	MajorDMR-12-53340	5
chr22	26319987	26320110	MajorDMR-12-53341	2
chr22	26334248	26334631	MajorDMR-12-53342	2
chr22	26421403	26422350	MajorDMR-12-53343	10
chr22	26463004	26463165	MajorDMR-12-53344	3
chr22	26511638	26511824	MajorDMR-12-53345	2
chr22	26527336	26527729	MajorDMR-12-53346	2
chr22	26535125	26535520	MajorDMR-12-53347	2
chr22	26606538	26606758	MajorDMR-12-53348	5
chr22	26717199	26717344	MajorDMR-12-53349	3
chr22	26723027	26723127	MajorDMR-12-53350	2
chr22	26726656	26726706	MajorDMR-12-53351	2
chr22	26748766	26748853	MajorDMR-12-53352	2
chr22	26750974	26750978	MajorDMR-12-53353	2
chr22	26773491	26773938	MajorDMR-12-53354	8
chr22	26781536	26781545	MajorDMR-12-53355	2
chr22	26800548	26801251	MajorDMR-12-53356	6
chr22	26826683	26827025	MajorDMR-12-53357	2
chr22	26831342	26831981	MajorDMR-12-53358	4
chr22	26832845	26833466	MajorDMR-12-53359	3
chr22	26875038	26875273	MajorDMR-12-53360	2
chr22	26875966	26876076	MajorDMR-12-53361	2
chr22	26878376	26878674	MajorDMR-12-53362	4
chr22	26911425	26911634	MajorDMR-12-53363	2
chr22	26918630	26918774	MajorDMR-12-53364	2
chr22	26922397	26922679	MajorDMR-12-53365	2
chr22	26952786	26953076	MajorDMR-12-53366	2
chr22	26956978	26957285	MajorDMR-12-53367	2
chr22	26957880	26957958	MajorDMR-12-53368	2
chr22	26963718	26963798	MajorDMR-12-53369	2
chr22	26966128	26966889	MajorDMR-12-53370	9
chr22	26985241	26985271	MajorDMR-12-53371	2
chr22	27009913	27010407	MajorDMR-12-53372	5
chr22	27015534	27015782	MajorDMR-12-53373	2
chr22	27036612	27036771	MajorDMR-12-53374	3
chr22	27039024	27039939	MajorDMR-12-53375	4
chr22	27040929	27041074	MajorDMR-12-53376	3
chr22	27042362	27042630	MajorDMR-12-53377	4
chr22	27043859	27044336	MajorDMR-12-53378	2
chr22	27044889	27045154	MajorDMR-12-53379	2
chr22	27049414	27049537	MajorDMR-12-53380	2
chr22	27057402	27057807	MajorDMR-12-53381	2
chr22	27058537	27058822	MajorDMR-12-53382	2
chr22	27062794	27063116	MajorDMR-12-53383	2
chr22	27070118	27070682	MajorDMR-12-53384	3
chr22	27071886	27072287	MajorDMR-12-53385	2
chr22	27147216	27147484	MajorDMR-12-53386	5
chr22	27153014	27153129	MajorDMR-12-53387	5
chr22	27165098	27165254	MajorDMR-12-53388	3
chr22	27196958	27197121	MajorDMR-12-53389	2
chr22	27241175	27242252	MajorDMR-12-53390	13
chr22	27295049	27295368	MajorDMR-12-53391	6
chr22	27296522	27297430	MajorDMR-12-53392	9
chr22	27298960	27299822	MajorDMR-12-53393	32
chr22	27314535	27314825	MajorDMR-12-53394	2
chr22	27327679	27327925	MajorDMR-12-53395	4
chr22	27382238	27382271	MajorDMR-12-53396	3
chr22	27418909	27419458	MajorDMR-12-53397	13
chr22	27428278	27428725	MajorDMR-12-53398	25
chr22	27456338	27456375	MajorDMR-12-53399	2
chr22	27469463	27469948	MajorDMR-12-53400	4
chr22	27486525	27486712	MajorDMR-12-53401	4
chr22	27504654	27505062	MajorDMR-12-53402	11
chr22	27509334	27509458	MajorDMR-12-53403	3
chr22	27520524	27520844	MajorDMR-12-53404	5
chr22	27524052	27525123	MajorDMR-12-53405	10
chr22	27553898	27554701	MajorDMR-12-53406	6
chr22	27571002	27571344	MajorDMR-12-53407	3
chr22	27571954	27572475	MajorDMR-12-53408	6
chr22	27583099	27583227	MajorDMR-12-53409	3
chr22	27598714	27599007	MajorDMR-12-53410	9
chr22	27608587	27608782	MajorDMR-12-53411	2
chr22	27616447	27616598	MajorDMR-12-53412	2
chr22	27627773	27628151	MajorDMR-12-53413	2
chr22	27641153	27641372	MajorDMR-12-53414	4
chr22	27656376	27656478	MajorDMR-12-53415	2
chr22	27669374	27670461	MajorDMR-12-53416	16
chr22	27679721	27680616	MajorDMR-12-53417	9
chr22	27687553	27687572	MajorDMR-12-53418	2
chr22	27690828	27691176	MajorDMR-12-53419	3
chr22	27714033	27714550	MajorDMR-12-53420	10
chr22	27718889	27720089	MajorDMR-12-53421	26
chr22	27727630	27728046	MajorDMR-12-53422	5
chr22	27795009	27795251	MajorDMR-12-53423	7
chr22	27802071	27802088	MajorDMR-12-53424	2
chr22	27803001	27803723	MajorDMR-12-53425	10
chr22	27812430	27813145	MajorDMR-12-53426	8
chr22	27816906	27817170	MajorDMR-12-53427	5
chr22	27858307	27858479	MajorDMR-12-53428	5
chr22	27884137	27884504	MajorDMR-12-53429	2
chr22	27922706	27922936	MajorDMR-12-53430	2
chr22	27933688	27933698	MajorDMR-12-53431	2
chr22	27950699	27951073	MajorDMR-12-53432	2
chr22	27969189	27969450	MajorDMR-12-53433	5
chr22	27977524	27978566	MajorDMR-12-53434	11
chr22	27999671	28000084	MajorDMR-12-53435	2
chr22	28005471	28005841	MajorDMR-12-53436	4
chr22	28010025	28010787	MajorDMR-12-53437	9
chr22	28013906	28014252	MajorDMR-12-53438	2
chr22	28066289	28066905	MajorDMR-12-53439	5
chr22	28101489	28101849	MajorDMR-12-53440	2
chr22	28114465	28114614	MajorDMR-12-53441	3
chr22	28153427	28153624	MajorDMR-12-53442	8
chr22	28165608	28165979	MajorDMR-12-53443	2
chr22	28174030	28175054	MajorDMR-12-53444	27
chr22	28180989	28182051	MajorDMR-12-53445	8
chr22	28184520	28184887	MajorDMR-12-53446	2
chr22	28186469	28188038	MajorDMR-12-53447	30
chr22	28188640	28194555	MajorDMR-12-53448	95
chr22	28195120	28196317	MajorDMR-12-53449	39
chr22	28198403	28199234	MajorDMR-12-53450	21
chr22	28200069	28200743	MajorDMR-12-53451	10
chr22	28384748	28384909	MajorDMR-12-53452	4
chr22	28387086	28387175	MajorDMR-12-53453	2
chr22	28410249	28410336	MajorDMR-12-53454	2
chr22	28414167	28414307	MajorDMR-12-53455	2
chr22	28416103	28417281	MajorDMR-12-53456	10
chr22	28448685	28449137	MajorDMR-12-53457	10
chr22	28508649	28508916	MajorDMR-12-53458	6
chr22	28516817	28517449	MajorDMR-12-53459	3
chr22	28979116	28979397	MajorDMR-12-53460	2
chr22	29052383	29052438	MajorDMR-12-53461	3
chr22	29074858	29074883	MajorDMR-12-53462	2
chr22	29185859	29186305	MajorDMR-12-53463	2
chr22	29194721	29194749	MajorDMR-12-53464	2
chr22	29251456	29251490	MajorDMR-12-53465	2
chr22	29280891	29281158	MajorDMR-12-53466	6
chr22	29303461	29303522	MajorDMR-12-53467	3
chr22	29305025	29305177	MajorDMR-12-53468	3
chr22	29307901	29309137	MajorDMR-12-53469	8
chr22	29313810	29314733	MajorDMR-12-53470	9
chr22	29319411	29320181	MajorDMR-12-53471	24
chr22	29372915	29373454	MajorDMR-12-53472	3
chr22	29374381	29374445	MajorDMR-12-53473	3
chr22	29385458	29385672	MajorDMR-12-53474	2
chr22	29388924	29389260	MajorDMR-12-53475	3
chr22	29407723	29408057	MajorDMR-12-53476	2
chr22	29426106	29427388	MajorDMR-12-53477	45
chr22	29467436	29468117	MajorDMR-12-53478	19
chr22	29468656	29468669	MajorDMR-12-53479	2
chr22	29469839	29470429	MajorDMR-12-53480	33
chr22	29516521	29516541	MajorDMR-12-53481	2
chr22	29549940	29550806	MajorDMR-12-53482	16
chr22	29602613	29602718	MajorDMR-12-53483	4
chr22	29608712	29609089	MajorDMR-12-53484	11
chr22	29658733	29658789	MajorDMR-12-53485	2
chr22	29694846	29694858	MajorDMR-12-53486	2
chr22	29699004	29699812	MajorDMR-12-53487	6
chr22	29705156	29705644	MajorDMR-12-53488	3
chr22	29706280	29708648	MajorDMR-12-53489	52
chr22	29709215	29710844	MajorDMR-12-53490	51
chr22	29711859	29712287	MajorDMR-12-53491	14
chr22	29721017	29721958	MajorDMR-12-53492	10
chr22	29723105	29724471	MajorDMR-12-53493	13
chr22	29725037	29725055	MajorDMR-12-53494	3
chr22	29726796	29727070	MajorDMR-12-53495	7
chr22	29731082	29731266	MajorDMR-12-53496	2
chr22	29733772	29734453	MajorDMR-12-53497	5
chr22	29735875	29735890	MajorDMR-12-53498	2
chr22	29739229	29740475	MajorDMR-12-53499	11
chr22	29742528	29744209	MajorDMR-12-53500	14
chr22	29749005	29749109	MajorDMR-12-53501	3
chr22	29755513	29755831	MajorDMR-12-53502	7
chr22	29781995	29782032	MajorDMR-12-53503	2
chr22	29866122	29866810	MajorDMR-12-53504	23
chr22	29921720	29921799	MajorDMR-12-53505	3
chr22	29924342	29924451	MajorDMR-12-53506	2
chr22	29977507	29977810	MajorDMR-12-53507	4
chr22	30031750	30032095	MajorDMR-12-53508	3
chr22	30085160	30086672	MajorDMR-12-53509	11
chr22	30088480	30088506	MajorDMR-12-53510	2
chr22	30089280	30090207	MajorDMR-12-53511	9
chr22	30091266	30091370	MajorDMR-12-53512	9
chr22	30096315	30097133	MajorDMR-12-53513	16
chr22	30099043	30099207	MajorDMR-12-53514	2
chr22	30117090	30117455	MajorDMR-12-53515	6
chr22	30118325	30118674	MajorDMR-12-53516	2
chr22	30122722	30123401	MajorDMR-12-53517	13
chr22	30177030	30177725	MajorDMR-12-53518	5
chr22	30182162	30182189	MajorDMR-12-53519	2
chr22	30211769	30212846	MajorDMR-12-53520	8
chr22	30278619	30278648	MajorDMR-12-53521	2
chr22	30415169	30415301	MajorDMR-12-53522	2
chr22	30474550	30474916	MajorDMR-12-53523	3
chr22	30476030	30476530	MajorDMR-12-53524	7
chr22	30592474	30592478	MajorDMR-12-53525	2
chr22	30601750	30601970	MajorDMR-12-53526	8
chr22	30641810	30641994	MajorDMR-12-53527	3
chr22	30642979	30643257	MajorDMR-12-53528	2
chr22	30651968	30652257	MajorDMR-12-53529	4
chr22	30659283	30659536	MajorDMR-12-53530	2
chr22	30671230	30671315	MajorDMR-12-53531	2
chr22	30673562	30673660	MajorDMR-12-53532	3
chr22	30675541	30675628	MajorDMR-12-53533	2
chr22	30682923	30683256	MajorDMR-12-53534	2
chr22	30683864	30684724	MajorDMR-12-53535	9
chr22	30686068	30686346	MajorDMR-12-53536	5
chr22	30720495	30720715	MajorDMR-12-53537	2
chr22	30721325	30722017	MajorDMR-12-53538	5
chr22	30737409	30737507	MajorDMR-12-53539	4
chr22	30744577	30745373	MajorDMR-12-53540	11
chr22	30746090	30746458	MajorDMR-12-53541	3
chr22	30749462	30749810	MajorDMR-12-53542	2
chr22	30753578	30754011	MajorDMR-12-53543	3
chr22	30770756	30770893	MajorDMR-12-53544	2
chr22	30787120	30787408	MajorDMR-12-53545	2
chr22	30793914	30795705	MajorDMR-12-53546	16
chr22	30797992	30798461	MajorDMR-12-53547	3
chr22	30807461	30807727	MajorDMR-12-53548	3
chr22	30809669	30810894	MajorDMR-12-53549	6
chr22	30816770	30817040	MajorDMR-12-53550	3
chr22	30817726	30817874	MajorDMR-12-53551	3
chr22	30820750	30821074	MajorDMR-12-53552	4
chr22	30822348	30822799	MajorDMR-12-53553	8
chr22	30827329	30827364	MajorDMR-12-53554	2
chr22	30841334	30841392	MajorDMR-12-53555	3
chr22	30881530	30881657	MajorDMR-12-53556	2
chr22	30901248	30901781	MajorDMR-12-53557	19
chr22	30938043	30938553	MajorDMR-12-53558	4
chr22	30960813	30960882	MajorDMR-12-53559	3
chr22	30968957	30969176	MajorDMR-12-53560	6
chr22	30970306	30970852	MajorDMR-12-53561	21
chr22	31001632	31002597	MajorDMR-12-53562	6
chr22	31006154	31006672	MajorDMR-12-53563	9
chr22	31030369	31030417	MajorDMR-12-53564	2
chr22	31031027	31031203	MajorDMR-12-53565	3
chr22	31040138	31040188	MajorDMR-12-53566	3
chr22	31062830	31062979	MajorDMR-12-53567	4
chr22	31095580	31095729	MajorDMR-12-53568	3
chr22	31100009	31100342	MajorDMR-12-53569	2
chr22	31159680	31160132	MajorDMR-12-53570	4
chr22	31259146	31259787	MajorDMR-12-53571	11
chr22	31264804	31265684	MajorDMR-12-53572	4
chr22	31298980	31299232	MajorDMR-12-53573	6
chr22	31317700	31318104	MajorDMR-12-53574	10
chr22	31343623	31343710	MajorDMR-12-53575	2
chr22	31432756	31433352	MajorDMR-12-53576	18
chr22	31440718	31440775	MajorDMR-12-53577	3
chr22	31477631	31477659	MajorDMR-12-53578	3
chr22	31481583	31481624	MajorDMR-12-53579	2
chr22	31494582	31494926	MajorDMR-12-53580	12
chr22	31496233	31496716	MajorDMR-12-53581	4
chr22	31535833	31536041	MajorDMR-12-53582	3
chr22	31555717	31555735	MajorDMR-12-53583	2
chr22	31580505	31580526	MajorDMR-12-53584	2
chr22	31589197	31589222	MajorDMR-12-53585	2
chr22	31644159	31644770	MajorDMR-12-53586	6
chr22	31680799	31680829	MajorDMR-12-53587	2
chr22	31689161	31689232	MajorDMR-12-53588	2
chr22	31730118	31730167	MajorDMR-12-53589	2
chr22	31746847	31747217	MajorDMR-12-53590	2
chr22	31794769	31794827	MajorDMR-12-53591	2
chr22	31893237	31893283	MajorDMR-12-53592	2
chr22	31957289	31957317	MajorDMR-12-53593	2
chr22	31973835	31974462	MajorDMR-12-53594	6
chr22	32014107	32015306	MajorDMR-12-53595	14
chr22	32020001	32020865	MajorDMR-12-53596	8
chr22	32021455	32021969	MajorDMR-12-53597	24
chr22	32025791	32026057	MajorDMR-12-53598	3
chr22	32027350	32027648	MajorDMR-12-53599	6
chr22	32029339	32029680	MajorDMR-12-53600	3
chr22	32030298	32030438	MajorDMR-12-53601	2
chr22	32061636	32062092	MajorDMR-12-53602	4
chr22	32067571	32067801	MajorDMR-12-53603	2
chr22	32070310	32070331	MajorDMR-12-53604	2
chr22	32073345	32073629	MajorDMR-12-53605	2
chr22	32144338	32144423	MajorDMR-12-53606	2
chr22	32151072	32151291	MajorDMR-12-53607	2
chr22	32249569	32250661	MajorDMR-12-53608	8
chr22	32252137	32252141	MajorDMR-12-53609	2
chr22	32253475	32253764	MajorDMR-12-53610	9
chr22	32257585	32257590	MajorDMR-12-53611	2
chr22	32261705	32262071	MajorDMR-12-53612	3
chr22	32280078	32280389	MajorDMR-12-53613	5
chr22	32293386	32293957	MajorDMR-12-53614	3
chr22	32294578	32295972	MajorDMR-12-53615	9
chr22	32314641	32315199	MajorDMR-12-53616	5
chr22	32321943	32322827	MajorDMR-12-53617	5
chr22	32325339	32325754	MajorDMR-12-53618	2
chr22	32331757	32332695	MajorDMR-12-53619	7
chr22	32334213	32334652	MajorDMR-12-53620	8
chr22	32335405	32335607	MajorDMR-12-53621	2
chr22	32351235	32351500	MajorDMR-12-53622	5
chr22	32366950	32367324	MajorDMR-12-53623	4
chr22	32373268	32373501	MajorDMR-12-53624	3
chr22	32439102	32439427	MajorDMR-12-53625	4
chr22	32560046	32560352	MajorDMR-12-53626	3
chr22	32598438	32598571	MajorDMR-12-53627	4
chr22	32599685	32602143	MajorDMR-12-53628	17
chr22	32602748	32603154	MajorDMR-12-53629	5
chr22	32700925	32701291	MajorDMR-12-53630	3
chr22	32725374	32725403	MajorDMR-12-53631	2
chr22	32741824	32741853	MajorDMR-12-53632	2
chr22	32785791	32785869	MajorDMR-12-53633	2
chr22	32845759	32845791	MajorDMR-12-53634	3
chr22	32858607	32858930	MajorDMR-12-53635	2
chr22	32869851	32870269	MajorDMR-12-53636	3
chr22	32924846	32925565	MajorDMR-12-53637	10
chr22	33192959	33193282	MajorDMR-12-53638	10
chr22	33197456	33197460	MajorDMR-12-53639	2
chr22	33199732	33201135	MajorDMR-12-53640	12
chr22	33235991	33237112	MajorDMR-12-53641	11
chr22	33243406	33243450	MajorDMR-12-53642	2
chr22	33301493	33301792	MajorDMR-12-53643	4
chr22	33305544	33306142	MajorDMR-12-53644	10
chr22	33307623	33307862	MajorDMR-12-53645	8
chr22	33382472	33382834	MajorDMR-12-53646	2
chr22	33383335	33383490	MajorDMR-12-53647	2
chr22	33440217	33440305	MajorDMR-12-53648	2
chr22	33458538	33458905	MajorDMR-12-53649	4
chr22	33464768	33464796	MajorDMR-12-53650	2
chr22	33466441	33466931	MajorDMR-12-53651	6
chr22	33501414	33501427	MajorDMR-12-53652	2
chr22	33505820	33506020	MajorDMR-12-53653	4
chr22	33558402	33558459	MajorDMR-12-53654	2
chr22	33606125	33606383	MajorDMR-12-53655	3
chr22	33628149	33628298	MajorDMR-12-53656	4
chr22	33667750	33667803	MajorDMR-12-53657	2
chr22	33699176	33699410	MajorDMR-12-53658	6
chr22	33719611	33720111	MajorDMR-12-53659	2
chr22	33721163	33721397	MajorDMR-12-53660	2
chr22	33723021	33723088	MajorDMR-12-53661	4
chr22	33730821	33731113	MajorDMR-12-53662	3
chr22	33777694	33778068	MajorDMR-12-53663	6
chr22	33796560	33797402	MajorDMR-12-53664	8
chr22	33801192	33801401	MajorDMR-12-53665	2
chr22	33811198	33811986	MajorDMR-12-53666	3
chr22	33834203	33834706	MajorDMR-12-53667	7
chr22	33836434	33836948	MajorDMR-12-53668	6
chr22	33839857	33839900	MajorDMR-12-53669	4
chr22	33845699	33845888	MajorDMR-12-53670	2
chr22	33861561	33861804	MajorDMR-12-53671	5
chr22	33873534	33873897	MajorDMR-12-53672	2
chr22	33888306	33888593	MajorDMR-12-53673	2
chr22	33890764	33891050	MajorDMR-12-53674	4
chr22	33901354	33901451	MajorDMR-12-53675	2
chr22	33909556	33909906	MajorDMR-12-53676	2
chr22	33911950	33912007	MajorDMR-12-53677	2
chr22	33915216	33915220	MajorDMR-12-53678	2
chr22	33915803	33916206	MajorDMR-12-53679	4
chr22	33916724	33916737	MajorDMR-12-53680	2
chr22	33936211	33936344	MajorDMR-12-53681	4
chr22	33959233	33959414	MajorDMR-12-53682	2
chr22	33968312	33968366	MajorDMR-12-53683	2
chr22	33974073	33974696	MajorDMR-12-53684	3
chr22	34035713	34036574	MajorDMR-12-53685	7
chr22	34052914	34053858	MajorDMR-12-53686	7
chr22	34082966	34083406	MajorDMR-12-53687	4
chr22	34095203	34095532	MajorDMR-12-53688	3
chr22	34101232	34102482	MajorDMR-12-53689	9
chr22	34103099	34103103	MajorDMR-12-53690	2
chr22	34103684	34103753	MajorDMR-12-53691	2
chr22	34106058	34106233	MajorDMR-12-53692	3
chr22	34111606	34111770	MajorDMR-12-53693	2
chr22	34119825	34120123	MajorDMR-12-53694	5
chr22	34133567	34134100	MajorDMR-12-53695	4
chr22	34164916	34165672	MajorDMR-12-53696	4
chr22	34167053	34167297	MajorDMR-12-53697	5
chr22	34169549	34169771	MajorDMR-12-53698	3
chr22	34180123	34180130	MajorDMR-12-53699	2
chr22	34188625	34190219	MajorDMR-12-53700	16
chr22	34227808	34227957	MajorDMR-12-53701	2
chr22	34256738	34257262	MajorDMR-12-53702	4
chr22	34263569	34264382	MajorDMR-12-53703	8
chr22	34269062	34269533	MajorDMR-12-53704	10
chr22	34271616	34271701	MajorDMR-12-53705	4
chr22	34276681	34277102	MajorDMR-12-53706	3
chr22	34280345	34280457	MajorDMR-12-53707	2
chr22	34284886	34285127	MajorDMR-12-53708	2
chr22	34293428	34293872	MajorDMR-12-53709	9
chr22	34297797	34298539	MajorDMR-12-53710	5
chr22	34307074	34307117	MajorDMR-12-53711	2
chr22	34308393	34308844	MajorDMR-12-53712	2
chr22	34311614	34312830	MajorDMR-12-53713	12
chr22	34314051	34314841	MajorDMR-12-53714	7
chr22	34319599	34319999	MajorDMR-12-53715	3
chr22	34349163	34349554	MajorDMR-12-53716	4
chr22	34411508	34411715	MajorDMR-12-53717	2
chr22	34429267	34429430	MajorDMR-12-53718	2
chr22	34461962	34461980	MajorDMR-12-53719	3
chr22	34501460	34502105	MajorDMR-12-53720	5
chr22	34507387	34507565	MajorDMR-12-53721	2
chr22	34524987	34525540	MajorDMR-12-53722	3
chr22	34583957	34584205	MajorDMR-12-53723	3
chr22	34629583	34629668	MajorDMR-12-53724	2
chr22	34630350	34630488	MajorDMR-12-53725	2
chr22	34634653	34634947	MajorDMR-12-53726	2
chr22	34750479	34750990	MajorDMR-12-53727	4
chr22	34811558	34812618	MajorDMR-12-53728	9
chr22	34828858	34828996	MajorDMR-12-53729	2
chr22	34916544	34916992	MajorDMR-12-53730	2
chr22	34983778	34984023	MajorDMR-12-53731	4
chr22	35036254	35036319	MajorDMR-12-53732	2
chr22	35135177	35135289	MajorDMR-12-53733	2
chr22	35195981	35196545	MajorDMR-12-53734	12
chr22	35203229	35203632	MajorDMR-12-53735	2
chr22	35328308	35328461	MajorDMR-12-53736	2
chr22	35330221	35330954	MajorDMR-12-53737	7
chr22	35334944	35335300	MajorDMR-12-53738	4
chr22	35380154	35380570	MajorDMR-12-53739	2
chr22	35393213	35394233	MajorDMR-12-53740	11
chr22	35406242	35406264	MajorDMR-12-53741	2
chr22	35420608	35420728	MajorDMR-12-53742	2
chr22	35432934	35433270	MajorDMR-12-53743	2
chr22	35441893	35442248	MajorDMR-12-53744	4
chr22	35447051	35447137	MajorDMR-12-53745	2
chr22	35472078	35472274	MajorDMR-12-53746	2
chr22	35482220	35482568	MajorDMR-12-53747	4
chr22	35546523	35546790	MajorDMR-12-53748	5
chr22	35550907	35551532	MajorDMR-12-53749	12
chr22	35552111	35552145	MajorDMR-12-53750	2
chr22	35554457	35554570	MajorDMR-12-53751	4
chr22	35627515	35627731	MajorDMR-12-53752	2
chr22	35654695	35654736	MajorDMR-12-53753	2
chr22	35688317	35688624	MajorDMR-12-53754	4
chr22	35769830	35770090	MajorDMR-12-53755	6
chr22	35777480	35777588	MajorDMR-12-53756	2
chr22	35827202	35827315	MajorDMR-12-53757	6
chr22	35831359	35831587	MajorDMR-12-53758	4
chr22	35843102	35843110	MajorDMR-12-53759	2
chr22	35847274	35847555	MajorDMR-12-53760	11
chr22	35876264	35876663	MajorDMR-12-53761	6
chr22	35894071	35894806	MajorDMR-12-53762	10
chr22	35915003	35915429	MajorDMR-12-53763	6
chr22	35921480	35921549	MajorDMR-12-53764	4
chr22	35950547	35950832	MajorDMR-12-53765	4
chr22	35961656	35962007	MajorDMR-12-53766	6
chr22	35963724	35964112	MajorDMR-12-53767	11
chr22	35979154	35979435	MajorDMR-12-53768	2
chr22	36017048	36017090	MajorDMR-12-53769	2
chr22	36023345	36024177	MajorDMR-12-53770	14
chr22	36117805	36117995	MajorDMR-12-53771	3
chr22	36134644	36134856	MajorDMR-12-53772	2
chr22	36138658	36138848	MajorDMR-12-53773	4
chr22	36155283	36155420	MajorDMR-12-53774	2
chr22	36173760	36174148	MajorDMR-12-53775	5
chr22	36181204	36181380	MajorDMR-12-53776	2
chr22	36246114	36246597	MajorDMR-12-53777	5
chr22	36263010	36263148	MajorDMR-12-53778	2
chr22	36288074	36288466	MajorDMR-12-53779	4
chr22	36290520	36290901	MajorDMR-12-53780	3
chr22	36368436	36368509	MajorDMR-12-53781	2
chr22	36369904	36370519	MajorDMR-12-53782	8
chr22	36379893	36379934	MajorDMR-12-53783	2
chr22	36391497	36391666	MajorDMR-12-53784	4
chr22	36451541	36452271	MajorDMR-12-53785	17
chr22	36461576	36461680	MajorDMR-12-53786	2
chr22	36506282	36506644	MajorDMR-12-53787	4
chr22	36557765	36557941	MajorDMR-12-53788	2
chr22	36559430	36559467	MajorDMR-12-53789	3
chr22	36580323	36580683	MajorDMR-12-53790	6
chr22	36581313	36581388	MajorDMR-12-53791	2
chr22	36590981	36591475	MajorDMR-12-53792	3
chr22	36593067	36593404	MajorDMR-12-53793	3
chr22	36617953	36618139	MajorDMR-12-53794	6
chr22	36630926	36631200	MajorDMR-12-53795	4
chr22	36655453	36656237	MajorDMR-12-53796	9
chr22	36659611	36659703	MajorDMR-12-53797	2
chr22	36673405	36674018	MajorDMR-12-53798	3
chr22	36676513	36676599	MajorDMR-12-53799	2
chr22	36678238	36678294	MajorDMR-12-53800	2
chr22	36681654	36681731	MajorDMR-12-53801	2
chr22	36682278	36682869	MajorDMR-12-53802	3
chr22	36713803	36713872	MajorDMR-12-53803	3
chr22	36719509	36721612	MajorDMR-12-53804	26
chr22	36725326	36725798	MajorDMR-12-53805	7
chr22	36726769	36728511	MajorDMR-12-53806	18
chr22	36731464	36731675	MajorDMR-12-53807	3
chr22	36733210	36733726	MajorDMR-12-53808	4
chr22	36736693	36737036	MajorDMR-12-53809	2
chr22	36765363	36765473	MajorDMR-12-53810	3
chr22	36766478	36767085	MajorDMR-12-53811	10
chr22	36774664	36775000	MajorDMR-12-53812	2
chr22	36782282	36782540	MajorDMR-12-53813	2
chr22	36805759	36806656	MajorDMR-12-53814	19
chr22	36850637	36850895	MajorDMR-12-53815	2
chr22	36863643	36863652	MajorDMR-12-53816	2
chr22	36901536	36901544	MajorDMR-12-53817	2
chr22	36920968	36921416	MajorDMR-12-53818	2
chr22	36926533	36926585	MajorDMR-12-53819	3
chr22	36960338	36960608	MajorDMR-12-53820	4
chr22	36982054	36982983	MajorDMR-12-53821	5
chr22	37056548	37056801	MajorDMR-12-53822	4
chr22	37178516	37178520	MajorDMR-12-53823	2
chr22	37213451	37213493	MajorDMR-12-53824	2
chr22	37373597	37373843	MajorDMR-12-53825	4
chr22	37376956	37376970	MajorDMR-12-53826	2
chr22	37397425	37399154	MajorDMR-12-53827	20
chr22	37412965	37413080	MajorDMR-12-53828	2
chr22	37414828	37414945	MajorDMR-12-53829	3
chr22	37418176	37418199	MajorDMR-12-53830	2
chr22	37448831	37449825	MajorDMR-12-53831	10
chr22	37464838	37465331	MajorDMR-12-53832	21
chr22	37474002	37474069	MajorDMR-12-53833	3
chr22	37493862	37493906	MajorDMR-12-53834	3
chr22	37499444	37499452	MajorDMR-12-53835	2
chr22	37562269	37564460	MajorDMR-12-53836	26
chr22	37566745	37566933	MajorDMR-12-53837	2
chr22	37572699	37572836	MajorDMR-12-53838	3
chr22	37606297	37606507	MajorDMR-12-53839	3
chr22	37608036	37609249	MajorDMR-12-53840	23
chr22	37615186	37615204	MajorDMR-12-53841	2
chr22	37655278	37655971	MajorDMR-12-53842	20
chr22	37662732	37663618	MajorDMR-12-53843	13
chr22	37669424	37669955	MajorDMR-12-53844	6
chr22	37703708	37704062	MajorDMR-12-53845	7
chr22	37713104	37713418	MajorDMR-12-53846	5
chr22	37714802	37715356	MajorDMR-12-53847	11
chr22	37720719	37720764	MajorDMR-12-53848	3
chr22	37721335	37721878	MajorDMR-12-53849	6
chr22	37726411	37726673	MajorDMR-12-53850	2
chr22	37727178	37727378	MajorDMR-12-53851	4
chr22	37730836	37731959	MajorDMR-12-53852	28
chr22	37736452	37737257	MajorDMR-12-53853	9
chr22	37738505	37739761	MajorDMR-12-53854	15
chr22	37740461	37740597	MajorDMR-12-53855	2
chr22	37742117	37742536	MajorDMR-12-53856	6
chr22	37747996	37748021	MajorDMR-12-53857	2
chr22	37749859	37750264	MajorDMR-12-53858	16
chr22	37753678	37753689	MajorDMR-12-53859	2
chr22	37755149	37755245	MajorDMR-12-53860	2
chr22	37767081	37767594	MajorDMR-12-53861	5
chr22	37779694	37779721	MajorDMR-12-53862	2
chr22	37799027	37799663	MajorDMR-12-53863	5
chr22	37812843	37813394	MajorDMR-12-53864	3
chr22	37824548	37825509	MajorDMR-12-53865	8
chr22	37838363	37838519	MajorDMR-12-53866	2
chr22	37852702	37852706	MajorDMR-12-53867	2
chr22	37882396	37883257	MajorDMR-12-53868	10
chr22	37929928	37930265	MajorDMR-12-53869	9
chr22	37934648	37935355	MajorDMR-12-53870	12
chr22	37941329	37942348	MajorDMR-12-53871	20
chr22	37956206	37956348	MajorDMR-12-53872	7
chr22	37957444	37957851	MajorDMR-12-53873	5
chr22	37975974	37976193	MajorDMR-12-53874	4
chr22	37992864	37993280	MajorDMR-12-53875	8
chr22	38009418	38009915	MajorDMR-12-53876	6
chr22	38019458	38019873	MajorDMR-12-53877	3
chr22	38023161	38023779	MajorDMR-12-53878	9
chr22	38029555	38030744	MajorDMR-12-53879	33
chr22	38034914	38035506	MajorDMR-12-53880	6
chr22	38036007	38037072	MajorDMR-12-53881	13
chr22	38038982	38039747	MajorDMR-12-53882	6
chr22	38056356	38056660	MajorDMR-12-53883	3
chr22	38065667	38065983	MajorDMR-12-53884	6
chr22	38070958	38073676	MajorDMR-12-53885	54
chr22	38074492	38074839	MajorDMR-12-53886	4
chr22	38143231	38143451	MajorDMR-12-53887	2
chr22	38148476	38148716	MajorDMR-12-53888	6
chr22	38187646	38188119	MajorDMR-12-53889	8
chr22	38199421	38200227	MajorDMR-12-53890	10
chr22	38213965	38214158	MajorDMR-12-53891	2
chr22	38214731	38215728	MajorDMR-12-53892	21
chr22	38220511	38221546	MajorDMR-12-53893	56
chr22	38240720	38241027	MajorDMR-12-53894	3
chr22	38330064	38330214	MajorDMR-12-53895	5
chr22	38379105	38380235	MajorDMR-12-53896	28
chr22	38412373	38412987	MajorDMR-12-53897	14
chr22	38425983	38426845	MajorDMR-12-53898	10
chr22	38429647	38430278	MajorDMR-12-53899	3
chr22	38448013	38448705	MajorDMR-12-53900	3
chr22	38452364	38452867	MajorDMR-12-53901	2
chr22	38454322	38454372	MajorDMR-12-53902	3
chr22	38458822	38459090	MajorDMR-12-53903	2
chr22	38465515	38465523	MajorDMR-12-53904	2
chr22	38470103	38470545	MajorDMR-12-53905	13
chr22	38476370	38477254	MajorDMR-12-53906	19
chr22	38477791	38477997	MajorDMR-12-53907	7
chr22	38478641	38478959	MajorDMR-12-53908	7
chr22	38480277	38480425	MajorDMR-12-53909	2
chr22	38481694	38482170	MajorDMR-12-53910	2
chr22	38484335	38486141	MajorDMR-12-53911	48
chr22	38493216	38494156	MajorDMR-12-53912	11
chr22	38509965	38510842	MajorDMR-12-53913	13
chr22	38521819	38522414	MajorDMR-12-53914	11
chr22	38563978	38564141	MajorDMR-12-53915	4
chr22	38568092	38569084	MajorDMR-12-53916	11
chr22	38597588	38597642	MajorDMR-12-53917	3
chr22	38599060	38599660	MajorDMR-12-53918	14
chr22	38601219	38601626	MajorDMR-12-53919	6
chr22	38610335	38610349	MajorDMR-12-53920	3
chr22	38614662	38614885	MajorDMR-12-53921	8
chr22	38615678	38616456	MajorDMR-12-53922	6
chr22	38619931	38620192	MajorDMR-12-53923	2
chr22	38623311	38623817	MajorDMR-12-53924	3
chr22	38634265	38634645	MajorDMR-12-53925	3
chr22	38637057	38637444	MajorDMR-12-53926	6
chr22	38643448	38643561	MajorDMR-12-53927	3
chr22	38655015	38655939	MajorDMR-12-53928	5
chr22	38657056	38658254	MajorDMR-12-53929	13
chr22	38667373	38667800	MajorDMR-12-53930	4
chr22	38669823	38669860	MajorDMR-12-53931	2
chr22	38683033	38683044	MajorDMR-12-53932	2
chr22	38687282	38687622	MajorDMR-12-53933	4
chr22	38692554	38692813	MajorDMR-12-53934	3
chr22	38695947	38696199	MajorDMR-12-53935	3
chr22	38706364	38706427	MajorDMR-12-53936	4
chr22	38713705	38714550	MajorDMR-12-53937	16
chr22	38731811	38732124	MajorDMR-12-53938	5
chr22	38732632	38732675	MajorDMR-12-53939	2
chr22	38749003	38749036	MajorDMR-12-53940	2
chr22	38752519	38752942	MajorDMR-12-53941	3
chr22	38793311	38793483	MajorDMR-12-53942	7
chr22	38799583	38800418	MajorDMR-12-53943	18
chr22	38808411	38808804	MajorDMR-12-53944	10
chr22	38818675	38819107	MajorDMR-12-53945	4
chr22	38819934	38820376	MajorDMR-12-53946	3
chr22	38842335	38842424	MajorDMR-12-53947	2
chr22	38845424	38846330	MajorDMR-12-53948	4
chr22	38846857	38847252	MajorDMR-12-53949	5
chr22	38849480	38849692	MajorDMR-12-53950	2
chr22	38852330	38853601	MajorDMR-12-53951	12
chr22	38854155	38854332	MajorDMR-12-53952	2
chr22	38856527	38857205	MajorDMR-12-53953	6
chr22	38857935	38857981	MajorDMR-12-53954	4
chr22	38861634	38861895	MajorDMR-12-53955	5
chr22	38863628	38863746	MajorDMR-12-53956	5
chr22	38890713	38890735	MajorDMR-12-53957	2
chr22	38928028	38928250	MajorDMR-12-53958	3
chr22	38962606	38962739	MajorDMR-12-53959	2
chr22	38963484	38964176	MajorDMR-12-53960	5
chr22	39004835	39005668	MajorDMR-12-53961	10
chr22	39021520	39021717	MajorDMR-12-53962	2
chr22	39037872	39037948	MajorDMR-12-53963	2
chr22	39070618	39070977	MajorDMR-12-53964	3
chr22	39077264	39077476	MajorDMR-12-53965	5
chr22	39097715	39097912	MajorDMR-12-53966	2
chr22	39128291	39130229	MajorDMR-12-53967	12
chr22	39132051	39132202	MajorDMR-12-53968	2
chr22	39135415	39136987	MajorDMR-12-53969	22
chr22	39146868	39147868	MajorDMR-12-53970	11
chr22	39152649	39153003	MajorDMR-12-53971	10
chr22	39160085	39160576	MajorDMR-12-53972	14
chr22	39170696	39170983	MajorDMR-12-53973	4
chr22	39171809	39172299	MajorDMR-12-53974	2
chr22	39176932	39177420	MajorDMR-12-53975	11
chr22	39178635	39179894	MajorDMR-12-53976	18
chr22	39180470	39180955	MajorDMR-12-53977	3
chr22	39181657	39182087	MajorDMR-12-53978	11
chr22	39198710	39199337	MajorDMR-12-53979	3
chr22	39207678	39207789	MajorDMR-12-53980	3
chr22	39222371	39222661	MajorDMR-12-53981	7
chr22	39224291	39224722	MajorDMR-12-53982	5
chr22	39226261	39231195	MajorDMR-12-53983	67
chr22	39231897	39232765	MajorDMR-12-53984	30
chr22	39233506	39233538	MajorDMR-12-53985	2
chr22	39234686	39235582	MajorDMR-12-53986	8
chr22	39236523	39238900	MajorDMR-12-53987	19
chr22	39240510	39241660	MajorDMR-12-53988	12
chr22	39242169	39243068	MajorDMR-12-53989	5
chr22	39247136	39247768	MajorDMR-12-53990	3
chr22	39256378	39257329	MajorDMR-12-53991	7
chr22	39258064	39258788	MajorDMR-12-53992	4
chr22	39259995	39260834	MajorDMR-12-53993	11
chr22	39262687	39263205	MajorDMR-12-53994	3
chr22	39264260	39264305	MajorDMR-12-53995	2
chr22	39265393	39265826	MajorDMR-12-53996	2
chr22	39369483	39369817	MajorDMR-12-53997	4
chr22	39377095	39378284	MajorDMR-12-53998	24
chr22	39410115	39410146	MajorDMR-12-53999	2
chr22	39416732	39417094	MajorDMR-12-54000	3
chr22	39472676	39473254	MajorDMR-12-54001	4
chr22	39520258	39520503	MajorDMR-12-54002	4
chr22	39531096	39531160	MajorDMR-12-54003	2
chr22	39542808	39543135	MajorDMR-12-54004	3
chr22	39544260	39544525	MajorDMR-12-54005	3
chr22	39545029	39545477	MajorDMR-12-54006	2
chr22	39547639	39547892	MajorDMR-12-54007	3
chr22	39549570	39550068	MajorDMR-12-54008	4
chr22	39551627	39552075	MajorDMR-12-54009	2
chr22	39570562	39570864	MajorDMR-12-54010	5
chr22	39576087	39576152	MajorDMR-12-54011	3
chr22	39603347	39603387	MajorDMR-12-54012	2
chr22	39631410	39631569	MajorDMR-12-54013	2
chr22	39637384	39638041	MajorDMR-12-54014	16
chr22	39641213	39641984	MajorDMR-12-54015	15
chr22	39644271	39644542	MajorDMR-12-54016	5
chr22	39646235	39646698	MajorDMR-12-54017	6
chr22	39648215	39650851	MajorDMR-12-54018	24
chr22	39652285	39652611	MajorDMR-12-54019	11
chr22	39688156	39688225	MajorDMR-12-54020	4
chr22	39709406	39709854	MajorDMR-12-54021	2
chr22	39712319	39713087	MajorDMR-12-54022	4
chr22	39739507	39740209	MajorDMR-12-54023	7
chr22	39743866	39743924	MajorDMR-12-54024	2
chr22	39754288	39754438	MajorDMR-12-54025	2
chr22	39764543	39764845	MajorDMR-12-54026	3
chr22	39784040	39784218	MajorDMR-12-54027	3
chr22	39800991	39801314	MajorDMR-12-54028	2
chr22	39807483	39807619	MajorDMR-12-54029	5
chr22	39808499	39808989	MajorDMR-12-54030	2
chr22	39830397	39830921	MajorDMR-12-54031	10
chr22	39833283	39834059	MajorDMR-12-54032	15
chr22	39835069	39835429	MajorDMR-12-54033	3
chr22	39852557	39852588	MajorDMR-12-54034	2
chr22	39860109	39860242	MajorDMR-12-54035	2
chr22	39868021	39868184	MajorDMR-12-54036	2
chr22	39870590	39871253	MajorDMR-12-54037	5
chr22	39874428	39874523	MajorDMR-12-54038	2
chr22	39886175	39886714	MajorDMR-12-54039	6
chr22	39890529	39890856	MajorDMR-12-54040	2
chr22	39892232	39892375	MajorDMR-12-54041	2
chr22	39893058	39893120	MajorDMR-12-54042	2
chr22	39897487	39897693	MajorDMR-12-54043	3
chr22	39899343	39899845	MajorDMR-12-54044	2
chr22	39925590	39926039	MajorDMR-12-54045	5
chr22	39930697	39930736	MajorDMR-12-54046	2
chr22	39931347	39931460	MajorDMR-12-54047	7
chr22	39933926	39934160	MajorDMR-12-54048	3
chr22	39939246	39939380	MajorDMR-12-54049	8
chr22	39954591	39957206	MajorDMR-12-54050	27
chr22	39957799	39958230	MajorDMR-12-54051	6
chr22	39959114	39959119	MajorDMR-12-54052	2
chr22	39972443	39972794	MajorDMR-12-54053	7
chr22	39985433	39986143	MajorDMR-12-54054	16
chr22	39987930	39989234	MajorDMR-12-54055	22
chr22	39990266	39990478	MajorDMR-12-54056	2
chr22	39994112	39994392	MajorDMR-12-54057	7
chr22	40003340	40003930	MajorDMR-12-54058	4
chr22	40005945	40006376	MajorDMR-12-54059	3
chr22	40006985	40007037	MajorDMR-12-54060	2
chr22	40009434	40009473	MajorDMR-12-54061	4
chr22	40010822	40011260	MajorDMR-12-54062	5
chr22	40013141	40013713	MajorDMR-12-54063	17
chr22	40014534	40014599	MajorDMR-12-54064	2
chr22	40018938	40019040	MajorDMR-12-54065	2
chr22	40020207	40020693	MajorDMR-12-54066	3
chr22	40021948	40022202	MajorDMR-12-54067	5
chr22	40028284	40028324	MajorDMR-12-54068	2
chr22	40031013	40031139	MajorDMR-12-54069	3
chr22	40041717	40042259	MajorDMR-12-54070	3
chr22	40042810	40042910	MajorDMR-12-54071	6
chr22	40044176	40044660	MajorDMR-12-54072	5
chr22	40047146	40047679	MajorDMR-12-54073	5
chr22	40049391	40049494	MajorDMR-12-54074	7
chr22	40051349	40052320	MajorDMR-12-54075	17
chr22	40057495	40058709	MajorDMR-12-54076	40
chr22	40060205	40061010	MajorDMR-12-54077	11
chr22	40072110	40072352	MajorDMR-12-54078	4
chr22	40081047	40082428	MajorDMR-12-54079	28
chr22	40082989	40083002	MajorDMR-12-54080	2
chr22	40085392	40086287	MajorDMR-12-54081	22
chr22	40087336	40087642	MajorDMR-12-54082	2
chr22	40117113	40117615	MajorDMR-12-54083	3
chr22	40147086	40147100	MajorDMR-12-54084	2
chr22	40204245	40204295	MajorDMR-12-54085	2
chr22	40226646	40226792	MajorDMR-12-54086	2
chr22	40282521	40282785	MajorDMR-12-54087	3
chr22	40295080	40295551	MajorDMR-12-54088	4
chr22	40319848	40319978	MajorDMR-12-54089	2
chr22	40322373	40323163	MajorDMR-12-54090	11
chr22	40331319	40331929	MajorDMR-12-54091	7
chr22	40336887	40336940	MajorDMR-12-54092	3
chr22	40368606	40368806	MajorDMR-12-54093	2
chr22	40390172	40391447	MajorDMR-12-54094	25
chr22	40405589	40406288	MajorDMR-12-54095	16
chr22	40419042	40419738	MajorDMR-12-54096	13
chr22	40420962	40421292	MajorDMR-12-54097	3
chr22	40424720	40424820	MajorDMR-12-54098	2
chr22	40435940	40436176	MajorDMR-12-54099	4
chr22	40503859	40504354	MajorDMR-12-54100	6
chr22	40573053	40573120	MajorDMR-12-54101	3
chr22	40589847	40590347	MajorDMR-12-54102	2
chr22	40597043	40597057	MajorDMR-12-54103	2
chr22	40616761	40617290	MajorDMR-12-54104	3
chr22	40633486	40633874	MajorDMR-12-54105	5
chr22	40634923	40635318	MajorDMR-12-54106	3
chr22	40660026	40660168	MajorDMR-12-54107	3
chr22	40686384	40686401	MajorDMR-12-54108	2
chr22	40697012	40697161	MajorDMR-12-54109	7
chr22	40718118	40718248	MajorDMR-12-54110	2
chr22	40720024	40720077	MajorDMR-12-54111	2
chr22	40758985	40759511	MajorDMR-12-54112	10
chr22	40767526	40767587	MajorDMR-12-54113	3
chr22	40793117	40793199	MajorDMR-12-54114	2
chr22	40795828	40795940	MajorDMR-12-54115	2
chr22	40809851	40810666	MajorDMR-12-54116	8
chr22	40821777	40823323	MajorDMR-12-54117	11
chr22	40846902	40847383	MajorDMR-12-54118	3
chr22	40853961	40854265	MajorDMR-12-54119	2
chr22	40855315	40855972	MajorDMR-12-54120	3
chr22	40882288	40882802	MajorDMR-12-54121	6
chr22	40905468	40905940	MajorDMR-12-54122	4
chr22	40906864	40906910	MajorDMR-12-54123	2
chr22	40930415	40931209	MajorDMR-12-54124	4
chr22	40993245	40993969	MajorDMR-12-54125	7
chr22	41030562	41030677	MajorDMR-12-54126	2
chr22	41031356	41031370	MajorDMR-12-54127	2
chr22	41033850	41033930	MajorDMR-12-54128	4
chr22	41042102	41042670	MajorDMR-12-54129	12
chr22	41048401	41048529	MajorDMR-12-54130	2
chr22	41049991	41050987	MajorDMR-12-54131	8
chr22	41061088	41062859	MajorDMR-12-54132	12
chr22	41065010	41065165	MajorDMR-12-54133	2
chr22	41081040	41081130	MajorDMR-12-54134	2
chr22	41090495	41090915	MajorDMR-12-54135	8
chr22	41110425	41111199	MajorDMR-12-54136	7
chr22	41123072	41123521	MajorDMR-12-54137	2
chr22	41130572	41130797	MajorDMR-12-54138	4
chr22	41214367	41214659	MajorDMR-12-54139	7
chr22	41316767	41316819	MajorDMR-12-54140	2
chr22	41378714	41379016	MajorDMR-12-54141	2
chr22	41445120	41445225	MajorDMR-12-54142	5
chr22	41475352	41475360	MajorDMR-12-54143	2
chr22	41536544	41537116	MajorDMR-12-54144	4
chr22	41592583	41592816	MajorDMR-12-54145	3
chr22	41594630	41594801	MajorDMR-12-54146	4
chr22	41602902	41603006	MajorDMR-12-54147	2
chr22	41625863	41626178	MajorDMR-12-54148	4
chr22	41628437	41628914	MajorDMR-12-54149	6
chr22	41633619	41633633	MajorDMR-12-54150	2
chr22	41634252	41634329	MajorDMR-12-54151	2
chr22	41660362	41661536	MajorDMR-12-54152	17
chr22	41670958	41671095	MajorDMR-12-54153	3
chr22	41684375	41684536	MajorDMR-12-54154	2
chr22	41741197	41741544	MajorDMR-12-54155	2
chr22	41756315	41756424	MajorDMR-12-54156	2
chr22	41762301	41762582	MajorDMR-12-54157	6
chr22	41763654	41764674	MajorDMR-12-54158	6
chr22	41773835	41774298	MajorDMR-12-54159	7
chr22	41789732	41789938	MajorDMR-12-54160	2
chr22	41800297	41800302	MajorDMR-12-54161	2
chr22	41839172	41839343	MajorDMR-12-54162	2
chr22	41845846	41846200	MajorDMR-12-54163	10
chr22	41856036	41856431	MajorDMR-12-54164	5
chr22	41874743	41875239	MajorDMR-12-54165	3
chr22	41878089	41878128	MajorDMR-12-54166	2
chr22	41904836	41904848	MajorDMR-12-54167	2
chr22	41913624	41913755	MajorDMR-12-54168	3
chr22	41917241	41917305	MajorDMR-12-54169	2
chr22	41920916	41921458	MajorDMR-12-54170	5
chr22	41922943	41923545	MajorDMR-12-54171	10
chr22	41926696	41926838	MajorDMR-12-54172	5
chr22	41937356	41937647	MajorDMR-12-54173	2
chr22	41949998	41950260	MajorDMR-12-54174	3
chr22	41951690	41952067	MajorDMR-12-54175	4
chr22	41962854	41963084	MajorDMR-12-54176	3
chr22	41964902	41965697	MajorDMR-12-54177	4
chr22	42032527	42032756	MajorDMR-12-54178	3
chr22	42038554	42038997	MajorDMR-12-54179	3
chr22	42063191	42063429	MajorDMR-12-54180	3
chr22	42095169	42095537	MajorDMR-12-54181	2
chr22	42195967	42196159	MajorDMR-12-54182	2
chr22	42221752	42221757	MajorDMR-12-54183	2
chr22	42255463	42255702	MajorDMR-12-54184	2
chr22	42258287	42258549	MajorDMR-12-54185	6
chr22	42271943	42271955	MajorDMR-12-54186	2
chr22	42290033	42290220	MajorDMR-12-54187	2
chr22	42299071	42299122	MajorDMR-12-54188	4
chr22	42305034	42307213	MajorDMR-12-54189	83
chr22	42309772	42310086	MajorDMR-12-54190	9
chr22	42311331	42311638	MajorDMR-12-54191	6
chr22	42315997	42316258	MajorDMR-12-54192	2
chr22	42321837	42323160	MajorDMR-12-54193	18
chr22	42334871	42335296	MajorDMR-12-54194	4
chr22	42346909	42347219	MajorDMR-12-54195	3
chr22	42351250	42351309	MajorDMR-12-54196	2
chr22	42353178	42354604	MajorDMR-12-54197	13
chr22	42356429	42356866	MajorDMR-12-54198	3
chr22	42358412	42358523	MajorDMR-12-54199	3
chr22	42359864	42360407	MajorDMR-12-54200	8
chr22	42362861	42363452	MajorDMR-12-54201	6
chr22	42364607	42365897	MajorDMR-12-54202	9
chr22	42371384	42372049	MajorDMR-12-54203	6
chr22	42375784	42375875	MajorDMR-12-54204	2
chr22	42394904	42395187	MajorDMR-12-54205	7
chr22	42397302	42397414	MajorDMR-12-54206	3
chr22	42403943	42403981	MajorDMR-12-54207	2
chr22	42467451	42467776	MajorDMR-12-54208	2
chr22	42470105	42470124	MajorDMR-12-54209	2
chr22	42474773	42475120	MajorDMR-12-54210	3
chr22	42505048	42505058	MajorDMR-12-54211	2
chr22	42508567	42509014	MajorDMR-12-54212	7
chr22	42525133	42525651	MajorDMR-12-54213	6
chr22	42548706	42548818	MajorDMR-12-54214	3
chr22	42556897	42557330	MajorDMR-12-54215	3
chr22	42567313	42567826	MajorDMR-12-54216	4
chr22	42575539	42575826	MajorDMR-12-54217	3
chr22	42594356	42594699	MajorDMR-12-54218	4
chr22	42603228	42603638	MajorDMR-12-54219	2
chr22	42605066	42605400	MajorDMR-12-54220	2
chr22	42606375	42606534	MajorDMR-12-54221	2
chr22	42667093	42667281	MajorDMR-12-54222	3
chr22	42678760	42678957	MajorDMR-12-54223	3
chr22	42680190	42680389	MajorDMR-12-54224	2
chr22	42685650	42686113	MajorDMR-12-54225	2
chr22	42695651	42696299	MajorDMR-12-54226	7
chr22	42700015	42700465	MajorDMR-12-54227	2
chr22	42706447	42706511	MajorDMR-12-54228	2
chr22	42710022	42710880	MajorDMR-12-54229	13
chr22	42712916	42714603	MajorDMR-12-54230	36
chr22	42721019	42721605	MajorDMR-12-54231	8
chr22	42722873	42723101	MajorDMR-12-54232	6
chr22	42731371	42731434	MajorDMR-12-54233	2
chr22	42734333	42735196	MajorDMR-12-54234	26
chr22	42738839	42738848	MajorDMR-12-54235	2
chr22	42739944	42739960	MajorDMR-12-54236	2
chr22	42740469	42741382	MajorDMR-12-54237	26
chr22	42743304	42743820	MajorDMR-12-54238	21
chr22	42750218	42750337	MajorDMR-12-54239	3
chr22	42760621	42762559	MajorDMR-12-54240	31
chr22	42763092	42764417	MajorDMR-12-54241	19
chr22	42765819	42766411	MajorDMR-12-54242	6
chr22	42781867	42781969	MajorDMR-12-54243	4
chr22	42792886	42792921	MajorDMR-12-54244	4
chr22	42808651	42808753	MajorDMR-12-54245	5
chr22	42829639	42829734	MajorDMR-12-54246	3
chr22	42835356	42836041	MajorDMR-12-54247	11
chr22	42841259	42841386	MajorDMR-12-54248	3
chr22	42866634	42866803	MajorDMR-12-54249	2
chr22	42894782	42895530	MajorDMR-12-54250	7
chr22	42896758	42897041	MajorDMR-12-54251	6
chr22	42905053	42905362	MajorDMR-12-54252	2
chr22	42914761	42914890	MajorDMR-12-54253	3
chr22	42929107	42929140	MajorDMR-12-54254	5
chr22	42948000	42948192	MajorDMR-12-54255	8
chr22	42950294	42950597	MajorDMR-12-54256	5
chr22	42976973	42977040	MajorDMR-12-54257	2
chr22	43012449	43012496	MajorDMR-12-54258	2
chr22	43018074	43018078	MajorDMR-12-54259	2
chr22	43020212	43020435	MajorDMR-12-54260	2
chr22	43040657	43040840	MajorDMR-12-54261	2
chr22	43042717	43043183	MajorDMR-12-54262	5
chr22	43060848	43061006	MajorDMR-12-54263	2
chr22	43084268	43084899	MajorDMR-12-54264	13
chr22	43115807	43116377	MajorDMR-12-54265	10
chr22	43117287	43117362	MajorDMR-12-54266	2
chr22	43139144	43139206	MajorDMR-12-54267	2
chr22	43176077	43176087	MajorDMR-12-54268	2
chr22	43186936	43188196	MajorDMR-12-54269	17
chr22	43199461	43199829	MajorDMR-12-54270	3
chr22	43253652	43253714	MajorDMR-12-54271	2
chr22	43265133	43265784	MajorDMR-12-54272	7
chr22	43322219	43323315	MajorDMR-12-54273	6
chr22	43374399	43374698	MajorDMR-12-54274	6
chr22	43386199	43386692	MajorDMR-12-54275	2
chr22	43390987	43391450	MajorDMR-12-54276	5
chr22	43396382	43397818	MajorDMR-12-54277	11
chr22	43398370	43398428	MajorDMR-12-54278	2
chr22	43411771	43412042	MajorDMR-12-54279	2
chr22	43430046	43430211	MajorDMR-12-54280	4
chr22	43473335	43473809	MajorDMR-12-54281	3
chr22	43481930	43481990	MajorDMR-12-54282	2
chr22	43485732	43485788	MajorDMR-12-54283	2
chr22	43507384	43507568	MajorDMR-12-54284	2
chr22	43525430	43525599	MajorDMR-12-54285	4
chr22	43532356	43533147	MajorDMR-12-54286	4
chr22	43547873	43548967	MajorDMR-12-54287	36
chr22	43560110	43561173	MajorDMR-12-54288	19
chr22	43581521	43581895	MajorDMR-12-54289	7
chr22	43584065	43584349	MajorDMR-12-54290	2
chr22	43627104	43627259	MajorDMR-12-54291	5
chr22	43633478	43633783	MajorDMR-12-54292	6
chr22	43635628	43635638	MajorDMR-12-54293	2
chr22	43665336	43665890	MajorDMR-12-54294	8
chr22	43669261	43669449	MajorDMR-12-54295	3
chr22	43701916	43702103	MajorDMR-12-54296	2
chr22	43738060	43738667	MajorDMR-12-54297	12
chr22	43739659	43740115	MajorDMR-12-54298	6
chr22	43773483	43773782	MajorDMR-12-54299	2
chr22	43796376	43796845	MajorDMR-12-54300	13
chr22	43807266	43807509	MajorDMR-12-54301	6
chr22	43808747	43824603	MajorDMR-12-54302	262
chr22	43825373	43825767	MajorDMR-12-54303	5
chr22	43827082	43827238	MajorDMR-12-54304	3
chr22	43827845	43828105	MajorDMR-12-54305	7
chr22	43829235	43830707	MajorDMR-12-54306	52
chr22	43831946	43832707	MajorDMR-12-54307	20
chr22	43833489	43835754	MajorDMR-12-54308	29
chr22	43837243	43838488	MajorDMR-12-54309	12
chr22	43842347	43843685	MajorDMR-12-54310	21
chr22	43844457	43844919	MajorDMR-12-54311	2
chr22	43846007	43846657	MajorDMR-12-54312	3
chr22	43847384	43847823	MajorDMR-12-54313	9
chr22	43848597	43848975	MajorDMR-12-54314	6
chr22	43853110	43853221	MajorDMR-12-54315	2
chr22	43854715	43854736	MajorDMR-12-54316	2
chr22	43858244	43858299	MajorDMR-12-54317	2
chr22	43862349	43864292	MajorDMR-12-54318	30
chr22	43866981	43867938	MajorDMR-12-54319	11
chr22	43868467	43869009	MajorDMR-12-54320	8
chr22	43870343	43870475	MajorDMR-12-54321	2
chr22	43873277	43873345	MajorDMR-12-54322	3
chr22	43874891	43876612	MajorDMR-12-54323	19
chr22	43877194	43879403	MajorDMR-12-54324	41
chr22	43880666	43881552	MajorDMR-12-54325	9
chr22	43882935	43885842	MajorDMR-12-54326	37
chr22	43888019	43888300	MajorDMR-12-54327	3
chr22	43896683	43898205	MajorDMR-12-54328	17
chr22	43898710	43898753	MajorDMR-12-54329	2
chr22	43901738	43902650	MajorDMR-12-54330	10
chr22	43903258	43903611	MajorDMR-12-54331	2
chr22	43906387	43906621	MajorDMR-12-54332	2
chr22	43907493	43907669	MajorDMR-12-54333	3
chr22	43911978	43912372	MajorDMR-12-54334	8
chr22	43926163	43928921	MajorDMR-12-54335	39
chr22	43963621	43964102	MajorDMR-12-54336	8
chr22	43966319	43966514	MajorDMR-12-54337	3
chr22	44022628	44022847	MajorDMR-12-54338	3
chr22	44039518	44039735	MajorDMR-12-54339	3
chr22	44062419	44063736	MajorDMR-12-54340	12
chr22	44077949	44078135	MajorDMR-12-54341	3
chr22	44107719	44107796	MajorDMR-12-54342	2
chr22	44118358	44118566	MajorDMR-12-54343	4
chr22	44127641	44127774	MajorDMR-12-54344	2
chr22	44130492	44130552	MajorDMR-12-54345	2
chr22	44131087	44131257	MajorDMR-12-54346	4
chr22	44136577	44137129	MajorDMR-12-54347	17
chr22	44138207	44138391	MajorDMR-12-54348	2
chr22	44141272	44141856	MajorDMR-12-54349	9
chr22	44173184	44174068	MajorDMR-12-54350	4
chr22	44178111	44178185	MajorDMR-12-54351	2
chr22	44191610	44192108	MajorDMR-12-54352	3
chr22	44193354	44193582	MajorDMR-12-54353	3
chr22	44213828	44214099	MajorDMR-12-54354	3
chr22	44214726	44214878	MajorDMR-12-54355	3
chr22	44215419	44216826	MajorDMR-12-54356	22
chr22	44217863	44218228	MajorDMR-12-54357	5
chr22	44220001	44221777	MajorDMR-12-54358	43
chr22	44222950	44223623	MajorDMR-12-54359	5
chr22	44224664	44225623	MajorDMR-12-54360	9
chr22	44230850	44231884	MajorDMR-12-54361	11
chr22	44243790	44243832	MajorDMR-12-54362	2
chr22	44245388	44246905	MajorDMR-12-54363	12
chr22	44247863	44247951	MajorDMR-12-54364	2
chr22	44248505	44248673	MajorDMR-12-54365	3
chr22	44256366	44256449	MajorDMR-12-54366	2
chr22	44257005	44257011	MajorDMR-12-54367	2
chr22	44279196	44279456	MajorDMR-12-54368	2
chr22	44280881	44281228	MajorDMR-12-54369	13
chr22	44285811	44285859	MajorDMR-12-54370	2
chr22	44286862	44287004	MajorDMR-12-54371	3
chr22	44300362	44300519	MajorDMR-12-54372	3
chr22	44320316	44320846	MajorDMR-12-54373	18
chr22	44341913	44342001	MajorDMR-12-54374	4
chr22	44384107	44384453	MajorDMR-12-54375	3
chr22	44388003	44388447	MajorDMR-12-54376	13
chr22	44390545	44391197	MajorDMR-12-54377	4
chr22	44394411	44394679	MajorDMR-12-54378	3
chr22	44417374	44417916	MajorDMR-12-54379	3
chr22	44454640	44454738	MajorDMR-12-54380	2
chr22	44466352	44466368	MajorDMR-12-54381	2
chr22	44467912	44467950	MajorDMR-12-54382	3
chr22	44477635	44477969	MajorDMR-12-54383	8
chr22	44481647	44483152	MajorDMR-12-54384	6
chr22	44485106	44485484	MajorDMR-12-54385	9
chr22	44487413	44487423	MajorDMR-12-54386	2
chr22	44504800	44504983	MajorDMR-12-54387	2
chr22	44508969	44509115	MajorDMR-12-54388	2
chr22	44549815	44549876	MajorDMR-12-54389	4
chr22	44592000	44592531	MajorDMR-12-54390	5
chr22	44597528	44598896	MajorDMR-12-54391	15
chr22	44635127	44635389	MajorDMR-12-54392	2
chr22	44658268	44658941	MajorDMR-12-54393	7
chr22	44662603	44663468	MajorDMR-12-54394	14
chr22	44678471	44678709	MajorDMR-12-54395	2
chr22	44679383	44679601	MajorDMR-12-54396	2
chr22	44682186	44682637	MajorDMR-12-54397	2
chr22	44683652	44683862	MajorDMR-12-54398	6
chr22	44687710	44688091	MajorDMR-12-54399	8
chr22	44689823	44690159	MajorDMR-12-54400	5
chr22	44690752	44691156	MajorDMR-12-54401	2
chr22	44693564	44693928	MajorDMR-12-54402	8
chr22	44696692	44697422	MajorDMR-12-54403	9
chr22	44705215	44705732	MajorDMR-12-54404	4
chr22	44707893	44707904	MajorDMR-12-54405	3
chr22	44709600	44710070	MajorDMR-12-54406	2
chr22	44713817	44714384	MajorDMR-12-54407	3
chr22	44722216	44722755	MajorDMR-12-54408	5
chr22	44725188	44726759	MajorDMR-12-54409	13
chr22	44728133	44728628	MajorDMR-12-54410	7
chr22	44748297	44748483	MajorDMR-12-54411	2
chr22	44751449	44751569	MajorDMR-12-54412	3
chr22	44753260	44753527	MajorDMR-12-54413	2
chr22	44754086	44754318	MajorDMR-12-54414	3
chr22	44778057	44778335	MajorDMR-12-54415	2
chr22	44783168	44783440	MajorDMR-12-54416	5
chr22	44820412	44820912	MajorDMR-12-54417	2
chr22	44821450	44821512	MajorDMR-12-54418	2
chr22	44843859	44844339	MajorDMR-12-54419	3
chr22	44879716	44879918	MajorDMR-12-54420	2
chr22	44893424	44893469	MajorDMR-12-54421	3
chr22	44894571	44894767	MajorDMR-12-54422	5
chr22	44916829	44916872	MajorDMR-12-54423	2
chr22	44927428	44927469	MajorDMR-12-54424	2
chr22	44933958	44934367	MajorDMR-12-54425	13
chr22	44939134	44939652	MajorDMR-12-54426	7
chr22	44968430	44968445	MajorDMR-12-54427	2
chr22	44979175	44979221	MajorDMR-12-54428	3
chr22	44982401	44983577	MajorDMR-12-54429	29
chr22	44984093	44984224	MajorDMR-12-54430	2
chr22	44990984	44991216	MajorDMR-12-54431	2
chr22	44991721	44992372	MajorDMR-12-54432	19
chr22	45015950	45016720	MajorDMR-12-54433	14
chr22	45017960	45018347	MajorDMR-12-54434	9
chr22	45019566	45020224	MajorDMR-12-54435	11
chr22	45021045	45021243	MajorDMR-12-54436	2
chr22	45034454	45034607	MajorDMR-12-54437	3
chr22	45056990	45057341	MajorDMR-12-54438	10
chr22	45064085	45064190	MajorDMR-12-54439	2
chr22	45065217	45066994	MajorDMR-12-54440	17
chr22	45080624	45081260	MajorDMR-12-54441	8
chr22	45088051	45088336	MajorDMR-12-54442	5
chr22	45094601	45095111	MajorDMR-12-54443	4
chr22	45098603	45099263	MajorDMR-12-54444	24
chr22	45125440	45126015	MajorDMR-12-54445	25
chr22	45148054	45148224	MajorDMR-12-54446	5
chr22	45148796	45149026	MajorDMR-12-54447	4
chr22	45154225	45154567	MajorDMR-12-54448	5
chr22	45156405	45156684	MajorDMR-12-54449	2
chr22	45192830	45193773	MajorDMR-12-54450	21
chr22	45216347	45216955	MajorDMR-12-54451	11
chr22	45320731	45321032	MajorDMR-12-54452	5
chr22	45331701	45332677	MajorDMR-12-54453	18
chr22	45334929	45335369	MajorDMR-12-54454	5
chr22	45353298	45353397	MajorDMR-12-54455	3
chr22	45368228	45368437	MajorDMR-12-54456	9
chr22	45371614	45371697	MajorDMR-12-54457	2
chr22	45460508	45460718	MajorDMR-12-54458	5
chr22	45467483	45468397	MajorDMR-12-54459	6
chr22	45473195	45474355	MajorDMR-12-54460	20
chr22	45520641	45521562	MajorDMR-12-54461	15
chr22	45574275	45574887	MajorDMR-12-54462	4
chr22	45576400	45577074	MajorDMR-12-54463	3
chr22	45582166	45582752	MajorDMR-12-54464	3
chr22	45588334	45588972	MajorDMR-12-54465	4
chr22	45593994	45594532	MajorDMR-12-54466	4
chr22	45597104	45597491	MajorDMR-12-54467	2
chr22	45599276	45599555	MajorDMR-12-54468	3
chr22	45604008	45608064	MajorDMR-12-54469	65
chr22	45608951	45609569	MajorDMR-12-54470	10
chr22	45614798	45615254	MajorDMR-12-54471	4
chr22	45620185	45621437	MajorDMR-12-54472	20
chr22	45621958	45622103	MajorDMR-12-54473	5
chr22	45622616	45624096	MajorDMR-12-54474	26
chr22	45627763	45628279	MajorDMR-12-54475	4
chr22	45630541	45631700	MajorDMR-12-54476	11
chr22	45633935	45635882	MajorDMR-12-54477	13
chr22	45665524	45666255	MajorDMR-12-54478	3
chr22	45680428	45681381	MajorDMR-12-54479	10
chr22	45686579	45686784	MajorDMR-12-54480	6
chr22	45704901	45705266	MajorDMR-12-54481	10
chr22	45724773	45725770	MajorDMR-12-54482	12
chr22	45730466	45731540	MajorDMR-12-54483	23
chr22	45732882	45733423	MajorDMR-12-54484	8
chr22	45803530	45803558	MajorDMR-12-54485	2
chr22	45809289	45810353	MajorDMR-12-54486	10
chr22	45836876	45837383	MajorDMR-12-54487	4
chr22	45857070	45857243	MajorDMR-12-54488	2
chr22	45861737	45861823	MajorDMR-12-54489	2
chr22	45864897	45865359	MajorDMR-12-54490	3
chr22	45889197	45889222	MajorDMR-12-54491	2
chr22	45898217	45898440	MajorDMR-12-54492	6
chr22	45899185	45900275	MajorDMR-12-54493	19
chr22	45929347	45929391	MajorDMR-12-54494	2
chr22	45930078	45930383	MajorDMR-12-54495	3
chr22	45933558	45934470	MajorDMR-12-54496	9
chr22	45947402	45947657	MajorDMR-12-54497	4
chr22	45949696	45950004	MajorDMR-12-54498	5
chr22	45971594	45971880	MajorDMR-12-54499	2
chr22	45980031	45980298	MajorDMR-12-54500	9
chr22	46026882	46027480	MajorDMR-12-54501	4
chr22	46041001	46041007	MajorDMR-12-54502	2
chr22	46041841	46041955	MajorDMR-12-54503	3
chr22	46043813	46043960	MajorDMR-12-54504	4
chr22	46059949	46060285	MajorDMR-12-54505	2
chr22	46073261	46073700	MajorDMR-12-54506	2
chr22	46075510	46075530	MajorDMR-12-54507	2
chr22	46108660	46109148	MajorDMR-12-54508	6
chr22	46127639	46127772	MajorDMR-12-54509	3
chr22	46147843	46148148	MajorDMR-12-54510	3
chr22	46153079	46153088	MajorDMR-12-54511	2
chr22	46212571	46212986	MajorDMR-12-54512	2
chr22	46238183	46238251	MajorDMR-12-54513	2
chr22	46241115	46241660	MajorDMR-12-54514	5
chr22	46257015	46257020	MajorDMR-12-54515	2
chr22	46259821	46261099	MajorDMR-12-54516	23
chr22	46262878	46264288	MajorDMR-12-54517	37
chr22	46276365	46277324	MajorDMR-12-54518	50
chr22	46285369	46285986	MajorDMR-12-54519	14
chr22	46299107	46299661	MajorDMR-12-54520	11
chr22	46301422	46301949	MajorDMR-12-54521	4
chr22	46330704	46331169	MajorDMR-12-54522	9
chr22	46345899	46345935	MajorDMR-12-54523	3
chr22	46349803	46349964	MajorDMR-12-54524	2
chr22	46368279	46368839	MajorDMR-12-54525	15
chr22	46370870	46371753	MajorDMR-12-54526	17
chr22	46390398	46391056	MajorDMR-12-54527	5
chr22	46402869	46402925	MajorDMR-12-54528	2
chr22	46403649	46404330	MajorDMR-12-54529	4
chr22	46408910	46409213	MajorDMR-12-54530	6
chr22	46421967	46421976	MajorDMR-12-54531	2
chr22	46423658	46423851	MajorDMR-12-54532	2
chr22	46427942	46427956	MajorDMR-12-54533	2
chr22	46434631	46435278	MajorDMR-12-54534	11
chr22	46457471	46457559	MajorDMR-12-54535	3
chr22	46512632	46512666	MajorDMR-12-54536	2
chr22	46515965	46516204	MajorDMR-12-54537	6
chr22	46518021	46518311	MajorDMR-12-54538	2
chr22	46646741	46646845	MajorDMR-12-54539	3
chr22	46658405	46658510	MajorDMR-12-54540	6
chr22	46659108	46659226	MajorDMR-12-54541	5
chr22	46732731	46732788	MajorDMR-12-54542	3
chr22	46744466	46746771	MajorDMR-12-54543	20
chr22	46748913	46748980	MajorDMR-12-54544	2
chr22	46757783	46757819	MajorDMR-12-54545	2
chr22	46763615	46763737	MajorDMR-12-54546	3
chr22	46775438	46775830	MajorDMR-12-54547	4
chr22	46786153	46786735	MajorDMR-12-54548	7
chr22	46813938	46813947	MajorDMR-12-54549	2
chr22	46814912	46814956	MajorDMR-12-54550	2
chr22	46843453	46843488	MajorDMR-12-54551	2
chr22	46856906	46857039	MajorDMR-12-54552	2
chr22	46858685	46858820	MajorDMR-12-54553	5
chr22	46880954	46881754	MajorDMR-12-54554	11
chr22	46882464	46882478	MajorDMR-12-54555	2
chr22	46886435	46886523	MajorDMR-12-54556	2
chr22	46896179	46896331	MajorDMR-12-54557	5
chr22	46902608	46904833	MajorDMR-12-54558	23
chr22	46906028	46906457	MajorDMR-12-54559	6
chr22	46926699	46926777	MajorDMR-12-54560	4
chr22	46934810	46935096	MajorDMR-12-54561	8
chr22	46938316	46938847	MajorDMR-12-54562	4
chr22	46959374	46959832	MajorDMR-12-54563	10
chr22	46972461	46972465	MajorDMR-12-54564	2
chr22	46974668	46975725	MajorDMR-12-54565	10
chr22	46983292	46983783	MajorDMR-12-54566	5
chr22	46992141	46992367	MajorDMR-12-54567	4
chr22	46999924	47000426	MajorDMR-12-54568	15
chr22	47006477	47006711	MajorDMR-12-54569	4
chr22	47009781	47010505	MajorDMR-12-54570	5
chr22	47013534	47014133	MajorDMR-12-54571	9
chr22	47014911	47015858	MajorDMR-12-54572	8
chr22	47023127	47023352	MajorDMR-12-54573	6
chr22	47025752	47026254	MajorDMR-12-54574	2
chr22	47031031	47031631	MajorDMR-12-54575	7
chr22	47034233	47035258	MajorDMR-12-54576	9
chr22	47036681	47036828	MajorDMR-12-54577	4
chr22	47040834	47040899	MajorDMR-12-54578	2
chr22	47041535	47042134	MajorDMR-12-54579	6
chr22	47045207	47046642	MajorDMR-12-54580	14
chr22	47048180	47048556	MajorDMR-12-54581	3
chr22	47056810	47057117	MajorDMR-12-54582	3
chr22	47066187	47066196	MajorDMR-12-54583	2
chr22	47070284	47070660	MajorDMR-12-54584	6
chr22	47075808	47075893	MajorDMR-12-54585	3
chr22	47081389	47081445	MajorDMR-12-54586	2
chr22	47089087	47089106	MajorDMR-12-54587	2
chr22	47150539	47150565	MajorDMR-12-54588	2
chr22	47157382	47157563	MajorDMR-12-54589	2
chr22	47164335	47165376	MajorDMR-12-54590	16
chr22	47186077	47186147	MajorDMR-12-54591	2
chr22	47194808	47195192	MajorDMR-12-54592	5
chr22	47199399	47199540	MajorDMR-12-54593	3
chr22	47211890	47212203	MajorDMR-12-54594	7
chr22	47229303	47229497	MajorDMR-12-54595	3
chr22	47240408	47240421	MajorDMR-12-54596	2
chr22	47241766	47242048	MajorDMR-12-54597	10
chr22	47343514	47343654	MajorDMR-12-54598	3
chr22	47389802	47389840	MajorDMR-12-54599	2
chr22	47426100	47426473	MajorDMR-12-54600	6
chr22	47455399	47456030	MajorDMR-12-54601	13
chr22	47486512	47486700	MajorDMR-12-54602	2
chr22	47543884	47544673	MajorDMR-12-54603	6
chr22	47549989	47551257	MajorDMR-12-54604	40
chr22	47552808	47552864	MajorDMR-12-54605	2
chr22	47653840	47653865	MajorDMR-12-54606	2
chr22	47676344	47676381	MajorDMR-12-54607	2
chr22	47712033	47712094	MajorDMR-12-54608	2
chr22	47755403	47755629	MajorDMR-12-54609	3
chr22	47774886	47775280	MajorDMR-12-54610	6
chr22	47830515	47830696	MajorDMR-12-54611	8
chr22	47831293	47831495	MajorDMR-12-54612	4
chr22	47870378	47870901	MajorDMR-12-54613	6
chr22	47996459	47996879	MajorDMR-12-54614	3
chr22	48013916	48014538	MajorDMR-12-54615	17
chr22	48023543	48023551	MajorDMR-12-54616	2
chr22	48028529	48028857	MajorDMR-12-54617	6
chr22	48049597	48049621	MajorDMR-12-54618	2
chr22	48050736	48051211	MajorDMR-12-54619	5
chr22	48060610	48060906	MajorDMR-12-54620	2
chr22	48124440	48124706	MajorDMR-12-54621	3
chr22	48144255	48144300	MajorDMR-12-54622	2
chr22	48175353	48175628	MajorDMR-12-54623	2
chr22	48177271	48177534	MajorDMR-12-54624	3
chr22	48184492	48185222	MajorDMR-12-54625	7
chr22	48212274	48212662	MajorDMR-12-54626	2
chr22	48386344	48386769	MajorDMR-12-54627	5
chr22	48440552	48440795	MajorDMR-12-54628	8
chr22	48457609	48457640	MajorDMR-12-54629	3
chr22	48464265	48464888	MajorDMR-12-54630	8
chr22	48472542	48472553	MajorDMR-12-54631	2
chr22	48485984	48486282	MajorDMR-12-54632	9
chr22	48500434	48501457	MajorDMR-12-54633	24
chr22	48531571	48531596	MajorDMR-12-54634	2
chr22	48569091	48569594	MajorDMR-12-54635	3
chr22	48577208	48577301	MajorDMR-12-54636	3
chr22	48581743	48581872	MajorDMR-12-54637	3
chr22	48619837	48620161	MajorDMR-12-54638	5
chr22	48649655	48650784	MajorDMR-12-54639	18
chr22	48653505	48653935	MajorDMR-12-54640	8
chr22	48654661	48654707	MajorDMR-12-54641	2
chr22	48682352	48682713	MajorDMR-12-54642	12
chr22	48709464	48709802	MajorDMR-12-54643	2
chr22	48711762	48711771	MajorDMR-12-54644	2
chr22	48736953	48737462	MajorDMR-12-54645	19
chr22	48751783	48751998	MajorDMR-12-54646	3
chr22	48787082	48787386	MajorDMR-12-54647	5
chr22	48788799	48789228	MajorDMR-12-54648	13
chr22	48799436	48800135	MajorDMR-12-54649	8
chr22	48883695	48884180	MajorDMR-12-54650	2
chr22	48894882	48895209	MajorDMR-12-54651	13
chr22	48931842	48933152	MajorDMR-12-54652	63
chr22	48942652	48943105	MajorDMR-12-54653	4
chr22	48963244	48963390	MajorDMR-12-54654	3
chr22	48975120	48975697	MajorDMR-12-54655	9
chr22	48990104	48990420	MajorDMR-12-54656	4
chr22	48999101	48999684	MajorDMR-12-54657	9
chr22	49003789	49003933	MajorDMR-12-54658	2
chr22	49029076	49029727	MajorDMR-12-54659	7
chr22	49036089	49036315	MajorDMR-12-54660	8
chr22	49037246	49038289	MajorDMR-12-54661	19
chr22	49048896	49049033	MajorDMR-12-54662	3
chr22	49060499	49060731	MajorDMR-12-54663	9
chr22	49061421	49061818	MajorDMR-12-54664	3
chr22	49062539	49062943	MajorDMR-12-54665	3
chr22	49078609	49078626	MajorDMR-12-54666	2
chr22	49090657	49091661	MajorDMR-12-54667	10
chr22	49104374	49104520	MajorDMR-12-54668	5
chr22	49108699	49109337	MajorDMR-12-54669	16
chr22	49178759	49179128	MajorDMR-12-54670	2
chr22	49212818	49213128	MajorDMR-12-54671	3
chr22	49220687	49221482	MajorDMR-12-54672	19
chr22	49291942	49292013	MajorDMR-12-54673	2
chr22	49304460	49304643	MajorDMR-12-54674	5
chr22	49310304	49310405	MajorDMR-12-54675	2
chr22	49339481	49339817	MajorDMR-12-54676	9
chr22	49358968	49359649	MajorDMR-12-54677	4
chr22	49376984	49377127	MajorDMR-12-54678	2
chr22	49408371	49409237	MajorDMR-12-54679	15
chr22	49417907	49418305	MajorDMR-12-54680	6
chr22	49422770	49423145	MajorDMR-12-54681	5
chr22	49448041	49448546	MajorDMR-12-54682	3
chr22	49543179	49543352	MajorDMR-12-54683	3
chr22	49582874	49583076	MajorDMR-12-54684	3
chr22	49584164	49584409	MajorDMR-12-54685	2
chr22	49593411	49594202	MajorDMR-12-54686	21
chr22	49621782	49622231	MajorDMR-12-54687	3
chr22	49623440	49624590	MajorDMR-12-54688	8
chr22	49662495	49662743	MajorDMR-12-54689	3
chr22	49665569	49666302	MajorDMR-12-54690	8
chr22	49670415	49670476	MajorDMR-12-54691	2
chr22	49679910	49680499	MajorDMR-12-54692	6
chr22	49701386	49701438	MajorDMR-12-54693	6
chr22	49702754	49703163	MajorDMR-12-54694	3
chr22	49711741	49711971	MajorDMR-12-54695	2
chr22	49713520	49713561	MajorDMR-12-54696	2
chr22	49717606	49718205	MajorDMR-12-54697	5
chr22	49730526	49730791	MajorDMR-12-54698	7
chr22	49732059	49732410	MajorDMR-12-54699	2
chr22	49746779	49746919	MajorDMR-12-54700	2
chr22	49756066	49756078	MajorDMR-12-54701	2
chr22	49806617	49806621	MajorDMR-12-54702	2
chr22	49819215	49819244	MajorDMR-12-54703	3
chr22	49819894	49820237	MajorDMR-12-54704	3
chr22	49841081	49841297	MajorDMR-12-54705	3
chr22	49843606	49844621	MajorDMR-12-54706	20
chr22	49849340	49849471	MajorDMR-12-54707	2
chr22	49850426	49850925	MajorDMR-12-54708	3
chr22	49860627	49860899	MajorDMR-12-54709	3
chr22	49862049	49862650	MajorDMR-12-54710	4
chr22	49874955	49876319	MajorDMR-12-54711	39
chr22	49881683	49881885	MajorDMR-12-54712	3
chr22	49906357	49906708	MajorDMR-12-54713	2
chr22	49913234	49913434	MajorDMR-12-54714	2
chr22	49915497	49915988	MajorDMR-12-54715	4
chr22	49917591	49918113	MajorDMR-12-54716	3
chr22	49925516	49925576	MajorDMR-12-54717	2
chr22	49943418	49943437	MajorDMR-12-54718	3
chr22	49975956	49976176	MajorDMR-12-54719	3
chr22	50007178	50007672	MajorDMR-12-54720	11
chr22	50022250	50022284	MajorDMR-12-54721	2
chr22	50025822	50026103	MajorDMR-12-54722	6
chr22	50026685	50027127	MajorDMR-12-54723	5
chr22	50053869	50053915	MajorDMR-12-54724	2
chr22	50058160	50058875	MajorDMR-12-54725	23
chr22	50061028	50061219	MajorDMR-12-54726	6
chr22	50063747	50064036	MajorDMR-12-54727	12
chr22	50064689	50065897	MajorDMR-12-54728	24
chr22	50066805	50066990	MajorDMR-12-54729	10
chr22	50097467	50097510	MajorDMR-12-54730	4
chr22	50105987	50106059	MajorDMR-12-54731	3
chr22	50106989	50106994	MajorDMR-12-54732	2
chr22	50114258	50114295	MajorDMR-12-54733	2
chr22	50117893	50118178	MajorDMR-12-54734	5
chr22	50138995	50139394	MajorDMR-12-54735	2
chr22	50141279	50141371	MajorDMR-12-54736	2
chr22	50148595	50148955	MajorDMR-12-54737	5
chr22	50165174	50165506	MajorDMR-12-54738	6
chr22	50173723	50173882	MajorDMR-12-54739	7
chr22	50178098	50178171	MajorDMR-12-54740	4
chr22	50182412	50182557	MajorDMR-12-54741	2
chr22	50187156	50187489	MajorDMR-12-54742	2
chr22	50194508	50194923	MajorDMR-12-54743	4
chr22	50232408	50232706	MajorDMR-12-54744	2
chr22	50241584	50241997	MajorDMR-12-54745	8
chr22	50243476	50243896	MajorDMR-12-54746	11
chr22	50246336	50246429	MajorDMR-12-54747	3
chr22	50282597	50282979	MajorDMR-12-54748	5
chr22	50286027	50286053	MajorDMR-12-54749	2
chr22	50320585	50320784	MajorDMR-12-54750	3
chr22	50322570	50322920	MajorDMR-12-54751	6
chr22	50330145	50331120	MajorDMR-12-54752	9
chr22	50337157	50337498	MajorDMR-12-54753	2
chr22	50352873	50352911	MajorDMR-12-54754	2
chr22	50360561	50361360	MajorDMR-12-54755	3
chr22	50414913	50415478	MajorDMR-12-54756	8
chr22	50427010	50427085	MajorDMR-12-54757	2
chr22	50431595	50431992	MajorDMR-12-54758	8
chr22	50438162	50438166	MajorDMR-12-54759	2
chr22	50443490	50443872	MajorDMR-12-54760	3
chr22	50448762	50450140	MajorDMR-12-54761	15
chr22	50453068	50453077	MajorDMR-12-54762	2
chr22	50456791	50456926	MajorDMR-12-54763	3
chr22	50466159	50466702	MajorDMR-12-54764	24
chr22	50467907	50468323	MajorDMR-12-54765	3
chr22	50496471	50496685	MajorDMR-12-54766	9
chr22	50522376	50522677	MajorDMR-12-54767	4
chr22	50523235	50524993	MajorDMR-12-54768	38
chr22	50528053	50528657	MajorDMR-12-54769	13
chr22	50575382	50575418	MajorDMR-12-54770	2
chr22	50584908	50585674	MajorDMR-12-54771	9
chr22	50587546	50587629	MajorDMR-12-54772	2
chr22	50596361	50596499	MajorDMR-12-54773	4
chr22	50607680	50607910	MajorDMR-12-54774	3
chr22	50616334	50617147	MajorDMR-12-54775	13
chr22	50622626	50623538	MajorDMR-12-54776	13
chr22	50637424	50637956	MajorDMR-12-54777	7
chr22	50640532	50640891	MajorDMR-12-54778	7
chr22	50643686	50644249	MajorDMR-12-54779	5
chr22	50644967	50645114	MajorDMR-12-54780	2
chr22	50653912	50654204	MajorDMR-12-54781	2
chr22	50657287	50658495	MajorDMR-12-54782	26
chr22	50663420	50664042	MajorDMR-12-54783	4
chr22	50681000	50681373	MajorDMR-12-54784	4
chr22	50682437	50682631	MajorDMR-12-54785	3
chr22	50690081	50690261	MajorDMR-12-54786	6
chr22	50697250	50698025	MajorDMR-12-54787	3
chr22	50702079	50702375	MajorDMR-12-54788	4
chr22	50704570	50704655	MajorDMR-12-54789	2
chr22	50705572	50706707	MajorDMR-12-54790	12
chr22	50707274	50708328	MajorDMR-12-54791	13
chr22	50709257	50710891	MajorDMR-12-54792	24
chr22	50711927	50712603	MajorDMR-12-54793	9
chr22	50713405	50714166	MajorDMR-12-54794	15
chr22	50714682	50715060	MajorDMR-12-54795	3
chr22	50716342	50716473	MajorDMR-12-54796	4
chr22	50720538	50720614	MajorDMR-12-54797	3
chr22	50727676	50727803	MajorDMR-12-54798	6
chr22	50731770	50732866	MajorDMR-12-54799	30
chr22	50738673	50739095	MajorDMR-12-54800	11
chr22	50739627	50741266	MajorDMR-12-54801	33
chr22	50742494	50744386	MajorDMR-12-54802	31
chr22	50746552	50746629	MajorDMR-12-54803	2
chr22	50747158	50747229	MajorDMR-12-54804	2
chr22	50750220	50750728	MajorDMR-12-54805	5
chr22	50755343	50755510	MajorDMR-12-54806	2
chr22	50761364	50761432	MajorDMR-12-54807	2
chr22	50766170	50766205	MajorDMR-12-54808	2
chr22	50780369	50780785	MajorDMR-12-54809	4
chr22	50801677	50802481	MajorDMR-12-54810	9
chr22	50804636	50804654	MajorDMR-12-54811	2
chr22	50869329	50869746	MajorDMR-12-54812	2
chr22	50874353	50874468	MajorDMR-12-54813	3
chr22	50882726	50882875	MajorDMR-12-54814	3
chr22	50883920	50884076	MajorDMR-12-54815	3
chr22	50904002	50904024	MajorDMR-12-54816	2
chr22	50906113	50906164	MajorDMR-12-54817	2
chr22	50908271	50908549	MajorDMR-12-54818	4
chr22	50909726	50910251	MajorDMR-12-54819	14
chr22	50912303	50912349	MajorDMR-12-54820	3
chr22	50919256	50919513	MajorDMR-12-54821	3
chr22	50920747	50921010	MajorDMR-12-54822	5
chr22	50936968	50937177	MajorDMR-12-54823	5
chr22	50967825	50968018	MajorDMR-12-54824	5
chr22	50985215	50987010	MajorDMR-12-54825	64
chr22	51002425	51002643	MajorDMR-12-54826	4
chr22	51016305	51016900	MajorDMR-12-54827	16
chr22	51038270	51038283	MajorDMR-12-54828	2
chr22	51041761	51043263	MajorDMR-12-54829	9
chr22	51044376	51044895	MajorDMR-12-54830	3
chr22	51050577	51051410	MajorDMR-12-54831	10
chr22	51058478	51058707	MajorDMR-12-54832	3
chr22	51060031	51061287	MajorDMR-12-54833	19
chr22	51065910	51066143	MajorDMR-12-54834	3
chr22	51067333	51067445	MajorDMR-12-54835	3
chr22	51110253	51110380	MajorDMR-12-54836	2
chr22	51113919	51114400	MajorDMR-12-54837	4
chr22	51132703	51132881	MajorDMR-12-54838	2
chr22	51134223	51134234	MajorDMR-12-54839	2
chr22	51134749	51135247	MajorDMR-12-54840	4
chr22	51136882	51136935	MajorDMR-12-54841	2
chr22	51138332	51138336	MajorDMR-12-54842	2
chr22	51141065	51141185	MajorDMR-12-54843	2
chr22	51143270	51143467	MajorDMR-12-54844	2
chr22	51144377	51144414	MajorDMR-12-54845	4
chr22	51158395	51159498	MajorDMR-12-54846	74
chr22	51168167	51168681	MajorDMR-12-54847	6
chr22	51169228	51169815	MajorDMR-12-54848	6
chr22	51213660	51213830	MajorDMR-12-54849	6
chr3	85001	85345	MajorDMR-12-54850	4
chr3	104995	105427	MajorDMR-12-54851	3
chr3	165319	165364	MajorDMR-12-54852	2
chr3	235722	236131	MajorDMR-12-54853	3
chr3	237257	237961	MajorDMR-12-54854	10
chr3	240237	241576	MajorDMR-12-54855	14
chr3	242129	243065	MajorDMR-12-54856	7
chr3	243833	244175	MajorDMR-12-54857	4
chr3	247174	247352	MajorDMR-12-54858	3
chr3	248582	248740	MajorDMR-12-54859	6
chr3	271567	271687	MajorDMR-12-54860	3
chr3	284004	284485	MajorDMR-12-54861	2
chr3	285856	285870	MajorDMR-12-54862	2
chr3	290796	290850	MajorDMR-12-54863	3
chr3	296888	297049	MajorDMR-12-54864	2
chr3	298415	298600	MajorDMR-12-54865	3
chr3	310944	311008	MajorDMR-12-54866	2
chr3	313338	313342	MajorDMR-12-54867	2
chr3	315819	316736	MajorDMR-12-54868	3
chr3	320172	320756	MajorDMR-12-54869	8
chr3	326171	326782	MajorDMR-12-54870	4
chr3	342302	342427	MajorDMR-12-54871	2
chr3	343346	343420	MajorDMR-12-54872	2
chr3	350502	350991	MajorDMR-12-54873	9
chr3	352309	352545	MajorDMR-12-54874	3
chr3	365439	365454	MajorDMR-12-54875	2
chr3	374445	375011	MajorDMR-12-54876	3
chr3	380713	381248	MajorDMR-12-54877	4
chr3	389514	389574	MajorDMR-12-54878	2
chr3	392438	392871	MajorDMR-12-54879	5
chr3	396502	396524	MajorDMR-12-54880	2
chr3	397338	397651	MajorDMR-12-54881	4
chr3	401184	401522	MajorDMR-12-54882	2
chr3	415119	416100	MajorDMR-12-54883	8
chr3	418156	418317	MajorDMR-12-54884	3
chr3	452625	453329	MajorDMR-12-54885	7
chr3	477892	478097	MajorDMR-12-54886	2
chr3	499902	501413	MajorDMR-12-54887	16
chr3	505657	506086	MajorDMR-12-54888	4
chr3	510026	510137	MajorDMR-12-54889	3
chr3	525050	525284	MajorDMR-12-54890	2
chr3	577628	577962	MajorDMR-12-54891	3
chr3	586694	587036	MajorDMR-12-54892	3
chr3	632838	632904	MajorDMR-12-54893	2
chr3	721265	722080	MajorDMR-12-54894	5
chr3	754675	755147	MajorDMR-12-54895	3
chr3	950507	950512	MajorDMR-12-54896	2
chr3	1057444	1057741	MajorDMR-12-54897	3
chr3	1134365	1135026	MajorDMR-12-54898	3
chr3	1526975	1527374	MajorDMR-12-54899	3
chr3	1557755	1557794	MajorDMR-12-54900	3
chr3	1589581	1589990	MajorDMR-12-54901	2
chr3	1622573	1622729	MajorDMR-12-54902	3
chr3	1738390	1738482	MajorDMR-12-54903	2
chr3	1884946	1885170	MajorDMR-12-54904	2
chr3	1958272	1958388	MajorDMR-12-54905	2
chr3	1995266	1995384	MajorDMR-12-54906	3
chr3	2136094	2136302	MajorDMR-12-54907	2
chr3	2158044	2158366	MajorDMR-12-54908	3
chr3	2196427	2196545	MajorDMR-12-54909	3
chr3	2219619	2220018	MajorDMR-12-54910	2
chr3	2242774	2242822	MajorDMR-12-54911	2
chr3	2260349	2260683	MajorDMR-12-54912	4
chr3	2303342	2304035	MajorDMR-12-54913	4
chr3	2433017	2433313	MajorDMR-12-54914	2
chr3	2439136	2439283	MajorDMR-12-54915	2
chr3	2500306	2500325	MajorDMR-12-54916	2
chr3	2504228	2504579	MajorDMR-12-54917	2
chr3	2547518	2547698	MajorDMR-12-54918	2
chr3	2659346	2659501	MajorDMR-12-54919	2
chr3	2848497	2849677	MajorDMR-12-54920	10
chr3	2890128	2890623	MajorDMR-12-54921	3
chr3	2979468	2979571	MajorDMR-12-54922	2
chr3	3046617	3047226	MajorDMR-12-54923	6
chr3	3108380	3108483	MajorDMR-12-54924	3
chr3	3151794	3152039	MajorDMR-12-54925	3
chr3	3217104	3217272	MajorDMR-12-54926	2
chr3	3243735	3243792	MajorDMR-12-54927	2
chr3	3282918	3283356	MajorDMR-12-54928	5
chr3	3345274	3345289	MajorDMR-12-54929	2
chr3	3376275	3376416	MajorDMR-12-54930	3
chr3	3488160	3488238	MajorDMR-12-54931	2
chr3	3551810	3552172	MajorDMR-12-54932	3
chr3	3573492	3573514	MajorDMR-12-54933	2
chr3	3643101	3643142	MajorDMR-12-54934	2
chr3	3646613	3647222	MajorDMR-12-54935	6
chr3	3712769	3712780	MajorDMR-12-54936	2
chr3	3754670	3755034	MajorDMR-12-54937	5
chr3	3771130	3771598	MajorDMR-12-54938	3
chr3	3777111	3777132	MajorDMR-12-54939	2
chr3	3794570	3794610	MajorDMR-12-54940	2
chr3	3859667	3860315	MajorDMR-12-54941	6
chr3	3863695	3863720	MajorDMR-12-54942	3
chr3	4336483	4337344	MajorDMR-12-54943	11
chr3	4345855	4345865	MajorDMR-12-54944	2
chr3	4393062	4393189	MajorDMR-12-54945	2
chr3	4439116	4440820	MajorDMR-12-54946	9
chr3	4444600	4444641	MajorDMR-12-54947	2
chr3	4458678	4459359	MajorDMR-12-54948	6
chr3	4471427	4471547	MajorDMR-12-54949	2
chr3	4477680	4477787	MajorDMR-12-54950	4
chr3	4537388	4537879	MajorDMR-12-54951	2
chr3	4546011	4546700	MajorDMR-12-54952	5
chr3	4554607	4554793	MajorDMR-12-54953	2
chr3	4570127	4570722	MajorDMR-12-54954	7
chr3	4575482	4576456	MajorDMR-12-54955	8
chr3	4578654	4578805	MajorDMR-12-54956	2
chr3	4624344	4625189	MajorDMR-12-54957	5
chr3	4626072	4626465	MajorDMR-12-54958	6
chr3	4631466	4631852	MajorDMR-12-54959	3
chr3	4665487	4665575	MajorDMR-12-54960	2
chr3	4687039	4687056	MajorDMR-12-54961	2
chr3	4697390	4697806	MajorDMR-12-54962	4
chr3	4731584	4731593	MajorDMR-12-54963	2
chr3	4752091	4752227	MajorDMR-12-54964	2
chr3	4761993	4762243	MajorDMR-12-54965	2
chr3	4772289	4772596	MajorDMR-12-54966	7
chr3	4774571	4774895	MajorDMR-12-54967	7
chr3	4782712	4783639	MajorDMR-12-54968	6
chr3	4791500	4792554	MajorDMR-12-54969	5
chr3	4854298	4854864	MajorDMR-12-54970	9
chr3	4867831	4868126	MajorDMR-12-54971	4
chr3	4877436	4877767	MajorDMR-12-54972	3
chr3	4890159	4890210	MajorDMR-12-54973	2
chr3	4908847	4909814	MajorDMR-12-54974	24
chr3	4998663	4998739	MajorDMR-12-54975	2
chr3	5019216	5019549	MajorDMR-12-54976	2
chr3	5022391	5022738	MajorDMR-12-54977	5
chr3	5023393	5023873	MajorDMR-12-54978	6
chr3	5025252	5026386	MajorDMR-12-54979	10
chr3	5027918	5028576	MajorDMR-12-54980	7
chr3	5068921	5068962	MajorDMR-12-54981	3
chr3	5081987	5082209	MajorDMR-12-54982	4
chr3	5099121	5099499	MajorDMR-12-54983	3
chr3	5112720	5113106	MajorDMR-12-54984	6
chr3	5137856	5138196	MajorDMR-12-54985	4
chr3	5157867	5158384	MajorDMR-12-54986	6
chr3	5178506	5178550	MajorDMR-12-54987	2
chr3	5228425	5228642	MajorDMR-12-54988	2
chr3	5230947	5231111	MajorDMR-12-54989	2
chr3	5243990	5244026	MajorDMR-12-54990	2
chr3	5247559	5247595	MajorDMR-12-54991	4
chr3	5259506	5260629	MajorDMR-12-54992	5
chr3	5261987	5262077	MajorDMR-12-54993	2
chr3	5268364	5268394	MajorDMR-12-54994	2
chr3	5272260	5272749	MajorDMR-12-54995	7
chr3	5292173	5292211	MajorDMR-12-54996	2
chr3	5297483	5297728	MajorDMR-12-54997	2
chr3	5302926	5303024	MajorDMR-12-54998	2
chr3	5318742	5318818	MajorDMR-12-54999	2
chr3	5329977	5330297	MajorDMR-12-55000	2
chr3	5334778	5335009	MajorDMR-12-55001	2
chr3	5430357	5430533	MajorDMR-12-55002	6
chr3	5432067	5432144	MajorDMR-12-55003	2
chr3	5468075	5469048	MajorDMR-12-55004	9
chr3	5479347	5479770	MajorDMR-12-55005	4
chr3	5829991	5830034	MajorDMR-12-55006	2
chr3	5933668	5933763	MajorDMR-12-55007	4
chr3	6087068	6087262	MajorDMR-12-55008	2
chr3	6121409	6122265	MajorDMR-12-55009	6
chr3	6133553	6133602	MajorDMR-12-55010	2
chr3	6141426	6141879	MajorDMR-12-55011	5
chr3	6393460	6393554	MajorDMR-12-55012	3
chr3	6398166	6398196	MajorDMR-12-55013	2
chr3	6438440	6439159	MajorDMR-12-55014	3
chr3	6574689	6574977	MajorDMR-12-55015	3
chr3	6811404	6812035	MajorDMR-12-55016	15
chr3	6845290	6845963	MajorDMR-12-55017	3
chr3	6849785	6849947	MajorDMR-12-55018	4
chr3	6904977	6905541	MajorDMR-12-55019	4
chr3	6906074	6906909	MajorDMR-12-55020	4
chr3	6908809	6909090	MajorDMR-12-55021	4
chr3	6911372	6911400	MajorDMR-12-55022	2
chr3	6953581	6954251	MajorDMR-12-55023	7
chr3	6962770	6963110	MajorDMR-12-55024	4
chr3	6973454	6973524	MajorDMR-12-55025	2
chr3	7031437	7031544	MajorDMR-12-55026	2
chr3	7068146	7068179	MajorDMR-12-55027	2
chr3	7199557	7199629	MajorDMR-12-55028	2
chr3	7213408	7213790	MajorDMR-12-55029	6
chr3	7232025	7232272	MajorDMR-12-55030	3
chr3	7246447	7247445	MajorDMR-12-55031	6
chr3	7248950	7249638	MajorDMR-12-55032	5
chr3	7257539	7257618	MajorDMR-12-55033	3
chr3	7276856	7277376	MajorDMR-12-55034	7
chr3	7348978	7349445	MajorDMR-12-55035	2
chr3	7351274	7351748	MajorDMR-12-55036	6
chr3	7378902	7378907	MajorDMR-12-55037	2
chr3	7464939	7465035	MajorDMR-12-55038	2
chr3	7585182	7585303	MajorDMR-12-55039	3
chr3	7588093	7588567	MajorDMR-12-55040	3
chr3	7615140	7615300	MajorDMR-12-55041	2
chr3	7664241	7664276	MajorDMR-12-55042	2
chr3	7668042	7668137	MajorDMR-12-55043	2
chr3	7671397	7671756	MajorDMR-12-55044	3
chr3	7692564	7693495	MajorDMR-12-55045	5
chr3	7709571	7709923	MajorDMR-12-55046	2
chr3	7725691	7725968	MajorDMR-12-55047	2
chr3	7904718	7905067	MajorDMR-12-55048	3
chr3	8080197	8080652	MajorDMR-12-55049	4
chr3	8091960	8092436	MajorDMR-12-55050	4
chr3	8153360	8153603	MajorDMR-12-55051	3
chr3	8265660	8265794	MajorDMR-12-55052	2
chr3	8448848	8448882	MajorDMR-12-55053	2
chr3	8455617	8455665	MajorDMR-12-55054	2
chr3	8459142	8459605	MajorDMR-12-55055	2
chr3	8522983	8523029	MajorDMR-12-55056	2
chr3	8561195	8561594	MajorDMR-12-55057	3
chr3	8635222	8635358	MajorDMR-12-55058	4
chr3	8650949	8651194	MajorDMR-12-55059	5
chr3	8664486	8664602	MajorDMR-12-55060	2
chr3	8754058	8754882	MajorDMR-12-55061	6
chr3	8799770	8800112	MajorDMR-12-55062	8
chr3	8809054	8809214	MajorDMR-12-55063	11
chr3	8810205	8810376	MajorDMR-12-55064	3
chr3	9006669	9006738	MajorDMR-12-55065	2
chr3	9033013	9033060	MajorDMR-12-55066	2
chr3	9060963	9061402	MajorDMR-12-55067	4
chr3	9062448	9062475	MajorDMR-12-55068	2
chr3	9064752	9064849	MajorDMR-12-55069	2
chr3	9068302	9068833	MajorDMR-12-55070	7
chr3	9089392	9089612	MajorDMR-12-55071	2
chr3	9113873	9115031	MajorDMR-12-55072	8
chr3	9115537	9115840	MajorDMR-12-55073	3
chr3	9133408	9133792	MajorDMR-12-55074	5
chr3	9139674	9139941	MajorDMR-12-55075	2
chr3	9140543	9140579	MajorDMR-12-55076	3
chr3	9141610	9141839	MajorDMR-12-55077	7
chr3	9153291	9153307	MajorDMR-12-55078	3
chr3	9153935	9154168	MajorDMR-12-55079	4
chr3	9158683	9158803	MajorDMR-12-55080	3
chr3	9164850	9165264	MajorDMR-12-55081	3
chr3	9175473	9175558	MajorDMR-12-55082	2
chr3	9178765	9179572	MajorDMR-12-55083	8
chr3	9184089	9184341	MajorDMR-12-55084	2
chr3	9196017	9196187	MajorDMR-12-55085	3
chr3	9210115	9210767	MajorDMR-12-55086	4
chr3	9216180	9217414	MajorDMR-12-55087	6
chr3	9222442	9222682	MajorDMR-12-55088	6
chr3	9237672	9237879	MajorDMR-12-55089	2
chr3	9246014	9246750	MajorDMR-12-55090	13
chr3	9252084	9252095	MajorDMR-12-55091	2
chr3	9258551	9258655	MajorDMR-12-55092	3
chr3	9272156	9273625	MajorDMR-12-55093	9
chr3	9275146	9275540	MajorDMR-12-55094	2
chr3	9276049	9276433	MajorDMR-12-55095	5
chr3	9285821	9285852	MajorDMR-12-55096	3
chr3	9287664	9288011	MajorDMR-12-55097	2
chr3	9321760	9322761	MajorDMR-12-55098	12
chr3	9333896	9334052	MajorDMR-12-55099	3
chr3	9372931	9373234	MajorDMR-12-55100	2
chr3	9389507	9389800	MajorDMR-12-55101	2
chr3	9426260	9426337	MajorDMR-12-55102	3
chr3	9536306	9536397	MajorDMR-12-55103	3
chr3	9538786	9538857	MajorDMR-12-55104	2
chr3	9541195	9542327	MajorDMR-12-55105	8
chr3	9550500	9551218	MajorDMR-12-55106	12
chr3	9690817	9690823	MajorDMR-12-55107	2
chr3	9719959	9720158	MajorDMR-12-55108	2
chr3	9738345	9738600	MajorDMR-12-55109	3
chr3	9746974	9747246	MajorDMR-12-55110	5
chr3	9772172	9772517	MajorDMR-12-55111	2
chr3	9798204	9798262	MajorDMR-12-55112	2
chr3	9799449	9799503	MajorDMR-12-55113	2
chr3	9802271	9802356	MajorDMR-12-55114	2
chr3	9805940	9806295	MajorDMR-12-55115	2
chr3	9813865	9814515	MajorDMR-12-55116	4
chr3	9818141	9818601	MajorDMR-12-55117	2
chr3	9824468	9824579	MajorDMR-12-55118	2
chr3	9827460	9827692	MajorDMR-12-55119	2
chr3	9835533	9835554	MajorDMR-12-55120	2
chr3	9852248	9852786	MajorDMR-12-55121	3
chr3	9863738	9863875	MajorDMR-12-55122	3
chr3	9868939	9869156	MajorDMR-12-55123	6
chr3	9904129	9904811	MajorDMR-12-55124	10
chr3	9906305	9906505	MajorDMR-12-55125	2
chr3	9957809	9958798	MajorDMR-12-55126	13
chr3	9976368	9976865	MajorDMR-12-55127	3
chr3	9977969	9978053	MajorDMR-12-55128	2
chr3	9983846	9983870	MajorDMR-12-55129	2
chr3	9987392	9989556	MajorDMR-12-55130	112
chr3	9998996	9999092	MajorDMR-12-55131	3
chr3	10047654	10047932	MajorDMR-12-55132	5
chr3	10050374	10050679	MajorDMR-12-55133	2
chr3	10051515	10052232	MajorDMR-12-55134	11
chr3	10053410	10053557	MajorDMR-12-55135	2
chr3	10056913	10057755	MajorDMR-12-55136	12
chr3	10140677	10141097	MajorDMR-12-55137	6
chr3	10152237	10152422	MajorDMR-12-55138	2
chr3	10184059	10184185	MajorDMR-12-55139	6
chr3	10187367	10187649	MajorDMR-12-55140	3
chr3	10207200	10207454	MajorDMR-12-55141	4
chr3	10227801	10228160	MajorDMR-12-55142	6
chr3	10267572	10267619	MajorDMR-12-55143	2
chr3	10291469	10291654	MajorDMR-12-55144	2
chr3	10295819	10295862	MajorDMR-12-55145	2
chr3	10305673	10305699	MajorDMR-12-55146	4
chr3	10325420	10325490	MajorDMR-12-55147	2
chr3	10326268	10326907	MajorDMR-12-55148	7
chr3	10341354	10341507	MajorDMR-12-55149	2
chr3	10370395	10370666	MajorDMR-12-55150	3
chr3	10371379	10371592	MajorDMR-12-55151	5
chr3	10375692	10376726	MajorDMR-12-55152	13
chr3	10397830	10397840	MajorDMR-12-55153	2
chr3	10398743	10398871	MajorDMR-12-55154	2
chr3	10402608	10402766	MajorDMR-12-55155	2
chr3	10415484	10415915	MajorDMR-12-55156	3
chr3	10426322	10426683	MajorDMR-12-55157	2
chr3	10434940	10435333	MajorDMR-12-55158	3
chr3	10436015	10436164	MajorDMR-12-55159	2
chr3	10439507	10440034	MajorDMR-12-55160	4
chr3	10449014	10449886	MajorDMR-12-55161	4
chr3	10450396	10450850	MajorDMR-12-55162	3
chr3	10452119	10452405	MajorDMR-12-55163	3
chr3	10461798	10461802	MajorDMR-12-55164	2
chr3	10479217	10479233	MajorDMR-12-55165	2
chr3	10482991	10483017	MajorDMR-12-55166	2
chr3	10486375	10486698	MajorDMR-12-55167	4
chr3	10489332	10489370	MajorDMR-12-55168	2
chr3	10492944	10493021	MajorDMR-12-55169	3
chr3	10497827	10498236	MajorDMR-12-55170	2
chr3	10504839	10505619	MajorDMR-12-55171	6
chr3	10508064	10508113	MajorDMR-12-55172	2
chr3	10510000	10510623	MajorDMR-12-55173	7
chr3	10513559	10514180	MajorDMR-12-55174	6
chr3	10515664	10515901	MajorDMR-12-55175	2
chr3	10518980	10519185	MajorDMR-12-55176	3
chr3	10527009	10527424	MajorDMR-12-55177	3
chr3	10529342	10529407	MajorDMR-12-55178	2
chr3	10533518	10533759	MajorDMR-12-55179	2
chr3	10538377	10538413	MajorDMR-12-55180	2
chr3	10547820	10548662	MajorDMR-12-55181	5
chr3	10549208	10549338	MajorDMR-12-55182	3
chr3	10574373	10574411	MajorDMR-12-55183	2
chr3	10592823	10593104	MajorDMR-12-55184	3
chr3	10593624	10594075	MajorDMR-12-55185	2
chr3	10595391	10595529	MajorDMR-12-55186	4
chr3	10619417	10619489	MajorDMR-12-55187	5
chr3	10623218	10625311	MajorDMR-12-55188	21
chr3	10641307	10641476	MajorDMR-12-55189	2
chr3	10650692	10650791	MajorDMR-12-55190	2
chr3	10670422	10671810	MajorDMR-12-55191	16
chr3	10688131	10688805	MajorDMR-12-55192	8
chr3	10708409	10708578	MajorDMR-12-55193	3
chr3	10745667	10746144	MajorDMR-12-55194	2
chr3	10771338	10771817	MajorDMR-12-55195	2
chr3	10785822	10786014	MajorDMR-12-55196	2
chr3	10794500	10795175	MajorDMR-12-55197	6
chr3	10814410	10814697	MajorDMR-12-55198	3
chr3	10858503	10859492	MajorDMR-12-55199	16
chr3	10893918	10894498	MajorDMR-12-55200	3
chr3	10899772	10899988	MajorDMR-12-55201	2
chr3	10908828	10909588	MajorDMR-12-55202	6
chr3	10917024	10917872	MajorDMR-12-55203	4
chr3	10975610	10975761	MajorDMR-12-55204	3
chr3	10995098	10995518	MajorDMR-12-55205	8
chr3	11013934	11014997	MajorDMR-12-55206	12
chr3	11101878	11102833	MajorDMR-12-55207	5
chr3	11132914	11133073	MajorDMR-12-55208	3
chr3	11137740	11138166	MajorDMR-12-55209	2
chr3	11178797	11179011	MajorDMR-12-55210	6
chr3	11191317	11191471	MajorDMR-12-55211	2
chr3	11195341	11195827	MajorDMR-12-55212	7
chr3	11197390	11199392	MajorDMR-12-55213	20
chr3	11201340	11201518	MajorDMR-12-55214	3
chr3	11207233	11207326	MajorDMR-12-55215	2
chr3	11210930	11211471	MajorDMR-12-55216	7
chr3	11227458	11227610	MajorDMR-12-55217	5
chr3	11236804	11238082	MajorDMR-12-55218	12
chr3	11239662	11239908	MajorDMR-12-55219	2
chr3	11253280	11253671	MajorDMR-12-55220	4
chr3	11267152	11267210	MajorDMR-12-55221	2
chr3	11315857	11315866	MajorDMR-12-55222	2
chr3	11348396	11348550	MajorDMR-12-55223	4
chr3	11365322	11365663	MajorDMR-12-55224	3
chr3	11407154	11407416	MajorDMR-12-55225	4
chr3	11408278	11408684	MajorDMR-12-55226	2
chr3	11555200	11556072	MajorDMR-12-55227	3
chr3	11590364	11590523	MajorDMR-12-55228	2
chr3	11629350	11629478	MajorDMR-12-55229	4
chr3	11646489	11646693	MajorDMR-12-55230	2
chr3	11655338	11655910	MajorDMR-12-55231	11
chr3	11676066	11676176	MajorDMR-12-55232	2
chr3	11710221	11710723	MajorDMR-12-55233	3
chr3	11711633	11711791	MajorDMR-12-55234	2
chr3	11713424	11714327	MajorDMR-12-55235	5
chr3	11722057	11722139	MajorDMR-12-55236	2
chr3	11736361	11736507	MajorDMR-12-55237	2
chr3	11737346	11737541	MajorDMR-12-55238	3
chr3	11744927	11745356	MajorDMR-12-55239	3
chr3	11753424	11753589	MajorDMR-12-55240	3
chr3	11758424	11759111	MajorDMR-12-55241	7
chr3	11762371	11762750	MajorDMR-12-55242	5
chr3	11777654	11778139	MajorDMR-12-55243	3
chr3	11781045	11781427	MajorDMR-12-55244	5
chr3	11849286	11849374	MajorDMR-12-55245	5
chr3	11866835	11867206	MajorDMR-12-55246	4
chr3	11888836	11888885	MajorDMR-12-55247	2
chr3	11949905	11950241	MajorDMR-12-55248	5
chr3	11960917	11961153	MajorDMR-12-55249	2
chr3	11976827	11977107	MajorDMR-12-55250	3
chr3	11994604	11994630	MajorDMR-12-55251	2
chr3	11998332	11998482	MajorDMR-12-55252	2
chr3	12016206	12016255	MajorDMR-12-55253	3
chr3	12018769	12018815	MajorDMR-12-55254	2
chr3	12036614	12036880	MajorDMR-12-55255	4
chr3	12039674	12039759	MajorDMR-12-55256	3
chr3	12040444	12040470	MajorDMR-12-55257	2
chr3	12046988	12047371	MajorDMR-12-55258	3
chr3	12108599	12109022	MajorDMR-12-55259	3
chr3	12120926	12121232	MajorDMR-12-55260	3
chr3	12148883	12148909	MajorDMR-12-55261	2
chr3	12176376	12176738	MajorDMR-12-55262	5
chr3	12178038	12178086	MajorDMR-12-55263	2
chr3	12189716	12189868	MajorDMR-12-55264	2
chr3	12190581	12190759	MajorDMR-12-55265	2
chr3	12221791	12222036	MajorDMR-12-55266	4
chr3	12226299	12227248	MajorDMR-12-55267	8
chr3	12228985	12229407	MajorDMR-12-55268	4
chr3	12328876	12329156	MajorDMR-12-55269	8
chr3	12330513	12330687	MajorDMR-12-55270	4
chr3	12463155	12463311	MajorDMR-12-55271	4
chr3	12478134	12478532	MajorDMR-12-55272	2
chr3	12482596	12482618	MajorDMR-12-55273	2
chr3	12621449	12621975	MajorDMR-12-55274	3
chr3	12627538	12627815	MajorDMR-12-55275	3
chr3	12628769	12628824	MajorDMR-12-55276	2
chr3	12706209	12706496	MajorDMR-12-55277	2
chr3	12755049	12755261	MajorDMR-12-55278	2
chr3	12770769	12771048	MajorDMR-12-55279	5
chr3	12791886	12792284	MajorDMR-12-55280	4
chr3	12826820	12826965	MajorDMR-12-55281	3
chr3	12837650	12837821	MajorDMR-12-55282	3
chr3	12840068	12840666	MajorDMR-12-55283	5
chr3	12858496	12858544	MajorDMR-12-55284	4
chr3	12859089	12859157	MajorDMR-12-55285	2
chr3	12864504	12864818	MajorDMR-12-55286	3
chr3	12894946	12895750	MajorDMR-12-55287	4
chr3	12909931	12911092	MajorDMR-12-55288	25
chr3	12917333	12917992	MajorDMR-12-55289	23
chr3	12928387	12928672	MajorDMR-12-55290	3
chr3	12935478	12936159	MajorDMR-12-55291	11
chr3	12937569	12938358	MajorDMR-12-55292	5
chr3	12942907	12942974	MajorDMR-12-55293	2
chr3	12948176	12948195	MajorDMR-12-55294	2
chr3	12956904	12957095	MajorDMR-12-55295	6
chr3	12971514	12971594	MajorDMR-12-55296	2
chr3	12973920	12974008	MajorDMR-12-55297	5
chr3	12974519	12975155	MajorDMR-12-55298	4
chr3	13003743	13003774	MajorDMR-12-55299	2
chr3	13026969	13027010	MajorDMR-12-55300	2
chr3	13032821	13032922	MajorDMR-12-55301	2
chr3	13038033	13038474	MajorDMR-12-55302	3
chr3	13048099	13048337	MajorDMR-12-55303	5
chr3	13049875	13050248	MajorDMR-12-55304	3
chr3	13050958	13051339	MajorDMR-12-55305	5
chr3	13053079	13053439	MajorDMR-12-55306	8
chr3	13059184	13059608	MajorDMR-12-55307	6
chr3	13060214	13060651	MajorDMR-12-55308	5
chr3	13072409	13072645	MajorDMR-12-55309	4
chr3	13075916	13076171	MajorDMR-12-55310	10
chr3	13082868	13083953	MajorDMR-12-55311	6
chr3	13086113	13086232	MajorDMR-12-55312	2
chr3	13086898	13088746	MajorDMR-12-55313	22
chr3	13093908	13096556	MajorDMR-12-55314	23
chr3	13100388	13100397	MajorDMR-12-55315	2
chr3	13105640	13106023	MajorDMR-12-55316	2
chr3	13106653	13106959	MajorDMR-12-55317	3
chr3	13115523	13115801	MajorDMR-12-55318	7
chr3	13117753	13118188	MajorDMR-12-55319	6
chr3	13119103	13119942	MajorDMR-12-55320	5
chr3	13129029	13129174	MajorDMR-12-55321	2
chr3	13129818	13129920	MajorDMR-12-55322	3
chr3	13132618	13132894	MajorDMR-12-55323	2
chr3	13148297	13148423	MajorDMR-12-55324	3
chr3	13157737	13157955	MajorDMR-12-55325	3
chr3	13179663	13179810	MajorDMR-12-55326	5
chr3	13185405	13185966	MajorDMR-12-55327	4
chr3	13199825	13200127	MajorDMR-12-55328	4
chr3	13201517	13201725	MajorDMR-12-55329	4
chr3	13202564	13202818	MajorDMR-12-55330	7
chr3	13203479	13203602	MajorDMR-12-55331	2
chr3	13227951	13228512	MajorDMR-12-55332	6
chr3	13245632	13246212	MajorDMR-12-55333	43
chr3	13259946	13260018	MajorDMR-12-55334	2
chr3	13277571	13277586	MajorDMR-12-55335	3
chr3	13285301	13285870	MajorDMR-12-55336	3
chr3	13291794	13292059	MajorDMR-12-55337	2
chr3	13294909	13295420	MajorDMR-12-55338	5
chr3	13296150	13296555	MajorDMR-12-55339	8
chr3	13307985	13309188	MajorDMR-12-55340	13
chr3	13310175	13310831	MajorDMR-12-55341	8
chr3	13315975	13316493	MajorDMR-12-55342	3
chr3	13319295	13319993	MajorDMR-12-55343	5
chr3	13321920	13323886	MajorDMR-12-55344	54
chr3	13338224	13338446	MajorDMR-12-55345	6
chr3	13342804	13343772	MajorDMR-12-55346	12
chr3	13359162	13359301	MajorDMR-12-55347	2
chr3	13362369	13362899	MajorDMR-12-55348	17
chr3	13390149	13390225	MajorDMR-12-55349	2
chr3	13412055	13412368	MajorDMR-12-55350	5
chr3	13424230	13424727	MajorDMR-12-55351	2
chr3	13462289	13462651	MajorDMR-12-55352	4
chr3	13481885	13481993	MajorDMR-12-55353	2
chr3	13494289	13494501	MajorDMR-12-55354	2
chr3	13535778	13536231	MajorDMR-12-55355	7
chr3	13538162	13538710	MajorDMR-12-55356	5
chr3	13559848	13560307	MajorDMR-12-55357	16
chr3	13574782	13575175	MajorDMR-12-55358	3
chr3	13577457	13577776	MajorDMR-12-55359	9
chr3	13578558	13578647	MajorDMR-12-55360	4
chr3	13590349	13590911	MajorDMR-12-55361	6
chr3	13594191	13594260	MajorDMR-12-55362	2
chr3	13594861	13595113	MajorDMR-12-55363	6
chr3	13616475	13617290	MajorDMR-12-55364	5
chr3	13680382	13680606	MajorDMR-12-55365	3
chr3	13689076	13689366	MajorDMR-12-55366	5
chr3	13690082	13690446	MajorDMR-12-55367	3
chr3	13695790	13696729	MajorDMR-12-55368	10
chr3	13700192	13700653	MajorDMR-12-55369	3
chr3	13707215	13707362	MajorDMR-12-55370	4
chr3	13708784	13708955	MajorDMR-12-55371	2
chr3	13715395	13716140	MajorDMR-12-55372	8
chr3	13728268	13729359	MajorDMR-12-55373	4
chr3	13740139	13740693	MajorDMR-12-55374	5
chr3	13815562	13815844	MajorDMR-12-55375	2
chr3	13823856	13824755	MajorDMR-12-55376	20
chr3	13829011	13829267	MajorDMR-12-55377	7
chr3	13830488	13830585	MajorDMR-12-55378	2
chr3	13832356	13832497	MajorDMR-12-55379	2
chr3	13833179	13833543	MajorDMR-12-55380	5
chr3	13838040	13839060	MajorDMR-12-55381	16
chr3	13881051	13881467	MajorDMR-12-55382	5
chr3	13908082	13908772	MajorDMR-12-55383	6
chr3	13909297	13909985	MajorDMR-12-55384	5
chr3	13915463	13915885	MajorDMR-12-55385	3
chr3	13919314	13919891	MajorDMR-12-55386	9
chr3	13922425	13922571	MajorDMR-12-55387	5
chr3	13927093	13927274	MajorDMR-12-55388	3
chr3	13929260	13929427	MajorDMR-12-55389	2
chr3	13968419	13968471	MajorDMR-12-55390	2
chr3	14183588	14183670	MajorDMR-12-55391	5
chr3	14184547	14185927	MajorDMR-12-55392	7
chr3	14187042	14187086	MajorDMR-12-55393	3
chr3	14245008	14245047	MajorDMR-12-55394	2
chr3	14257755	14258075	MajorDMR-12-55395	2
chr3	14307877	14308924	MajorDMR-12-55396	12
chr3	14326881	14327011	MajorDMR-12-55397	3
chr3	14342354	14343162	MajorDMR-12-55398	6
chr3	14377915	14378864	MajorDMR-12-55399	8
chr3	14392864	14392874	MajorDMR-12-55400	2
chr3	14411308	14411470	MajorDMR-12-55401	2
chr3	14432797	14432813	MajorDMR-12-55402	2
chr3	14476506	14476610	MajorDMR-12-55403	2
chr3	14482060	14482478	MajorDMR-12-55404	2
chr3	14490988	14491038	MajorDMR-12-55405	2
chr3	14502244	14502492	MajorDMR-12-55406	2
chr3	14581770	14582224	MajorDMR-12-55407	8
chr3	14591591	14591670	MajorDMR-12-55408	2
chr3	14605381	14605871	MajorDMR-12-55409	12
chr3	14638929	14639017	MajorDMR-12-55410	3
chr3	14668651	14668846	MajorDMR-12-55411	3
chr3	14672274	14672431	MajorDMR-12-55412	3
chr3	14675522	14675558	MajorDMR-12-55413	2
chr3	14681573	14682342	MajorDMR-12-55414	4
chr3	14690415	14690445	MajorDMR-12-55415	3
chr3	14775883	14776313	MajorDMR-12-55416	2
chr3	14822611	14822752	MajorDMR-12-55417	3
chr3	14830995	14831175	MajorDMR-12-55418	2
chr3	14832914	14833038	MajorDMR-12-55419	2
chr3	14852691	14853257	MajorDMR-12-55420	15
chr3	14887526	14888093	MajorDMR-12-55421	5
chr3	14902649	14902745	MajorDMR-12-55422	6
chr3	14920771	14921257	MajorDMR-12-55423	5
chr3	15143647	15144941	MajorDMR-12-55424	9
chr3	15169698	15170165	MajorDMR-12-55425	3
chr3	15178477	15178539	MajorDMR-12-55426	3
chr3	15189279	15189520	MajorDMR-12-55427	3
chr3	15237453	15237894	MajorDMR-12-55428	2
chr3	15244268	15244699	MajorDMR-12-55429	2
chr3	15297338	15297757	MajorDMR-12-55430	3
chr3	15308323	15308839	MajorDMR-12-55431	4
chr3	15311721	15312039	MajorDMR-12-55432	3
chr3	15321563	15322147	MajorDMR-12-55433	9
chr3	15328852	15329029	MajorDMR-12-55434	2
chr3	15336667	15337252	MajorDMR-12-55435	4
chr3	15340657	15340940	MajorDMR-12-55436	2
chr3	15342324	15342709	MajorDMR-12-55437	3
chr3	15366033	15366191	MajorDMR-12-55438	2
chr3	15371068	15372028	MajorDMR-12-55439	5
chr3	15374506	15374584	MajorDMR-12-55440	4
chr3	15477926	15478047	MajorDMR-12-55441	6
chr3	15517886	15518204	MajorDMR-12-55442	3
chr3	15584400	15584779	MajorDMR-12-55443	3
chr3	15619988	15620237	MajorDMR-12-55444	3
chr3	15627118	15627667	MajorDMR-12-55445	4
chr3	15628295	15628582	MajorDMR-12-55446	2
chr3	15639687	15640062	MajorDMR-12-55447	3
chr3	15641820	15641975	MajorDMR-12-55448	3
chr3	15900113	15900260	MajorDMR-12-55449	3
chr3	15935678	15935739	MajorDMR-12-55450	2
chr3	15973924	15974958	MajorDMR-12-55451	6
chr3	15976344	15976824	MajorDMR-12-55452	6
chr3	16016331	16016482	MajorDMR-12-55453	2
chr3	16021088	16021483	MajorDMR-12-55454	3
chr3	16090315	16090395	MajorDMR-12-55455	2
chr3	16126561	16128176	MajorDMR-12-55456	16
chr3	16174202	16174942	MajorDMR-12-55457	10
chr3	16177471	16178381	MajorDMR-12-55458	5
chr3	16192670	16192871	MajorDMR-12-55459	3
chr3	16215738	16216230	MajorDMR-12-55460	4
chr3	16219791	16220134	MajorDMR-12-55461	4
chr3	16247162	16247226	MajorDMR-12-55462	2
chr3	16295284	16295455	MajorDMR-12-55463	4
chr3	16309633	16309940	MajorDMR-12-55464	3
chr3	16329143	16329230	MajorDMR-12-55465	2
chr3	16340119	16340199	MajorDMR-12-55466	4
chr3	16352547	16353630	MajorDMR-12-55467	4
chr3	16371082	16371958	MajorDMR-12-55468	16
chr3	16376627	16377068	MajorDMR-12-55469	4
chr3	16377697	16378021	MajorDMR-12-55470	2
chr3	16397471	16397626	MajorDMR-12-55471	5
chr3	16399364	16399383	MajorDMR-12-55472	2
chr3	16400007	16400184	MajorDMR-12-55473	2
chr3	16416720	16416831	MajorDMR-12-55474	2
chr3	16418931	16419702	MajorDMR-12-55475	16
chr3	16441165	16441356	MajorDMR-12-55476	5
chr3	16444275	16444301	MajorDMR-12-55477	2
chr3	16461342	16462034	MajorDMR-12-55478	4
chr3	16467365	16467679	MajorDMR-12-55479	2
chr3	16490653	16490906	MajorDMR-12-55480	2
chr3	16495993	16496023	MajorDMR-12-55481	2
chr3	16496757	16497492	MajorDMR-12-55482	7
chr3	16509402	16509965	MajorDMR-12-55483	9
chr3	16516477	16516613	MajorDMR-12-55484	2
chr3	16519128	16519136	MajorDMR-12-55485	2
chr3	16522806	16522897	MajorDMR-12-55486	2
chr3	16524095	16524388	MajorDMR-12-55487	3
chr3	16529227	16529403	MajorDMR-12-55488	2
chr3	16534595	16534738	MajorDMR-12-55489	2
chr3	16536518	16536861	MajorDMR-12-55490	4
chr3	16545581	16545659	MajorDMR-12-55491	2
chr3	16550197	16550203	MajorDMR-12-55492	2
chr3	16553466	16554192	MajorDMR-12-55493	17
chr3	16557511	16557834	MajorDMR-12-55494	4
chr3	16558387	16558534	MajorDMR-12-55495	3
chr3	16560766	16561288	MajorDMR-12-55496	3
chr3	16699556	16699571	MajorDMR-12-55497	2
chr3	16705441	16705814	MajorDMR-12-55498	4
chr3	16710907	16710924	MajorDMR-12-55499	2
chr3	16765887	16766556	MajorDMR-12-55500	6
chr3	16831020	16831143	MajorDMR-12-55501	2
chr3	16843216	16843953	MajorDMR-12-55502	8
chr3	16852214	16852691	MajorDMR-12-55503	5
chr3	16873554	16873603	MajorDMR-12-55504	3
chr3	16880035	16880307	MajorDMR-12-55505	2
chr3	16890730	16891052	MajorDMR-12-55506	5
chr3	16891592	16891638	MajorDMR-12-55507	2
chr3	16925494	16925636	MajorDMR-12-55508	9
chr3	16928090	16928229	MajorDMR-12-55509	2
chr3	16939083	16939199	MajorDMR-12-55510	3
chr3	16943184	16943219	MajorDMR-12-55511	2
chr3	16944348	16944600	MajorDMR-12-55512	2
chr3	16968167	16968249	MajorDMR-12-55513	2
chr3	16971760	16972102	MajorDMR-12-55514	4
chr3	16983003	16983078	MajorDMR-12-55515	2
chr3	17020228	17020425	MajorDMR-12-55516	2
chr3	17046833	17046866	MajorDMR-12-55517	2
chr3	17053468	17053486	MajorDMR-12-55518	2
chr3	17112162	17112358	MajorDMR-12-55519	5
chr3	17118657	17118837	MajorDMR-12-55520	2
chr3	17129547	17129659	MajorDMR-12-55521	2
chr3	17202879	17202914	MajorDMR-12-55522	2
chr3	17232099	17232505	MajorDMR-12-55523	3
chr3	17237487	17237687	MajorDMR-12-55524	5
chr3	17255669	17255740	MajorDMR-12-55525	3
chr3	17510902	17511320	MajorDMR-12-55526	2
chr3	17576676	17577077	MajorDMR-12-55527	3
chr3	17686960	17686971	MajorDMR-12-55528	2
chr3	17713943	17714195	MajorDMR-12-55529	2
chr3	17882416	17882933	MajorDMR-12-55530	4
chr3	18040885	18040994	MajorDMR-12-55531	2
chr3	18090745	18091077	MajorDMR-12-55532	5
chr3	18121186	18121469	MajorDMR-12-55533	2
chr3	18167007	18167564	MajorDMR-12-55534	5
chr3	18176487	18176643	MajorDMR-12-55535	3
chr3	18231351	18231817	MajorDMR-12-55536	5
chr3	18264357	18264871	MajorDMR-12-55537	3
chr3	18275805	18276324	MajorDMR-12-55538	11
chr3	18294189	18294362	MajorDMR-12-55539	4
chr3	18306023	18306192	MajorDMR-12-55540	2
chr3	18324100	18324273	MajorDMR-12-55541	2
chr3	18390810	18391233	MajorDMR-12-55542	15
chr3	18392159	18392208	MajorDMR-12-55543	2
chr3	18393236	18394030	MajorDMR-12-55544	10
chr3	18396522	18396606	MajorDMR-12-55545	2
chr3	18397178	18398228	MajorDMR-12-55546	7
chr3	18400064	18400365	MajorDMR-12-55547	3
chr3	18401154	18401168	MajorDMR-12-55548	2
chr3	18412326	18413203	MajorDMR-12-55549	10
chr3	18428029	18428411	MajorDMR-12-55550	3
chr3	18431653	18431960	MajorDMR-12-55551	2
chr3	18434455	18434488	MajorDMR-12-55552	3
chr3	18437208	18437347	MajorDMR-12-55553	2
chr3	18442387	18444713	MajorDMR-12-55554	13
chr3	18445525	18445592	MajorDMR-12-55555	2
chr3	18446123	18446866	MajorDMR-12-55556	5
chr3	18450002	18450145	MajorDMR-12-55557	3
chr3	18452472	18453802	MajorDMR-12-55558	12
chr3	18454931	18460118	MajorDMR-12-55559	35
chr3	18460645	18461391	MajorDMR-12-55560	10
chr3	18461949	18463299	MajorDMR-12-55561	10
chr3	18463981	18465178	MajorDMR-12-55562	10
chr3	18467900	18468505	MajorDMR-12-55563	4
chr3	18469836	18471010	MajorDMR-12-55564	9
chr3	18476475	18476539	MajorDMR-12-55565	3
chr3	18481949	18482793	MajorDMR-12-55566	11
chr3	18483665	18484014	MajorDMR-12-55567	2
chr3	18484671	18485277	MajorDMR-12-55568	16
chr3	18487322	18488766	MajorDMR-12-55569	14
chr3	18758237	18758378	MajorDMR-12-55570	2
chr3	18774272	18774472	MajorDMR-12-55571	2
chr3	18780641	18780742	MajorDMR-12-55572	2
chr3	18832604	18833515	MajorDMR-12-55573	5
chr3	18928463	18929269	MajorDMR-12-55574	3
chr3	18929859	18930584	MajorDMR-12-55575	5
chr3	18962213	18962485	MajorDMR-12-55576	2
chr3	19027560	19027813	MajorDMR-12-55577	6
chr3	19029787	19029869	MajorDMR-12-55578	3
chr3	19072055	19072206	MajorDMR-12-55579	2
chr3	19190340	19191080	MajorDMR-12-55580	6
chr3	19635849	19635894	MajorDMR-12-55581	2
chr3	19907871	19908064	MajorDMR-12-55582	2
chr3	19987599	19988003	MajorDMR-12-55583	3
chr3	20007826	20008045	MajorDMR-12-55584	2
chr3	20065087	20065211	MajorDMR-12-55585	3
chr3	20080672	20080699	MajorDMR-12-55586	2
chr3	20088921	20089297	MajorDMR-12-55587	3
chr3	20089888	20090387	MajorDMR-12-55588	8
chr3	20096764	20097010	MajorDMR-12-55589	3
chr3	20184958	20185034	MajorDMR-12-55590	2
chr3	20226985	20227140	MajorDMR-12-55591	3
chr3	20371582	20372035	MajorDMR-12-55592	6
chr3	20419911	20420031	MajorDMR-12-55593	2
chr3	20421617	20421949	MajorDMR-12-55594	2
chr3	20743299	20743546	MajorDMR-12-55595	2
chr3	20860959	20860990	MajorDMR-12-55596	2
chr3	21064517	21064553	MajorDMR-12-55597	2
chr3	21200489	21200692	MajorDMR-12-55598	2
chr3	21215874	21216522	MajorDMR-12-55599	4
chr3	21794089	21794288	MajorDMR-12-55600	2
chr3	22039355	22039363	MajorDMR-12-55601	4
chr3	22130902	22130972	MajorDMR-12-55602	3
chr3	22496531	22496688	MajorDMR-12-55603	3
chr3	22605619	22605910	MajorDMR-12-55604	4
chr3	22980925	22981150	MajorDMR-12-55605	2
chr3	23069974	23070049	MajorDMR-12-55606	2
chr3	23158009	23158364	MajorDMR-12-55607	2
chr3	23198883	23198893	MajorDMR-12-55608	2
chr3	23225396	23225559	MajorDMR-12-55609	2
chr3	23243705	23243728	MajorDMR-12-55610	2
chr3	23653770	23653820	MajorDMR-12-55611	2
chr3	23713259	23713822	MajorDMR-12-55612	25
chr3	23754088	23754770	MajorDMR-12-55613	10
chr3	23784915	23784927	MajorDMR-12-55614	2
chr3	23804340	23805052	MajorDMR-12-55615	14
chr3	23846698	23846980	MajorDMR-12-55616	3
chr3	23850968	23851423	MajorDMR-12-55617	2
chr3	23993143	23993380	MajorDMR-12-55618	2
chr3	24031212	24031317	MajorDMR-12-55619	2
chr3	24032740	24034018	MajorDMR-12-55620	12
chr3	24056936	24057070	MajorDMR-12-55621	4
chr3	24069259	24069897	MajorDMR-12-55622	5
chr3	24083657	24084647	MajorDMR-12-55623	14
chr3	24085511	24085733	MajorDMR-12-55624	3
chr3	24151946	24152387	MajorDMR-12-55625	4
chr3	24166825	24166991	MajorDMR-12-55626	3
chr3	24171137	24171340	MajorDMR-12-55627	2
chr3	24188204	24188228	MajorDMR-12-55628	3
chr3	24191767	24192162	MajorDMR-12-55629	2
chr3	24200199	24200760	MajorDMR-12-55630	6
chr3	24208756	24209646	MajorDMR-12-55631	6
chr3	24218195	24219456	MajorDMR-12-55632	6
chr3	24233324	24233922	MajorDMR-12-55633	3
chr3	24252957	24253280	MajorDMR-12-55634	4
chr3	24262578	24262678	MajorDMR-12-55635	2
chr3	24264525	24264558	MajorDMR-12-55636	3
chr3	24267926	24268067	MajorDMR-12-55637	2
chr3	24279518	24279565	MajorDMR-12-55638	2
chr3	24300814	24300858	MajorDMR-12-55639	2
chr3	24375402	24375414	MajorDMR-12-55640	2
chr3	24393406	24393916	MajorDMR-12-55641	3
chr3	24402033	24402237	MajorDMR-12-55642	2
chr3	24443064	24443213	MajorDMR-12-55643	2
chr3	24449926	24450012	MajorDMR-12-55644	2
chr3	24468008	24468945	MajorDMR-12-55645	3
chr3	24476942	24477535	MajorDMR-12-55646	3
chr3	24504265	24504715	MajorDMR-12-55647	2
chr3	24527845	24527937	MajorDMR-12-55648	3
chr3	24533477	24533988	MajorDMR-12-55649	6
chr3	24538060	24538438	MajorDMR-12-55650	6
chr3	24563793	24564086	MajorDMR-12-55651	6
chr3	24571626	24572084	MajorDMR-12-55652	3
chr3	24650403	24650451	MajorDMR-12-55653	2
chr3	24721815	24722202	MajorDMR-12-55654	7
chr3	24725177	24725220	MajorDMR-12-55655	2
chr3	24815626	24815630	MajorDMR-12-55656	2
chr3	24852382	24852568	MajorDMR-12-55657	2
chr3	24941904	24942294	MajorDMR-12-55658	2
chr3	24977157	24977177	MajorDMR-12-55659	2
chr3	24994762	24995073	MajorDMR-12-55660	2
chr3	25131825	25132093	MajorDMR-12-55661	2
chr3	25192865	25193950	MajorDMR-12-55662	12
chr3	25215321	25215537	MajorDMR-12-55663	2
chr3	25301504	25301543	MajorDMR-12-55664	2
chr3	25358200	25358404	MajorDMR-12-55665	2
chr3	25490685	25490690	MajorDMR-12-55666	2
chr3	25495342	25496509	MajorDMR-12-55667	14
chr3	25497065	25497133	MajorDMR-12-55668	2
chr3	25499847	25500003	MajorDMR-12-55669	3
chr3	25510645	25511081	MajorDMR-12-55670	3
chr3	25512735	25513087	MajorDMR-12-55671	7
chr3	25514959	25515457	MajorDMR-12-55672	4
chr3	25522766	25523037	MajorDMR-12-55673	2
chr3	25540251	25540999	MajorDMR-12-55674	5
chr3	25569564	25569648	MajorDMR-12-55675	2
chr3	25603926	25603942	MajorDMR-12-55676	2
chr3	25614629	25615396	MajorDMR-12-55677	5
chr3	25626922	25627084	MajorDMR-12-55678	2
chr3	25631323	25631448	MajorDMR-12-55679	3
chr3	25639561	25639687	MajorDMR-12-55680	2
chr3	25739014	25739316	MajorDMR-12-55681	2
chr3	25872291	25873477	MajorDMR-12-55682	9
chr3	25948272	25948923	MajorDMR-12-55683	4
chr3	26100732	26101028	MajorDMR-12-55684	2
chr3	26301572	26301942	MajorDMR-12-55685	2
chr3	26349451	26349502	MajorDMR-12-55686	3
chr3	26429921	26430300	MajorDMR-12-55687	2
chr3	26634174	26634325	MajorDMR-12-55688	2
chr3	26663311	26663594	MajorDMR-12-55689	15
chr3	26665980	26667703	MajorDMR-12-55690	34
chr3	26676065	26676314	MajorDMR-12-55691	2
chr3	26688751	26689501	MajorDMR-12-55692	9
chr3	26693520	26693789	MajorDMR-12-55693	3
chr3	26699111	26699303	MajorDMR-12-55694	2
chr3	26707616	26707704	MajorDMR-12-55695	2
chr3	26728981	26729211	MajorDMR-12-55696	4
chr3	26763256	26763642	MajorDMR-12-55697	2
chr3	26962176	26962787	MajorDMR-12-55698	5
chr3	27208089	27208932	MajorDMR-12-55699	4
chr3	27250352	27250569	MajorDMR-12-55700	4
chr3	27331489	27331887	MajorDMR-12-55701	2
chr3	27472827	27472863	MajorDMR-12-55702	3
chr3	27548985	27549188	MajorDMR-12-55703	2
chr3	27575527	27575843	MajorDMR-12-55704	3
chr3	27601392	27601455	MajorDMR-12-55705	2
chr3	27609756	27610150	MajorDMR-12-55706	6
chr3	27617061	27617112	MajorDMR-12-55707	2
chr3	27674536	27675158	MajorDMR-12-55708	3
chr3	27755648	27756040	MajorDMR-12-55709	2
chr3	27757066	27757367	MajorDMR-12-55710	3
chr3	27772825	27773484	MajorDMR-12-55711	8
chr3	27963472	27963782	MajorDMR-12-55712	3
chr3	27984755	27984871	MajorDMR-12-55713	2
chr3	27995643	27995885	MajorDMR-12-55714	3
chr3	28034466	28034670	MajorDMR-12-55715	2
chr3	28197449	28197717	MajorDMR-12-55716	2
chr3	28389306	28389426	MajorDMR-12-55717	2
chr3	28787087	28787263	MajorDMR-12-55718	2
chr3	28886346	28886423	MajorDMR-12-55719	2
chr3	29328675	29328684	MajorDMR-12-55720	2
chr3	29447627	29447812	MajorDMR-12-55721	2
chr3	29482021	29482249	MajorDMR-12-55722	3
chr3	29660543	29660579	MajorDMR-12-55723	2
chr3	29801088	29801460	MajorDMR-12-55724	6
chr3	29805755	29805930	MajorDMR-12-55725	3
chr3	30042862	30042873	MajorDMR-12-55726	2
chr3	30083780	30083962	MajorDMR-12-55727	2
chr3	30124288	30124728	MajorDMR-12-55728	4
chr3	30323656	30324430	MajorDMR-12-55729	4
chr3	30327306	30327580	MajorDMR-12-55730	2
chr3	30399444	30399471	MajorDMR-12-55731	2
chr3	30414403	30414498	MajorDMR-12-55732	2
chr3	30477426	30477700	MajorDMR-12-55733	4
chr3	30482465	30482597	MajorDMR-12-55734	2
chr3	30647637	30647673	MajorDMR-12-55735	2
chr3	30699608	30700409	MajorDMR-12-55736	6
chr3	30793187	30793267	MajorDMR-12-55737	2
chr3	30810076	30810095	MajorDMR-12-55738	2
chr3	30852780	30852959	MajorDMR-12-55739	3
chr3	30905850	30905857	MajorDMR-12-55740	2
chr3	30936425	30936532	MajorDMR-12-55741	2
chr3	30975517	30975850	MajorDMR-12-55742	4
chr3	31270657	31270690	MajorDMR-12-55743	3
chr3	31279543	31279710	MajorDMR-12-55744	2
chr3	31303681	31303919	MajorDMR-12-55745	2
chr3	31364080	31364366	MajorDMR-12-55746	2
chr3	31537753	31537863	MajorDMR-12-55747	3
chr3	31719903	31719935	MajorDMR-12-55748	2
chr3	31810139	31810653	MajorDMR-12-55749	4
chr3	31904520	31904823	MajorDMR-12-55750	3
chr3	31964260	31964527	MajorDMR-12-55751	3
chr3	32023470	32023474	MajorDMR-12-55752	2
chr3	32060711	32060727	MajorDMR-12-55753	2
chr3	32150363	32150405	MajorDMR-12-55754	2
chr3	32195159	32195651	MajorDMR-12-55755	3
chr3	32218855	32219726	MajorDMR-12-55756	5
chr3	32265549	32265568	MajorDMR-12-55757	2
chr3	32381607	32382719	MajorDMR-12-55758	4
chr3	32416444	32416766	MajorDMR-12-55759	4
chr3	32426553	32426617	MajorDMR-12-55760	2
chr3	32432944	32433062	MajorDMR-12-55761	4
chr3	32434116	32434351	MajorDMR-12-55762	3
chr3	32442817	32443697	MajorDMR-12-55763	9
chr3	32459781	32460002	MajorDMR-12-55764	2
chr3	32501675	32501963	MajorDMR-12-55765	2
chr3	32508880	32509332	MajorDMR-12-55766	16
chr3	32585762	32585990	MajorDMR-12-55767	2
chr3	32619050	32619411	MajorDMR-12-55768	2
chr3	32635569	32635612	MajorDMR-12-55769	2
chr3	32654890	32654948	MajorDMR-12-55770	2
chr3	32662666	32662957	MajorDMR-12-55771	2
chr3	32699400	32699483	MajorDMR-12-55772	2
chr3	32810198	32810349	MajorDMR-12-55773	4
chr3	32859171	32859485	MajorDMR-12-55774	2
chr3	32862003	32862578	MajorDMR-12-55775	3
chr3	32917336	32917415	MajorDMR-12-55776	2
chr3	32944140	32944524	MajorDMR-12-55777	7
chr3	32989416	32989433	MajorDMR-12-55778	2
chr3	33100421	33100503	MajorDMR-12-55779	2
chr3	33116089	33116124	MajorDMR-12-55780	3
chr3	33156273	33156426	MajorDMR-12-55781	5
chr3	33196909	33196976	MajorDMR-12-55782	2
chr3	33244560	33244609	MajorDMR-12-55783	2
chr3	33258126	33258166	MajorDMR-12-55784	2
chr3	33260781	33261113	MajorDMR-12-55785	5
chr3	33397311	33397377	MajorDMR-12-55786	3
chr3	33431779	33432091	MajorDMR-12-55787	4
chr3	33433794	33434380	MajorDMR-12-55788	8
chr3	33466484	33466516	MajorDMR-12-55789	2
chr3	33467449	33467813	MajorDMR-12-55790	2
chr3	33523516	33523798	MajorDMR-12-55791	2
chr3	33550800	33550834	MajorDMR-12-55792	2
chr3	33580285	33580448	MajorDMR-12-55793	3
chr3	33600144	33600306	MajorDMR-12-55794	2
chr3	33818053	33818288	MajorDMR-12-55795	2
chr3	33957492	33957940	MajorDMR-12-55796	3
chr3	33959625	33960008	MajorDMR-12-55797	3
chr3	33982486	33982787	MajorDMR-12-55798	4
chr3	34085471	34086126	MajorDMR-12-55799	3
chr3	34108437	34109570	MajorDMR-12-55800	7
chr3	34119354	34119790	MajorDMR-12-55801	11
chr3	34132496	34132721	MajorDMR-12-55802	4
chr3	34174013	34174307	MajorDMR-12-55803	3
chr3	34198472	34198502	MajorDMR-12-55804	2
chr3	34245069	34245152	MajorDMR-12-55805	2
chr3	34254299	34254369	MajorDMR-12-55806	3
chr3	34258353	34258491	MajorDMR-12-55807	2
chr3	34260077	34260538	MajorDMR-12-55808	3
chr3	34297504	34297957	MajorDMR-12-55809	4
chr3	34301130	34301911	MajorDMR-12-55810	4
chr3	34303747	34304333	MajorDMR-12-55811	3
chr3	34306163	34306194	MajorDMR-12-55812	2
chr3	34327417	34327533	MajorDMR-12-55813	2
chr3	34340810	34341218	MajorDMR-12-55814	5
chr3	34354364	34354389	MajorDMR-12-55815	2
chr3	34393414	34393810	MajorDMR-12-55816	4
chr3	34403414	34403711	MajorDMR-12-55817	4
chr3	34429028	34429642	MajorDMR-12-55818	6
chr3	34430346	34430770	MajorDMR-12-55819	2
chr3	34446902	34447088	MajorDMR-12-55820	2
chr3	34463155	34463576	MajorDMR-12-55821	2
chr3	34656413	34656628	MajorDMR-12-55822	2
chr3	34884325	34884354	MajorDMR-12-55823	2
chr3	34885199	34885280	MajorDMR-12-55824	2
chr3	34885896	34886261	MajorDMR-12-55825	4
chr3	34898045	34898417	MajorDMR-12-55826	5
chr3	34921967	34922035	MajorDMR-12-55827	2
chr3	35013441	35013461	MajorDMR-12-55828	2
chr3	35014406	35014862	MajorDMR-12-55829	4
chr3	35418500	35418651	MajorDMR-12-55830	2
chr3	35424857	35425980	MajorDMR-12-55831	8
chr3	35435492	35436122	MajorDMR-12-55832	5
chr3	35464804	35465052	MajorDMR-12-55833	3
chr3	35546652	35546889	MajorDMR-12-55834	6
chr3	35643889	35644174	MajorDMR-12-55835	5
chr3	35661106	35661254	MajorDMR-12-55836	2
chr3	35668662	35668738	MajorDMR-12-55837	2
chr3	35676769	35677661	MajorDMR-12-55838	4
chr3	35679401	35680730	MajorDMR-12-55839	21
chr3	35681860	35682352	MajorDMR-12-55840	5
chr3	35683088	35684218	MajorDMR-12-55841	9
chr3	35685028	35685289	MajorDMR-12-55842	2
chr3	35685933	35686923	MajorDMR-12-55843	6
chr3	35687516	35687889	MajorDMR-12-55844	5
chr3	35688418	35689169	MajorDMR-12-55845	6
chr3	35690062	35691665	MajorDMR-12-55846	6
chr3	35694354	35695082	MajorDMR-12-55847	4
chr3	35695842	35696166	MajorDMR-12-55848	5
chr3	35699829	35699995	MajorDMR-12-55849	2
chr3	35704545	35705816	MajorDMR-12-55850	18
chr3	35706526	35707308	MajorDMR-12-55851	3
chr3	35711941	35712448	MajorDMR-12-55852	8
chr3	35713140	35713193	MajorDMR-12-55853	2
chr3	35714273	35714713	MajorDMR-12-55854	2
chr3	35716338	35717234	MajorDMR-12-55855	4
chr3	35718125	35718583	MajorDMR-12-55856	2
chr3	35719312	35720529	MajorDMR-12-55857	9
chr3	35721036	35721792	MajorDMR-12-55858	12
chr3	35722555	35722636	MajorDMR-12-55859	3
chr3	35730508	35731031	MajorDMR-12-55860	4
chr3	35731788	35732390	MajorDMR-12-55861	5
chr3	35733146	35733521	MajorDMR-12-55862	3
chr3	35742365	35742483	MajorDMR-12-55863	2
chr3	35750493	35751592	MajorDMR-12-55864	6
chr3	35771329	35772828	MajorDMR-12-55865	5
chr3	35774879	35775653	MajorDMR-12-55866	6
chr3	35776180	35777013	MajorDMR-12-55867	5
chr3	35780860	35780922	MajorDMR-12-55868	2
chr3	35785734	35785891	MajorDMR-12-55869	3
chr3	35790470	35790892	MajorDMR-12-55870	2
chr3	35793447	35793823	MajorDMR-12-55871	3
chr3	35795481	35796418	MajorDMR-12-55872	4
chr3	35797155	35797751	MajorDMR-12-55873	3
chr3	35798645	35798746	MajorDMR-12-55874	2
chr3	35800045	35800160	MajorDMR-12-55875	2
chr3	35801486	35802048	MajorDMR-12-55876	7
chr3	35802663	35802803	MajorDMR-12-55877	3
chr3	35807613	35808035	MajorDMR-12-55878	2
chr3	35818552	35818585	MajorDMR-12-55879	2
chr3	35819614	35819925	MajorDMR-12-55880	3
chr3	35820690	35820878	MajorDMR-12-55881	2
chr3	35822344	35822559	MajorDMR-12-55882	2
chr3	35826703	35827581	MajorDMR-12-55883	6
chr3	35837014	35837076	MajorDMR-12-55884	2
chr3	35840753	35841186	MajorDMR-12-55885	2
chr3	35950057	35950346	MajorDMR-12-55886	2
chr3	35987678	35988303	MajorDMR-12-55887	4
chr3	36079863	36079911	MajorDMR-12-55888	2
chr3	36217456	36217638	MajorDMR-12-55889	2
chr3	36422386	36423114	MajorDMR-12-55890	15
chr3	36559849	36560103	MajorDMR-12-55891	2
chr3	36616889	36617036	MajorDMR-12-55892	2
chr3	36769322	36769867	MajorDMR-12-55893	4
chr3	36804784	36805342	MajorDMR-12-55894	4
chr3	36874041	36874173	MajorDMR-12-55895	6
chr3	36875984	36876371	MajorDMR-12-55896	3
chr3	36901898	36901954	MajorDMR-12-55897	2
chr3	36933054	36933484	MajorDMR-12-55898	5
chr3	36953951	36954202	MajorDMR-12-55899	2
chr3	36986731	36986937	MajorDMR-12-55900	3
chr3	37011545	37011631	MajorDMR-12-55901	2
chr3	37031710	37032207	MajorDMR-12-55902	2
chr3	37072216	37072951	MajorDMR-12-55903	3
chr3	37074618	37074813	MajorDMR-12-55904	6
chr3	37114116	37114626	MajorDMR-12-55905	3
chr3	37243686	37243859	MajorDMR-12-55906	3
chr3	37251918	37251964	MajorDMR-12-55907	2
chr3	37263591	37263719	MajorDMR-12-55908	2
chr3	37314489	37314493	MajorDMR-12-55909	2
chr3	37347613	37347964	MajorDMR-12-55910	2
chr3	37374515	37374548	MajorDMR-12-55911	2
chr3	37375215	37376022	MajorDMR-12-55912	4
chr3	37389535	37389572	MajorDMR-12-55913	2
chr3	37492566	37492888	MajorDMR-12-55914	2
chr3	37494601	37495857	MajorDMR-12-55915	11
chr3	37497838	37498696	MajorDMR-12-55916	10
chr3	37499223	37499383	MajorDMR-12-55917	2
chr3	37500511	37500558	MajorDMR-12-55918	2
chr3	37535358	37536057	MajorDMR-12-55919	14
chr3	37556485	37556935	MajorDMR-12-55920	4
chr3	37562561	37562647	MajorDMR-12-55921	2
chr3	37666753	37667535	MajorDMR-12-55922	5
chr3	37709975	37710633	MajorDMR-12-55923	4
chr3	37783286	37783299	MajorDMR-12-55924	2
chr3	37828756	37829648	MajorDMR-12-55925	7
chr3	37847613	37847964	MajorDMR-12-55926	6
chr3	37905090	37905459	MajorDMR-12-55927	3
chr3	37946179	37946563	MajorDMR-12-55928	2
chr3	37948324	37948619	MajorDMR-12-55929	4
chr3	37949141	37949726	MajorDMR-12-55930	5
chr3	37965623	37965819	MajorDMR-12-55931	4
chr3	37976316	37978067	MajorDMR-12-55932	7
chr3	37983745	37983900	MajorDMR-12-55933	6
chr3	38002944	38003470	MajorDMR-12-55934	3
chr3	38008845	38008943	MajorDMR-12-55935	2
chr3	38009476	38010839	MajorDMR-12-55936	17
chr3	38015528	38015904	MajorDMR-12-55937	4
chr3	38025644	38025895	MajorDMR-12-55938	3
chr3	38027149	38027357	MajorDMR-12-55939	4
chr3	38032776	38032830	MajorDMR-12-55940	2
chr3	38035233	38036357	MajorDMR-12-55941	34
chr3	38037774	38038522	MajorDMR-12-55942	5
chr3	38044901	38046578	MajorDMR-12-55943	14
chr3	38070485	38070900	MajorDMR-12-55944	14
chr3	38080634	38080659	MajorDMR-12-55945	2
chr3	38081267	38081878	MajorDMR-12-55946	13
chr3	38139438	38139648	MajorDMR-12-55947	2
chr3	38179617	38179651	MajorDMR-12-55948	2
chr3	38208020	38208674	MajorDMR-12-55949	3
chr3	38216317	38216355	MajorDMR-12-55950	2
chr3	38494593	38494807	MajorDMR-12-55951	2
chr3	38500770	38500928	MajorDMR-12-55952	4
chr3	38502130	38502623	MajorDMR-12-55953	2
chr3	38531460	38531595	MajorDMR-12-55954	2
chr3	38537365	38537452	MajorDMR-12-55955	3
chr3	38615037	38615328	MajorDMR-12-55956	3
chr3	38692028	38692211	MajorDMR-12-55957	2
chr3	38699377	38699984	MajorDMR-12-55958	4
chr3	38700539	38700701	MajorDMR-12-55959	6
chr3	38846273	38846504	MajorDMR-12-55960	2
chr3	38865510	38865601	MajorDMR-12-55961	3
chr3	38981973	38982103	MajorDMR-12-55962	2
chr3	39002627	39002677	MajorDMR-12-55963	2
chr3	39180565	39180954	MajorDMR-12-55964	3
chr3	39185108	39185938	MajorDMR-12-55965	14
chr3	39188181	39188187	MajorDMR-12-55966	2
chr3	39189106	39189712	MajorDMR-12-55967	4
chr3	39190380	39190699	MajorDMR-12-55968	3
chr3	39192214	39192953	MajorDMR-12-55969	7
chr3	39195455	39195965	MajorDMR-12-55970	7
chr3	39197514	39197587	MajorDMR-12-55971	2
chr3	39201517	39201704	MajorDMR-12-55972	2
chr3	39218669	39218890	MajorDMR-12-55973	3
chr3	39219907	39220233	MajorDMR-12-55974	3
chr3	39224435	39224944	MajorDMR-12-55975	4
chr3	39238180	39238545	MajorDMR-12-55976	3
chr3	39250115	39250202	MajorDMR-12-55977	4
chr3	39274551	39274636	MajorDMR-12-55978	2
chr3	39291412	39292314	MajorDMR-12-55979	5
chr3	39302534	39302720	MajorDMR-12-55980	6
chr3	39304437	39305453	MajorDMR-12-55981	8
chr3	39329890	39330052	MajorDMR-12-55982	2
chr3	39419861	39419865	MajorDMR-12-55983	2
chr3	39453178	39453198	MajorDMR-12-55984	2
chr3	39458194	39458907	MajorDMR-12-55985	3
chr3	39488420	39488807	MajorDMR-12-55986	4
chr3	39521211	39521411	MajorDMR-12-55987	2
chr3	39539965	39540358	MajorDMR-12-55988	6
chr3	39544131	39544271	MajorDMR-12-55989	2
chr3	39556873	39557693	MajorDMR-12-55990	5
chr3	39560675	39560707	MajorDMR-12-55991	2
chr3	39682811	39682945	MajorDMR-12-55992	4
chr3	39710034	39710180	MajorDMR-12-55993	5
chr3	39712278	39712338	MajorDMR-12-55994	2
chr3	39748901	39749071	MajorDMR-12-55995	2
chr3	39760047	39760689	MajorDMR-12-55996	3
chr3	39852084	39853501	MajorDMR-12-55997	26
chr3	39969089	39969447	MajorDMR-12-55998	3
chr3	39974950	39975249	MajorDMR-12-55999	2
chr3	39975926	39976231	MajorDMR-12-56000	2
chr3	40002375	40002796	MajorDMR-12-56001	4
chr3	40086063	40086529	MajorDMR-12-56002	3
chr3	40096316	40096331	MajorDMR-12-56003	3
chr3	40120135	40120517	MajorDMR-12-56004	4
chr3	40129133	40129247	MajorDMR-12-56005	2
chr3	40136934	40137228	MajorDMR-12-56006	4
chr3	40137805	40139572	MajorDMR-12-56007	15
chr3	40140410	40141741	MajorDMR-12-56008	8
chr3	40179156	40179177	MajorDMR-12-56009	2
chr3	40181933	40182232	MajorDMR-12-56010	2
chr3	40214838	40215086	MajorDMR-12-56011	4
chr3	40219419	40219971	MajorDMR-12-56012	6
chr3	40229522	40229578	MajorDMR-12-56013	3
chr3	40230331	40230344	MajorDMR-12-56014	2
chr3	40243398	40243452	MajorDMR-12-56015	2
chr3	40273898	40273944	MajorDMR-12-56016	2
chr3	40305144	40305191	MajorDMR-12-56017	2
chr3	40491897	40492216	MajorDMR-12-56018	3
chr3	40518374	40518459	MajorDMR-12-56019	4
chr3	40616367	40616382	MajorDMR-12-56020	4
chr3	40650385	40650623	MajorDMR-12-56021	3
chr3	40657584	40658155	MajorDMR-12-56022	9
chr3	40732394	40732657	MajorDMR-12-56023	4
chr3	40795679	40795737	MajorDMR-12-56024	2
chr3	40821784	40822861	MajorDMR-12-56025	22
chr3	40831893	40832068	MajorDMR-12-56026	3
chr3	40889053	40889411	MajorDMR-12-56027	5
chr3	40919540	40919983	MajorDMR-12-56028	9
chr3	41159069	41159256	MajorDMR-12-56029	3
chr3	41346703	41347001	MajorDMR-12-56030	9
chr3	41398899	41398999	MajorDMR-12-56031	2
chr3	41586707	41586926	MajorDMR-12-56032	5
chr3	41725344	41725380	MajorDMR-12-56033	2
chr3	42039614	42039813	MajorDMR-12-56034	4
chr3	42054579	42054871	MajorDMR-12-56035	7
chr3	42066277	42066551	MajorDMR-12-56036	2
chr3	42094390	42094763	MajorDMR-12-56037	5
chr3	42114744	42115127	MajorDMR-12-56038	2
chr3	42119039	42119515	MajorDMR-12-56039	7
chr3	42138693	42139236	MajorDMR-12-56040	4
chr3	42141174	42141618	MajorDMR-12-56041	2
chr3	42158357	42159194	MajorDMR-12-56042	9
chr3	42163926	42164040	MajorDMR-12-56043	2
chr3	42194701	42194789	MajorDMR-12-56044	2
chr3	42196733	42196886	MajorDMR-12-56045	3
chr3	42200665	42201864	MajorDMR-12-56046	9
chr3	42213301	42213539	MajorDMR-12-56047	3
chr3	42220642	42220911	MajorDMR-12-56048	2
chr3	42233137	42233463	MajorDMR-12-56049	3
chr3	42237559	42238053	MajorDMR-12-56050	2
chr3	42249727	42249876	MajorDMR-12-56051	2
chr3	42251564	42251629	MajorDMR-12-56052	2
chr3	42255671	42256598	MajorDMR-12-56053	4
chr3	42257386	42257570	MajorDMR-12-56054	4
chr3	42258787	42258985	MajorDMR-12-56055	2
chr3	42267839	42268780	MajorDMR-12-56056	3
chr3	42270116	42271171	MajorDMR-12-56057	5
chr3	42293504	42293637	MajorDMR-12-56058	4
chr3	42308250	42308423	MajorDMR-12-56059	2
chr3	42311043	42311562	MajorDMR-12-56060	3
chr3	42319049	42319490	MajorDMR-12-56061	8
chr3	42321027	42321203	MajorDMR-12-56062	3
chr3	42371741	42372585	MajorDMR-12-56063	4
chr3	42392217	42392787	MajorDMR-12-56064	4
chr3	42411181	42411543	MajorDMR-12-56065	2
chr3	42412994	42413611	MajorDMR-12-56066	4
chr3	42467535	42467785	MajorDMR-12-56067	4
chr3	42514848	42515303	MajorDMR-12-56068	8
chr3	42534500	42534545	MajorDMR-12-56069	2
chr3	42540574	42540965	MajorDMR-12-56070	9
chr3	42542557	42543293	MajorDMR-12-56071	4
chr3	42544455	42545012	MajorDMR-12-56072	10
chr3	42548770	42549638	MajorDMR-12-56073	7
chr3	42550286	42550728	MajorDMR-12-56074	2
chr3	42556553	42556642	MajorDMR-12-56075	4
chr3	42560480	42560553	MajorDMR-12-56076	2
chr3	42577957	42578134	MajorDMR-12-56077	3
chr3	42680223	42680527	MajorDMR-12-56078	2
chr3	42687720	42687876	MajorDMR-12-56079	3
chr3	42694438	42694871	MajorDMR-12-56080	2
chr3	42700446	42702503	MajorDMR-12-56081	20
chr3	42708784	42709617	MajorDMR-12-56082	5
chr3	42727229	42727945	MajorDMR-12-56083	57
chr3	42744081	42744360	MajorDMR-12-56084	5
chr3	42786212	42786252	MajorDMR-12-56085	3
chr3	42793210	42793217	MajorDMR-12-56086	2
chr3	42804568	42804777	MajorDMR-12-56087	2
chr3	42814047	42814101	MajorDMR-12-56088	2
chr3	42846933	42847064	MajorDMR-12-56089	2
chr3	42913424	42913673	MajorDMR-12-56090	2
chr3	42947132	42947457	MajorDMR-12-56091	5
chr3	43020394	43020649	MajorDMR-12-56092	5
chr3	43032800	43033158	MajorDMR-12-56093	4
chr3	43085520	43085608	MajorDMR-12-56094	2
chr3	43116468	43116488	MajorDMR-12-56095	2
chr3	43197352	43197510	MajorDMR-12-56096	7
chr3	43327258	43327413	MajorDMR-12-56097	3
chr3	43401855	43401897	MajorDMR-12-56098	2
chr3	43448084	43448101	MajorDMR-12-56099	2
chr3	43575978	43575992	MajorDMR-12-56100	2
chr3	43691221	43691293	MajorDMR-12-56101	2
chr3	43807397	43807869	MajorDMR-12-56102	2
chr3	43809739	43810207	MajorDMR-12-56103	7
chr3	43826949	43827202	MajorDMR-12-56104	3
chr3	43911894	43912181	MajorDMR-12-56105	3
chr3	43913693	43914731	MajorDMR-12-56106	9
chr3	43920894	43920937	MajorDMR-12-56107	2
chr3	43935319	43935421	MajorDMR-12-56108	4
chr3	43936152	43936359	MajorDMR-12-56109	7
chr3	43960633	43960719	MajorDMR-12-56110	4
chr3	43962611	43962643	MajorDMR-12-56111	2
chr3	43964748	43964781	MajorDMR-12-56112	2
chr3	43965301	43965685	MajorDMR-12-56113	3
chr3	44000031	44000119	MajorDMR-12-56114	3
chr3	44035273	44036409	MajorDMR-12-56115	17
chr3	44039193	44039707	MajorDMR-12-56116	9
chr3	44073223	44073341	MajorDMR-12-56117	3
chr3	44140249	44141344	MajorDMR-12-56118	7
chr3	44155831	44155874	MajorDMR-12-56119	3
chr3	44241657	44241668	MajorDMR-12-56120	2
chr3	44574182	44574649	MajorDMR-12-56121	9
chr3	44622526	44622832	MajorDMR-12-56122	7
chr3	44695743	44695780	MajorDMR-12-56123	2
chr3	44745142	44745371	MajorDMR-12-56124	3
chr3	44803991	44804187	MajorDMR-12-56125	3
chr3	44814862	44815127	MajorDMR-12-56126	2
chr3	44902733	44902909	MajorDMR-12-56127	4
chr3	44904197	44904237	MajorDMR-12-56128	2
chr3	44925641	44925708	MajorDMR-12-56129	2
chr3	44958069	44958157	MajorDMR-12-56130	3
chr3	44965594	44965707	MajorDMR-12-56131	2
chr3	45044355	45044839	MajorDMR-12-56132	3
chr3	45078742	45079222	MajorDMR-12-56133	5
chr3	45138109	45138321	MajorDMR-12-56134	3
chr3	45186663	45186816	MajorDMR-12-56135	3
chr3	45208712	45209399	MajorDMR-12-56136	23
chr3	45252132	45252303	MajorDMR-12-56137	4
chr3	45265132	45266452	MajorDMR-12-56138	13
chr3	45268099	45268421	MajorDMR-12-56139	8
chr3	45287891	45288191	MajorDMR-12-56140	4
chr3	45379505	45379945	MajorDMR-12-56141	6
chr3	45389277	45389422	MajorDMR-12-56142	3
chr3	45390756	45390879	MajorDMR-12-56143	4
chr3	45413242	45413461	MajorDMR-12-56144	2
chr3	45429646	45429707	MajorDMR-12-56145	2
chr3	45448325	45449312	MajorDMR-12-56146	8
chr3	45451552	45451967	MajorDMR-12-56147	3
chr3	45527238	45527883	MajorDMR-12-56148	4
chr3	45539784	45539963	MajorDMR-12-56149	3
chr3	45550586	45550783	MajorDMR-12-56150	5
chr3	45636041	45636155	MajorDMR-12-56151	6
chr3	45640973	45641506	MajorDMR-12-56152	7
chr3	45648785	45648946	MajorDMR-12-56153	3
chr3	45701456	45701722	MajorDMR-12-56154	2
chr3	45708476	45709192	MajorDMR-12-56155	8
chr3	45725414	45726333	MajorDMR-12-56156	4
chr3	45802485	45802961	MajorDMR-12-56157	4
chr3	45837103	45837506	MajorDMR-12-56158	17
chr3	45838280	45838459	MajorDMR-12-56159	2
chr3	45858536	45858682	MajorDMR-12-56160	2
chr3	45883958	45884193	MajorDMR-12-56161	2
chr3	45922733	45923037	MajorDMR-12-56162	2
chr3	45926115	45926243	MajorDMR-12-56163	2
chr3	45929131	45929559	MajorDMR-12-56164	2
chr3	45980333	45980611	MajorDMR-12-56165	2
chr3	46037591	46037603	MajorDMR-12-56166	2
chr3	46112758	46113027	MajorDMR-12-56167	2
chr3	46120647	46120739	MajorDMR-12-56168	2
chr3	46129520	46129608	MajorDMR-12-56169	2
chr3	46241895	46241917	MajorDMR-12-56170	2
chr3	46312861	46312954	MajorDMR-12-56171	2
chr3	46401278	46401959	MajorDMR-12-56172	10
chr3	46403187	46403251	MajorDMR-12-56173	2
chr3	46419878	46420150	MajorDMR-12-56174	3
chr3	46449393	46450191	MajorDMR-12-56175	6
chr3	46506161	46506865	MajorDMR-12-56176	8
chr3	46530247	46530585	MajorDMR-12-56177	9
chr3	46600054	46600062	MajorDMR-12-56178	2
chr3	46607126	46607420	MajorDMR-12-56179	12
chr3	46618343	46619257	MajorDMR-12-56180	9
chr3	46621310	46621330	MajorDMR-12-56181	2
chr3	46670755	46671801	MajorDMR-12-56182	29
chr3	46734475	46734779	MajorDMR-12-56183	9
chr3	46735291	46735513	MajorDMR-12-56184	16
chr3	46742379	46742492	MajorDMR-12-56185	3
chr3	46743315	46743956	MajorDMR-12-56186	4
chr3	46759266	46759351	MajorDMR-12-56187	4
chr3	46817283	46817490	MajorDMR-12-56188	2
chr3	46853849	46854505	MajorDMR-12-56189	9
chr3	46886595	46887238	MajorDMR-12-56190	16
chr3	46908340	46909212	MajorDMR-12-56191	4
chr3	46916036	46916189	MajorDMR-12-56192	4
chr3	46922799	46923205	MajorDMR-12-56193	6
chr3	46924700	46925226	MajorDMR-12-56194	5
chr3	46934444	46934871	MajorDMR-12-56195	4
chr3	46949699	46950951	MajorDMR-12-56196	13
chr3	46955193	46955340	MajorDMR-12-56197	3
chr3	46964918	46965229	MajorDMR-12-56198	7
chr3	47002099	47002304	MajorDMR-12-56199	4
chr3	47021704	47021853	MajorDMR-12-56200	4
chr3	47040219	47040250	MajorDMR-12-56201	3
chr3	47201270	47201414	MajorDMR-12-56202	3
chr3	47316027	47316525	MajorDMR-12-56203	3
chr3	47323128	47323134	MajorDMR-12-56204	2
chr3	47406725	47407560	MajorDMR-12-56205	10
chr3	47423579	47423586	MajorDMR-12-56206	2
chr3	47435786	47435791	MajorDMR-12-56207	2
chr3	47441385	47441499	MajorDMR-12-56208	2
chr3	47445948	47446041	MajorDMR-12-56209	3
chr3	47446542	47446770	MajorDMR-12-56210	4
chr3	47455084	47455419	MajorDMR-12-56211	3
chr3	47462552	47463548	MajorDMR-12-56212	7
chr3	47464388	47464436	MajorDMR-12-56213	2
chr3	47517977	47518190	MajorDMR-12-56214	3
chr3	47555635	47555643	MajorDMR-12-56215	2
chr3	47584398	47584606	MajorDMR-12-56216	2
chr3	47675703	47675767	MajorDMR-12-56217	2
chr3	47676717	47676740	MajorDMR-12-56218	2
chr3	47830958	47830964	MajorDMR-12-56219	2
chr3	47855276	47855541	MajorDMR-12-56220	2
chr3	47879198	47879351	MajorDMR-12-56221	2
chr3	47908882	47909027	MajorDMR-12-56222	3
chr3	47944111	47944143	MajorDMR-12-56223	2
chr3	47952508	47952632	MajorDMR-12-56224	3
chr3	48273843	48274878	MajorDMR-12-56225	11
chr3	48283351	48283762	MajorDMR-12-56226	4
chr3	48310077	48310821	MajorDMR-12-56227	10
chr3	48443683	48443912	MajorDMR-12-56228	7
chr3	48482838	48482873	MajorDMR-12-56229	2
chr3	48501623	48501735	MajorDMR-12-56230	3
chr3	48506716	48508395	MajorDMR-12-56231	19
chr3	48509018	48509533	MajorDMR-12-56232	6
chr3	48510387	48511194	MajorDMR-12-56233	13
chr3	48513760	48513892	MajorDMR-12-56234	2
chr3	48541007	48541124	MajorDMR-12-56235	3
chr3	48542034	48542423	MajorDMR-12-56236	6
chr3	48595258	48595701	MajorDMR-12-56237	7
chr3	48625757	48626077	MajorDMR-12-56238	4
chr3	48632203	48632363	MajorDMR-12-56239	3
chr3	48647543	48648002	MajorDMR-12-56240	8
chr3	48693169	48693472	MajorDMR-12-56241	14
chr3	48694187	48694266	MajorDMR-12-56242	4
chr3	48732630	48732977	MajorDMR-12-56243	4
chr3	48777437	48777702	MajorDMR-12-56244	5
chr3	48893970	48894177	MajorDMR-12-56245	2
chr3	48940767	48941046	MajorDMR-12-56246	4
chr3	48986828	48986840	MajorDMR-12-56247	2
chr3	49004685	49004968	MajorDMR-12-56248	6
chr3	49034542	49035581	MajorDMR-12-56249	6
chr3	49072314	49072490	MajorDMR-12-56250	3
chr3	49136058	49136293	MajorDMR-12-56251	2
chr3	49162439	49162901	MajorDMR-12-56252	10
chr3	49171645	49171773	MajorDMR-12-56253	4
chr3	49199855	49199984	MajorDMR-12-56254	2
chr3	49210220	49211078	MajorDMR-12-56255	6
chr3	49211710	49211815	MajorDMR-12-56256	4
chr3	49236530	49236921	MajorDMR-12-56257	4
chr3	49255529	49256272	MajorDMR-12-56258	6
chr3	49303935	49304697	MajorDMR-12-56259	4
chr3	49314146	49314153	MajorDMR-12-56260	2
chr3	49352650	49352674	MajorDMR-12-56261	2
chr3	49373318	49373336	MajorDMR-12-56262	2
chr3	49378113	49378355	MajorDMR-12-56263	6
chr3	49383184	49383193	MajorDMR-12-56264	2
chr3	49396235	49396321	MajorDMR-12-56265	4
chr3	49415770	49415962	MajorDMR-12-56266	6
chr3	49434962	49435360	MajorDMR-12-56267	2
chr3	49506546	49506718	MajorDMR-12-56268	2
chr3	49538242	49538621	MajorDMR-12-56269	6
chr3	49556865	49557077	MajorDMR-12-56270	6
chr3	49571770	49573126	MajorDMR-12-56271	18
chr3	49600693	49601105	MajorDMR-12-56272	2
chr3	49637191	49637557	MajorDMR-12-56273	2
chr3	49638923	49639329	MajorDMR-12-56274	2
chr3	49644918	49645364	MajorDMR-12-56275	3
chr3	49646934	49647119	MajorDMR-12-56276	2
chr3	49654012	49654238	MajorDMR-12-56277	5
chr3	49663692	49664066	MajorDMR-12-56278	5
chr3	49667093	49667425	MajorDMR-12-56279	2
chr3	49670648	49671229	MajorDMR-12-56280	5
chr3	49678876	49679190	MajorDMR-12-56281	5
chr3	49685215	49685375	MajorDMR-12-56282	2
chr3	49694084	49694615	MajorDMR-12-56283	9
chr3	49695451	49696575	MajorDMR-12-56284	7
chr3	49702875	49702979	MajorDMR-12-56285	3
chr3	49705434	49705815	MajorDMR-12-56286	2
chr3	49710412	49710582	MajorDMR-12-56287	2
chr3	49723158	49723774	MajorDMR-12-56288	3
chr3	49745233	49745677	MajorDMR-12-56289	2
chr3	49759240	49759490	MajorDMR-12-56290	7
chr3	49824287	49824648	MajorDMR-12-56291	4
chr3	49839698	49839900	MajorDMR-12-56292	5
chr3	49841244	49841715	MajorDMR-12-56293	11
chr3	49842592	49843164	MajorDMR-12-56294	5
chr3	49879321	49879458	MajorDMR-12-56295	5
chr3	49900348	49900422	MajorDMR-12-56296	3
chr3	49902042	49905819	MajorDMR-12-56297	27
chr3	49907637	49907687	MajorDMR-12-56298	2
chr3	49908705	49909586	MajorDMR-12-56299	13
chr3	49927032	49927116	MajorDMR-12-56300	2
chr3	49933742	49933997	MajorDMR-12-56301	4
chr3	49939103	49939376	MajorDMR-12-56302	4
chr3	49941074	49941379	MajorDMR-12-56303	3
chr3	49943568	49943907	MajorDMR-12-56304	2
chr3	49948020	49948356	MajorDMR-12-56305	3
chr3	49967814	49967832	MajorDMR-12-56306	3
chr3	49984576	49984680	MajorDMR-12-56307	2
chr3	50022052	50022089	MajorDMR-12-56308	6
chr3	50157410	50157783	MajorDMR-12-56309	3
chr3	50161567	50161864	MajorDMR-12-56310	5
chr3	50162481	50162698	MajorDMR-12-56311	3
chr3	50176162	50176700	MajorDMR-12-56312	11
chr3	50191880	50192136	MajorDMR-12-56313	10
chr3	50193195	50194880	MajorDMR-12-56314	34
chr3	50195457	50196176	MajorDMR-12-56315	9
chr3	50201623	50201791	MajorDMR-12-56316	5
chr3	50202817	50203374	MajorDMR-12-56317	8
chr3	50226547	50227106	MajorDMR-12-56318	3
chr3	50230665	50232056	MajorDMR-12-56319	10
chr3	50243317	50243657	MajorDMR-12-56320	13
chr3	50275752	50276527	MajorDMR-12-56321	9
chr3	50283921	50284298	MajorDMR-12-56322	8
chr3	50287678	50287854	MajorDMR-12-56323	4
chr3	50295875	50295880	MajorDMR-12-56324	2
chr3	50297256	50298239	MajorDMR-12-56325	27
chr3	50304929	50305067	MajorDMR-12-56326	14
chr3	50306695	50306745	MajorDMR-12-56327	2
chr3	50311139	50311605	MajorDMR-12-56328	4
chr3	50312282	50312302	MajorDMR-12-56329	2
chr3	50313172	50314109	MajorDMR-12-56330	11
chr3	50337929	50338108	MajorDMR-12-56331	5
chr3	50377754	50378497	MajorDMR-12-56332	20
chr3	50390431	50390810	MajorDMR-12-56333	2
chr3	50402198	50402942	MajorDMR-12-56334	22
chr3	50407766	50408855	MajorDMR-12-56335	24
chr3	50410440	50411189	MajorDMR-12-56336	6
chr3	50425678	50426070	MajorDMR-12-56337	5
chr3	50472889	50473548	MajorDMR-12-56338	4
chr3	50479104	50479505	MajorDMR-12-56339	3
chr3	50480423	50480717	MajorDMR-12-56340	12
chr3	50486310	50486773	MajorDMR-12-56341	7
chr3	50487663	50488287	MajorDMR-12-56342	26
chr3	50502140	50502239	MajorDMR-12-56343	3
chr3	50511223	50511247	MajorDMR-12-56344	2
chr3	50533068	50533627	MajorDMR-12-56345	7
chr3	50555305	50555997	MajorDMR-12-56346	8
chr3	50557074	50557190	MajorDMR-12-56347	3
chr3	50567844	50568104	MajorDMR-12-56348	20
chr3	50587875	50588347	MajorDMR-12-56349	2
chr3	50605446	50606290	MajorDMR-12-56350	5
chr3	50639181	50639332	MajorDMR-12-56351	3
chr3	50648762	50648947	MajorDMR-12-56352	3
chr3	50649827	50650323	MajorDMR-12-56353	4
chr3	50736393	50736508	MajorDMR-12-56354	2
chr3	50823473	50824180	MajorDMR-12-56355	3
chr3	50829596	50830261	MajorDMR-12-56356	5
chr3	50912410	50912480	MajorDMR-12-56357	2
chr3	51024331	51024403	MajorDMR-12-56358	2
chr3	51065543	51065800	MajorDMR-12-56359	3
chr3	51377352	51377718	MajorDMR-12-56360	2
chr3	51379759	51380101	MajorDMR-12-56361	2
chr3	51392323	51392445	MajorDMR-12-56362	7
chr3	51397113	51397123	MajorDMR-12-56363	2
chr3	51651064	51651392	MajorDMR-12-56364	3
chr3	51657171	51657214	MajorDMR-12-56365	2
chr3	51703586	51703777	MajorDMR-12-56366	2
chr3	51704556	51704743	MajorDMR-12-56367	2
chr3	51707492	51707792	MajorDMR-12-56368	2
chr3	51721871	51722090	MajorDMR-12-56369	3
chr3	51726095	51726131	MajorDMR-12-56370	2
chr3	51737633	51737665	MajorDMR-12-56371	2
chr3	51740621	51741758	MajorDMR-12-56372	31
chr3	51743621	51743789	MajorDMR-12-56373	2
chr3	51744842	51745322	MajorDMR-12-56374	3
chr3	51752847	51753453	MajorDMR-12-56375	10
chr3	51807467	51807784	MajorDMR-12-56376	4
chr3	51832201	51832592	MajorDMR-12-56377	4
chr3	51959810	51960755	MajorDMR-12-56378	7
chr3	51989407	51990637	MajorDMR-12-56379	59
chr3	51998050	51998692	MajorDMR-12-56380	5
chr3	52004024	52004337	MajorDMR-12-56381	2
chr3	52007492	52007497	MajorDMR-12-56382	2
chr3	52008409	52008579	MajorDMR-12-56383	5
chr3	52010250	52010489	MajorDMR-12-56384	9
chr3	52017565	52017907	MajorDMR-12-56385	3
chr3	52036672	52036754	MajorDMR-12-56386	2
chr3	52039484	52040487	MajorDMR-12-56387	5
chr3	52051690	52051923	MajorDMR-12-56388	2
chr3	52060175	52060451	MajorDMR-12-56389	2
chr3	52081392	52082258	MajorDMR-12-56390	13
chr3	52104772	52105124	MajorDMR-12-56391	10
chr3	52106248	52106319	MajorDMR-12-56392	2
chr3	52106934	52107009	MajorDMR-12-56393	2
chr3	52111854	52112226	MajorDMR-12-56394	2
chr3	52116666	52116677	MajorDMR-12-56395	2
chr3	52122732	52122940	MajorDMR-12-56396	3
chr3	52123947	52124685	MajorDMR-12-56397	8
chr3	52125789	52125855	MajorDMR-12-56398	2
chr3	52129144	52129178	MajorDMR-12-56399	2
chr3	52133082	52133428	MajorDMR-12-56400	2
chr3	52143121	52144146	MajorDMR-12-56401	9
chr3	52153061	52153329	MajorDMR-12-56402	3
chr3	52157163	52157528	MajorDMR-12-56403	4
chr3	52165050	52165058	MajorDMR-12-56404	2
chr3	52170765	52170869	MajorDMR-12-56405	4
chr3	52174067	52174455	MajorDMR-12-56406	10
chr3	52201416	52201624	MajorDMR-12-56407	2
chr3	52231666	52231732	MajorDMR-12-56408	2
chr3	52238529	52238558	MajorDMR-12-56409	2
chr3	52254624	52254775	MajorDMR-12-56410	3
chr3	52265607	52265748	MajorDMR-12-56411	5
chr3	52266362	52266439	MajorDMR-12-56412	5
chr3	52267021	52267048	MajorDMR-12-56413	2
chr3	52267821	52268195	MajorDMR-12-56414	4
chr3	52268741	52269175	MajorDMR-12-56415	3
chr3	52269735	52269786	MajorDMR-12-56416	3
chr3	52270311	52271962	MajorDMR-12-56417	10
chr3	52272495	52272499	MajorDMR-12-56418	2
chr3	52273839	52273961	MajorDMR-12-56419	5
chr3	52279091	52279505	MajorDMR-12-56420	9
chr3	52280217	52280881	MajorDMR-12-56421	8
chr3	52282974	52283499	MajorDMR-12-56422	5
chr3	52287443	52287759	MajorDMR-12-56423	7
chr3	52297137	52297174	MajorDMR-12-56424	2
chr3	52310219	52310453	MajorDMR-12-56425	2
chr3	52313308	52313924	MajorDMR-12-56426	4
chr3	52350244	52350355	MajorDMR-12-56427	2
chr3	52351401	52351989	MajorDMR-12-56428	25
chr3	52407320	52407370	MajorDMR-12-56429	8
chr3	52407887	52407953	MajorDMR-12-56430	3
chr3	52489026	52489052	MajorDMR-12-56431	2
chr3	52500292	52500304	MajorDMR-12-56432	2
chr3	52502321	52503172	MajorDMR-12-56433	6
chr3	52506116	52506427	MajorDMR-12-56434	5
chr3	52515168	52515531	MajorDMR-12-56435	7
chr3	52517907	52519013	MajorDMR-12-56436	11
chr3	52519665	52519818	MajorDMR-12-56437	4
chr3	52521349	52521492	MajorDMR-12-56438	3
chr3	52524917	52525101	MajorDMR-12-56439	8
chr3	52526697	52527082	MajorDMR-12-56440	7
chr3	52528217	52528462	MajorDMR-12-56441	3
chr3	52532366	52532530	MajorDMR-12-56442	3
chr3	52552875	52552941	MajorDMR-12-56443	2
chr3	52567032	52567177	MajorDMR-12-56444	7
chr3	52568101	52568430	MajorDMR-12-56445	3
chr3	52571784	52571822	MajorDMR-12-56446	2
chr3	52637553	52637690	MajorDMR-12-56447	3
chr3	52661035	52661357	MajorDMR-12-56448	4
chr3	52731396	52731738	MajorDMR-12-56449	2
chr3	52737966	52738069	MajorDMR-12-56450	2
chr3	52741462	52741643	MajorDMR-12-56451	2
chr3	52805637	52805787	MajorDMR-12-56452	2
chr3	52839925	52840016	MajorDMR-12-56453	4
chr3	52854949	52855121	MajorDMR-12-56454	2
chr3	52866553	52866623	MajorDMR-12-56455	2
chr3	52877401	52877419	MajorDMR-12-56456	2
chr3	52878807	52879743	MajorDMR-12-56457	11
chr3	52880454	52880840	MajorDMR-12-56458	10
chr3	52900070	52900447	MajorDMR-12-56459	11
chr3	52907957	52908377	MajorDMR-12-56460	5
chr3	52914571	52914610	MajorDMR-12-56461	3
chr3	52927113	52928156	MajorDMR-12-56462	8
chr3	53080984	53081278	MajorDMR-12-56463	7
chr3	53106950	53107412	MajorDMR-12-56464	2
chr3	53109256	53109314	MajorDMR-12-56465	2
chr3	53168912	53169070	MajorDMR-12-56466	3
chr3	53174530	53175325	MajorDMR-12-56467	3
chr3	53188137	53188288	MajorDMR-12-56468	2
chr3	53190104	53191100	MajorDMR-12-56469	12
chr3	53194506	53194812	MajorDMR-12-56470	10
chr3	53195976	53197715	MajorDMR-12-56471	22
chr3	53200458	53202144	MajorDMR-12-56472	16
chr3	53204863	53205297	MajorDMR-12-56473	8
chr3	53206489	53206790	MajorDMR-12-56474	2
chr3	53217031	53217096	MajorDMR-12-56475	2
chr3	53229826	53230204	MajorDMR-12-56476	15
chr3	53256545	53256677	MajorDMR-12-56477	3
chr3	53270652	53270732	MajorDMR-12-56478	2
chr3	53320539	53320581	MajorDMR-12-56479	2
chr3	53321089	53321216	MajorDMR-12-56480	3
chr3	53337731	53338222	MajorDMR-12-56481	2
chr3	53404868	53404934	MajorDMR-12-56482	2
chr3	53508869	53509084	MajorDMR-12-56483	2
chr3	53527183	53527893	MajorDMR-12-56484	10
chr3	53568458	53568866	MajorDMR-12-56485	3
chr3	53605370	53605533	MajorDMR-12-56486	3
chr3	53708464	53710257	MajorDMR-12-56487	19
chr3	53714205	53714456	MajorDMR-12-56488	6
chr3	53739210	53739286	MajorDMR-12-56489	2
chr3	53764400	53764418	MajorDMR-12-56490	2
chr3	53807253	53808129	MajorDMR-12-56491	11
chr3	53830084	53830475	MajorDMR-12-56492	8
chr3	53838459	53838590	MajorDMR-12-56493	2
chr3	53840935	53841403	MajorDMR-12-56494	2
chr3	53843302	53843569	MajorDMR-12-56495	2
chr3	53879645	53879785	MajorDMR-12-56496	5
chr3	53880744	53880854	MajorDMR-12-56497	4
chr3	53885110	53885117	MajorDMR-12-56498	2
chr3	53976237	53976363	MajorDMR-12-56499	4
chr3	54023689	54023954	MajorDMR-12-56500	2
chr3	54029228	54029280	MajorDMR-12-56501	3
chr3	54050026	54050359	MajorDMR-12-56502	3
chr3	54057214	54057343	MajorDMR-12-56503	3
chr3	54060490	54060997	MajorDMR-12-56504	3
chr3	54121846	54122219	MajorDMR-12-56505	6
chr3	54154422	54154807	MajorDMR-12-56506	11
chr3	54157658	54159628	MajorDMR-12-56507	17
chr3	54180332	54181406	MajorDMR-12-56508	8
chr3	54192238	54192378	MajorDMR-12-56509	3
chr3	54192948	54193027	MajorDMR-12-56510	2
chr3	54193927	54194248	MajorDMR-12-56511	2
chr3	54200115	54200157	MajorDMR-12-56512	2
chr3	54210280	54210622	MajorDMR-12-56513	5
chr3	54211321	54212033	MajorDMR-12-56514	10
chr3	54212549	54212713	MajorDMR-12-56515	4
chr3	54225961	54226350	MajorDMR-12-56516	2
chr3	54230459	54230982	MajorDMR-12-56517	4
chr3	54263705	54263992	MajorDMR-12-56518	3
chr3	54274315	54274577	MajorDMR-12-56519	5
chr3	54275560	54275658	MajorDMR-12-56520	2
chr3	54276685	54276841	MajorDMR-12-56521	4
chr3	54293574	54293931	MajorDMR-12-56522	3
chr3	54298172	54298213	MajorDMR-12-56523	2
chr3	54304440	54305294	MajorDMR-12-56524	5
chr3	54307169	54307331	MajorDMR-12-56525	4
chr3	54313081	54313391	MajorDMR-12-56526	6
chr3	54345667	54346633	MajorDMR-12-56527	8
chr3	54383366	54383554	MajorDMR-12-56528	2
chr3	54390496	54391622	MajorDMR-12-56529	8
chr3	54392495	54392500	MajorDMR-12-56530	2
chr3	54411240	54411455	MajorDMR-12-56531	2
chr3	54462139	54462278	MajorDMR-12-56532	3
chr3	54471268	54471616	MajorDMR-12-56533	3
chr3	54547918	54548516	MajorDMR-12-56534	4
chr3	54549187	54549758	MajorDMR-12-56535	3
chr3	54564755	54565156	MajorDMR-12-56536	4
chr3	54568997	54569171	MajorDMR-12-56537	2
chr3	54573884	54574046	MajorDMR-12-56538	3
chr3	54584360	54584904	MajorDMR-12-56539	7
chr3	54633593	54635028	MajorDMR-12-56540	24
chr3	54655365	54655529	MajorDMR-12-56541	7
chr3	54693267	54693282	MajorDMR-12-56542	2
chr3	54694855	54695496	MajorDMR-12-56543	6
chr3	54823849	54824299	MajorDMR-12-56544	4
chr3	54827262	54827432	MajorDMR-12-56545	4
chr3	54855196	54856369	MajorDMR-12-56546	8
chr3	54861341	54861528	MajorDMR-12-56547	2
chr3	54872258	54872514	MajorDMR-12-56548	3
chr3	54888349	54888393	MajorDMR-12-56549	3
chr3	54892415	54892668	MajorDMR-12-56550	2
chr3	54925728	54925809	MajorDMR-12-56551	4
chr3	54984038	54984309	MajorDMR-12-56552	3
chr3	55050765	55050919	MajorDMR-12-56553	3
chr3	55066689	55066928	MajorDMR-12-56554	2
chr3	55161832	55162123	MajorDMR-12-56555	3
chr3	55162787	55162834	MajorDMR-12-56556	2
chr3	55215184	55215462	MajorDMR-12-56557	3
chr3	55232733	55232817	MajorDMR-12-56558	2
chr3	55339623	55340441	MajorDMR-12-56559	6
chr3	55439649	55439831	MajorDMR-12-56560	2
chr3	55467923	55468168	MajorDMR-12-56561	3
chr3	55508279	55508709	MajorDMR-12-56562	47
chr3	55515126	55517770	MajorDMR-12-56563	55
chr3	55518914	55519010	MajorDMR-12-56564	3
chr3	55519729	55520228	MajorDMR-12-56565	4
chr3	55523098	55524130	MajorDMR-12-56566	23
chr3	55525396	55525578	MajorDMR-12-56567	3
chr3	55545375	55545504	MajorDMR-12-56568	2
chr3	55564351	55564457	MajorDMR-12-56569	2
chr3	55610865	55611003	MajorDMR-12-56570	2
chr3	55625273	55625336	MajorDMR-12-56571	2
chr3	55625885	55626655	MajorDMR-12-56572	7
chr3	55679726	55680098	MajorDMR-12-56573	3
chr3	55681088	55682166	MajorDMR-12-56574	22
chr3	55724411	55724535	MajorDMR-12-56575	3
chr3	55848387	55848462	MajorDMR-12-56576	2
chr3	55861101	55861162	MajorDMR-12-56577	2
chr3	55893325	55893751	MajorDMR-12-56578	2
chr3	55894290	55894398	MajorDMR-12-56579	3
chr3	55914137	55914255	MajorDMR-12-56580	2
chr3	55936493	55936576	MajorDMR-12-56581	2
chr3	55998799	55998834	MajorDMR-12-56582	2
chr3	56046415	56046429	MajorDMR-12-56583	2
chr3	56076193	56076767	MajorDMR-12-56584	3
chr3	56078779	56079075	MajorDMR-12-56585	2
chr3	56108254	56108268	MajorDMR-12-56586	2
chr3	56131250	56131499	MajorDMR-12-56587	2
chr3	56166155	56166865	MajorDMR-12-56588	8
chr3	56171331	56171604	MajorDMR-12-56589	2
chr3	56303984	56304003	MajorDMR-12-56590	2
chr3	56353135	56353438	MajorDMR-12-56591	3
chr3	56355228	56355711	MajorDMR-12-56592	2
chr3	56357760	56357818	MajorDMR-12-56593	2
chr3	56378035	56378406	MajorDMR-12-56594	4
chr3	56400191	56400729	MajorDMR-12-56595	5
chr3	56423282	56423436	MajorDMR-12-56596	2
chr3	56444487	56444583	MajorDMR-12-56597	2
chr3	56445295	56445376	MajorDMR-12-56598	3
chr3	56457384	56457911	MajorDMR-12-56599	4
chr3	56481358	56481510	MajorDMR-12-56600	4
chr3	56492670	56492937	MajorDMR-12-56601	3
chr3	56518290	56518487	MajorDMR-12-56602	4
chr3	56544372	56544519	MajorDMR-12-56603	4
chr3	56573268	56573317	MajorDMR-12-56604	2
chr3	56618335	56618642	MajorDMR-12-56605	2
chr3	56629821	56630237	MajorDMR-12-56606	3
chr3	56674327	56674371	MajorDMR-12-56607	2
chr3	56717519	56717659	MajorDMR-12-56608	6
chr3	56756350	56756512	MajorDMR-12-56609	2
chr3	56766352	56766410	MajorDMR-12-56610	4
chr3	56769203	56769462	MajorDMR-12-56611	3
chr3	56771171	56771323	MajorDMR-12-56612	6
chr3	56782705	56783196	MajorDMR-12-56613	6
chr3	56807373	56807471	MajorDMR-12-56614	3
chr3	56808477	56808827	MajorDMR-12-56615	4
chr3	56816467	56817755	MajorDMR-12-56616	7
chr3	56819823	56820183	MajorDMR-12-56617	2
chr3	56822343	56822733	MajorDMR-12-56618	4
chr3	56826617	56826693	MajorDMR-12-56619	2
chr3	56831690	56832025	MajorDMR-12-56620	3
chr3	56834710	56835177	MajorDMR-12-56621	10
chr3	56840422	56840541	MajorDMR-12-56622	5
chr3	56872663	56872731	MajorDMR-12-56623	2
chr3	56899172	56899422	MajorDMR-12-56624	3
chr3	56908349	56908832	MajorDMR-12-56625	2
chr3	56912070	56912386	MajorDMR-12-56626	7
chr3	56964304	56964503	MajorDMR-12-56627	2
chr3	56965263	56965370	MajorDMR-12-56628	3
chr3	56974406	56974591	MajorDMR-12-56629	3
chr3	56978444	56978553	MajorDMR-12-56630	2
chr3	57004548	57004891	MajorDMR-12-56631	7
chr3	57008340	57008971	MajorDMR-12-56632	3
chr3	57019752	57020076	MajorDMR-12-56633	2
chr3	57020622	57020830	MajorDMR-12-56634	2
chr3	57021457	57021758	MajorDMR-12-56635	2
chr3	57041659	57042566	MajorDMR-12-56636	12
chr3	57096388	57096483	MajorDMR-12-56637	4
chr3	57112330	57112454	MajorDMR-12-56638	7
chr3	57113658	57113865	MajorDMR-12-56639	8
chr3	57186216	57186224	MajorDMR-12-56640	2
chr3	57188818	57189309	MajorDMR-12-56641	9
chr3	57191832	57191896	MajorDMR-12-56642	2
chr3	57195175	57195543	MajorDMR-12-56643	2
chr3	57198220	57198697	MajorDMR-12-56644	16
chr3	57199745	57199902	MajorDMR-12-56645	3
chr3	57204023	57204674	MajorDMR-12-56646	5
chr3	57218022	57218693	MajorDMR-12-56647	4
chr3	57529751	57529948	MajorDMR-12-56648	3
chr3	57530650	57530800	MajorDMR-12-56649	3
chr3	57581601	57581635	MajorDMR-12-56650	3
chr3	57584454	57584487	MajorDMR-12-56651	3
chr3	57783229	57783256	MajorDMR-12-56652	2
chr3	57789516	57789655	MajorDMR-12-56653	3
chr3	57928643	57928982	MajorDMR-12-56654	4
chr3	57984424	57984565	MajorDMR-12-56655	6
chr3	57995179	57995817	MajorDMR-12-56656	15
chr3	57996481	57996570	MajorDMR-12-56657	2
chr3	57999987	58000238	MajorDMR-12-56658	7
chr3	58011566	58011730	MajorDMR-12-56659	2
chr3	58058486	58058662	MajorDMR-12-56660	3
chr3	58059850	58060876	MajorDMR-12-56661	5
chr3	58067779	58067991	MajorDMR-12-56662	7
chr3	58071599	58071645	MajorDMR-12-56663	2
chr3	58081410	58081491	MajorDMR-12-56664	2
chr3	58103716	58103989	MajorDMR-12-56665	9
chr3	58104762	58104949	MajorDMR-12-56666	2
chr3	58137278	58137710	MajorDMR-12-56667	4
chr3	58150310	58150348	MajorDMR-12-56668	2
chr3	58161178	58161462	MajorDMR-12-56669	2
chr3	58163386	58163407	MajorDMR-12-56670	2
chr3	58173536	58173758	MajorDMR-12-56671	2
chr3	58192333	58192337	MajorDMR-12-56672	2
chr3	58202927	58203447	MajorDMR-12-56673	10
chr3	58209630	58210581	MajorDMR-12-56674	6
chr3	58220363	58220401	MajorDMR-12-56675	2
chr3	58235284	58235534	MajorDMR-12-56676	3
chr3	58245718	58246225	MajorDMR-12-56677	4
chr3	58279440	58279499	MajorDMR-12-56678	2
chr3	58285057	58285441	MajorDMR-12-56679	2
chr3	58341095	58341193	MajorDMR-12-56680	5
chr3	58341840	58342143	MajorDMR-12-56681	2
chr3	58344723	58344788	MajorDMR-12-56682	2
chr3	58369777	58370047	MajorDMR-12-56683	2
chr3	58384840	58385031	MajorDMR-12-56684	6
chr3	58443982	58444016	MajorDMR-12-56685	6
chr3	58449534	58449719	MajorDMR-12-56686	7
chr3	58468669	58469138	MajorDMR-12-56687	2
chr3	58473015	58473813	MajorDMR-12-56688	9
chr3	58474877	58475319	MajorDMR-12-56689	2
chr3	58559701	58559738	MajorDMR-12-56690	2
chr3	58562621	58563610	MajorDMR-12-56691	17
chr3	58567158	58567503	MajorDMR-12-56692	7
chr3	58571495	58571913	MajorDMR-12-56693	7
chr3	58572585	58572928	MajorDMR-12-56694	4
chr3	58589733	58590064	MajorDMR-12-56695	6
chr3	58848998	58849302	MajorDMR-12-56696	3
chr3	58978757	58978780	MajorDMR-12-56697	2
chr3	59058381	59058724	MajorDMR-12-56698	5
chr3	59113340	59113453	MajorDMR-12-56699	2
chr3	59135566	59136007	MajorDMR-12-56700	4
chr3	59290229	59290395	MajorDMR-12-56701	2
chr3	59373504	59373746	MajorDMR-12-56702	2
chr3	59390769	59390783	MajorDMR-12-56703	2
chr3	59404668	59404816	MajorDMR-12-56704	3
chr3	59437222	59437328	MajorDMR-12-56705	3
chr3	59545339	59545601	MajorDMR-12-56706	2
chr3	59606410	59606886	MajorDMR-12-56707	7
chr3	59627286	59627654	MajorDMR-12-56708	6
chr3	59640199	59640566	MajorDMR-12-56709	5
chr3	59797090	59797248	MajorDMR-12-56710	2
chr3	59799965	59799969	MajorDMR-12-56711	2
chr3	59803102	59804132	MajorDMR-12-56712	11
chr3	59843359	59843660	MajorDMR-12-56713	4
chr3	60073588	60073652	MajorDMR-12-56714	2
chr3	60080886	60081143	MajorDMR-12-56715	4
chr3	60212344	60212398	MajorDMR-12-56716	2
chr3	60275110	60275739	MajorDMR-12-56717	4
chr3	60325258	60325544	MajorDMR-12-56718	4
chr3	60446640	60446802	MajorDMR-12-56719	3
chr3	60541328	60541556	MajorDMR-12-56720	2
chr3	60565730	60565865	MajorDMR-12-56721	2
chr3	60579940	60580023	MajorDMR-12-56722	3
chr3	60617503	60617547	MajorDMR-12-56723	2
chr3	61235766	61236455	MajorDMR-12-56724	14
chr3	61310076	61310179	MajorDMR-12-56725	2
chr3	61326510	61327238	MajorDMR-12-56726	9
chr3	61450601	61450774	MajorDMR-12-56727	3
chr3	61545572	61545949	MajorDMR-12-56728	9
chr3	61598726	61599000	MajorDMR-12-56729	2
chr3	61603338	61603790	MajorDMR-12-56730	2
chr3	61623366	61623697	MajorDMR-12-56731	4
chr3	61636058	61636371	MajorDMR-12-56732	7
chr3	61727749	61728007	MajorDMR-12-56733	4
chr3	61754158	61754405	MajorDMR-12-56734	3
chr3	61759606	61759957	MajorDMR-12-56735	2
chr3	61834653	61835494	MajorDMR-12-56736	4
chr3	61858059	61858210	MajorDMR-12-56737	2
chr3	61861048	61861365	MajorDMR-12-56738	5
chr3	61875218	61875610	MajorDMR-12-56739	5
chr3	61878662	61878760	MajorDMR-12-56740	3
chr3	61880723	61880728	MajorDMR-12-56741	2
chr3	61899621	61900255	MajorDMR-12-56742	5
chr3	61903323	61903566	MajorDMR-12-56743	4
chr3	61912571	61913789	MajorDMR-12-56744	6
chr3	61914629	61914671	MajorDMR-12-56745	3
chr3	62013421	62013834	MajorDMR-12-56746	5
chr3	62056500	62056963	MajorDMR-12-56747	5
chr3	62075902	62076031	MajorDMR-12-56748	2
chr3	62171338	62171643	MajorDMR-12-56749	2
chr3	62195868	62195988	MajorDMR-12-56750	3
chr3	62197504	62197533	MajorDMR-12-56751	2
chr3	62206243	62206256	MajorDMR-12-56752	2
chr3	62215043	62215814	MajorDMR-12-56753	11
chr3	62352508	62354244	MajorDMR-12-56754	21
chr3	62354990	62355320	MajorDMR-12-56755	3
chr3	62356122	62356354	MajorDMR-12-56756	3
chr3	62356953	62357295	MajorDMR-12-56757	4
chr3	62360239	62360359	MajorDMR-12-56758	3
chr3	62447808	62448198	MajorDMR-12-56759	3
chr3	62466384	62466544	MajorDMR-12-56760	3
chr3	62467184	62467434	MajorDMR-12-56761	2
chr3	62510999	62511412	MajorDMR-12-56762	2
chr3	62553137	62553397	MajorDMR-12-56763	2
chr3	62571748	62572021	MajorDMR-12-56764	3
chr3	62573236	62573392	MajorDMR-12-56765	3
chr3	62593085	62593322	MajorDMR-12-56766	4
chr3	62607814	62608240	MajorDMR-12-56767	2
chr3	62629549	62629811	MajorDMR-12-56768	2
chr3	62651880	62652133	MajorDMR-12-56769	2
chr3	62682700	62683146	MajorDMR-12-56770	2
chr3	62710450	62710600	MajorDMR-12-56771	2
chr3	62817045	62817194	MajorDMR-12-56772	2
chr3	62818434	62818454	MajorDMR-12-56773	3
chr3	62926689	62926955	MajorDMR-12-56774	3
chr3	62934643	62934737	MajorDMR-12-56775	3
chr3	62940718	62941249	MajorDMR-12-56776	4
chr3	62967259	62967328	MajorDMR-12-56777	2
chr3	62990378	62990560	MajorDMR-12-56778	3
chr3	63027928	63028248	MajorDMR-12-56779	3
chr3	63230096	63230277	MajorDMR-12-56780	2
chr3	63256894	63256935	MajorDMR-12-56781	2
chr3	63263751	63263900	MajorDMR-12-56782	9
chr3	63265146	63265473	MajorDMR-12-56783	3
chr3	63266051	63266373	MajorDMR-12-56784	2
chr3	63289386	63289941	MajorDMR-12-56785	4
chr3	63335266	63336133	MajorDMR-12-56786	4
chr3	63336742	63336844	MajorDMR-12-56787	2
chr3	63428110	63428908	MajorDMR-12-56788	6
chr3	63429776	63430582	MajorDMR-12-56789	13
chr3	63437414	63438061	MajorDMR-12-56790	7
chr3	63459657	63459755	MajorDMR-12-56791	2
chr3	63466759	63467224	MajorDMR-12-56792	3
chr3	63478326	63479003	MajorDMR-12-56793	4
chr3	63483339	63484113	MajorDMR-12-56794	5
chr3	63512613	63512638	MajorDMR-12-56795	2
chr3	63517907	63518218	MajorDMR-12-56796	3
chr3	63532542	63532656	MajorDMR-12-56797	2
chr3	63559526	63559531	MajorDMR-12-56798	2
chr3	63570025	63570134	MajorDMR-12-56799	3
chr3	63629725	63630215	MajorDMR-12-56800	2
chr3	63630791	63630901	MajorDMR-12-56801	4
chr3	63673644	63673703	MajorDMR-12-56802	2
chr3	63692514	63692632	MajorDMR-12-56803	3
chr3	63773311	63773343	MajorDMR-12-56804	3
chr3	63964900	63965583	MajorDMR-12-56805	12
chr3	63985078	63985225	MajorDMR-12-56806	2
chr3	64032394	64033044	MajorDMR-12-56807	5
chr3	64039297	64039754	MajorDMR-12-56808	3
chr3	64064881	64064910	MajorDMR-12-56809	2
chr3	64106078	64106231	MajorDMR-12-56810	2
chr3	64119013	64119021	MajorDMR-12-56811	2
chr3	64185574	64185636	MajorDMR-12-56812	2
chr3	64195549	64195861	MajorDMR-12-56813	3
chr3	64207737	64207805	MajorDMR-12-56814	2
chr3	64278928	64279006	MajorDMR-12-56815	3
chr3	64290818	64290860	MajorDMR-12-56816	3
chr3	64326525	64326668	MajorDMR-12-56817	3
chr3	64329569	64330325	MajorDMR-12-56818	7
chr3	64330956	64331312	MajorDMR-12-56819	2
chr3	64356244	64356288	MajorDMR-12-56820	2
chr3	64427282	64427380	MajorDMR-12-56821	2
chr3	64430394	64430449	MajorDMR-12-56822	2
chr3	64431583	64431625	MajorDMR-12-56823	2
chr3	64440017	64440108	MajorDMR-12-56824	2
chr3	64442659	64443956	MajorDMR-12-56825	4
chr3	64516053	64516140	MajorDMR-12-56826	3
chr3	64518620	64519224	MajorDMR-12-56827	4
chr3	64534252	64534515	MajorDMR-12-56828	2
chr3	64563873	64564442	MajorDMR-12-56829	5
chr3	64569701	64569889	MajorDMR-12-56830	2
chr3	64605056	64605180	MajorDMR-12-56831	4
chr3	64624637	64625173	MajorDMR-12-56832	5
chr3	64670330	64670822	MajorDMR-12-56833	9
chr3	64674308	64674982	MajorDMR-12-56834	11
chr3	64801585	64801880	MajorDMR-12-56835	5
chr3	64870056	64870763	MajorDMR-12-56836	5
chr3	64942481	64942703	MajorDMR-12-56837	6
chr3	64958350	64958385	MajorDMR-12-56838	2
chr3	64962155	64962358	MajorDMR-12-56839	2
chr3	64963124	64963169	MajorDMR-12-56840	2
chr3	64978039	64978292	MajorDMR-12-56841	3
chr3	64981811	64982033	MajorDMR-12-56842	2
chr3	64990815	64990868	MajorDMR-12-56843	2
chr3	65065240	65065259	MajorDMR-12-56844	2
chr3	65092851	65093104	MajorDMR-12-56845	5
chr3	65155841	65156719	MajorDMR-12-56846	12
chr3	65164487	65164504	MajorDMR-12-56847	2
chr3	65186178	65186356	MajorDMR-12-56848	2
chr3	65248069	65248614	MajorDMR-12-56849	4
chr3	65251764	65252180	MajorDMR-12-56850	4
chr3	65253794	65254226	MajorDMR-12-56851	2
chr3	65262140	65263080	MajorDMR-12-56852	7
chr3	65267833	65268331	MajorDMR-12-56853	6
chr3	65270299	65270706	MajorDMR-12-56854	3
chr3	65271527	65271591	MajorDMR-12-56855	2
chr3	65313959	65313998	MajorDMR-12-56856	2
chr3	65316003	65316415	MajorDMR-12-56857	7
chr3	65342492	65342855	MajorDMR-12-56858	2
chr3	65388099	65388632	MajorDMR-12-56859	5
chr3	65392232	65392495	MajorDMR-12-56860	2
chr3	65394928	65395019	MajorDMR-12-56861	2
chr3	65459292	65459797	MajorDMR-12-56862	3
chr3	65463756	65464416	MajorDMR-12-56863	10
chr3	65483571	65483735	MajorDMR-12-56864	3
chr3	65562918	65564361	MajorDMR-12-56865	14
chr3	65604817	65604991	MajorDMR-12-56866	3
chr3	65627398	65627642	MajorDMR-12-56867	2
chr3	65687550	65687658	MajorDMR-12-56868	3
chr3	65692005	65692471	MajorDMR-12-56869	4
chr3	65869512	65869879	MajorDMR-12-56870	5
chr3	65964696	65965070	MajorDMR-12-56871	6
chr3	65982371	65982606	MajorDMR-12-56872	7
chr3	66001607	66001912	MajorDMR-12-56873	3
chr3	66014407	66014426	MajorDMR-12-56874	2
chr3	66022871	66022934	MajorDMR-12-56875	2
chr3	66025192	66025755	MajorDMR-12-56876	23
chr3	66093742	66093819	MajorDMR-12-56877	3
chr3	66124449	66124680	MajorDMR-12-56878	3
chr3	66140273	66140409	MajorDMR-12-56879	4
chr3	66348372	66348450	MajorDMR-12-56880	2
chr3	66442787	66443018	MajorDMR-12-56881	3
chr3	66474287	66474570	MajorDMR-12-56882	2
chr3	66475927	66476211	MajorDMR-12-56883	6
chr3	66479215	66479435	MajorDMR-12-56884	3
chr3	66500793	66501095	MajorDMR-12-56885	4
chr3	66502659	66503033	MajorDMR-12-56886	8
chr3	66533697	66535061	MajorDMR-12-56887	10
chr3	66535726	66536403	MajorDMR-12-56888	7
chr3	66548599	66550060	MajorDMR-12-56889	9
chr3	66575634	66575641	MajorDMR-12-56890	2
chr3	66584541	66585002	MajorDMR-12-56891	2
chr3	66648714	66648766	MajorDMR-12-56892	2
chr3	66904960	66905392	MajorDMR-12-56893	3
chr3	67022110	67022149	MajorDMR-12-56894	2
chr3	67039993	67040026	MajorDMR-12-56895	2
chr3	67160663	67160863	MajorDMR-12-56896	3
chr3	67330415	67330838	MajorDMR-12-56897	2
chr3	67356098	67356351	MajorDMR-12-56898	2
chr3	67416606	67417027	MajorDMR-12-56899	4
chr3	67455298	67455458	MajorDMR-12-56900	2
chr3	68053272	68053685	MajorDMR-12-56901	9
chr3	68054610	68055787	MajorDMR-12-56902	9
chr3	68057525	68057658	MajorDMR-12-56903	3
chr3	68180421	68180843	MajorDMR-12-56904	2
chr3	68185629	68185749	MajorDMR-12-56905	2
chr3	68191648	68192109	MajorDMR-12-56906	5
chr3	68283112	68283621	MajorDMR-12-56907	8
chr3	68307691	68307754	MajorDMR-12-56908	2
chr3	68323278	68323665	MajorDMR-12-56909	2
chr3	68398596	68398827	MajorDMR-12-56910	2
chr3	68423292	68423351	MajorDMR-12-56911	2
chr3	68574112	68574349	MajorDMR-12-56912	2
chr3	68661568	68662234	MajorDMR-12-56913	4
chr3	68851755	68851931	MajorDMR-12-56914	3
chr3	68910198	68910578	MajorDMR-12-56915	2
chr3	69253870	69253979	MajorDMR-12-56916	4
chr3	69354320	69354664	MajorDMR-12-56917	2
chr3	69369016	69369171	MajorDMR-12-56918	4
chr3	69379926	69380345	MajorDMR-12-56919	9
chr3	69382260	69382540	MajorDMR-12-56920	3
chr3	69434318	69434718	MajorDMR-12-56921	5
chr3	69436006	69436269	MajorDMR-12-56922	2
chr3	69462876	69463195	MajorDMR-12-56923	9
chr3	69509222	69509364	MajorDMR-12-56924	2
chr3	69590235	69590905	MajorDMR-12-56925	19
chr3	69622995	69623077	MajorDMR-12-56926	2
chr3	69628598	69629454	MajorDMR-12-56927	8
chr3	69654463	69654794	MajorDMR-12-56928	3
chr3	69698933	69699137	MajorDMR-12-56929	4
chr3	69707990	69708179	MajorDMR-12-56930	3
chr3	69720684	69720955	MajorDMR-12-56931	3
chr3	69740647	69741069	MajorDMR-12-56932	2
chr3	69790631	69790968	MajorDMR-12-56933	6
chr3	69873720	69873785	MajorDMR-12-56934	2
chr3	69877369	69877410	MajorDMR-12-56935	2
chr3	69881128	69881136	MajorDMR-12-56936	2
chr3	69969378	69969390	MajorDMR-12-56937	2
chr3	70048024	70048328	MajorDMR-12-56938	4
chr3	70106552	70106761	MajorDMR-12-56939	2
chr3	70113874	70113878	MajorDMR-12-56940	2
chr3	70114498	70114851	MajorDMR-12-56941	2
chr3	70120357	70120799	MajorDMR-12-56942	3
chr3	70121446	70121492	MajorDMR-12-56943	4
chr3	70125692	70126015	MajorDMR-12-56944	2
chr3	70220859	70220883	MajorDMR-12-56945	2
chr3	70231377	70231877	MajorDMR-12-56946	15
chr3	70232504	70232615	MajorDMR-12-56947	2
chr3	70267423	70267690	MajorDMR-12-56948	3
chr3	70274511	70274682	MajorDMR-12-56949	2
chr3	70280427	70281091	MajorDMR-12-56950	13
chr3	70292742	70293251	MajorDMR-12-56951	6
chr3	70294804	70295014	MajorDMR-12-56952	2
chr3	70408159	70408409	MajorDMR-12-56953	2
chr3	70538187	70538232	MajorDMR-12-56954	2
chr3	70766152	70766269	MajorDMR-12-56955	3
chr3	70842143	70842410	MajorDMR-12-56956	2
chr3	70844270	70844605	MajorDMR-12-56957	2
chr3	71005933	71006073	MajorDMR-12-56958	2
chr3	71012631	71012842	MajorDMR-12-56959	2
chr3	71019996	71020490	MajorDMR-12-56960	4
chr3	71051956	71052022	MajorDMR-12-56961	2
chr3	71054845	71055204	MajorDMR-12-56962	5
chr3	71068161	71068291	MajorDMR-12-56963	3
chr3	71087167	71087269	MajorDMR-12-56964	2
chr3	71100142	71100553	MajorDMR-12-56965	4
chr3	71111535	71111539	MajorDMR-12-56966	2
chr3	71113110	71113787	MajorDMR-12-56967	5
chr3	71150996	71151220	MajorDMR-12-56968	2
chr3	71152649	71152830	MajorDMR-12-56969	3
chr3	71159616	71159938	MajorDMR-12-56970	2
chr3	71176271	71176644	MajorDMR-12-56971	2
chr3	71177859	71180933	MajorDMR-12-56972	40
chr3	71218128	71218320	MajorDMR-12-56973	2
chr3	71274623	71275017	MajorDMR-12-56974	4
chr3	71292631	71292831	MajorDMR-12-56975	2
chr3	71353993	71355446	MajorDMR-12-56976	21
chr3	71440780	71440820	MajorDMR-12-56977	2
chr3	71446415	71446426	MajorDMR-12-56978	2
chr3	71450562	71450577	MajorDMR-12-56979	2
chr3	71457012	71457323	MajorDMR-12-56980	5
chr3	71466971	71467378	MajorDMR-12-56981	7
chr3	71478052	71479212	MajorDMR-12-56982	11
chr3	71487449	71487470	MajorDMR-12-56983	2
chr3	71515711	71515904	MajorDMR-12-56984	2
chr3	71518031	71518171	MajorDMR-12-56985	5
chr3	71592593	71592785	MajorDMR-12-56986	3
chr3	71629193	71630575	MajorDMR-12-56987	9
chr3	71634043	71634345	MajorDMR-12-56988	7
chr3	71648136	71648275	MajorDMR-12-56989	2
chr3	71669331	71669500	MajorDMR-12-56990	7
chr3	71677577	71677727	MajorDMR-12-56991	5
chr3	71701987	71702819	MajorDMR-12-56992	10
chr3	71707147	71707590	MajorDMR-12-56993	7
chr3	71720531	71721965	MajorDMR-12-56994	22
chr3	71730282	71730807	MajorDMR-12-56995	9
chr3	71733540	71734195	MajorDMR-12-56996	5
chr3	71734812	71734869	MajorDMR-12-56997	2
chr3	71739790	71739856	MajorDMR-12-56998	4
chr3	71757982	71758090	MajorDMR-12-56999	2
chr3	71774903	71775351	MajorDMR-12-57000	6
chr3	71777627	71778196	MajorDMR-12-57001	8
chr3	71778736	71779017	MajorDMR-12-57002	3
chr3	71801737	71802282	MajorDMR-12-57003	13
chr3	71803994	71805153	MajorDMR-12-57004	19
chr3	71805701	71805897	MajorDMR-12-57005	2
chr3	71833160	71833632	MajorDMR-12-57006	2
chr3	71834928	71835999	MajorDMR-12-57007	28
chr3	71919602	71919652	MajorDMR-12-57008	2
chr3	71928301	71928468	MajorDMR-12-57009	2
chr3	71942294	71942585	MajorDMR-12-57010	4
chr3	71957379	71957900	MajorDMR-12-57011	8
chr3	72062333	72062395	MajorDMR-12-57012	3
chr3	72081819	72081832	MajorDMR-12-57013	2
chr3	72096404	72096613	MajorDMR-12-57014	7
chr3	72149368	72149922	MajorDMR-12-57015	6
chr3	72160749	72160923	MajorDMR-12-57016	4
chr3	72178833	72178956	MajorDMR-12-57017	3
chr3	72187375	72187709	MajorDMR-12-57018	2
chr3	72201712	72201757	MajorDMR-12-57019	2
chr3	72204681	72204976	MajorDMR-12-57020	7
chr3	72226398	72226656	MajorDMR-12-57021	2
chr3	72307540	72308373	MajorDMR-12-57022	16
chr3	72338046	72338797	MajorDMR-12-57023	19
chr3	72378498	72379022	MajorDMR-12-57024	9
chr3	72386078	72386626	MajorDMR-12-57025	16
chr3	72496802	72496852	MajorDMR-12-57026	4
chr3	72640803	72640873	MajorDMR-12-57027	2
chr3	72646617	72646998	MajorDMR-12-57028	2
chr3	72652853	72653299	MajorDMR-12-57029	3
chr3	72653884	72653939	MajorDMR-12-57030	3
chr3	72680536	72680671	MajorDMR-12-57031	3
chr3	72690021	72690054	MajorDMR-12-57032	2
chr3	72704602	72705102	MajorDMR-12-57033	7
chr3	72710418	72710535	MajorDMR-12-57034	2
chr3	72729063	72729334	MajorDMR-12-57035	4
chr3	72772794	72772848	MajorDMR-12-57036	2
chr3	72787539	72787845	MajorDMR-12-57037	9
chr3	72788362	72788524	MajorDMR-12-57038	6
chr3	72847156	72847424	MajorDMR-12-57039	3
chr3	72900796	72900935	MajorDMR-12-57040	2
chr3	72924354	72924828	MajorDMR-12-57041	6
chr3	72937926	72938618	MajorDMR-12-57042	4
chr3	72956324	72957601	MajorDMR-12-57043	11
chr3	72978122	72978198	MajorDMR-12-57044	2
chr3	72987729	72987915	MajorDMR-12-57045	4
chr3	73023665	73023934	MajorDMR-12-57046	2
chr3	73047465	73047581	MajorDMR-12-57047	5
chr3	73048425	73048701	MajorDMR-12-57048	2
chr3	73078690	73079088	MajorDMR-12-57049	2
chr3	73085990	73086303	MajorDMR-12-57050	2
chr3	73119680	73120104	MajorDMR-12-57051	2
chr3	73149818	73150062	MajorDMR-12-57052	3
chr3	73222986	73223408	MajorDMR-12-57053	2
chr3	73278256	73278456	MajorDMR-12-57054	5
chr3	73333628	73333736	MajorDMR-12-57055	2
chr3	73343803	73344546	MajorDMR-12-57056	6
chr3	73400638	73400800	MajorDMR-12-57057	2
chr3	73442953	73443005	MajorDMR-12-57058	2
chr3	73453789	73454104	MajorDMR-12-57059	2
chr3	73456911	73457872	MajorDMR-12-57060	5
chr3	73462581	73462623	MajorDMR-12-57061	2
chr3	73481296	73481445	MajorDMR-12-57062	3
chr3	73484094	73484214	MajorDMR-12-57063	3
chr3	73498006	73498968	MajorDMR-12-57064	5
chr3	73511650	73511905	MajorDMR-12-57065	2
chr3	73533853	73534193	MajorDMR-12-57066	4
chr3	73551698	73551743	MajorDMR-12-57067	2
chr3	73557009	73557073	MajorDMR-12-57068	2
chr3	73558179	73558367	MajorDMR-12-57069	2
chr3	73558926	73559083	MajorDMR-12-57070	2
chr3	73560731	73561392	MajorDMR-12-57071	5
chr3	73570059	73570773	MajorDMR-12-57072	5
chr3	73595905	73596832	MajorDMR-12-57073	4
chr3	73597489	73597509	MajorDMR-12-57074	2
chr3	73607747	73608072	MajorDMR-12-57075	2
chr3	73608668	73609124	MajorDMR-12-57076	3
chr3	73611582	73611747	MajorDMR-12-57077	3
chr3	73649675	73649983	MajorDMR-12-57078	3
chr3	73775828	73776381	MajorDMR-12-57079	4
chr3	73792799	73793032	MajorDMR-12-57080	4
chr3	73830689	73831745	MajorDMR-12-57081	9
chr3	73834418	73834509	MajorDMR-12-57082	2
chr3	73854648	73854824	MajorDMR-12-57083	2
chr3	73858191	73858422	MajorDMR-12-57084	8
chr3	74000092	74000365	MajorDMR-12-57085	2
chr3	74129241	74129663	MajorDMR-12-57086	4
chr3	74306437	74306932	MajorDMR-12-57087	5
chr3	74316629	74318148	MajorDMR-12-57088	11
chr3	74322351	74322482	MajorDMR-12-57089	2
chr3	74380623	74380793	MajorDMR-12-57090	2
chr3	74400538	74400767	MajorDMR-12-57091	3
chr3	74436662	74436853	MajorDMR-12-57092	2
chr3	74472984	74473243	MajorDMR-12-57093	2
chr3	74475286	74475823	MajorDMR-12-57094	3
chr3	74516979	74517139	MajorDMR-12-57095	2
chr3	74553741	74553941	MajorDMR-12-57096	3
chr3	74570160	74570371	MajorDMR-12-57097	2
chr3	74601407	74601898	MajorDMR-12-57098	3
chr3	74607947	74608513	MajorDMR-12-57099	3
chr3	74611236	74612106	MajorDMR-12-57100	3
chr3	74614017	74614025	MajorDMR-12-57101	2
chr3	74618608	74618648	MajorDMR-12-57102	2
chr3	74661638	74661993	MajorDMR-12-57103	4
chr3	74662528	74663260	MajorDMR-12-57104	6
chr3	74679791	74680085	MajorDMR-12-57105	3
chr3	74836775	74836876	MajorDMR-12-57106	2
chr3	74863030	74863405	MajorDMR-12-57107	2
chr3	74869017	74869264	MajorDMR-12-57108	2
chr3	74897629	74897848	MajorDMR-12-57109	2
chr3	74911655	74911828	MajorDMR-12-57110	3
chr3	75040573	75040800	MajorDMR-12-57111	3
chr3	75050748	75050905	MajorDMR-12-57112	2
chr3	75061942	75062420	MajorDMR-12-57113	5
chr3	75286521	75286926	MajorDMR-12-57114	2
chr3	75343108	75343430	MajorDMR-12-57115	3
chr3	75445372	75445460	MajorDMR-12-57116	2
chr3	75478527	75478772	MajorDMR-12-57117	3
chr3	75552218	75552640	MajorDMR-12-57118	8
chr3	75588186	75589143	MajorDMR-12-57119	4
chr3	75669121	75669185	MajorDMR-12-57120	3
chr3	75754404	75754410	MajorDMR-12-57121	2
chr3	75876107	75876138	MajorDMR-12-57122	4
chr3	75956294	75956801	MajorDMR-12-57123	8
chr3	76032121	76033044	MajorDMR-12-57124	4
chr3	76065466	76066197	MajorDMR-12-57125	6
chr3	76157324	76157346	MajorDMR-12-57126	2
chr3	76213885	76214433	MajorDMR-12-57127	3
chr3	76226858	76226912	MajorDMR-12-57128	2
chr3	76359263	76361845	MajorDMR-12-57129	28
chr3	76402955	76403218	MajorDMR-12-57130	5
chr3	76485926	76486349	MajorDMR-12-57131	3
chr3	76601020	76601219	MajorDMR-12-57132	3
chr3	76603161	76603709	MajorDMR-12-57133	4
chr3	76607917	76608606	MajorDMR-12-57134	3
chr3	76610927	76610997	MajorDMR-12-57135	2
chr3	76688862	76689249	MajorDMR-12-57136	7
chr3	76747626	76747670	MajorDMR-12-57137	2
chr3	76748593	76748691	MajorDMR-12-57138	3
chr3	76874684	76875141	MajorDMR-12-57139	8
chr3	76891032	76891283	MajorDMR-12-57140	3
chr3	76966725	76966862	MajorDMR-12-57141	2
chr3	77076960	77077316	MajorDMR-12-57142	4
chr3	77089760	77090733	MajorDMR-12-57143	12
chr3	77091301	77091646	MajorDMR-12-57144	5
chr3	77092179	77092586	MajorDMR-12-57145	3
chr3	77119956	77119968	MajorDMR-12-57146	2
chr3	77197041	77197427	MajorDMR-12-57147	3
chr3	77239563	77239696	MajorDMR-12-57148	3
chr3	77283336	77283603	MajorDMR-12-57149	2
chr3	77296306	77297126	MajorDMR-12-57150	8
chr3	77369874	77369935	MajorDMR-12-57151	2
chr3	77408234	77408332	MajorDMR-12-57152	2
chr3	77419677	77419829	MajorDMR-12-57153	3
chr3	77513380	77513578	MajorDMR-12-57154	3
chr3	77517013	77518060	MajorDMR-12-57155	12
chr3	77524608	77525751	MajorDMR-12-57156	7
chr3	77546244	77546334	MajorDMR-12-57157	2
chr3	77547412	77547482	MajorDMR-12-57158	2
chr3	77579716	77579722	MajorDMR-12-57159	2
chr3	77590223	77590824	MajorDMR-12-57160	5
chr3	77651099	77651319	MajorDMR-12-57161	3
chr3	77833241	77833364	MajorDMR-12-57162	2
chr3	78084245	78084696	MajorDMR-12-57163	6
chr3	78232679	78233453	MajorDMR-12-57164	10
chr3	78530396	78530417	MajorDMR-12-57165	2
chr3	78532403	78532408	MajorDMR-12-57166	2
chr3	78544191	78544390	MajorDMR-12-57167	2
chr3	78553870	78554179	MajorDMR-12-57168	2
chr3	78714278	78714461	MajorDMR-12-57169	2
chr3	78779456	78779921	MajorDMR-12-57170	2
chr3	78791379	78791495	MajorDMR-12-57171	2
chr3	78859241	78859287	MajorDMR-12-57172	2
chr3	79006686	79006717	MajorDMR-12-57173	2
chr3	79062443	79062454	MajorDMR-12-57174	2
chr3	79065329	79067157	MajorDMR-12-57175	16
chr3	79096262	79096576	MajorDMR-12-57176	2
chr3	79135884	79135907	MajorDMR-12-57177	2
chr3	79175248	79175263	MajorDMR-12-57178	2
chr3	79188377	79189011	MajorDMR-12-57179	3
chr3	79227755	79227805	MajorDMR-12-57180	3
chr3	79236513	79236841	MajorDMR-12-57181	6
chr3	79298959	79299197	MajorDMR-12-57182	2
chr3	79319252	79319289	MajorDMR-12-57183	2
chr3	79411881	79412057	MajorDMR-12-57184	3
chr3	79460214	79460308	MajorDMR-12-57185	3
chr3	79460892	79461221	MajorDMR-12-57186	8
chr3	79476336	79476836	MajorDMR-12-57187	4
chr3	79564225	79564879	MajorDMR-12-57188	8
chr3	79567132	79567168	MajorDMR-12-57189	2
chr3	79600770	79601173	MajorDMR-12-57190	2
chr3	79787726	79787992	MajorDMR-12-57191	4
chr3	79815148	79815482	MajorDMR-12-57192	6
chr3	80019404	80019518	MajorDMR-12-57193	2
chr3	80023383	80023501	MajorDMR-12-57194	2
chr3	80063743	80063886	MajorDMR-12-57195	2
chr3	80174013	80174168	MajorDMR-12-57196	2
chr3	80260445	80260632	MajorDMR-12-57197	2
chr3	80459773	80459797	MajorDMR-12-57198	2
chr3	80480334	80480430	MajorDMR-12-57199	3
chr3	80816758	80817036	MajorDMR-12-57200	3
chr3	80875304	80875337	MajorDMR-12-57201	2
chr3	80909440	80909467	MajorDMR-12-57202	2
chr3	80918562	80919001	MajorDMR-12-57203	2
chr3	81217634	81218088	MajorDMR-12-57204	2
chr3	81239236	81239645	MajorDMR-12-57205	3
chr3	81248045	81248905	MajorDMR-12-57206	10
chr3	81267494	81267668	MajorDMR-12-57207	2
chr3	81287239	81287337	MajorDMR-12-57208	3
chr3	81294287	81294303	MajorDMR-12-57209	2
chr3	81294840	81295182	MajorDMR-12-57210	4
chr3	81366909	81367075	MajorDMR-12-57211	2
chr3	81444640	81444864	MajorDMR-12-57212	3
chr3	81590372	81590610	MajorDMR-12-57213	2
chr3	81674019	81674172	MajorDMR-12-57214	2
chr3	81772814	81773059	MajorDMR-12-57215	4
chr3	81811167	81811323	MajorDMR-12-57216	2
chr3	81834059	81834519	MajorDMR-12-57217	3
chr3	81865987	81866353	MajorDMR-12-57218	6
chr3	82063573	82064026	MajorDMR-12-57219	2
chr3	82079900	82080252	MajorDMR-12-57220	5
chr3	82134404	82134603	MajorDMR-12-57221	2
chr3	82250447	82250739	MajorDMR-12-57222	3
chr3	82278726	82279216	MajorDMR-12-57223	4
chr3	82402566	82402832	MajorDMR-12-57224	2
chr3	82559485	82559643	MajorDMR-12-57225	4
chr3	82905147	82905167	MajorDMR-12-57226	2
chr3	83272144	83272180	MajorDMR-12-57227	2
chr3	83273399	83273551	MajorDMR-12-57228	3
chr3	83574138	83574426	MajorDMR-12-57229	4
chr3	83711431	83711837	MajorDMR-12-57230	6
chr3	83752327	83752758	MajorDMR-12-57231	2
chr3	84157678	84158062	MajorDMR-12-57232	2
chr3	84510956	84510973	MajorDMR-12-57233	2
chr3	84536608	84536709	MajorDMR-12-57234	3
chr3	84597251	84597358	MajorDMR-12-57235	2
chr3	84650513	84650549	MajorDMR-12-57236	2
chr3	84680035	84680208	MajorDMR-12-57237	3
chr3	84873967	84873971	MajorDMR-12-57238	2
chr3	85011221	85012838	MajorDMR-12-57239	11
chr3	85014815	85015662	MajorDMR-12-57240	3
chr3	85016559	85016754	MajorDMR-12-57241	3
chr3	85047516	85048173	MajorDMR-12-57242	4
chr3	85069014	85069064	MajorDMR-12-57243	2
chr3	85070109	85070375	MajorDMR-12-57244	3
chr3	85081559	85082411	MajorDMR-12-57245	5
chr3	85089605	85091769	MajorDMR-12-57246	11
chr3	85100131	85100192	MajorDMR-12-57247	2
chr3	85106111	85106210	MajorDMR-12-57248	2
chr3	85232596	85232724	MajorDMR-12-57249	2
chr3	85235288	85235339	MajorDMR-12-57250	2
chr3	85305064	85305574	MajorDMR-12-57251	6
chr3	85321487	85321833	MajorDMR-12-57252	2
chr3	85349849	85349950	MajorDMR-12-57253	2
chr3	85350494	85352304	MajorDMR-12-57254	8
chr3	85352903	85352961	MajorDMR-12-57255	3
chr3	85404808	85405190	MajorDMR-12-57256	3
chr3	85410128	85410207	MajorDMR-12-57257	2
chr3	85437498	85437565	MajorDMR-12-57258	2
chr3	85468606	85468647	MajorDMR-12-57259	2
chr3	85482812	85482915	MajorDMR-12-57260	2
chr3	85504450	85504922	MajorDMR-12-57261	2
chr3	85527332	85527646	MajorDMR-12-57262	2
chr3	85536465	85536480	MajorDMR-12-57263	2
chr3	85569008	85569041	MajorDMR-12-57264	2
chr3	85587884	85588028	MajorDMR-12-57265	2
chr3	85609396	85609727	MajorDMR-12-57266	4
chr3	85616327	85616331	MajorDMR-12-57267	2
chr3	85709863	85710086	MajorDMR-12-57268	2
chr3	85711614	85712000	MajorDMR-12-57269	3
chr3	85791990	85792149	MajorDMR-12-57270	2
chr3	85857206	85857266	MajorDMR-12-57271	2
chr3	85955235	85955402	MajorDMR-12-57272	2
chr3	85982075	85982214	MajorDMR-12-57273	3
chr3	86090238	86090611	MajorDMR-12-57274	5
chr3	86323105	86323196	MajorDMR-12-57275	2
chr3	86586343	86586600	MajorDMR-12-57276	2
chr3	86878109	86878241	MajorDMR-12-57277	2
chr3	86918657	86918846	MajorDMR-12-57278	2
chr3	87216916	87216964	MajorDMR-12-57279	3
chr3	87217478	87217653	MajorDMR-12-57280	4
chr3	87409221	87409599	MajorDMR-12-57281	2
chr3	87472688	87472956	MajorDMR-12-57282	2
chr3	87485146	87485199	MajorDMR-12-57283	2
chr3	87558382	87558796	MajorDMR-12-57284	5
chr3	87642394	87642573	MajorDMR-12-57285	2
chr3	87651331	87651418	MajorDMR-12-57286	2
chr3	87820645	87820910	MajorDMR-12-57287	2
chr3	88022984	88023455	MajorDMR-12-57288	4
chr3	88049755	88050519	MajorDMR-12-57289	9
chr3	88052395	88052600	MajorDMR-12-57290	3
chr3	88172272	88172326	MajorDMR-12-57291	2
chr3	88268268	88268717	MajorDMR-12-57292	2
chr3	88307681	88308564	MajorDMR-12-57293	10
chr3	88311711	88312112	MajorDMR-12-57294	2
chr3	88415191	88415222	MajorDMR-12-57295	2
chr3	88482830	88483127	MajorDMR-12-57296	3
chr3	88565474	88565542	MajorDMR-12-57297	2
chr3	88584758	88585256	MajorDMR-12-57298	2
chr3	88607373	88607416	MajorDMR-12-57299	2
chr3	88783097	88783575	MajorDMR-12-57300	2
chr3	88859239	88859847	MajorDMR-12-57301	5
chr3	88860363	88860524	MajorDMR-12-57302	2
chr3	89092677	89092754	MajorDMR-12-57303	2
chr3	89148255	89148395	MajorDMR-12-57304	4
chr3	89162677	89163345	MajorDMR-12-57305	4
chr3	89164257	89164374	MajorDMR-12-57306	2
chr3	89234194	89234698	MajorDMR-12-57307	2
chr3	89277259	89277375	MajorDMR-12-57308	2
chr3	89483881	89484113	MajorDMR-12-57309	2
chr3	89489767	89489815	MajorDMR-12-57310	2
chr3	89518551	89518661	MajorDMR-12-57311	3
chr3	89577863	89578012	MajorDMR-12-57312	2
chr3	89620678	89621180	MajorDMR-12-57313	5
chr3	89739843	89740031	MajorDMR-12-57314	2
chr3	89901320	89901367	MajorDMR-12-57315	3
chr3	90054157	90054687	MajorDMR-12-57316	3
chr3	90065257	90065436	MajorDMR-12-57317	3
chr3	90194691	90194709	MajorDMR-12-57318	3
chr3	90257275	90257364	MajorDMR-12-57319	2
chr3	90331210	90331314	MajorDMR-12-57320	2
chr3	90405361	90405602	MajorDMR-12-57321	2
chr3	90473517	90473877	MajorDMR-12-57322	2
chr3	93523480	93523750	MajorDMR-12-57323	2
chr3	93524326	93524727	MajorDMR-12-57324	2
chr3	93553996	93554037	MajorDMR-12-57325	2
chr3	93557206	93557658	MajorDMR-12-57326	2
chr3	93561014	93561180	MajorDMR-12-57327	2
chr3	93579958	93580215	MajorDMR-12-57328	2
chr3	93746999	93747560	MajorDMR-12-57329	8
chr3	93877943	93878775	MajorDMR-12-57330	9
chr3	93952917	93953266	MajorDMR-12-57331	3
chr3	93964979	93965325	MajorDMR-12-57332	5
chr3	94024934	94025423	MajorDMR-12-57333	2
chr3	94175375	94175808	MajorDMR-12-57334	2
chr3	94279306	94279409	MajorDMR-12-57335	2
chr3	94323809	94324189	MajorDMR-12-57336	2
chr3	94506035	94506112	MajorDMR-12-57337	3
chr3	94838870	94838888	MajorDMR-12-57338	3
chr3	94909649	94909812	MajorDMR-12-57339	2
chr3	95470571	95470616	MajorDMR-12-57340	2
chr3	95926509	95926899	MajorDMR-12-57341	2
chr3	96139060	96139284	MajorDMR-12-57342	2
chr3	96310557	96310973	MajorDMR-12-57343	2
chr3	96534309	96534321	MajorDMR-12-57344	2
chr3	96562445	96562507	MajorDMR-12-57345	3
chr3	96643736	96643877	MajorDMR-12-57346	2
chr3	96783984	96784010	MajorDMR-12-57347	2
chr3	97069926	97070013	MajorDMR-12-57348	3
chr3	97080285	97080294	MajorDMR-12-57349	2
chr3	97176827	97177132	MajorDMR-12-57350	9
chr3	97187540	97187872	MajorDMR-12-57351	2
chr3	97366175	97366450	MajorDMR-12-57352	2
chr3	97415904	97415949	MajorDMR-12-57353	2
chr3	97541695	97542036	MajorDMR-12-57354	2
chr3	97549537	97549705	MajorDMR-12-57355	2
chr3	97651441	97651616	MajorDMR-12-57356	3
chr3	97690559	97690678	MajorDMR-12-57357	2
chr3	97691582	97691671	MajorDMR-12-57358	2
chr3	97727869	97727877	MajorDMR-12-57359	2
chr3	97741949	97742462	MajorDMR-12-57360	4
chr3	97757294	97757392	MajorDMR-12-57361	2
chr3	97794646	97794970	MajorDMR-12-57362	3
chr3	97932146	97932400	MajorDMR-12-57363	2
chr3	97936763	97937055	MajorDMR-12-57364	2
chr3	98240257	98240509	MajorDMR-12-57365	2
chr3	98267535	98267971	MajorDMR-12-57366	3
chr3	98298246	98298601	MajorDMR-12-57367	2
chr3	98311172	98311371	MajorDMR-12-57368	3
chr3	98376220	98376445	MajorDMR-12-57369	3
chr3	98408955	98408959	MajorDMR-12-57370	2
chr3	98452655	98453766	MajorDMR-12-57371	11
chr3	98474457	98474682	MajorDMR-12-57372	2
chr3	98536406	98536872	MajorDMR-12-57373	2
chr3	98618829	98619401	MajorDMR-12-57374	4
chr3	98721714	98721765	MajorDMR-12-57375	2
chr3	98827491	98827574	MajorDMR-12-57376	2
chr3	98829239	98829505	MajorDMR-12-57377	5
chr3	99013104	99013135	MajorDMR-12-57378	3
chr3	99218169	99218375	MajorDMR-12-57379	2
chr3	99263881	99264415	MajorDMR-12-57380	3
chr3	99355781	99355886	MajorDMR-12-57381	3
chr3	99357263	99358049	MajorDMR-12-57382	13
chr3	99405975	99406037	MajorDMR-12-57383	2
chr3	99440001	99440013	MajorDMR-12-57384	2
chr3	99562175	99563040	MajorDMR-12-57385	7
chr3	99565514	99565759	MajorDMR-12-57386	3
chr3	99595430	99595679	MajorDMR-12-57387	2
chr3	99614866	99615733	MajorDMR-12-57388	6
chr3	99787832	99787877	MajorDMR-12-57389	2
chr3	99964928	99965036	MajorDMR-12-57390	2
chr3	99973365	99973419	MajorDMR-12-57391	2
chr3	99978812	99978950	MajorDMR-12-57392	2
chr3	99987856	99988068	MajorDMR-12-57393	2
chr3	100054246	100054553	MajorDMR-12-57394	5
chr3	100235597	100236064	MajorDMR-12-57395	3
chr3	100244856	100245063	MajorDMR-12-57396	3
chr3	100329389	100329599	MajorDMR-12-57397	4
chr3	100515484	100515522	MajorDMR-12-57398	2
chr3	100594178	100594312	MajorDMR-12-57399	3
chr3	100712244	100712346	MajorDMR-12-57400	5
chr3	100861880	100862085	MajorDMR-12-57401	3
chr3	100948684	100948796	MajorDMR-12-57402	2
chr3	100975605	100975707	MajorDMR-12-57403	3
chr3	100979894	100979900	MajorDMR-12-57404	2
chr3	101000524	101000654	MajorDMR-12-57405	2
chr3	101278657	101279368	MajorDMR-12-57406	5
chr3	101280049	101280081	MajorDMR-12-57407	2
chr3	101363041	101363046	MajorDMR-12-57408	2
chr3	101406838	101406848	MajorDMR-12-57409	2
chr3	101569179	101569410	MajorDMR-12-57410	3
chr3	101651344	101651740	MajorDMR-12-57411	2
chr3	101655731	101656047	MajorDMR-12-57412	4
chr3	101711826	101712062	MajorDMR-12-57413	2
chr3	101744383	101744900	MajorDMR-12-57414	3
chr3	101773677	101773829	MajorDMR-12-57415	3
chr3	101849145	101849202	MajorDMR-12-57416	2
chr3	101898893	101898905	MajorDMR-12-57417	2
chr3	101925453	101926472	MajorDMR-12-57418	8
chr3	102103905	102104085	MajorDMR-12-57419	2
chr3	102177616	102177656	MajorDMR-12-57420	2
chr3	102392937	102393700	MajorDMR-12-57421	3
chr3	102418022	102418627	MajorDMR-12-57422	3
chr3	102428711	102428754	MajorDMR-12-57423	2
chr3	102511927	102512093	MajorDMR-12-57424	2
chr3	103165551	103165900	MajorDMR-12-57425	2
chr3	103219005	103219115	MajorDMR-12-57426	2
chr3	103249240	103249250	MajorDMR-12-57427	2
chr3	103330986	103331141	MajorDMR-12-57428	3
chr3	103414110	103414250	MajorDMR-12-57429	2
chr3	103821334	103821434	MajorDMR-12-57430	2
chr3	104010999	104011007	MajorDMR-12-57431	2
chr3	104191040	104191259	MajorDMR-12-57432	2
chr3	104483617	104483721	MajorDMR-12-57433	2
chr3	104669040	104669106	MajorDMR-12-57434	2
chr3	104893198	104893401	MajorDMR-12-57435	3
chr3	105072465	105073288	MajorDMR-12-57436	15
chr3	105245315	105245466	MajorDMR-12-57437	2
chr3	105657153	105657236	MajorDMR-12-57438	2
chr3	105787622	105787899	MajorDMR-12-57439	2
chr3	105850112	105850395	MajorDMR-12-57440	2
chr3	106122217	106122258	MajorDMR-12-57441	2
chr3	106467462	106467494	MajorDMR-12-57442	2
chr3	106528690	106528796	MajorDMR-12-57443	2
chr3	106538284	106538562	MajorDMR-12-57444	2
chr3	106784298	106784353	MajorDMR-12-57445	2
chr3	106831190	106831211	MajorDMR-12-57446	2
chr3	106836884	106837464	MajorDMR-12-57447	3
chr3	106848003	106848060	MajorDMR-12-57448	2
chr3	106861744	106861905	MajorDMR-12-57449	3
chr3	106917303	106918013	MajorDMR-12-57450	8
chr3	106935467	106935768	MajorDMR-12-57451	3
chr3	106970866	106970887	MajorDMR-12-57452	2
chr3	107064772	107064795	MajorDMR-12-57453	2
chr3	107088326	107088952	MajorDMR-12-57454	3
chr3	107101718	107101834	MajorDMR-12-57455	3
chr3	107113912	107114032	MajorDMR-12-57456	2
chr3	107148225	107149570	MajorDMR-12-57457	29
chr3	107202667	107202902	MajorDMR-12-57458	2
chr3	107318377	107318384	MajorDMR-12-57459	2
chr3	107416417	107416904	MajorDMR-12-57460	3
chr3	107533387	107533764	MajorDMR-12-57461	2
chr3	107564296	107565518	MajorDMR-12-57462	6
chr3	107615932	107617046	MajorDMR-12-57463	8
chr3	107623534	107623634	MajorDMR-12-57464	2
chr3	107675662	107676428	MajorDMR-12-57465	10
chr3	107688680	107689186	MajorDMR-12-57466	3
chr3	107717410	107717838	MajorDMR-12-57467	2
chr3	107725041	107726006	MajorDMR-12-57468	10
chr3	107788227	107788399	MajorDMR-12-57469	2
chr3	107806687	107807302	MajorDMR-12-57470	4
chr3	107810696	107810717	MajorDMR-12-57471	2
chr3	107823365	107823425	MajorDMR-12-57472	3
chr3	107833288	107834011	MajorDMR-12-57473	4
chr3	107836285	107836621	MajorDMR-12-57474	6
chr3	107843435	107843770	MajorDMR-12-57475	2
chr3	107850783	107851174	MajorDMR-12-57476	2
chr3	107872235	107872414	MajorDMR-12-57477	2
chr3	107898726	107899139	MajorDMR-12-57478	2
chr3	107899910	107899964	MajorDMR-12-57479	2
chr3	107910385	107910912	MajorDMR-12-57480	4
chr3	107921031	107921080	MajorDMR-12-57481	2
chr3	107942018	107942311	MajorDMR-12-57482	2
chr3	107943034	107943061	MajorDMR-12-57483	2
chr3	108047538	108048540	MajorDMR-12-57484	7
chr3	108078074	108078228	MajorDMR-12-57485	2
chr3	108081019	108081278	MajorDMR-12-57486	4
chr3	108099161	108099399	MajorDMR-12-57487	3
chr3	108107374	108107935	MajorDMR-12-57488	6
chr3	108110933	108111135	MajorDMR-12-57489	2
chr3	108113559	108113697	MajorDMR-12-57490	2
chr3	108125522	108125735	MajorDMR-12-57491	3
chr3	108174546	108174600	MajorDMR-12-57492	2
chr3	108180570	108181132	MajorDMR-12-57493	8
chr3	108181836	108181993	MajorDMR-12-57494	2
chr3	108191163	108191372	MajorDMR-12-57495	3
chr3	108226486	108226518	MajorDMR-12-57496	2
chr3	108321421	108322270	MajorDMR-12-57497	6
chr3	108380627	108381140	MajorDMR-12-57498	3
chr3	108401389	108401536	MajorDMR-12-57499	2
chr3	108517844	108518000	MajorDMR-12-57500	2
chr3	108613372	108613452	MajorDMR-12-57501	2
chr3	108633968	108634167	MajorDMR-12-57502	3
chr3	108636432	108636621	MajorDMR-12-57503	2
chr3	108667190	108667462	MajorDMR-12-57504	2
chr3	108670641	108671105	MajorDMR-12-57505	2
chr3	108769646	108769674	MajorDMR-12-57506	2
chr3	108907887	108908129	MajorDMR-12-57507	2
chr3	108941865	108942078	MajorDMR-12-57508	2
chr3	108994458	108994768	MajorDMR-12-57509	5
chr3	109179739	109180032	MajorDMR-12-57510	2
chr3	109264644	109265150	MajorDMR-12-57511	8
chr3	109272347	109273220	MajorDMR-12-57512	4
chr3	109331060	109331254	MajorDMR-12-57513	2
chr3	109404058	109404130	MajorDMR-12-57514	2
chr3	109450838	109451114	MajorDMR-12-57515	2
chr3	109471045	109471304	MajorDMR-12-57516	3
chr3	109647469	109647499	MajorDMR-12-57517	2
chr3	109833838	109834290	MajorDMR-12-57518	2
chr3	109899604	109899764	MajorDMR-12-57519	4
chr3	110298717	110298901	MajorDMR-12-57520	2
chr3	110331207	110331328	MajorDMR-12-57521	2
chr3	110404967	110405701	MajorDMR-12-57522	6
chr3	110541785	110542011	MajorDMR-12-57523	2
chr3	110600045	110600199	MajorDMR-12-57524	3
chr3	110793205	110793612	MajorDMR-12-57525	2
chr3	110995733	110996153	MajorDMR-12-57526	2
chr3	111258470	111258814	MajorDMR-12-57527	5
chr3	111388118	111388292	MajorDMR-12-57528	2
chr3	111392676	111392693	MajorDMR-12-57529	3
chr3	111491770	111492054	MajorDMR-12-57530	2
chr3	111522049	111522287	MajorDMR-12-57531	2
chr3	111546186	111546520	MajorDMR-12-57532	3
chr3	111645280	111645395	MajorDMR-12-57533	2
chr3	111673574	111673700	MajorDMR-12-57534	2
chr3	111686548	111686917	MajorDMR-12-57535	2
chr3	111696755	111696832	MajorDMR-12-57536	2
chr3	111720814	111720819	MajorDMR-12-57537	2
chr3	111721342	111721653	MajorDMR-12-57538	3
chr3	111722341	111722359	MajorDMR-12-57539	2
chr3	111724525	111724616	MajorDMR-12-57540	2
chr3	111730544	111730577	MajorDMR-12-57541	2
chr3	111732402	111732608	MajorDMR-12-57542	5
chr3	111757889	111758051	MajorDMR-12-57543	3
chr3	111762713	111762961	MajorDMR-12-57544	2
chr3	111804865	111804984	MajorDMR-12-57545	6
chr3	111805930	111806092	MajorDMR-12-57546	2
chr3	111816307	111816334	MajorDMR-12-57547	2
chr3	111904441	111904843	MajorDMR-12-57548	3
chr3	112013078	112013131	MajorDMR-12-57549	2
chr3	112016178	112016425	MajorDMR-12-57550	5
chr3	112045560	112045743	MajorDMR-12-57551	2
chr3	112051132	112051435	MajorDMR-12-57552	7
chr3	112056140	112056284	MajorDMR-12-57553	3
chr3	112056906	112057614	MajorDMR-12-57554	5
chr3	112109521	112110294	MajorDMR-12-57555	6
chr3	112183189	112183613	MajorDMR-12-57556	3
chr3	112250132	112250544	MajorDMR-12-57557	2
chr3	112278852	112279285	MajorDMR-12-57558	2
chr3	112281860	112281864	MajorDMR-12-57559	2
chr3	112299495	112299511	MajorDMR-12-57560	2
chr3	112324827	112325149	MajorDMR-12-57561	2
chr3	112326414	112326623	MajorDMR-12-57562	4
chr3	112348099	112349071	MajorDMR-12-57563	9
chr3	112361618	112362194	MajorDMR-12-57564	3
chr3	112395611	112395763	MajorDMR-12-57565	3
chr3	112607611	112608093	MajorDMR-12-57566	2
chr3	112610128	112610404	MajorDMR-12-57567	3
chr3	112618348	112619323	MajorDMR-12-57568	6
chr3	112623465	112623963	MajorDMR-12-57569	8
chr3	112712294	112712471	MajorDMR-12-57570	3
chr3	112713514	112713786	MajorDMR-12-57571	2
chr3	112724375	112724799	MajorDMR-12-57572	4
chr3	112736410	112737369	MajorDMR-12-57573	7
chr3	112770715	112770877	MajorDMR-12-57574	3
chr3	112776246	112776508	MajorDMR-12-57575	4
chr3	112803638	112803815	MajorDMR-12-57576	2
chr3	112929478	112930223	MajorDMR-12-57577	7
chr3	112931575	112932060	MajorDMR-12-57578	6
chr3	112960280	112960924	MajorDMR-12-57579	3
chr3	112967799	112968103	MajorDMR-12-57580	3
chr3	112993760	112993928	MajorDMR-12-57581	4
chr3	113006067	113006500	MajorDMR-12-57582	2
chr3	113160553	113160586	MajorDMR-12-57583	2
chr3	113213044	113213233	MajorDMR-12-57584	5
chr3	113226704	113226875	MajorDMR-12-57585	2
chr3	113235973	113236022	MajorDMR-12-57586	2
chr3	113252655	113253481	MajorDMR-12-57587	7
chr3	113299683	113299914	MajorDMR-12-57588	3
chr3	113316011	113317260	MajorDMR-12-57589	9
chr3	113320796	113321271	MajorDMR-12-57590	3
chr3	113321791	113321817	MajorDMR-12-57591	3
chr3	113342295	113342515	MajorDMR-12-57592	6
chr3	113345317	113345928	MajorDMR-12-57593	5
chr3	113414304	113414380	MajorDMR-12-57594	3
chr3	113417864	113418215	MajorDMR-12-57595	4
chr3	113558029	113558375	MajorDMR-12-57596	9
chr3	113665943	113666201	MajorDMR-12-57597	2
chr3	113672616	113673212	MajorDMR-12-57598	12
chr3	113863670	113864147	MajorDMR-12-57599	5
chr3	113897745	113897860	MajorDMR-12-57600	3
chr3	113898567	113898610	MajorDMR-12-57601	2
chr3	113932606	113933284	MajorDMR-12-57602	9
chr3	114051978	114052166	MajorDMR-12-57603	3
chr3	114098409	114098414	MajorDMR-12-57604	2
chr3	114119284	114119881	MajorDMR-12-57605	7
chr3	114124959	114125042	MajorDMR-12-57606	3
chr3	114127689	114128175	MajorDMR-12-57607	3
chr3	114137570	114138057	MajorDMR-12-57608	5
chr3	114160374	114160571	MajorDMR-12-57609	6
chr3	114170696	114170732	MajorDMR-12-57610	2
chr3	114172064	114172432	MajorDMR-12-57611	3
chr3	114215080	114215570	MajorDMR-12-57612	5
chr3	114365638	114365899	MajorDMR-12-57613	2
chr3	114379108	114379199	MajorDMR-12-57614	3
chr3	114416083	114416528	MajorDMR-12-57615	7
chr3	114936980	114937142	MajorDMR-12-57616	2
chr3	114958642	114958927	MajorDMR-12-57617	5
chr3	114990542	114990572	MajorDMR-12-57618	2
chr3	114999438	114999622	MajorDMR-12-57619	2
chr3	115100486	115100593	MajorDMR-12-57620	5
chr3	115107536	115107742	MajorDMR-12-57621	3
chr3	115123934	115124166	MajorDMR-12-57622	3
chr3	115194474	115194735	MajorDMR-12-57623	6
chr3	115231076	115231167	MajorDMR-12-57624	3
chr3	115323874	115324352	MajorDMR-12-57625	2
chr3	115345763	115346294	MajorDMR-12-57626	3
chr3	115382034	115382179	MajorDMR-12-57627	3
chr3	115385188	115386083	MajorDMR-12-57628	5
chr3	115395280	115395470	MajorDMR-12-57629	7
chr3	115396354	115396582	MajorDMR-12-57630	2
chr3	115411061	115411202	MajorDMR-12-57631	2
chr3	115416251	115416779	MajorDMR-12-57632	4
chr3	115417771	115418552	MajorDMR-12-57633	7
chr3	115502442	115502460	MajorDMR-12-57634	2
chr3	115503963	115504074	MajorDMR-12-57635	2
chr3	115539013	115539022	MajorDMR-12-57636	2
chr3	115556115	115556493	MajorDMR-12-57637	4
chr3	115575976	115576804	MajorDMR-12-57638	6
chr3	115595699	115596596	MajorDMR-12-57639	9
chr3	115616513	115616827	MajorDMR-12-57640	4
chr3	115617692	115617821	MajorDMR-12-57641	2
chr3	115645330	115645999	MajorDMR-12-57642	4
chr3	115679672	115680511	MajorDMR-12-57643	8
chr3	115711860	115712213	MajorDMR-12-57644	2
chr3	115719142	115719513	MajorDMR-12-57645	2
chr3	115721228	115721314	MajorDMR-12-57646	2
chr3	115724422	115724487	MajorDMR-12-57647	3
chr3	115753118	115753226	MajorDMR-12-57648	2
chr3	115757389	115757603	MajorDMR-12-57649	3
chr3	115758613	115758657	MajorDMR-12-57650	2
chr3	115777679	115777785	MajorDMR-12-57651	2
chr3	115853885	115854144	MajorDMR-12-57652	2
chr3	115859079	115859298	MajorDMR-12-57653	2
chr3	115872039	115872463	MajorDMR-12-57654	3
chr3	115916900	115917138	MajorDMR-12-57655	3
chr3	115919934	115920346	MajorDMR-12-57656	4
chr3	115935709	115936000	MajorDMR-12-57657	4
chr3	115965246	115965760	MajorDMR-12-57658	7
chr3	116016911	116017114	MajorDMR-12-57659	2
chr3	116058472	116058983	MajorDMR-12-57660	4
chr3	116078879	116078916	MajorDMR-12-57661	2
chr3	116088208	116088506	MajorDMR-12-57662	3
chr3	116107359	116108452	MajorDMR-12-57663	6
chr3	116125032	116125218	MajorDMR-12-57664	2
chr3	116128744	116129022	MajorDMR-12-57665	3
chr3	116142021	116142634	MajorDMR-12-57666	5
chr3	116143275	116143900	MajorDMR-12-57667	3
chr3	116161151	116161700	MajorDMR-12-57668	4
chr3	116193618	116193630	MajorDMR-12-57669	2
chr3	116283140	116283181	MajorDMR-12-57670	2
chr3	116534802	116534946	MajorDMR-12-57671	2
chr3	116582805	116582992	MajorDMR-12-57672	2
chr3	116670388	116670729	MajorDMR-12-57673	2
chr3	116677354	116677458	MajorDMR-12-57674	2
chr3	116713049	116713584	MajorDMR-12-57675	4
chr3	116737425	116738004	MajorDMR-12-57676	5
chr3	116753519	116753539	MajorDMR-12-57677	2
chr3	116778266	116778942	MajorDMR-12-57678	5
chr3	116824552	116824813	MajorDMR-12-57679	2
chr3	116825636	116825969	MajorDMR-12-57680	2
chr3	116837714	116837883	MajorDMR-12-57681	2
chr3	116847299	116847427	MajorDMR-12-57682	2
chr3	116863314	116864015	MajorDMR-12-57683	6
chr3	116864521	116864545	MajorDMR-12-57684	2
chr3	116936779	116936946	MajorDMR-12-57685	2
chr3	116937469	116937960	MajorDMR-12-57686	6
chr3	116940952	116941220	MajorDMR-12-57687	2
chr3	116944983	116945861	MajorDMR-12-57688	5
chr3	117116753	117117543	MajorDMR-12-57689	13
chr3	117207570	117207719	MajorDMR-12-57690	2
chr3	117251086	117251509	MajorDMR-12-57691	9
chr3	117285966	117286481	MajorDMR-12-57692	4
chr3	117321352	117322075	MajorDMR-12-57693	4
chr3	117383948	117384291	MajorDMR-12-57694	2
chr3	117385252	117385278	MajorDMR-12-57695	2
chr3	117400592	117400601	MajorDMR-12-57696	2
chr3	117418742	117419609	MajorDMR-12-57697	6
chr3	117454279	117454537	MajorDMR-12-57698	3
chr3	117470458	117470704	MajorDMR-12-57699	3
chr3	117471365	117471599	MajorDMR-12-57700	2
chr3	117475595	117475622	MajorDMR-12-57701	2
chr3	117479231	117480299	MajorDMR-12-57702	6
chr3	117480889	117482572	MajorDMR-12-57703	10
chr3	117487616	117487702	MajorDMR-12-57704	3
chr3	117494054	117494450	MajorDMR-12-57705	3
chr3	117512445	117513241	MajorDMR-12-57706	10
chr3	117520219	117520894	MajorDMR-12-57707	7
chr3	117548063	117548073	MajorDMR-12-57708	2
chr3	117600110	117600592	MajorDMR-12-57709	2
chr3	117604166	117604412	MajorDMR-12-57710	2
chr3	117617948	117618122	MajorDMR-12-57711	2
chr3	117640407	117640666	MajorDMR-12-57712	3
chr3	117674512	117674517	MajorDMR-12-57713	2
chr3	117706156	117706260	MajorDMR-12-57714	3
chr3	118115645	118115809	MajorDMR-12-57715	2
chr3	118265311	118265340	MajorDMR-12-57716	2
chr3	118356723	118356816	MajorDMR-12-57717	3
chr3	118360064	118360300	MajorDMR-12-57718	5
chr3	118461712	118461961	MajorDMR-12-57719	2
chr3	118467654	118467741	MajorDMR-12-57720	2
chr3	118496377	118496820	MajorDMR-12-57721	2
chr3	118664863	118665149	MajorDMR-12-57722	2
chr3	118732609	118732761	MajorDMR-12-57723	2
chr3	118737513	118737891	MajorDMR-12-57724	2
chr3	118958395	118958959	MajorDMR-12-57725	7
chr3	118960339	118960822	MajorDMR-12-57726	2
chr3	119013966	119014331	MajorDMR-12-57727	5
chr3	119041203	119041431	MajorDMR-12-57728	5
chr3	119379529	119379793	MajorDMR-12-57729	4
chr3	119412114	119412420	MajorDMR-12-57730	2
chr3	119422300	119422605	MajorDMR-12-57731	2
chr3	119441842	119441957	MajorDMR-12-57732	2
chr3	119528584	119528674	MajorDMR-12-57733	4
chr3	119529289	119529376	MajorDMR-12-57734	2
chr3	119697544	119697586	MajorDMR-12-57735	2
chr3	119722985	119723278	MajorDMR-12-57736	2
chr3	119789997	119790047	MajorDMR-12-57737	2
chr3	119799214	119799219	MajorDMR-12-57738	2
chr3	119821235	119821393	MajorDMR-12-57739	3
chr3	119890441	119890482	MajorDMR-12-57740	2
chr3	119898849	119898911	MajorDMR-12-57741	2
chr3	119993775	119993891	MajorDMR-12-57742	2
chr3	120025480	120025711	MajorDMR-12-57743	4
chr3	120068935	120069221	MajorDMR-12-57744	2
chr3	120137479	120137504	MajorDMR-12-57745	2
chr3	120138271	120138837	MajorDMR-12-57746	3
chr3	120139876	120140341	MajorDMR-12-57747	5
chr3	120168489	120168806	MajorDMR-12-57748	3
chr3	120170246	120170512	MajorDMR-12-57749	15
chr3	120179737	120180193	MajorDMR-12-57750	11
chr3	120226034	120226182	MajorDMR-12-57751	2
chr3	120277184	120277374	MajorDMR-12-57752	3
chr3	120286910	120287166	MajorDMR-12-57753	5
chr3	120287810	120287969	MajorDMR-12-57754	2
chr3	120288510	120288830	MajorDMR-12-57755	5
chr3	120318903	120318936	MajorDMR-12-57756	2
chr3	120363769	120364131	MajorDMR-12-57757	4
chr3	120365866	120365896	MajorDMR-12-57758	2
chr3	120368424	120368432	MajorDMR-12-57759	2
chr3	120372057	120372270	MajorDMR-12-57760	5
chr3	120397106	120397890	MajorDMR-12-57761	8
chr3	120475081	120475103	MajorDMR-12-57762	2
chr3	120515983	120516432	MajorDMR-12-57763	3
chr3	120531394	120531508	MajorDMR-12-57764	2
chr3	120574738	120575146	MajorDMR-12-57765	7
chr3	120791183	120791281	MajorDMR-12-57766	4
chr3	120909048	120909527	MajorDMR-12-57767	3
chr3	120987550	120987618	MajorDMR-12-57768	2
chr3	121013017	121013071	MajorDMR-12-57769	2
chr3	121049641	121049760	MajorDMR-12-57770	3
chr3	121116841	121117786	MajorDMR-12-57771	5
chr3	121280363	121280691	MajorDMR-12-57772	3
chr3	121321008	121321454	MajorDMR-12-57773	2
chr3	121387078	121387499	MajorDMR-12-57774	3
chr3	121460000	121460350	MajorDMR-12-57775	3
chr3	121478766	121478863	MajorDMR-12-57776	2
chr3	121612814	121613704	MajorDMR-12-57777	11
chr3	121714667	121714736	MajorDMR-12-57778	2
chr3	121740721	121741364	MajorDMR-12-57779	6
chr3	121820134	121820420	MajorDMR-12-57780	3
chr3	121849627	121850168	MajorDMR-12-57781	3
chr3	121902572	121902623	MajorDMR-12-57782	2
chr3	121903513	121903720	MajorDMR-12-57783	7
chr3	121934175	121934360	MajorDMR-12-57784	2
chr3	121977784	121977828	MajorDMR-12-57785	3
chr3	122034604	122034725	MajorDMR-12-57786	3
chr3	122231944	122232376	MajorDMR-12-57787	2
chr3	122267025	122267427	MajorDMR-12-57788	4
chr3	122296563	122296851	MajorDMR-12-57789	14
chr3	122354757	122354766	MajorDMR-12-57790	2
chr3	122379588	122379837	MajorDMR-12-57791	2
chr3	122398121	122398525	MajorDMR-12-57792	4
chr3	122490211	122490554	MajorDMR-12-57793	2
chr3	122536162	122536168	MajorDMR-12-57794	2
chr3	122541060	122541584	MajorDMR-12-57795	7
chr3	122569059	122569196	MajorDMR-12-57796	4
chr3	122608713	122610345	MajorDMR-12-57797	11
chr3	122611103	122611640	MajorDMR-12-57798	19
chr3	122640673	122641088	MajorDMR-12-57799	9
chr3	122648310	122648451	MajorDMR-12-57800	2
chr3	122654978	122655368	MajorDMR-12-57801	6
chr3	122661880	122662294	MajorDMR-12-57802	7
chr3	122663741	122663972	MajorDMR-12-57803	3
chr3	122677316	122677483	MajorDMR-12-57804	3
chr3	122678556	122678886	MajorDMR-12-57805	2
chr3	122681073	122681740	MajorDMR-12-57806	9
chr3	122688581	122689224	MajorDMR-12-57807	8
chr3	122692836	122693002	MajorDMR-12-57808	7
chr3	122693933	122694575	MajorDMR-12-57809	13
chr3	122709988	122710078	MajorDMR-12-57810	2
chr3	122710667	122713121	MajorDMR-12-57811	41
chr3	122744698	122745043	MajorDMR-12-57812	2
chr3	122789656	122790329	MajorDMR-12-57813	4
chr3	122795475	122795859	MajorDMR-12-57814	6
chr3	122800212	122801047	MajorDMR-12-57815	10
chr3	122802406	122803292	MajorDMR-12-57816	7
chr3	122808799	122809217	MajorDMR-12-57817	11
chr3	122815490	122815846	MajorDMR-12-57818	10
chr3	122824372	122824586	MajorDMR-12-57819	2
chr3	122842142	122843110	MajorDMR-12-57820	3
chr3	122843945	122845224	MajorDMR-12-57821	12
chr3	122994871	122996468	MajorDMR-12-57822	15
chr3	123002842	123002928	MajorDMR-12-57823	2
chr3	123005252	123005395	MajorDMR-12-57824	2
chr3	123006702	123006823	MajorDMR-12-57825	2
chr3	123010274	123010364	MajorDMR-12-57826	2
chr3	123043585	123043971	MajorDMR-12-57827	4
chr3	123048876	123050271	MajorDMR-12-57828	9
chr3	123065650	123066020	MajorDMR-12-57829	11
chr3	123084120	123084292	MajorDMR-12-57830	2
chr3	123091355	123091672	MajorDMR-12-57831	3
chr3	123102646	123102675	MajorDMR-12-57832	2
chr3	123137903	123139679	MajorDMR-12-57833	23
chr3	123140728	123141046	MajorDMR-12-57834	5
chr3	123142010	123142181	MajorDMR-12-57835	8
chr3	123158751	123159453	MajorDMR-12-57836	8
chr3	123161932	123162628	MajorDMR-12-57837	7
chr3	123166801	123166805	MajorDMR-12-57838	2
chr3	123169420	123169458	MajorDMR-12-57839	2
chr3	123227085	123227450	MajorDMR-12-57840	6
chr3	123241377	123242131	MajorDMR-12-57841	6
chr3	123301517	123301763	MajorDMR-12-57842	3
chr3	123337062	123337671	MajorDMR-12-57843	7
chr3	123339917	123340307	MajorDMR-12-57844	4
chr3	123398919	123399099	MajorDMR-12-57845	4
chr3	123421178	123421255	MajorDMR-12-57846	2
chr3	123442428	123442641	MajorDMR-12-57847	4
chr3	123492427	123492497	MajorDMR-12-57848	2
chr3	123518370	123518918	MajorDMR-12-57849	11
chr3	123565062	123565493	MajorDMR-12-57850	2
chr3	123568457	123568827	MajorDMR-12-57851	2
chr3	123602519	123602913	MajorDMR-12-57852	8
chr3	123720331	123720418	MajorDMR-12-57853	2
chr3	123735520	123735588	MajorDMR-12-57854	2
chr3	123745667	123746036	MajorDMR-12-57855	2
chr3	123751063	123751291	MajorDMR-12-57856	5
chr3	123782259	123782394	MajorDMR-12-57857	3
chr3	123803046	123803511	MajorDMR-12-57858	3
chr3	123810298	123810585	MajorDMR-12-57859	4
chr3	123813231	123813737	MajorDMR-12-57860	18
chr3	123815777	123817233	MajorDMR-12-57861	8
chr3	123826269	123826541	MajorDMR-12-57862	2
chr3	123834284	123834296	MajorDMR-12-57863	2
chr3	123836444	123837831	MajorDMR-12-57864	9
chr3	123838428	123838502	MajorDMR-12-57865	2
chr3	123852090	123852501	MajorDMR-12-57866	5
chr3	123856060	123856519	MajorDMR-12-57867	2
chr3	123862061	123862298	MajorDMR-12-57868	2
chr3	123864177	123864465	MajorDMR-12-57869	2
chr3	123868689	123868735	MajorDMR-12-57870	2
chr3	123876164	123876440	MajorDMR-12-57871	4
chr3	123921772	123922105	MajorDMR-12-57872	4
chr3	123948465	123948532	MajorDMR-12-57873	2
chr3	123949923	123950019	MajorDMR-12-57874	2
chr3	123982103	123982125	MajorDMR-12-57875	2
chr3	123988464	123988667	MajorDMR-12-57876	2
chr3	123996156	123996915	MajorDMR-12-57877	5
chr3	124002163	124002589	MajorDMR-12-57878	2
chr3	124017847	124018210	MajorDMR-12-57879	3
chr3	124070436	124071310	MajorDMR-12-57880	3
chr3	124079632	124079772	MajorDMR-12-57881	3
chr3	124080620	124080882	MajorDMR-12-57882	2
chr3	124081515	124081548	MajorDMR-12-57883	2
chr3	124091828	124091976	MajorDMR-12-57884	2
chr3	124093434	124094113	MajorDMR-12-57885	6
chr3	124102657	124103834	MajorDMR-12-57886	21
chr3	124104565	124105279	MajorDMR-12-57887	5
chr3	124106055	124106274	MajorDMR-12-57888	3
chr3	124107868	124107924	MajorDMR-12-57889	2
chr3	124108977	124109318	MajorDMR-12-57890	2
chr3	124111739	124111830	MajorDMR-12-57891	2
chr3	124116108	124116575	MajorDMR-12-57892	2
chr3	124117145	124117656	MajorDMR-12-57893	4
chr3	124134145	124134194	MajorDMR-12-57894	2
chr3	124134919	124135104	MajorDMR-12-57895	3
chr3	124136432	124137068	MajorDMR-12-57896	4
chr3	124138392	124139725	MajorDMR-12-57897	6
chr3	124140945	124141433	MajorDMR-12-57898	2
chr3	124145605	124146345	MajorDMR-12-57899	4
chr3	124166407	124166965	MajorDMR-12-57900	5
chr3	124186583	124187817	MajorDMR-12-57901	6
chr3	124203095	124203175	MajorDMR-12-57902	2
chr3	124205295	124205439	MajorDMR-12-57903	2
chr3	124215060	124215082	MajorDMR-12-57904	2
chr3	124232189	124232265	MajorDMR-12-57905	2
chr3	124233455	124234033	MajorDMR-12-57906	5
chr3	124257854	124258700	MajorDMR-12-57907	4
chr3	124278899	124279186	MajorDMR-12-57908	2
chr3	124303174	124304566	MajorDMR-12-57909	29
chr3	124321957	124322519	MajorDMR-12-57910	3
chr3	124369675	124369863	MajorDMR-12-57911	2
chr3	124372447	124373009	MajorDMR-12-57912	3
chr3	124399568	124399579	MajorDMR-12-57913	2
chr3	124407841	124408044	MajorDMR-12-57914	2
chr3	124470743	124470750	MajorDMR-12-57915	2
chr3	124479761	124480466	MajorDMR-12-57916	3
chr3	124499374	124499567	MajorDMR-12-57917	2
chr3	124520046	124520121	MajorDMR-12-57918	2
chr3	124529937	124530125	MajorDMR-12-57919	2
chr3	124531428	124531984	MajorDMR-12-57920	6
chr3	124537327	124537971	MajorDMR-12-57921	6
chr3	124604500	124605078	MajorDMR-12-57922	13
chr3	124606618	124606694	MajorDMR-12-57923	8
chr3	124612653	124612674	MajorDMR-12-57924	2
chr3	124614732	124614989	MajorDMR-12-57925	6
chr3	124620215	124620297	MajorDMR-12-57926	2
chr3	124647520	124647659	MajorDMR-12-57927	3
chr3	124667804	124667833	MajorDMR-12-57928	2
chr3	124712431	124712487	MajorDMR-12-57929	3
chr3	124714283	124714312	MajorDMR-12-57930	2
chr3	124716390	124717057	MajorDMR-12-57931	5
chr3	124725764	124726122	MajorDMR-12-57932	2
chr3	124771063	124771322	MajorDMR-12-57933	3
chr3	124842435	124842952	MajorDMR-12-57934	5
chr3	124867836	124867853	MajorDMR-12-57935	2
chr3	124871850	124872068	MajorDMR-12-57936	3
chr3	124905506	124905724	MajorDMR-12-57937	8
chr3	124930727	124930959	MajorDMR-12-57938	2
chr3	125113350	125113766	MajorDMR-12-57939	4
chr3	125133562	125134201	MajorDMR-12-57940	12
chr3	125171749	125171757	MajorDMR-12-57941	3
chr3	125321128	125322032	MajorDMR-12-57942	9
chr3	125413728	125413842	MajorDMR-12-57943	3
chr3	125478212	125478238	MajorDMR-12-57944	2
chr3	125484974	125485079	MajorDMR-12-57945	2
chr3	125486015	125486343	MajorDMR-12-57946	4
chr3	125487941	125488454	MajorDMR-12-57947	3
chr3	125490604	125490629	MajorDMR-12-57948	2
chr3	125494077	125494094	MajorDMR-12-57949	2
chr3	125511822	125512176	MajorDMR-12-57950	3
chr3	125555292	125555298	MajorDMR-12-57951	2
chr3	125637648	125637697	MajorDMR-12-57952	2
chr3	125677386	125677510	MajorDMR-12-57953	2
chr3	125709505	125709800	MajorDMR-12-57954	2
chr3	125719569	125720011	MajorDMR-12-57955	2
chr3	125733079	125733392	MajorDMR-12-57956	3
chr3	125742528	125742553	MajorDMR-12-57957	2
chr3	125785942	125785951	MajorDMR-12-57958	2
chr3	125803638	125803741	MajorDMR-12-57959	2
chr3	125851772	125852010	MajorDMR-12-57960	5
chr3	125898535	125898991	MajorDMR-12-57961	17
chr3	125931307	125931445	MajorDMR-12-57962	2
chr3	125932568	125932802	MajorDMR-12-57963	4
chr3	125983615	125983850	MajorDMR-12-57964	5
chr3	125986693	125986727	MajorDMR-12-57965	5
chr3	126007191	126007511	MajorDMR-12-57966	9
chr3	126019865	126020129	MajorDMR-12-57967	5
chr3	126023616	126023649	MajorDMR-12-57968	2
chr3	126050483	126050893	MajorDMR-12-57969	4
chr3	126056453	126056887	MajorDMR-12-57970	2
chr3	126074857	126075104	MajorDMR-12-57971	6
chr3	126108462	126108933	MajorDMR-12-57972	3
chr3	126113915	126114128	MajorDMR-12-57973	5
chr3	126152473	126152569	MajorDMR-12-57974	3
chr3	126160693	126161185	MajorDMR-12-57975	7
chr3	126184878	126185145	MajorDMR-12-57976	8
chr3	126192528	126192977	MajorDMR-12-57977	2
chr3	126195417	126196424	MajorDMR-12-57978	7
chr3	126213445	126213579	MajorDMR-12-57979	2
chr3	126228798	126228912	MajorDMR-12-57980	2
chr3	126241843	126242902	MajorDMR-12-57981	10
chr3	126243622	126243689	MajorDMR-12-57982	5
chr3	126259674	126259839	MajorDMR-12-57983	2
chr3	126261019	126261025	MajorDMR-12-57984	2
chr3	126287045	126287084	MajorDMR-12-57985	2
chr3	126324965	126325119	MajorDMR-12-57986	2
chr3	126373166	126373264	MajorDMR-12-57987	2
chr3	126378843	126379055	MajorDMR-12-57988	6
chr3	126397415	126398096	MajorDMR-12-57989	6
chr3	126402770	126403233	MajorDMR-12-57990	4
chr3	126414072	126414269	MajorDMR-12-57991	2
chr3	126421475	126421548	MajorDMR-12-57992	2
chr3	126422307	126422447	MajorDMR-12-57993	2
chr3	126423970	126424892	MajorDMR-12-57994	5
chr3	126465420	126465474	MajorDMR-12-57995	2
chr3	126470955	126471337	MajorDMR-12-57996	4
chr3	126516745	126516823	MajorDMR-12-57997	3
chr3	126551258	126551409	MajorDMR-12-57998	2
chr3	126554252	126555559	MajorDMR-12-57999	4
chr3	126569598	126569677	MajorDMR-12-58000	3
chr3	126576029	126576113	MajorDMR-12-58001	3
chr3	126577760	126578850	MajorDMR-12-58002	11
chr3	126597280	126597317	MajorDMR-12-58003	2
chr3	126606573	126606687	MajorDMR-12-58004	3
chr3	126608587	126608710	MajorDMR-12-58005	3
chr3	126645548	126646431	MajorDMR-12-58006	8
chr3	126657159	126657285	MajorDMR-12-58007	3
chr3	126658282	126659096	MajorDMR-12-58008	6
chr3	126679426	126679710	MajorDMR-12-58009	4
chr3	126688468	126688847	MajorDMR-12-58010	2
chr3	126700964	126701136	MajorDMR-12-58011	4
chr3	126703870	126704144	MajorDMR-12-58012	4
chr3	126705183	126705271	MajorDMR-12-58013	2
chr3	126720804	126721216	MajorDMR-12-58014	2
chr3	126723003	126723136	MajorDMR-12-58015	3
chr3	126727437	126727463	MajorDMR-12-58016	2
chr3	126733903	126734138	MajorDMR-12-58017	3
chr3	126734663	126734997	MajorDMR-12-58018	10
chr3	126739426	126739758	MajorDMR-12-58019	4
chr3	126756270	126756276	MajorDMR-12-58020	2
chr3	126780633	126780638	MajorDMR-12-58021	2
chr3	126784463	126784617	MajorDMR-12-58022	4
chr3	126802852	126803200	MajorDMR-12-58023	5
chr3	126815661	126815834	MajorDMR-12-58024	3
chr3	126839555	126840546	MajorDMR-12-58025	5
chr3	126875377	126875775	MajorDMR-12-58026	3
chr3	126876469	126876711	MajorDMR-12-58027	5
chr3	126877907	126878363	MajorDMR-12-58028	3
chr3	126889754	126890358	MajorDMR-12-58029	3
chr3	126894200	126894290	MajorDMR-12-58030	3
chr3	126939404	126939873	MajorDMR-12-58031	3
chr3	126946029	126946313	MajorDMR-12-58032	3
chr3	126987379	126987404	MajorDMR-12-58033	2
chr3	127023328	127023379	MajorDMR-12-58034	2
chr3	127057177	127057296	MajorDMR-12-58035	3
chr3	127069820	127070520	MajorDMR-12-58036	16
chr3	127082888	127083085	MajorDMR-12-58037	2
chr3	127089870	127090767	MajorDMR-12-58038	21
chr3	127092204	127092454	MajorDMR-12-58039	6
chr3	127102544	127103009	MajorDMR-12-58040	2
chr3	127111079	127111210	MajorDMR-12-58041	5
chr3	127114972	127116016	MajorDMR-12-58042	6
chr3	127123690	127123823	MajorDMR-12-58043	3
chr3	127132943	127133206	MajorDMR-12-58044	4
chr3	127139801	127139822	MajorDMR-12-58045	2
chr3	127141435	127141912	MajorDMR-12-58046	14
chr3	127145267	127146196	MajorDMR-12-58047	14
chr3	127150191	127150591	MajorDMR-12-58048	2
chr3	127167188	127167353	MajorDMR-12-58049	2
chr3	127168250	127169055	MajorDMR-12-58050	4
chr3	127174227	127174389	MajorDMR-12-58051	2
chr3	127174912	127177123	MajorDMR-12-58052	63
chr3	127177735	127178535	MajorDMR-12-58053	5
chr3	127183363	127183599	MajorDMR-12-58054	2
chr3	127186515	127186640	MajorDMR-12-58055	3
chr3	127255686	127256126	MajorDMR-12-58056	3
chr3	127263120	127263243	MajorDMR-12-58057	7
chr3	127263934	127264910	MajorDMR-12-58058	8
chr3	127267970	127270131	MajorDMR-12-58059	18
chr3	127284457	127284754	MajorDMR-12-58060	2
chr3	127285817	127285901	MajorDMR-12-58061	2
chr3	127316752	127316776	MajorDMR-12-58062	2
chr3	127347048	127347689	MajorDMR-12-58063	4
chr3	127374579	127374884	MajorDMR-12-58064	4
chr3	127385440	127385452	MajorDMR-12-58065	2
chr3	127386343	127386828	MajorDMR-12-58066	8
chr3	127400219	127400323	MajorDMR-12-58067	2
chr3	127402349	127402713	MajorDMR-12-58068	9
chr3	127408871	127409276	MajorDMR-12-58069	6
chr3	127426237	127426868	MajorDMR-12-58070	4
chr3	127429316	127430155	MajorDMR-12-58071	12
chr3	127432845	127433335	MajorDMR-12-58072	4
chr3	127436656	127437787	MajorDMR-12-58073	14
chr3	127438424	127438496	MajorDMR-12-58074	3
chr3	127453659	127454200	MajorDMR-12-58075	6
chr3	127458048	127458466	MajorDMR-12-58076	3
chr3	127461936	127461948	MajorDMR-12-58077	2
chr3	127462732	127462958	MajorDMR-12-58078	3
chr3	127464134	127464193	MajorDMR-12-58079	2
chr3	127466787	127467680	MajorDMR-12-58080	9
chr3	127469249	127469469	MajorDMR-12-58081	5
chr3	127473767	127474105	MajorDMR-12-58082	3
chr3	127480521	127481457	MajorDMR-12-58083	17
chr3	127482278	127483162	MajorDMR-12-58084	5
chr3	127484035	127484385	MajorDMR-12-58085	8
chr3	127500778	127501648	MajorDMR-12-58086	4
chr3	127505713	127506646	MajorDMR-12-58087	9
chr3	127507684	127507914	MajorDMR-12-58088	2
chr3	127515392	127516014	MajorDMR-12-58089	8
chr3	127523679	127523808	MajorDMR-12-58090	2
chr3	127535637	127535773	MajorDMR-12-58091	3
chr3	127578722	127579178	MajorDMR-12-58092	2
chr3	127609937	127609996	MajorDMR-12-58093	2
chr3	127630336	127630807	MajorDMR-12-58094	7
chr3	127633752	127635797	MajorDMR-12-58095	41
chr3	127673552	127673901	MajorDMR-12-58096	4
chr3	127690107	127690188	MajorDMR-12-58097	2
chr3	127715517	127716648	MajorDMR-12-58098	13
chr3	127723205	127723541	MajorDMR-12-58099	3
chr3	127730024	127730717	MajorDMR-12-58100	12
chr3	127786162	127786269	MajorDMR-12-58101	3
chr3	127788896	127789208	MajorDMR-12-58102	3
chr3	127873354	127873362	MajorDMR-12-58103	2
chr3	128114496	128114516	MajorDMR-12-58104	3
chr3	128145024	128145717	MajorDMR-12-58105	36
chr3	128151047	128151658	MajorDMR-12-58106	11
chr3	128171534	128171540	MajorDMR-12-58107	2
chr3	128175539	128176206	MajorDMR-12-58108	11
chr3	128192194	128192450	MajorDMR-12-58109	2
chr3	128199245	128199782	MajorDMR-12-58110	9
chr3	128200516	128200534	MajorDMR-12-58111	2
chr3	128201656	128202606	MajorDMR-12-58112	5
chr3	128204592	128205185	MajorDMR-12-58113	4
chr3	128211840	128212645	MajorDMR-12-58114	22
chr3	128215244	128215857	MajorDMR-12-58115	15
chr3	128273910	128273938	MajorDMR-12-58116	2
chr3	128274692	128274882	MajorDMR-12-58117	11
chr3	128303081	128303414	MajorDMR-12-58118	3
chr3	128326951	128326972	MajorDMR-12-58119	2
chr3	128370456	128370502	MajorDMR-12-58120	3
chr3	128398859	128399211	MajorDMR-12-58121	2
chr3	128416968	128417089	MajorDMR-12-58122	5
chr3	128418084	128418643	MajorDMR-12-58123	5
chr3	128446369	128446770	MajorDMR-12-58124	3
chr3	128503082	128503310	MajorDMR-12-58125	3
chr3	128518719	128519845	MajorDMR-12-58126	6
chr3	128531728	128532564	MajorDMR-12-58127	6
chr3	128533175	128534175	MajorDMR-12-58128	5
chr3	128564082	128565528	MajorDMR-12-58129	10
chr3	128583024	128584306	MajorDMR-12-58130	18
chr3	128622633	128622742	MajorDMR-12-58131	2
chr3	128653949	128654063	MajorDMR-12-58132	2
chr3	128711933	128712504	MajorDMR-12-58133	20
chr3	128719608	128720040	MajorDMR-12-58134	11
chr3	128721300	128722962	MajorDMR-12-58135	14
chr3	128729582	128729594	MajorDMR-12-58136	2
chr3	128735339	128735561	MajorDMR-12-58137	6
chr3	128745636	128745702	MajorDMR-12-58138	4
chr3	128761170	128761390	MajorDMR-12-58139	2
chr3	128777271	128777372	MajorDMR-12-58140	3
chr3	128787212	128787628	MajorDMR-12-58141	8
chr3	128839483	128839936	MajorDMR-12-58142	2
chr3	128841193	128841291	MajorDMR-12-58143	2
chr3	128845881	128846324	MajorDMR-12-58144	4
chr3	128967246	128967613	MajorDMR-12-58145	6
chr3	129002998	129003035	MajorDMR-12-58146	2
chr3	129024329	129024839	MajorDMR-12-58147	5
chr3	129062576	129063536	MajorDMR-12-58148	29
chr3	129078051	129078218	MajorDMR-12-58149	2
chr3	129089827	129089959	MajorDMR-12-58150	2
chr3	129101214	129101688	MajorDMR-12-58151	3
chr3	129102506	129102650	MajorDMR-12-58152	3
chr3	129112945	129113041	MajorDMR-12-58153	2
chr3	129113576	129114204	MajorDMR-12-58154	3
chr3	129118770	129119050	MajorDMR-12-58155	2
chr3	129147845	129148103	MajorDMR-12-58156	3
chr3	129155215	129155452	MajorDMR-12-58157	3
chr3	129157577	129157634	MajorDMR-12-58158	2
chr3	129182610	129182932	MajorDMR-12-58159	4
chr3	129200512	129200810	MajorDMR-12-58160	2
chr3	129207438	129207627	MajorDMR-12-58161	2
chr3	129208406	129208555	MajorDMR-12-58162	3
chr3	129209125	129209531	MajorDMR-12-58163	2
chr3	129221983	129222267	MajorDMR-12-58164	2
chr3	129226557	129226605	MajorDMR-12-58165	2
chr3	129235005	129235050	MajorDMR-12-58166	3
chr3	129239249	129239406	MajorDMR-12-58167	5
chr3	129240251	129240539	MajorDMR-12-58168	5
chr3	129248470	129249245	MajorDMR-12-58169	9
chr3	129258115	129258415	MajorDMR-12-58170	7
chr3	129272236	129273294	MajorDMR-12-58171	15
chr3	129273841	129275042	MajorDMR-12-58172	8
chr3	129276008	129276993	MajorDMR-12-58173	23
chr3	129279508	129280354	MajorDMR-12-58174	6
chr3	129286180	129286280	MajorDMR-12-58175	2
chr3	129296014	129296562	MajorDMR-12-58176	7
chr3	129305722	129305806	MajorDMR-12-58177	2
chr3	129311440	129312248	MajorDMR-12-58178	7
chr3	129313442	129313632	MajorDMR-12-58179	5
chr3	129315052	129317048	MajorDMR-12-58180	30
chr3	129322958	129323055	MajorDMR-12-58181	2
chr3	129323915	129324309	MajorDMR-12-58182	4
chr3	129325785	129326549	MajorDMR-12-58183	8
chr3	129327678	129327728	MajorDMR-12-58184	2
chr3	129340972	129341202	MajorDMR-12-58185	4
chr3	129344929	129346824	MajorDMR-12-58186	65
chr3	129464632	129464700	MajorDMR-12-58187	2
chr3	129553983	129554154	MajorDMR-12-58188	2
chr3	129589535	129589562	MajorDMR-12-58189	4
chr3	129650839	129650907	MajorDMR-12-58190	2
chr3	129653232	129653353	MajorDMR-12-58191	4
chr3	129694582	129694922	MajorDMR-12-58192	11
chr3	129720970	129721484	MajorDMR-12-58193	8
chr3	129722153	129722358	MajorDMR-12-58194	3
chr3	129763327	129763537	MajorDMR-12-58195	2
chr3	129814846	129814863	MajorDMR-12-58196	2
chr3	129817779	129817944	MajorDMR-12-58197	4
chr3	129831726	129831963	MajorDMR-12-58198	4
chr3	129898041	129898870	MajorDMR-12-58199	7
chr3	129977447	129977597	MajorDMR-12-58200	2
chr3	130103088	130103540	MajorDMR-12-58201	2
chr3	130147507	130149023	MajorDMR-12-58202	8
chr3	130199776	130199966	MajorDMR-12-58203	4
chr3	130235478	130235814	MajorDMR-12-58204	2
chr3	130367421	130367593	MajorDMR-12-58205	2
chr3	130445387	130446454	MajorDMR-12-58206	6
chr3	130478578	130478941	MajorDMR-12-58207	2
chr3	130491527	130491654	MajorDMR-12-58208	2
chr3	130492167	130492225	MajorDMR-12-58209	6
chr3	130498533	130498563	MajorDMR-12-58210	4
chr3	130521372	130521781	MajorDMR-12-58211	3
chr3	130567749	130567905	MajorDMR-12-58212	2
chr3	130569033	130569161	MajorDMR-12-58213	3
chr3	130615111	130615697	MajorDMR-12-58214	4
chr3	130616539	130616712	MajorDMR-12-58215	3
chr3	130624728	130624836	MajorDMR-12-58216	2
chr3	130635595	130635872	MajorDMR-12-58217	2
chr3	130739890	130740382	MajorDMR-12-58218	2
chr3	131041963	131042471	MajorDMR-12-58219	5
chr3	131047699	131047770	MajorDMR-12-58220	2
chr3	131057096	131057261	MajorDMR-12-58221	3
chr3	131079426	131079442	MajorDMR-12-58222	2
chr3	131080443	131081256	MajorDMR-12-58223	29
chr3	131099856	131100365	MajorDMR-12-58224	14
chr3	131101128	131101302	MajorDMR-12-58225	2
chr3	131105492	131105695	MajorDMR-12-58226	2
chr3	131120853	131122040	MajorDMR-12-58227	9
chr3	131245608	131246237	MajorDMR-12-58228	19
chr3	131253917	131254201	MajorDMR-12-58229	2
chr3	131280635	131280699	MajorDMR-12-58230	2
chr3	131515562	131515737	MajorDMR-12-58231	3
chr3	131521940	131522024	MajorDMR-12-58232	2
chr3	131538366	131539335	MajorDMR-12-58233	7
chr3	131539981	131540554	MajorDMR-12-58234	5
chr3	131568224	131568317	MajorDMR-12-58235	2
chr3	131617814	131618043	MajorDMR-12-58236	2
chr3	131622725	131622883	MajorDMR-12-58237	3
chr3	131675922	131675992	MajorDMR-12-58238	2
chr3	131676513	131676708	MajorDMR-12-58239	4
chr3	131682474	131682653	MajorDMR-12-58240	5
chr3	131725624	131725637	MajorDMR-12-58241	2
chr3	131726306	131726722	MajorDMR-12-58242	2
chr3	131736712	131736941	MajorDMR-12-58243	3
chr3	131741987	131742048	MajorDMR-12-58244	2
chr3	131748166	131748668	MajorDMR-12-58245	5
chr3	131752323	131752830	MajorDMR-12-58246	18
chr3	131783022	131783122	MajorDMR-12-58247	4
chr3	131790686	131791143	MajorDMR-12-58248	2
chr3	131849409	131849461	MajorDMR-12-58249	2
chr3	131855997	131856382	MajorDMR-12-58250	4
chr3	131929716	131929968	MajorDMR-12-58251	4
chr3	131941956	131942176	MajorDMR-12-58252	2
chr3	131964629	131964645	MajorDMR-12-58253	2
chr3	131974089	131974370	MajorDMR-12-58254	4
chr3	132024806	132024836	MajorDMR-12-58255	2
chr3	132040355	132040361	MajorDMR-12-58256	2
chr3	132134958	132135154	MajorDMR-12-58257	2
chr3	132220066	132220083	MajorDMR-12-58258	2
chr3	132240886	132241052	MajorDMR-12-58259	5
chr3	132272903	132272956	MajorDMR-12-58260	2
chr3	132282942	132283325	MajorDMR-12-58261	2
chr3	132439166	132439308	MajorDMR-12-58262	2
chr3	132440505	132440732	MajorDMR-12-58263	6
chr3	132496117	132496288	MajorDMR-12-58264	3
chr3	132507080	132507566	MajorDMR-12-58265	2
chr3	132759236	132759469	MajorDMR-12-58266	3
chr3	132793921	132793996	MajorDMR-12-58267	3
chr3	132796635	132796958	MajorDMR-12-58268	2
chr3	132837651	132837961	MajorDMR-12-58269	7
chr3	132843051	132844187	MajorDMR-12-58270	15
chr3	132855554	132857036	MajorDMR-12-58271	6
chr3	132870855	132871699	MajorDMR-12-58272	6
chr3	132949172	132949760	MajorDMR-12-58273	5
chr3	132984038	132984271	MajorDMR-12-58274	2
chr3	132990447	132990519	MajorDMR-12-58275	2
chr3	132995182	132996087	MajorDMR-12-58276	6
chr3	133003224	133003525	MajorDMR-12-58277	2
chr3	133072661	133073299	MajorDMR-12-58278	5
chr3	133080419	133080548	MajorDMR-12-58279	2
chr3	133086248	133086422	MajorDMR-12-58280	3
chr3	133087311	133087712	MajorDMR-12-58281	2
chr3	133093773	133094222	MajorDMR-12-58282	2
chr3	133107733	133107800	MajorDMR-12-58283	3
chr3	133112648	133112775	MajorDMR-12-58284	2
chr3	133120123	133120383	MajorDMR-12-58285	2
chr3	133131578	133131909	MajorDMR-12-58286	7
chr3	133132704	133132748	MajorDMR-12-58287	2
chr3	133142381	133142912	MajorDMR-12-58288	7
chr3	133163067	133163343	MajorDMR-12-58289	3
chr3	133191269	133191302	MajorDMR-12-58290	2
chr3	133266230	133266412	MajorDMR-12-58291	2
chr3	133308399	133308496	MajorDMR-12-58292	2
chr3	133309564	133309847	MajorDMR-12-58293	2
chr3	133573848	133574173	MajorDMR-12-58294	4
chr3	133574797	133575427	MajorDMR-12-58295	4
chr3	133582962	133583485	MajorDMR-12-58296	9
chr3	133590596	133590948	MajorDMR-12-58297	4
chr3	133607784	133607899	MajorDMR-12-58298	2
chr3	133645890	133646117	MajorDMR-12-58299	7
chr3	133657114	133657231	MajorDMR-12-58300	4
chr3	133660658	133660861	MajorDMR-12-58301	2
chr3	133702131	133702225	MajorDMR-12-58302	3
chr3	133708872	133709281	MajorDMR-12-58303	2
chr3	133721835	133721858	MajorDMR-12-58304	2
chr3	133747920	133748266	MajorDMR-12-58305	12
chr3	133830752	133830768	MajorDMR-12-58306	2
chr3	133866346	133866963	MajorDMR-12-58307	3
chr3	133932026	133932087	MajorDMR-12-58308	2
chr3	133935246	133935419	MajorDMR-12-58309	4
chr3	133955698	133956117	MajorDMR-12-58310	3
chr3	133967958	133968129	MajorDMR-12-58311	2
chr3	134031599	134032391	MajorDMR-12-58312	13
chr3	134078135	134078242	MajorDMR-12-58313	6
chr3	134078758	134079139	MajorDMR-12-58314	3
chr3	134093726	134094173	MajorDMR-12-58315	9
chr3	134124813	134125902	MajorDMR-12-58316	12
chr3	134182822	134184235	MajorDMR-12-58317	16
chr3	134320235	134320444	MajorDMR-12-58318	5
chr3	134399887	134400788	MajorDMR-12-58319	7
chr3	134428691	134429505	MajorDMR-12-58320	5
chr3	134445017	134445072	MajorDMR-12-58321	2
chr3	134513577	134513826	MajorDMR-12-58322	3
chr3	134516229	134517012	MajorDMR-12-58323	22
chr3	134583670	134583816	MajorDMR-12-58324	2
chr3	134623080	134623777	MajorDMR-12-58325	4
chr3	134656259	134656719	MajorDMR-12-58326	3
chr3	134701344	134701450	MajorDMR-12-58327	2
chr3	134707355	134707990	MajorDMR-12-58328	4
chr3	134749649	134749764	MajorDMR-12-58329	2
chr3	134800815	134801026	MajorDMR-12-58330	2
chr3	134846879	134847327	MajorDMR-12-58331	4
chr3	134867375	134867434	MajorDMR-12-58332	2
chr3	134957196	134957312	MajorDMR-12-58333	4
chr3	134957829	134958350	MajorDMR-12-58334	6
chr3	135102050	135102409	MajorDMR-12-58335	4
chr3	135222224	135223132	MajorDMR-12-58336	10
chr3	135377616	135377824	MajorDMR-12-58337	4
chr3	135475309	135475524	MajorDMR-12-58338	3
chr3	135498687	135498923	MajorDMR-12-58339	2
chr3	135525089	135525654	MajorDMR-12-58340	9
chr3	135707809	135708244	MajorDMR-12-58341	6
chr3	135789954	135790101	MajorDMR-12-58342	3
chr3	135793328	135793450	MajorDMR-12-58343	2
chr3	135870057	135870294	MajorDMR-12-58344	3
chr3	135881653	135881772	MajorDMR-12-58345	3
chr3	135896595	135896782	MajorDMR-12-58346	2
chr3	135910303	135910636	MajorDMR-12-58347	2
chr3	135911257	135911264	MajorDMR-12-58348	2
chr3	135916467	135916889	MajorDMR-12-58349	5
chr3	135970117	135970222	MajorDMR-12-58350	4
chr3	135996576	135996582	MajorDMR-12-58351	2
chr3	136264792	136264820	MajorDMR-12-58352	2
chr3	136314814	136315142	MajorDMR-12-58353	3
chr3	136351494	136351523	MajorDMR-12-58354	2
chr3	136473244	136473729	MajorDMR-12-58355	4
chr3	136538974	136539468	MajorDMR-12-58356	4
chr3	136608971	136609017	MajorDMR-12-58357	2
chr3	136649332	136649418	MajorDMR-12-58358	2
chr3	136713540	136714184	MajorDMR-12-58359	6
chr3	136732600	136733395	MajorDMR-12-58360	3
chr3	136751784	136751923	MajorDMR-12-58361	2
chr3	136822698	136822895	MajorDMR-12-58362	3
chr3	136824598	136824767	MajorDMR-12-58363	3
chr3	136825672	136825682	MajorDMR-12-58364	2
chr3	137152260	137152332	MajorDMR-12-58365	2
chr3	137228137	137228822	MajorDMR-12-58366	23
chr3	137334540	137334874	MajorDMR-12-58367	2
chr3	137361121	137361735	MajorDMR-12-58368	14
chr3	137427866	137428190	MajorDMR-12-58369	3
chr3	137465666	137465816	MajorDMR-12-58370	2
chr3	137479642	137480039	MajorDMR-12-58371	4
chr3	137489377	137489603	MajorDMR-12-58372	2
chr3	137511596	137511678	MajorDMR-12-58373	2
chr3	137571305	137571918	MajorDMR-12-58374	15
chr3	137665322	137665358	MajorDMR-12-58375	2
chr3	137690090	137690332	MajorDMR-12-58376	6
chr3	137771224	137771310	MajorDMR-12-58377	3
chr3	137787320	137787757	MajorDMR-12-58378	7
chr3	137837815	137838022	MajorDMR-12-58379	3
chr3	137943484	137943923	MajorDMR-12-58380	4
chr3	138042974	138043104	MajorDMR-12-58381	2
chr3	138051647	138051702	MajorDMR-12-58382	4
chr3	138066283	138066496	MajorDMR-12-58383	3
chr3	138068330	138068337	MajorDMR-12-58384	2
chr3	138074140	138074150	MajorDMR-12-58385	2
chr3	138077092	138077158	MajorDMR-12-58386	2
chr3	138077720	138078893	MajorDMR-12-58387	5
chr3	138079612	138079622	MajorDMR-12-58388	2
chr3	138081631	138081637	MajorDMR-12-58389	2
chr3	138084674	138085170	MajorDMR-12-58390	3
chr3	138086831	138086953	MajorDMR-12-58391	5
chr3	138088539	138088880	MajorDMR-12-58392	5
chr3	138096620	138097044	MajorDMR-12-58393	3
chr3	138108674	138109305	MajorDMR-12-58394	7
chr3	138127542	138127924	MajorDMR-12-58395	9
chr3	138131490	138131993	MajorDMR-12-58396	5
chr3	138152678	138152881	MajorDMR-12-58397	6
chr3	138154403	138154592	MajorDMR-12-58398	6
chr3	138297005	138297087	MajorDMR-12-58399	2
chr3	138312252	138312308	MajorDMR-12-58400	2
chr3	138581302	138581493	MajorDMR-12-58401	3
chr3	138582078	138582432	MajorDMR-12-58402	2
chr3	138612007	138612131	MajorDMR-12-58403	3
chr3	138642503	138642611	MajorDMR-12-58404	4
chr3	138654726	138654929	MajorDMR-12-58405	6
chr3	138655584	138655609	MajorDMR-12-58406	2
chr3	138658836	138659327	MajorDMR-12-58407	3
chr3	138660157	138660388	MajorDMR-12-58408	2
chr3	138662102	138662283	MajorDMR-12-58409	2
chr3	138663334	138663392	MajorDMR-12-58410	2
chr3	138665983	138666743	MajorDMR-12-58411	19
chr3	138668186	138668641	MajorDMR-12-58412	8
chr3	138669303	138669467	MajorDMR-12-58413	4
chr3	138679312	138679579	MajorDMR-12-58414	3
chr3	138698590	138698770	MajorDMR-12-58415	2
chr3	138725082	138725268	MajorDMR-12-58416	3
chr3	138739356	138739640	MajorDMR-12-58417	3
chr3	138790898	138791061	MajorDMR-12-58418	2
chr3	138830729	138831186	MajorDMR-12-58419	2
chr3	138875849	138876161	MajorDMR-12-58420	3
chr3	138957287	138957715	MajorDMR-12-58421	3
chr3	139013943	139014412	MajorDMR-12-58422	7
chr3	139109306	139109411	MajorDMR-12-58423	3
chr3	139252740	139253057	MajorDMR-12-58424	8
chr3	139257833	139257949	MajorDMR-12-58425	3
chr3	139346733	139346819	MajorDMR-12-58426	2
chr3	139436165	139436520	MajorDMR-12-58427	2
chr3	139523141	139523603	MajorDMR-12-58428	3
chr3	139524644	139524763	MajorDMR-12-58429	3
chr3	139546508	139546633	MajorDMR-12-58430	2
chr3	139549580	139550417	MajorDMR-12-58431	6
chr3	139554961	139555240	MajorDMR-12-58432	3
chr3	139557260	139557495	MajorDMR-12-58433	2
chr3	139589853	139589961	MajorDMR-12-58434	2
chr3	139732248	139732358	MajorDMR-12-58435	5
chr3	139742277	139742741	MajorDMR-12-58436	8
chr3	139770254	139770500	MajorDMR-12-58437	5
chr3	139831340	139831997	MajorDMR-12-58438	6
chr3	140187390	140187588	MajorDMR-12-58439	6
chr3	140224283	140224639	MajorDMR-12-58440	2
chr3	140473800	140474027	MajorDMR-12-58441	2
chr3	140629792	140629868	MajorDMR-12-58442	2
chr3	140649982	140650271	MajorDMR-12-58443	5
chr3	140672979	140673002	MajorDMR-12-58444	2
chr3	140769295	140769668	MajorDMR-12-58445	7
chr3	140771882	140772292	MajorDMR-12-58446	7
chr3	140796432	140796784	MajorDMR-12-58447	5
chr3	140812447	140812973	MajorDMR-12-58448	7
chr3	140813484	140814255	MajorDMR-12-58449	8
chr3	140981520	140981544	MajorDMR-12-58450	2
chr3	141022728	141022748	MajorDMR-12-58451	2
chr3	141027505	141027530	MajorDMR-12-58452	2
chr3	141104749	141105199	MajorDMR-12-58453	2
chr3	141107134	141108012	MajorDMR-12-58454	5
chr3	141120516	141120854	MajorDMR-12-58455	4
chr3	141129466	141129815	MajorDMR-12-58456	4
chr3	141131643	141132470	MajorDMR-12-58457	5
chr3	141145211	141145802	MajorDMR-12-58458	5
chr3	141150988	141151010	MajorDMR-12-58459	2
chr3	141194154	141194181	MajorDMR-12-58460	2
chr3	141198266	141198416	MajorDMR-12-58461	2
chr3	141207871	141208334	MajorDMR-12-58462	2
chr3	141277038	141277312	MajorDMR-12-58463	2
chr3	141280112	141280128	MajorDMR-12-58464	2
chr3	141345404	141345678	MajorDMR-12-58465	5
chr3	141378249	141378514	MajorDMR-12-58466	5
chr3	141481499	141481538	MajorDMR-12-58467	2
chr3	141516270	141516706	MajorDMR-12-58468	11
chr3	141535678	141535841	MajorDMR-12-58469	4
chr3	141650564	141650610	MajorDMR-12-58470	2
chr3	141652873	141652877	MajorDMR-12-58471	2
chr3	141659748	141659933	MajorDMR-12-58472	2
chr3	141670954	141670986	MajorDMR-12-58473	2
chr3	141681566	141681586	MajorDMR-12-58474	3
chr3	141702166	141702215	MajorDMR-12-58475	2
chr3	141736281	141736434	MajorDMR-12-58476	3
chr3	141928788	141928956	MajorDMR-12-58477	2
chr3	141944682	141944953	MajorDMR-12-58478	8
chr3	141987548	141987753	MajorDMR-12-58479	2
chr3	141999001	141999066	MajorDMR-12-58480	4
chr3	142444334	142444398	MajorDMR-12-58481	2
chr3	142547764	142548536	MajorDMR-12-58482	3
chr3	142572700	142573087	MajorDMR-12-58483	9
chr3	142575981	142576051	MajorDMR-12-58484	3
chr3	142582376	142583012	MajorDMR-12-58485	9
chr3	142608670	142608708	MajorDMR-12-58486	4
chr3	142666209	142666371	MajorDMR-12-58487	5
chr3	142706630	142706873	MajorDMR-12-58488	3
chr3	142890026	142890314	MajorDMR-12-58489	3
chr3	142919674	142920114	MajorDMR-12-58490	2
chr3	142921649	142922117	MajorDMR-12-58491	3
chr3	143055280	143055707	MajorDMR-12-58492	2
chr3	143194916	143195167	MajorDMR-12-58493	3
chr3	143747541	143747794	MajorDMR-12-58494	2
chr3	143750910	143751276	MajorDMR-12-58495	4
chr3	143830741	143831358	MajorDMR-12-58496	5
chr3	143832198	143832680	MajorDMR-12-58497	4
chr3	144169672	144169735	MajorDMR-12-58498	2
chr3	144311750	144311844	MajorDMR-12-58499	3
chr3	144411221	144411585	MajorDMR-12-58500	4
chr3	144812450	144812700	MajorDMR-12-58501	2
chr3	144888151	144888353	MajorDMR-12-58502	3
chr3	144908388	144908989	MajorDMR-12-58503	7
chr3	145172023	145172314	MajorDMR-12-58504	2
chr3	145525903	145525990	MajorDMR-12-58505	2
chr3	145879567	145879627	MajorDMR-12-58506	3
chr3	145968207	145968432	MajorDMR-12-58507	8
chr3	145969202	145969626	MajorDMR-12-58508	20
chr3	146186922	146187152	MajorDMR-12-58509	4
chr3	146630098	146630443	MajorDMR-12-58510	5
chr3	146671349	146671390	MajorDMR-12-58511	2
chr3	146688005	146688482	MajorDMR-12-58512	3
chr3	146767829	146767990	MajorDMR-12-58513	2
chr3	146837836	146838037	MajorDMR-12-58514	3
chr3	146964230	146964410	MajorDMR-12-58515	2
chr3	147015906	147016796	MajorDMR-12-58516	7
chr3	147072140	147072608	MajorDMR-12-58517	3
chr3	147074017	147075334	MajorDMR-12-58518	9
chr3	147079163	147079766	MajorDMR-12-58519	3
chr3	147096722	147098637	MajorDMR-12-58520	11
chr3	147105887	147106899	MajorDMR-12-58521	8
chr3	147112142	147115080	MajorDMR-12-58522	50
chr3	147115592	147116372	MajorDMR-12-58523	19
chr3	147122600	147123075	MajorDMR-12-58524	8
chr3	147125216	147125737	MajorDMR-12-58525	3
chr3	147128841	147132746	MajorDMR-12-58526	42
chr3	147136462	147136880	MajorDMR-12-58527	6
chr3	147137415	147137783	MajorDMR-12-58528	2
chr3	147138663	147139062	MajorDMR-12-58529	8
chr3	147139925	147140878	MajorDMR-12-58530	6
chr3	147191049	147191294	MajorDMR-12-58531	2
chr3	147219321	147219359	MajorDMR-12-58532	2
chr3	147232122	147232655	MajorDMR-12-58533	4
chr3	147334973	147335000	MajorDMR-12-58534	2
chr3	147523905	147524106	MajorDMR-12-58535	3
chr3	147638920	147639198	MajorDMR-12-58536	2
chr3	147648199	147648290	MajorDMR-12-58537	3
chr3	147657819	147657848	MajorDMR-12-58538	3
chr3	147663243	147663852	MajorDMR-12-58539	4
chr3	148048373	148048596	MajorDMR-12-58540	2
chr3	148163807	148164054	MajorDMR-12-58541	4
chr3	148365780	148365818	MajorDMR-12-58542	4
chr3	148436800	148437006	MajorDMR-12-58543	2
chr3	148465896	148466369	MajorDMR-12-58544	4
chr3	148475638	148476336	MajorDMR-12-58545	5
chr3	148477407	148477443	MajorDMR-12-58546	2
chr3	148655877	148656960	MajorDMR-12-58547	10
chr3	148914976	148915591	MajorDMR-12-58548	7
chr3	149070224	149070444	MajorDMR-12-58549	2
chr3	149094815	149094849	MajorDMR-12-58550	2
chr3	149212119	149212134	MajorDMR-12-58551	4
chr3	149221645	149221841	MajorDMR-12-58552	3
chr3	149252829	149253314	MajorDMR-12-58553	4
chr3	149293347	149293524	MajorDMR-12-58554	5
chr3	149294145	149294219	MajorDMR-12-58555	2
chr3	149310800	149310972	MajorDMR-12-58556	2
chr3	149353358	149353391	MajorDMR-12-58557	2
chr3	149356367	149356816	MajorDMR-12-58558	7
chr3	149376102	149376786	MajorDMR-12-58559	25
chr3	149489477	149489835	MajorDMR-12-58560	3
chr3	149530132	149530149	MajorDMR-12-58561	2
chr3	149593125	149593332	MajorDMR-12-58562	2
chr3	149654538	149654844	MajorDMR-12-58563	2
chr3	149796978	149797096	MajorDMR-12-58564	3
chr3	149800272	149800711	MajorDMR-12-58565	7
chr3	149814483	149815050	MajorDMR-12-58566	4
chr3	149928120	149928489	MajorDMR-12-58567	3
chr3	149934441	149934726	MajorDMR-12-58568	2
chr3	149938413	149938874	MajorDMR-12-58569	2
chr3	149939514	149939715	MajorDMR-12-58570	2
chr3	149943810	149944077	MajorDMR-12-58571	4
chr3	149955190	149955471	MajorDMR-12-58572	2
chr3	149971464	149971687	MajorDMR-12-58573	3
chr3	149972428	149972824	MajorDMR-12-58574	4
chr3	149994022	149994110	MajorDMR-12-58575	2
chr3	150089595	150089837	MajorDMR-12-58576	2
chr3	150245998	150246064	MajorDMR-12-58577	2
chr3	150353084	150353962	MajorDMR-12-58578	4
chr3	150726737	150726741	MajorDMR-12-58579	2
chr3	150795534	150795538	MajorDMR-12-58580	2
chr3	150825637	150825985	MajorDMR-12-58581	2
chr3	150982987	150983427	MajorDMR-12-58582	2
chr3	151011165	151011178	MajorDMR-12-58583	2
chr3	151045354	151046673	MajorDMR-12-58584	9
chr3	151075092	151075440	MajorDMR-12-58585	3
chr3	151186325	151186412	MajorDMR-12-58586	2
chr3	151256713	151256848	MajorDMR-12-58587	2
chr3	151668740	151668909	MajorDMR-12-58588	2
chr3	151998015	151998095	MajorDMR-12-58589	2
chr3	152033587	152033707	MajorDMR-12-58590	2
chr3	152098185	152098547	MajorDMR-12-58591	3
chr3	152121156	152121605	MajorDMR-12-58592	2
chr3	152189926	152190209	MajorDMR-12-58593	2
chr3	152338969	152339467	MajorDMR-12-58594	4
chr3	152357025	152357182	MajorDMR-12-58595	5
chr3	152374096	152374661	MajorDMR-12-58596	8
chr3	152724826	152724875	MajorDMR-12-58597	2
chr3	152745184	152745381	MajorDMR-12-58598	3
chr3	152745955	152746627	MajorDMR-12-58599	8
chr3	152747156	152747409	MajorDMR-12-58600	4
chr3	152761344	152761676	MajorDMR-12-58601	2
chr3	152806063	152806236	MajorDMR-12-58602	2
chr3	152881991	152882105	MajorDMR-12-58603	2
chr3	152890669	152890743	MajorDMR-12-58604	3
chr3	152928178	152928386	MajorDMR-12-58605	2
chr3	153349081	153349123	MajorDMR-12-58606	2
chr3	153358433	153358713	MajorDMR-12-58607	2
chr3	153381373	153381636	MajorDMR-12-58608	3
chr3	153491522	153491600	MajorDMR-12-58609	3
chr3	153566685	153566892	MajorDMR-12-58610	3
chr3	153676863	153677314	MajorDMR-12-58611	4
chr3	153695146	153695697	MajorDMR-12-58612	6
chr3	153777844	153779076	MajorDMR-12-58613	9
chr3	153808830	153809017	MajorDMR-12-58614	2
chr3	153816282	153816356	MajorDMR-12-58615	2
chr3	153822863	153823366	MajorDMR-12-58616	5
chr3	153830150	153830221	MajorDMR-12-58617	2
chr3	153840286	153841488	MajorDMR-12-58618	27
chr3	153970907	153970919	MajorDMR-12-58619	3
chr3	154497548	154498004	MajorDMR-12-58620	3
chr3	154501523	154501541	MajorDMR-12-58621	2
chr3	154701387	154701578	MajorDMR-12-58622	2
chr3	154829812	154829999	MajorDMR-12-58623	2
chr3	154970089	154970273	MajorDMR-12-58624	2
chr3	155081271	155081438	MajorDMR-12-58625	2
chr3	155104537	155104912	MajorDMR-12-58626	3
chr3	155136320	155136411	MajorDMR-12-58627	2
chr3	155166157	155166356	MajorDMR-12-58628	3
chr3	155197330	155197488	MajorDMR-12-58629	4
chr3	155214414	155214574	MajorDMR-12-58630	2
chr3	155290128	155290333	MajorDMR-12-58631	2
chr3	155420061	155420553	MajorDMR-12-58632	2
chr3	155461148	155461430	MajorDMR-12-58633	4
chr3	155463375	155464062	MajorDMR-12-58634	14
chr3	155466442	155466547	MajorDMR-12-58635	4
chr3	155516916	155516981	MajorDMR-12-58636	3
chr3	155577805	155577827	MajorDMR-12-58637	2
chr3	155668167	155668330	MajorDMR-12-58638	3
chr3	155761812	155761898	MajorDMR-12-58639	2
chr3	155863783	155863908	MajorDMR-12-58640	3
chr3	155964943	155965144	MajorDMR-12-58641	3
chr3	156101622	156101692	MajorDMR-12-58642	4
chr3	156131435	156131697	MajorDMR-12-58643	2
chr3	156269211	156269382	MajorDMR-12-58644	3
chr3	156323670	156323748	MajorDMR-12-58645	2
chr3	156361259	156361911	MajorDMR-12-58646	9
chr3	156544887	156545503	MajorDMR-12-58647	3
chr3	156791775	156791962	MajorDMR-12-58648	2
chr3	156799376	156800732	MajorDMR-12-58649	7
chr3	156803905	156804970	MajorDMR-12-58650	7
chr3	156807417	156807901	MajorDMR-12-58651	11
chr3	156817442	156817663	MajorDMR-12-58652	3
chr3	156823182	156823256	MajorDMR-12-58653	2
chr3	156837992	156838326	MajorDMR-12-58654	7
chr3	156848002	156848920	MajorDMR-12-58655	15
chr3	156957035	156957132	MajorDMR-12-58656	2
chr3	157038678	157038743	MajorDMR-12-58657	3
chr3	157145727	157146114	MajorDMR-12-58658	2
chr3	157164903	157165106	MajorDMR-12-58659	2
chr3	157217164	157217206	MajorDMR-12-58660	3
chr3	157250517	157250699	MajorDMR-12-58661	2
chr3	157259921	157260733	MajorDMR-12-58662	7
chr3	157261272	157261347	MajorDMR-12-58663	4
chr3	157323809	157324715	MajorDMR-12-58664	7
chr3	157401437	157401614	MajorDMR-12-58665	2
chr3	157472478	157472548	MajorDMR-12-58666	2
chr3	157548536	157548740	MajorDMR-12-58667	3
chr3	157575417	157575547	MajorDMR-12-58668	3
chr3	157676126	157676408	MajorDMR-12-58669	6
chr3	157809403	157809517	MajorDMR-12-58670	3
chr3	157811981	157812276	MajorDMR-12-58671	5
chr3	158047000	158047340	MajorDMR-12-58672	4
chr3	158290057	158290429	MajorDMR-12-58673	2
chr3	158349683	158349692	MajorDMR-12-58674	2
chr3	158390045	158390511	MajorDMR-12-58675	6
chr3	158417507	158417529	MajorDMR-12-58676	2
chr3	158440915	158441274	MajorDMR-12-58677	6
chr3	158450678	158450873	MajorDMR-12-58678	6
chr3	158457289	158457413	MajorDMR-12-58679	3
chr3	158464703	158464805	MajorDMR-12-58680	2
chr3	158786962	158788013	MajorDMR-12-58681	8
chr3	158867073	158867543	MajorDMR-12-58682	5
chr3	158883705	158883804	MajorDMR-12-58683	4
chr3	158998314	158998768	MajorDMR-12-58684	5
chr3	159150609	159151187	MajorDMR-12-58685	4
chr3	159246205	159246260	MajorDMR-12-58686	2
chr3	159484023	159484233	MajorDMR-12-58687	2
chr3	159493501	159493516	MajorDMR-12-58688	2
chr3	159532264	159532268	MajorDMR-12-58689	2
chr3	159559906	159560403	MajorDMR-12-58690	4
chr3	159562068	159562625	MajorDMR-12-58691	7
chr3	159565475	159565919	MajorDMR-12-58692	2
chr3	159566709	159566944	MajorDMR-12-58693	3
chr3	159568362	159568546	MajorDMR-12-58694	3
chr3	159570627	159571037	MajorDMR-12-58695	4
chr3	159577258	159578709	MajorDMR-12-58696	9
chr3	159582036	159582167	MajorDMR-12-58697	2
chr3	159584068	159584707	MajorDMR-12-58698	5
chr3	159597568	159597627	MajorDMR-12-58699	3
chr3	159600515	159600919	MajorDMR-12-58700	6
chr3	159609035	159611022	MajorDMR-12-58701	14
chr3	159613212	159613283	MajorDMR-12-58702	2
chr3	159721284	159721437	MajorDMR-12-58703	2
chr3	159749739	159750043	MajorDMR-12-58704	7
chr3	159755868	159756034	MajorDMR-12-58705	2
chr3	159836548	159836596	MajorDMR-12-58706	2
chr3	159898362	159898871	MajorDMR-12-58707	9
chr3	159902667	159902886	MajorDMR-12-58708	4
chr3	159941990	159942870	MajorDMR-12-58709	23
chr3	159944561	159944989	MajorDMR-12-58710	7
chr3	159945650	159945700	MajorDMR-12-58711	2
chr3	160166372	160167188	MajorDMR-12-58712	7
chr3	160167979	160168332	MajorDMR-12-58713	6
chr3	160204477	160204489	MajorDMR-12-58714	2
chr3	160425064	160425513	MajorDMR-12-58715	3
chr3	160453353	160453419	MajorDMR-12-58716	2
chr3	160453987	160454148	MajorDMR-12-58717	4
chr3	160475335	160475744	MajorDMR-12-58718	6
chr3	160476511	160476723	MajorDMR-12-58719	3
chr3	160491221	160491345	MajorDMR-12-58720	2
chr3	160498440	160498455	MajorDMR-12-58721	2
chr3	160508666	160509323	MajorDMR-12-58722	3
chr3	160519104	160520337	MajorDMR-12-58723	12
chr3	160529874	160530582	MajorDMR-12-58724	3
chr3	160578009	160578305	MajorDMR-12-58725	3
chr3	160627384	160627548	MajorDMR-12-58726	3
chr3	160638969	160639020	MajorDMR-12-58727	3
chr3	160643960	160644266	MajorDMR-12-58728	2
chr3	160646240	160646278	MajorDMR-12-58729	2
chr3	160660016	160660159	MajorDMR-12-58730	2
chr3	160665718	160666244	MajorDMR-12-58731	3
chr3	160734672	160735398	MajorDMR-12-58732	4
chr3	160787526	160788193	MajorDMR-12-58733	5
chr3	160789127	160789726	MajorDMR-12-58734	4
chr3	160821938	160822169	MajorDMR-12-58735	2
chr3	161144614	161144763	MajorDMR-12-58736	2
chr3	161275996	161276205	MajorDMR-12-58737	3
chr3	161277248	161277681	MajorDMR-12-58738	5
chr3	161278557	161278584	MajorDMR-12-58739	2
chr3	161507297	161507750	MajorDMR-12-58740	3
chr3	161540146	161540563	MajorDMR-12-58741	3
chr3	161739652	161740097	MajorDMR-12-58742	2
chr3	161910875	161911385	MajorDMR-12-58743	3
chr3	161914733	161914771	MajorDMR-12-58744	2
chr3	162245872	162245886	MajorDMR-12-58745	2
chr3	162359126	162359452	MajorDMR-12-58746	3
chr3	162396968	162397000	MajorDMR-12-58747	2
chr3	162409139	162409705	MajorDMR-12-58748	3
chr3	162443944	162444278	MajorDMR-12-58749	2
chr3	162705397	162705865	MajorDMR-12-58750	2
chr3	162914219	162914349	MajorDMR-12-58751	2
chr3	163172766	163173213	MajorDMR-12-58752	6
chr3	163530689	163530989	MajorDMR-12-58753	2
chr3	163598522	163598695	MajorDMR-12-58754	2
chr3	163855087	163855402	MajorDMR-12-58755	2
chr3	164152052	164152104	MajorDMR-12-58756	2
chr3	164297551	164297998	MajorDMR-12-58757	2
chr3	164415895	164415966	MajorDMR-12-58758	2
chr3	164597201	164597274	MajorDMR-12-58759	2
chr3	164915914	164915924	MajorDMR-12-58760	2
chr3	164925522	164925772	MajorDMR-12-58761	2
chr3	164929733	164930077	MajorDMR-12-58762	2
chr3	165252022	165252047	MajorDMR-12-58763	2
chr3	165428073	165428095	MajorDMR-12-58764	2
chr3	165515304	165515507	MajorDMR-12-58765	4
chr3	165522975	165523082	MajorDMR-12-58766	3
chr3	165703102	165703193	MajorDMR-12-58767	2
chr3	165893570	165893706	MajorDMR-12-58768	2
chr3	166244597	166244799	MajorDMR-12-58769	2
chr3	166298584	166298777	MajorDMR-12-58770	2
chr3	166775225	166775627	MajorDMR-12-58771	2
chr3	166899756	166899906	MajorDMR-12-58772	2
chr3	166946109	166946172	MajorDMR-12-58773	2
chr3	167115878	167116022	MajorDMR-12-58774	2
chr3	167124882	167125647	MajorDMR-12-58775	3
chr3	167137135	167137189	MajorDMR-12-58776	2
chr3	167179049	167179430	MajorDMR-12-58777	5
chr3	167182958	167182970	MajorDMR-12-58778	2
chr3	167208576	167208873	MajorDMR-12-58779	2
chr3	167217534	167217955	MajorDMR-12-58780	2
chr3	167223508	167223897	MajorDMR-12-58781	2
chr3	167277885	167278209	MajorDMR-12-58782	3
chr3	167292809	167293828	MajorDMR-12-58783	6
chr3	167457137	167457336	MajorDMR-12-58784	2
chr3	167493724	167494243	MajorDMR-12-58785	3
chr3	167497925	167498198	MajorDMR-12-58786	2
chr3	167572338	167572384	MajorDMR-12-58787	3
chr3	167594466	167595121	MajorDMR-12-58788	5
chr3	167646487	167646519	MajorDMR-12-58789	2
chr3	167653924	167654276	MajorDMR-12-58790	3
chr3	167758340	167759163	MajorDMR-12-58791	4
chr3	167811499	167811634	MajorDMR-12-58792	4
chr3	167883591	167883643	MajorDMR-12-58793	3
chr3	167938600	167938784	MajorDMR-12-58794	4
chr3	167968901	167969280	MajorDMR-12-58795	5
chr3	168135985	168136203	MajorDMR-12-58796	2
chr3	168331059	168331286	MajorDMR-12-58797	4
chr3	168340445	168340576	MajorDMR-12-58798	2
chr3	168426996	168427064	MajorDMR-12-58799	4
chr3	168565799	168565951	MajorDMR-12-58800	2
chr3	168582579	168582758	MajorDMR-12-58801	2
chr3	168744632	168744852	MajorDMR-12-58802	4
chr3	168759662	168759840	MajorDMR-12-58803	2
chr3	168959827	168960417	MajorDMR-12-58804	8
chr3	168977824	168978854	MajorDMR-12-58805	8
chr3	169006617	169007423	MajorDMR-12-58806	4
chr3	169072429	169072874	MajorDMR-12-58807	5
chr3	169276382	169276607	MajorDMR-12-58808	2
chr3	169293490	169293513	MajorDMR-12-58809	2
chr3	169333795	169333854	MajorDMR-12-58810	2
chr3	169375933	169376619	MajorDMR-12-58811	3
chr3	169387641	169387763	MajorDMR-12-58812	2
chr3	169470226	169470329	MajorDMR-12-58813	2
chr3	169480978	169481017	MajorDMR-12-58814	3
chr3	169482077	169482095	MajorDMR-12-58815	2
chr3	169483121	169483292	MajorDMR-12-58816	3
chr3	169486873	169486919	MajorDMR-12-58817	2
chr3	169516927	169516985	MajorDMR-12-58818	3
chr3	169604593	169604617	MajorDMR-12-58819	2
chr3	169612010	169612101	MajorDMR-12-58820	2
chr3	169683641	169683713	MajorDMR-12-58821	2
chr3	169756779	169757492	MajorDMR-12-58822	6
chr3	169758146	169758479	MajorDMR-12-58823	7
chr3	169829108	169829134	MajorDMR-12-58824	4
chr3	169897880	169897933	MajorDMR-12-58825	2
chr3	170076622	170077376	MajorDMR-12-58826	5
chr3	170078204	170079444	MajorDMR-12-58827	5
chr3	170117469	170117519	MajorDMR-12-58828	2
chr3	170137977	170138254	MajorDMR-12-58829	8
chr3	170147737	170148172	MajorDMR-12-58830	5
chr3	170177997	170178004	MajorDMR-12-58831	2
chr3	170185527	170185995	MajorDMR-12-58832	3
chr3	170188325	170189106	MajorDMR-12-58833	7
chr3	170210426	170210599	MajorDMR-12-58834	2
chr3	170246553	170247355	MajorDMR-12-58835	10
chr3	170249661	170249976	MajorDMR-12-58836	4
chr3	170258306	170258477	MajorDMR-12-58837	2
chr3	170271626	170271992	MajorDMR-12-58838	3
chr3	170278275	170278391	MajorDMR-12-58839	2
chr3	170301231	170302513	MajorDMR-12-58840	11
chr3	170321736	170321783	MajorDMR-12-58841	2
chr3	170335763	170335776	MajorDMR-12-58842	2
chr3	170431598	170432103	MajorDMR-12-58843	3
chr3	170433996	170434345	MajorDMR-12-58844	4
chr3	170458301	170459863	MajorDMR-12-58845	12
chr3	170494031	170494115	MajorDMR-12-58846	2
chr3	170527444	170527972	MajorDMR-12-58847	4
chr3	170530256	170530434	MajorDMR-12-58848	2
chr3	170553301	170553446	MajorDMR-12-58849	3
chr3	170571745	170572380	MajorDMR-12-58850	5
chr3	170588455	170588572	MajorDMR-12-58851	6
chr3	170626805	170626841	MajorDMR-12-58852	2
chr3	170745957	170746624	MajorDMR-12-58853	27
chr3	170807548	170807572	MajorDMR-12-58854	2
chr3	170851587	170851728	MajorDMR-12-58855	2
chr3	170952132	170952612	MajorDMR-12-58856	2
chr3	171001008	171001357	MajorDMR-12-58857	4
chr3	171002686	171003250	MajorDMR-12-58858	3
chr3	171014962	171014970	MajorDMR-12-58859	2
chr3	171018437	171018496	MajorDMR-12-58860	2
chr3	171024840	171024903	MajorDMR-12-58861	2
chr3	171037037	171037386	MajorDMR-12-58862	2
chr3	171121071	171121328	MajorDMR-12-58863	2
chr3	171160852	171161149	MajorDMR-12-58864	4
chr3	171170997	171171284	MajorDMR-12-58865	4
chr3	171172993	171173282	MajorDMR-12-58866	2
chr3	171179664	171179687	MajorDMR-12-58867	2
chr3	171332633	171332678	MajorDMR-12-58868	2
chr3	171372789	171372910	MajorDMR-12-58869	2
chr3	171466199	171466318	MajorDMR-12-58870	2
chr3	171471014	171471179	MajorDMR-12-58871	4
chr3	171548011	171548074	MajorDMR-12-58872	2
chr3	171567941	171568645	MajorDMR-12-58873	4
chr3	171756694	171756730	MajorDMR-12-58874	2
chr3	171848232	171848450	MajorDMR-12-58875	6
chr3	171891759	171891830	MajorDMR-12-58876	2
chr3	171927661	171928406	MajorDMR-12-58877	5
chr3	171935903	171935915	MajorDMR-12-58878	2
chr3	171976724	171977220	MajorDMR-12-58879	4
chr3	172109635	172109928	MajorDMR-12-58880	2
chr3	172165263	172165820	MajorDMR-12-58881	19
chr3	172167843	172168193	MajorDMR-12-58882	4
chr3	172194840	172195269	MajorDMR-12-58883	3
chr3	172208037	172208155	MajorDMR-12-58884	3
chr3	172554376	172554549	MajorDMR-12-58885	3
chr3	172557545	172557724	MajorDMR-12-58886	3
chr3	172635732	172636142	MajorDMR-12-58887	2
chr3	172686493	172686641	MajorDMR-12-58888	2
chr3	172700798	172701398	MajorDMR-12-58889	4
chr3	172705205	172705485	MajorDMR-12-58890	2
chr3	172756168	172756541	MajorDMR-12-58891	3
chr3	172827168	172827192	MajorDMR-12-58892	2
chr3	172896358	172896536	MajorDMR-12-58893	2
chr3	172986534	172986630	MajorDMR-12-58894	2
chr3	173112524	173112949	MajorDMR-12-58895	6
chr3	173116237	173116602	MajorDMR-12-58896	6
chr3	173118566	173118679	MajorDMR-12-58897	2
chr3	173128808	173129198	MajorDMR-12-58898	2
chr3	173221247	173221282	MajorDMR-12-58899	2
chr3	173271297	173271730	MajorDMR-12-58900	3
chr3	173301761	173301805	MajorDMR-12-58901	2
chr3	173303942	173304714	MajorDMR-12-58902	9
chr3	173306605	173306748	MajorDMR-12-58903	2
chr3	173335457	173335841	MajorDMR-12-58904	3
chr3	173338583	173338803	MajorDMR-12-58905	2
chr3	173379618	173380430	MajorDMR-12-58906	3
chr3	173408418	173408677	MajorDMR-12-58907	4
chr3	173409485	173409798	MajorDMR-12-58908	2
chr3	173450236	173450858	MajorDMR-12-58909	5
chr3	173510407	173511030	MajorDMR-12-58910	3
chr3	173544398	173545191	MajorDMR-12-58911	7
chr3	173549475	173549851	MajorDMR-12-58912	3
chr3	173587400	173587759	MajorDMR-12-58913	4
chr3	173606839	173607671	MajorDMR-12-58914	6
chr3	173629410	173629599	MajorDMR-12-58915	2
chr3	173661626	173661860	MajorDMR-12-58916	2
chr3	173740098	173740487	MajorDMR-12-58917	3
chr3	173741030	173741960	MajorDMR-12-58918	6
chr3	173776841	173776961	MajorDMR-12-58919	2
chr3	173865367	173865466	MajorDMR-12-58920	4
chr3	173920225	173920587	MajorDMR-12-58921	2
chr3	173921198	173921226	MajorDMR-12-58922	2
chr3	174157105	174157816	MajorDMR-12-58923	10
chr3	174159956	174160089	MajorDMR-12-58924	3
chr3	174559235	174559295	MajorDMR-12-58925	2
chr3	174591957	174591998	MajorDMR-12-58926	2
chr3	174676353	174677065	MajorDMR-12-58927	4
chr3	174791208	174791361	MajorDMR-12-58928	2
chr3	174978524	174978562	MajorDMR-12-58929	2
chr3	175150879	175151257	MajorDMR-12-58930	3
chr3	175450256	175450677	MajorDMR-12-58931	2
chr3	175579845	175579864	MajorDMR-12-58932	2
chr3	176004391	176004694	MajorDMR-12-58933	2
chr3	176241816	176241830	MajorDMR-12-58934	2
chr3	176289837	176290054	MajorDMR-12-58935	6
chr3	176381305	176381920	MajorDMR-12-58936	3
chr3	176476847	176476902	MajorDMR-12-58937	2
chr3	176502954	176503255	MajorDMR-12-58938	4
chr3	176609652	176610150	MajorDMR-12-58939	2
chr3	176710609	176711057	MajorDMR-12-58940	2
chr3	176774548	176774903	MajorDMR-12-58941	2
chr3	176775504	176775975	MajorDMR-12-58942	6
chr3	176779391	176779475	MajorDMR-12-58943	2
chr3	176790487	176790618	MajorDMR-12-58944	2
chr3	176843915	176844016	MajorDMR-12-58945	2
chr3	176849333	176849626	MajorDMR-12-58946	2
chr3	176851812	176852472	MajorDMR-12-58947	3
chr3	176859479	176859707	MajorDMR-12-58948	2
chr3	176867524	176868345	MajorDMR-12-58949	6
chr3	176869142	176869346	MajorDMR-12-58950	3
chr3	176877477	176877508	MajorDMR-12-58951	2
chr3	176880602	176880745	MajorDMR-12-58952	2
chr3	176892634	176892670	MajorDMR-12-58953	3
chr3	176895747	176895879	MajorDMR-12-58954	2
chr3	176908678	176908883	MajorDMR-12-58955	2
chr3	176911790	176912952	MajorDMR-12-58956	10
chr3	176916133	176916473	MajorDMR-12-58957	2
chr3	176922654	176922668	MajorDMR-12-58958	2
chr3	177063110	177063528	MajorDMR-12-58959	8
chr3	177076408	177077141	MajorDMR-12-58960	9
chr3	177078782	177079100	MajorDMR-12-58961	2
chr3	177138138	177138342	MajorDMR-12-58962	3
chr3	177169019	177170330	MajorDMR-12-58963	15
chr3	177177782	177178063	MajorDMR-12-58964	5
chr3	177178650	177178732	MajorDMR-12-58965	2
chr3	177208553	177209050	MajorDMR-12-58966	3
chr3	177216272	177216400	MajorDMR-12-58967	2
chr3	177232393	177233003	MajorDMR-12-58968	6
chr3	177233716	177234639	MajorDMR-12-58969	15
chr3	177256146	177257077	MajorDMR-12-58970	5
chr3	177265666	177265670	MajorDMR-12-58971	2
chr3	177271555	177271656	MajorDMR-12-58972	2
chr3	177310496	177310751	MajorDMR-12-58973	6
chr3	177314236	177315589	MajorDMR-12-58974	11
chr3	177343171	177343277	MajorDMR-12-58975	2
chr3	177375268	177375528	MajorDMR-12-58976	4
chr3	177391649	177391840	MajorDMR-12-58977	2
chr3	177394113	177395198	MajorDMR-12-58978	8
chr3	177411725	177412573	MajorDMR-12-58979	5
chr3	177443426	177443749	MajorDMR-12-58980	3
chr3	177448127	177448153	MajorDMR-12-58981	2
chr3	177449164	177449486	MajorDMR-12-58982	2
chr3	177469636	177469788	MajorDMR-12-58983	2
chr3	177494638	177494781	MajorDMR-12-58984	3
chr3	177521574	177521937	MajorDMR-12-58985	2
chr3	177542597	177542939	MajorDMR-12-58986	3
chr3	177623938	177624297	MajorDMR-12-58987	3
chr3	177646193	177646453	MajorDMR-12-58988	4
chr3	177651346	177651363	MajorDMR-12-58989	2
chr3	177771684	177771970	MajorDMR-12-58990	2
chr3	177778091	177778576	MajorDMR-12-58991	2
chr3	177789717	177789996	MajorDMR-12-58992	4
chr3	177793229	177793415	MajorDMR-12-58993	2
chr3	177796705	177796784	MajorDMR-12-58994	2
chr3	177837584	177837631	MajorDMR-12-58995	3
chr3	177914363	177914726	MajorDMR-12-58996	3
chr3	177924429	177924996	MajorDMR-12-58997	3
chr3	177962156	177963036	MajorDMR-12-58998	4
chr3	178009396	178009707	MajorDMR-12-58999	4
chr3	178036150	178036325	MajorDMR-12-59000	3
chr3	178043377	178043570	MajorDMR-12-59001	3
chr3	178102179	178102295	MajorDMR-12-59002	3
chr3	178110567	178110732	MajorDMR-12-59003	2
chr3	178112049	178112168	MajorDMR-12-59004	3
chr3	178159038	178159540	MajorDMR-12-59005	2
chr3	178203700	178203807	MajorDMR-12-59006	2
chr3	178302974	178303226	MajorDMR-12-59007	2
chr3	178389679	178389989	MajorDMR-12-59008	2
chr3	178467366	178467453	MajorDMR-12-59009	2
chr3	178472760	178472920	MajorDMR-12-59010	4
chr3	178704349	178704674	MajorDMR-12-59011	2
chr3	178755009	178755478	MajorDMR-12-59012	12
chr3	178984684	178984826	MajorDMR-12-59013	2
chr3	179228455	179229272	MajorDMR-12-59014	3
chr3	179230589	179230812	MajorDMR-12-59015	5
chr3	179253797	179253851	MajorDMR-12-59016	2
chr3	179367499	179367680	MajorDMR-12-59017	5
chr3	179384568	179384652	MajorDMR-12-59018	5
chr3	179451619	179451871	MajorDMR-12-59019	3
chr3	179468672	179468709	MajorDMR-12-59020	2
chr3	179529456	179529871	MajorDMR-12-59021	6
chr3	179537430	179537489	MajorDMR-12-59022	2
chr3	179543700	179544162	MajorDMR-12-59023	3
chr3	179558894	179558956	MajorDMR-12-59024	2
chr3	179559745	179560140	MajorDMR-12-59025	3
chr3	179589620	179589670	MajorDMR-12-59026	2
chr3	179599674	179599709	MajorDMR-12-59027	2
chr3	179600303	179600780	MajorDMR-12-59028	5
chr3	179605361	179606047	MajorDMR-12-59029	4
chr3	179615977	179616018	MajorDMR-12-59030	2
chr3	179629198	179629550	MajorDMR-12-59031	2
chr3	179639299	179640117	MajorDMR-12-59032	7
chr3	179647460	179647704	MajorDMR-12-59033	2
chr3	179651807	179651899	MajorDMR-12-59034	4
chr3	179666340	179666725	MajorDMR-12-59035	3
chr3	179691755	179692207	MajorDMR-12-59036	5
chr3	179710251	179710391	MajorDMR-12-59037	2
chr3	179729107	179729701	MajorDMR-12-59038	5
chr3	179735668	179736874	MajorDMR-12-59039	8
chr3	179740697	179741279	MajorDMR-12-59040	6
chr3	179742192	179742328	MajorDMR-12-59041	2
chr3	179752248	179752791	MajorDMR-12-59042	3
chr3	179777711	179778369	MajorDMR-12-59043	4
chr3	179834115	179834672	MajorDMR-12-59044	4
chr3	179906977	179907226	MajorDMR-12-59045	3
chr3	179928150	179928240	MajorDMR-12-59046	2
chr3	180024555	180025244	MajorDMR-12-59047	9
chr3	180076462	180077770	MajorDMR-12-59048	9
chr3	180138850	180138909	MajorDMR-12-59049	2
chr3	180217726	180217887	MajorDMR-12-59050	2
chr3	180289490	180289600	MajorDMR-12-59051	3
chr3	180290187	180290309	MajorDMR-12-59052	3
chr3	180313318	180313442	MajorDMR-12-59053	3
chr3	180391400	180391471	MajorDMR-12-59054	2
chr3	180396094	180396342	MajorDMR-12-59055	3
chr3	180425663	180425976	MajorDMR-12-59056	3
chr3	180573325	180573422	MajorDMR-12-59057	2
chr3	180589851	180590363	MajorDMR-12-59058	3
chr3	180592845	180593198	MajorDMR-12-59059	3
chr3	180643985	180644089	MajorDMR-12-59060	2
chr3	180686588	180686760	MajorDMR-12-59061	2
chr3	180777823	180777959	MajorDMR-12-59062	2
chr3	181149789	181150062	MajorDMR-12-59063	4
chr3	181161996	181162315	MajorDMR-12-59064	3
chr3	181175090	181175213	MajorDMR-12-59065	4
chr3	181204084	181204219	MajorDMR-12-59066	3
chr3	181214867	181215208	MajorDMR-12-59067	2
chr3	181285336	181285833	MajorDMR-12-59068	3
chr3	181381478	181381630	MajorDMR-12-59069	2
chr3	181427903	181428648	MajorDMR-12-59070	7
chr3	181440748	181441572	MajorDMR-12-59071	8
chr3	181445191	181446420	MajorDMR-12-59072	9
chr3	181447155	181447693	MajorDMR-12-59073	13
chr3	181448291	181448647	MajorDMR-12-59074	5
chr3	181508568	181508632	MajorDMR-12-59075	2
chr3	181509164	181509565	MajorDMR-12-59076	4
chr3	181515313	181515561	MajorDMR-12-59077	2
chr3	181684007	181684314	MajorDMR-12-59078	3
chr3	181810263	181810864	MajorDMR-12-59079	6
chr3	181919678	181920034	MajorDMR-12-59080	2
chr3	181977467	181977760	MajorDMR-12-59081	16
chr3	182045510	182045561	MajorDMR-12-59082	2
chr3	182082210	182083163	MajorDMR-12-59083	19
chr3	182102150	182102247	MajorDMR-12-59084	5
chr3	182123882	182124232	MajorDMR-12-59085	4
chr3	182205211	182205300	MajorDMR-12-59086	2
chr3	182218243	182218566	MajorDMR-12-59087	6
chr3	182415164	182415456	MajorDMR-12-59088	2
chr3	182428255	182428635	MajorDMR-12-59089	3
chr3	182443863	182443939	MajorDMR-12-59090	2
chr3	182509960	182510446	MajorDMR-12-59091	4
chr3	182513300	182513356	MajorDMR-12-59092	3
chr3	182630510	182630594	MajorDMR-12-59093	2
chr3	182653606	182653654	MajorDMR-12-59094	2
chr3	182657885	182658386	MajorDMR-12-59095	2
chr3	182677539	182677712	MajorDMR-12-59096	2
chr3	182762998	182763468	MajorDMR-12-59097	3
chr3	182823866	182824326	MajorDMR-12-59098	2
chr3	182831935	182832884	MajorDMR-12-59099	6
chr3	182879695	182880081	MajorDMR-12-59100	10
chr3	182897459	182898197	MajorDMR-12-59101	16
chr3	182971068	182971666	MajorDMR-12-59102	22
chr3	182972213	182972611	MajorDMR-12-59103	9
chr3	182983188	182984081	MajorDMR-12-59104	7
chr3	182986501	182986512	MajorDMR-12-59105	2
chr3	183003691	183003787	MajorDMR-12-59106	3
chr3	183117338	183117383	MajorDMR-12-59107	2
chr3	183147089	183147666	MajorDMR-12-59108	4
chr3	183152334	183152368	MajorDMR-12-59109	3
chr3	183177706	183178243	MajorDMR-12-59110	3
chr3	183210580	183210852	MajorDMR-12-59111	3
chr3	183294297	183294633	MajorDMR-12-59112	2
chr3	183297885	183297893	MajorDMR-12-59113	2
chr3	183417226	183417712	MajorDMR-12-59114	5
chr3	183418598	183418909	MajorDMR-12-59115	2
chr3	183443422	183443475	MajorDMR-12-59116	2
chr3	183482994	183483109	MajorDMR-12-59117	2
chr3	183498166	183498266	MajorDMR-12-59118	4
chr3	183513276	183513297	MajorDMR-12-59119	2
chr3	183514266	183514323	MajorDMR-12-59120	2
chr3	183530348	183531121	MajorDMR-12-59121	8
chr3	183532633	183533994	MajorDMR-12-59122	14
chr3	183541703	183542587	MajorDMR-12-59123	19
chr3	183546268	183546395	MajorDMR-12-59124	2
chr3	183551122	183551537	MajorDMR-12-59125	4
chr3	183612509	183612859	MajorDMR-12-59126	2
chr3	183625517	183626052	MajorDMR-12-59127	4
chr3	183680435	183680747	MajorDMR-12-59128	8
chr3	183681548	183681639	MajorDMR-12-59129	3
chr3	183734757	183734820	MajorDMR-12-59130	4
chr3	183828346	183828493	MajorDMR-12-59131	4
chr3	183878774	183878981	MajorDMR-12-59132	2
chr3	183946566	183946693	MajorDMR-12-59133	4
chr3	183948942	183949646	MajorDMR-12-59134	8
chr3	183959099	183960150	MajorDMR-12-59135	15
chr3	183974479	183974977	MajorDMR-12-59136	3
chr3	183992760	183993342	MajorDMR-12-59137	5
chr3	183994173	183994343	MajorDMR-12-59138	2
chr3	184002462	184002885	MajorDMR-12-59139	4
chr3	184007253	184007705	MajorDMR-12-59140	4
chr3	184037439	184037460	MajorDMR-12-59141	2
chr3	184055499	184056535	MajorDMR-12-59142	8
chr3	184057269	184059090	MajorDMR-12-59143	22
chr3	184061007	184061167	MajorDMR-12-59144	2
chr3	184061794	184064387	MajorDMR-12-59145	24
chr3	184069208	184069995	MajorDMR-12-59146	5
chr3	184071997	184073039	MajorDMR-12-59147	4
chr3	184085941	184086202	MajorDMR-12-59148	3
chr3	184102982	184103411	MajorDMR-12-59149	4
chr3	184117218	184117567	MajorDMR-12-59150	6
chr3	184137151	184137303	MajorDMR-12-59151	3
chr3	184183078	184183262	MajorDMR-12-59152	3
chr3	184184306	184184696	MajorDMR-12-59153	3
chr3	184186425	184187471	MajorDMR-12-59154	4
chr3	184209044	184209704	MajorDMR-12-59155	24
chr3	184210487	184210637	MajorDMR-12-59156	2
chr3	184218428	184218774	MajorDMR-12-59157	3
chr3	184231886	184232181	MajorDMR-12-59158	5
chr3	184239519	184239753	MajorDMR-12-59159	2
chr3	184243819	184244383	MajorDMR-12-59160	6
chr3	184251089	184251175	MajorDMR-12-59161	5
chr3	184267412	184267946	MajorDMR-12-59162	8
chr3	184271177	184271529	MajorDMR-12-59163	4
chr3	184278369	184278825	MajorDMR-12-59164	3
chr3	184287530	184287856	MajorDMR-12-59165	5
chr3	184300608	184302134	MajorDMR-12-59166	23
chr3	184312502	184312574	MajorDMR-12-59167	2
chr3	184319400	184320993	MajorDMR-12-59168	33
chr3	184321783	184322400	MajorDMR-12-59169	4
chr3	184351262	184351385	MajorDMR-12-59170	2
chr3	184352985	184353207	MajorDMR-12-59171	3
chr3	184409349	184409685	MajorDMR-12-59172	5
chr3	184450113	184450405	MajorDMR-12-59173	4
chr3	184474303	184475381	MajorDMR-12-59174	25
chr3	184498007	184498491	MajorDMR-12-59175	3
chr3	184503722	184504594	MajorDMR-12-59176	13
chr3	184524143	184524308	MajorDMR-12-59177	2
chr3	184534280	184535257	MajorDMR-12-59178	9
chr3	184776523	184776959	MajorDMR-12-59179	3
chr3	184802547	184802888	MajorDMR-12-59180	4
chr3	184815525	184815559	MajorDMR-12-59181	2
chr3	184820370	184820378	MajorDMR-12-59182	2
chr3	184823903	184824758	MajorDMR-12-59183	7
chr3	184867587	184867685	MajorDMR-12-59184	3
chr3	184869018	184869892	MajorDMR-12-59185	7
chr3	184871568	184872333	MajorDMR-12-59186	16
chr3	184933877	184934314	MajorDMR-12-59187	3
chr3	185016608	185017155	MajorDMR-12-59188	5
chr3	185072096	185072227	MajorDMR-12-59189	2
chr3	185083273	185083291	MajorDMR-12-59190	2
chr3	185115588	185115993	MajorDMR-12-59191	8
chr3	185117861	185118480	MajorDMR-12-59192	6
chr3	185120331	185120478	MajorDMR-12-59193	2
chr3	185123631	185123664	MajorDMR-12-59194	2
chr3	185177532	185177538	MajorDMR-12-59195	2
chr3	185217226	185217236	MajorDMR-12-59196	2
chr3	185224118	185224206	MajorDMR-12-59197	2
chr3	185266739	185266963	MajorDMR-12-59198	4
chr3	185299856	185299938	MajorDMR-12-59199	2
chr3	185346899	185347083	MajorDMR-12-59200	3
chr3	185348142	185348368	MajorDMR-12-59201	3
chr3	185365828	185366011	MajorDMR-12-59202	3
chr3	185376316	185376601	MajorDMR-12-59203	5
chr3	185398142	185398317	MajorDMR-12-59204	3
chr3	185405045	185405660	MajorDMR-12-59205	7
chr3	185406623	185406716	MajorDMR-12-59206	2
chr3	185451946	185452009	MajorDMR-12-59207	2
chr3	185499888	185499926	MajorDMR-12-59208	2
chr3	185510004	185510119	MajorDMR-12-59209	2
chr3	185544123	185544192	MajorDMR-12-59210	3
chr3	185661334	185661805	MajorDMR-12-59211	4
chr3	185701871	185702171	MajorDMR-12-59212	2
chr3	185710702	185711078	MajorDMR-12-59213	3
chr3	185721565	185721618	MajorDMR-12-59214	3
chr3	185730991	185731589	MajorDMR-12-59215	7
chr3	185741932	185742607	MajorDMR-12-59216	12
chr3	185743183	185743212	MajorDMR-12-59217	2
chr3	185762742	185763596	MajorDMR-12-59218	12
chr3	185764288	185764920	MajorDMR-12-59219	6
chr3	185765592	185765851	MajorDMR-12-59220	3
chr3	185773173	185774121	MajorDMR-12-59221	9
chr3	185778292	185778900	MajorDMR-12-59222	4
chr3	185790362	185790397	MajorDMR-12-59223	3
chr3	185798020	185798174	MajorDMR-12-59224	6
chr3	185798896	185799870	MajorDMR-12-59225	6
chr3	185800616	185801444	MajorDMR-12-59226	4
chr3	185812099	185813070	MajorDMR-12-59227	10
chr3	185813681	185814089	MajorDMR-12-59228	10
chr3	185816400	185816893	MajorDMR-12-59229	2
chr3	185820566	185820655	MajorDMR-12-59230	2
chr3	185824557	185824923	MajorDMR-12-59231	2
chr3	185839460	185839956	MajorDMR-12-59232	2
chr3	185856114	185857016	MajorDMR-12-59233	7
chr3	185861258	185861538	MajorDMR-12-59234	2
chr3	185884787	185884808	MajorDMR-12-59235	2
chr3	185911446	185911836	MajorDMR-12-59236	20
chr3	185934900	185934993	MajorDMR-12-59237	3
chr3	185937065	185937371	MajorDMR-12-59238	7
chr3	185938693	185939894	MajorDMR-12-59239	10
chr3	185941221	185942129	MajorDMR-12-59240	9
chr3	185956929	185958321	MajorDMR-12-59241	17
chr3	185959799	185959980	MajorDMR-12-59242	2
chr3	185972521	185972999	MajorDMR-12-59243	6
chr3	185973558	185973920	MajorDMR-12-59244	4
chr3	186034770	186034933	MajorDMR-12-59245	5
chr3	186077857	186078274	MajorDMR-12-59246	9
chr3	186083162	186083689	MajorDMR-12-59247	6
chr3	186084784	186084979	MajorDMR-12-59248	2
chr3	186099409	186099533	MajorDMR-12-59249	2
chr3	186147423	186147476	MajorDMR-12-59250	2
chr3	186153881	186153976	MajorDMR-12-59251	2
chr3	186211237	186211942	MajorDMR-12-59252	4
chr3	186246999	186247153	MajorDMR-12-59253	2
chr3	186284291	186284317	MajorDMR-12-59254	2
chr3	186301876	186301963	MajorDMR-12-59255	2
chr3	186331488	186331610	MajorDMR-12-59256	2
chr3	186378383	186378845	MajorDMR-12-59257	2
chr3	186469781	186469816	MajorDMR-12-59258	2
chr3	186470856	186471328	MajorDMR-12-59259	3
chr3	186489938	186490501	MajorDMR-12-59260	5
chr3	186508489	186508750	MajorDMR-12-59261	2
chr3	186539130	186539166	MajorDMR-12-59262	2
chr3	186539700	186539911	MajorDMR-12-59263	4
chr3	186542215	186544506	MajorDMR-12-59264	49
chr3	186645624	186645889	MajorDMR-12-59265	2
chr3	186646930	186647285	MajorDMR-12-59266	6
chr3	186647788	186647951	MajorDMR-12-59267	2
chr3	186649752	186650798	MajorDMR-12-59268	15
chr3	186665585	186666377	MajorDMR-12-59269	12
chr3	186683949	186684368	MajorDMR-12-59270	7
chr3	186703371	186704354	MajorDMR-12-59271	5
chr3	186733816	186734025	MajorDMR-12-59272	4
chr3	186735700	186735962	MajorDMR-12-59273	5
chr3	186802205	186802434	MajorDMR-12-59274	2
chr3	186819715	186819799	MajorDMR-12-59275	3
chr3	186914979	186915406	MajorDMR-12-59276	5
chr3	186930498	186930629	MajorDMR-12-59277	2
chr3	186938029	186938164	MajorDMR-12-59278	2
chr3	186949138	186949557	MajorDMR-12-59279	6
chr3	187006539	187006699	MajorDMR-12-59280	2
chr3	187009174	187009576	MajorDMR-12-59281	13
chr3	187032126	187032131	MajorDMR-12-59282	2
chr3	187036989	187037773	MajorDMR-12-59283	7
chr3	187202431	187202986	MajorDMR-12-59284	8
chr3	187247149	187247417	MajorDMR-12-59285	3
chr3	187308827	187309050	MajorDMR-12-59286	2
chr3	187387188	187388390	MajorDMR-12-59287	21
chr3	187396624	187397746	MajorDMR-12-59288	7
chr3	187425475	187425621	MajorDMR-12-59289	4
chr3	187460801	187460892	MajorDMR-12-59290	2
chr3	187501130	187501496	MajorDMR-12-59291	3
chr3	187522690	187522780	MajorDMR-12-59292	3
chr3	187555093	187555385	MajorDMR-12-59293	3
chr3	187664091	187664428	MajorDMR-12-59294	3
chr3	187684253	187684984	MajorDMR-12-59295	7
chr3	188024526	188024758	MajorDMR-12-59296	3
chr3	188043617	188043786	MajorDMR-12-59297	2
chr3	188225453	188225543	MajorDMR-12-59298	4
chr3	188228367	188228517	MajorDMR-12-59299	2
chr3	188313649	188314359	MajorDMR-12-59300	7
chr3	188353644	188353763	MajorDMR-12-59301	2
chr3	188571432	188571488	MajorDMR-12-59302	2
chr3	188606178	188607130	MajorDMR-12-59303	9
chr3	188623877	188624433	MajorDMR-12-59304	12
chr3	188644126	188644134	MajorDMR-12-59305	2
chr3	188665801	188666007	MajorDMR-12-59306	2
chr3	188674831	188674907	MajorDMR-12-59307	2
chr3	188865322	188865648	MajorDMR-12-59308	2
chr3	188922331	188922385	MajorDMR-12-59309	2
chr3	188951109	188951392	MajorDMR-12-59310	2
chr3	188994713	188994842	MajorDMR-12-59311	2
chr3	189067624	189067824	MajorDMR-12-59312	3
chr3	189192540	189192825	MajorDMR-12-59313	3
chr3	189233570	189233893	MajorDMR-12-59314	4
chr3	189306168	189306574	MajorDMR-12-59315	4
chr3	189364789	189364976	MajorDMR-12-59316	2
chr3	189365489	189365570	MajorDMR-12-59317	2
chr3	189542546	189542610	MajorDMR-12-59318	2
chr3	189585367	189585797	MajorDMR-12-59319	3
chr3	189675788	189676013	MajorDMR-12-59320	3
chr3	189684760	189685430	MajorDMR-12-59321	3
chr3	189840139	189840333	MajorDMR-12-59322	3
chr3	189864483	189864782	MajorDMR-12-59323	2
chr3	189873570	189873727	MajorDMR-12-59324	2
chr3	190161297	190161393	MajorDMR-12-59325	2
chr3	190215643	190215911	MajorDMR-12-59326	3
chr3	190233867	190234019	MajorDMR-12-59327	2
chr3	190235441	190235579	MajorDMR-12-59328	3
chr3	190284399	190284555	MajorDMR-12-59329	4
chr3	190326621	190326952	MajorDMR-12-59330	2
chr3	190422349	190422375	MajorDMR-12-59331	2
chr3	190423642	190424198	MajorDMR-12-59332	4
chr3	190435928	190436831	MajorDMR-12-59333	5
chr3	190529637	190529905	MajorDMR-12-59334	4
chr3	190578553	190578574	MajorDMR-12-59335	2
chr3	190580165	190580423	MajorDMR-12-59336	3
chr3	190682768	190682910	MajorDMR-12-59337	2
chr3	190714230	190714312	MajorDMR-12-59338	2
chr3	190859475	190859754	MajorDMR-12-59339	3
chr3	190884058	190884209	MajorDMR-12-59340	3
chr3	191046344	191046548	MajorDMR-12-59341	4
chr3	191159776	191160047	MajorDMR-12-59342	2
chr3	191162162	191162552	MajorDMR-12-59343	2
chr3	191387730	191387889	MajorDMR-12-59344	2
chr3	191413051	191413572	MajorDMR-12-59345	4
chr3	191479855	191480500	MajorDMR-12-59346	4
chr3	191606882	191607195	MajorDMR-12-59347	4
chr3	191780166	191780425	MajorDMR-12-59348	2
chr3	191781436	191781663	MajorDMR-12-59349	8
chr3	191828292	191828441	MajorDMR-12-59350	2
chr3	191840950	191841254	MajorDMR-12-59351	4
chr3	191848603	191848646	MajorDMR-12-59352	2
chr3	191872872	191873057	MajorDMR-12-59353	5
chr3	191887437	191888048	MajorDMR-12-59354	7
chr3	191900877	191901207	MajorDMR-12-59355	4
chr3	191930669	191931518	MajorDMR-12-59356	8
chr3	191940590	191940775	MajorDMR-12-59357	3
chr3	191959563	191959632	MajorDMR-12-59358	2
chr3	191976731	191976776	MajorDMR-12-59359	2
chr3	191977311	191977629	MajorDMR-12-59360	2
chr3	191979588	191980264	MajorDMR-12-59361	7
chr3	192021072	192021093	MajorDMR-12-59362	2
chr3	192057705	192057978	MajorDMR-12-59363	2
chr3	192074180	192074371	MajorDMR-12-59364	2
chr3	192084539	192084978	MajorDMR-12-59365	2
chr3	192089976	192091138	MajorDMR-12-59366	10
chr3	192113860	192113877	MajorDMR-12-59367	2
chr3	192123182	192124170	MajorDMR-12-59368	6
chr3	192125261	192125901	MajorDMR-12-59369	6
chr3	192128318	192129277	MajorDMR-12-59370	5
chr3	192153366	192153593	MajorDMR-12-59371	2
chr3	192155722	192155817	MajorDMR-12-59372	2
chr3	192162609	192162684	MajorDMR-12-59373	3
chr3	192214830	192215242	MajorDMR-12-59374	4
chr3	192231439	192232685	MajorDMR-12-59375	29
chr3	192233224	192233805	MajorDMR-12-59376	13
chr3	192308967	192309011	MajorDMR-12-59377	2
chr3	192327090	192327281	MajorDMR-12-59378	3
chr3	192675514	192675682	MajorDMR-12-59379	3
chr3	192686752	192686933	MajorDMR-12-59380	2
chr3	192842667	192842858	MajorDMR-12-59381	2
chr3	192852717	192852966	MajorDMR-12-59382	5
chr3	192863247	192863256	MajorDMR-12-59383	2
chr3	192907672	192908090	MajorDMR-12-59384	2
chr3	192954958	192955166	MajorDMR-12-59385	5
chr3	192959655	192959828	MajorDMR-12-59386	2
chr3	193065334	193066098	MajorDMR-12-59387	4
chr3	193179332	193179786	MajorDMR-12-59388	9
chr3	193440443	193440752	MajorDMR-12-59389	2
chr3	193587293	193587889	MajorDMR-12-59390	8
chr3	193621616	193621944	MajorDMR-12-59391	4
chr3	193704981	193705258	MajorDMR-12-59392	5
chr3	193737741	193737765	MajorDMR-12-59393	2
chr3	193789434	193789603	MajorDMR-12-59394	3
chr3	193804446	193804478	MajorDMR-12-59395	2
chr3	193830516	193830826	MajorDMR-12-59396	6
chr3	193845907	193846129	MajorDMR-12-59397	2
chr3	193848457	193849408	MajorDMR-12-59398	18
chr3	193856013	193858884	MajorDMR-12-59399	40
chr3	193882726	193883203	MajorDMR-12-59400	5
chr3	193884574	193884914	MajorDMR-12-59401	9
chr3	193885749	193885861	MajorDMR-12-59402	2
chr3	193894399	193894591	MajorDMR-12-59403	4
chr3	193922355	193922631	MajorDMR-12-59404	4
chr3	193941226	193941552	MajorDMR-12-59405	2
chr3	193944006	193944361	MajorDMR-12-59406	2
chr3	193994843	193995868	MajorDMR-12-59407	9
chr3	194003806	194003824	MajorDMR-12-59408	2
chr3	194004780	194004958	MajorDMR-12-59409	2
chr3	194014398	194015267	MajorDMR-12-59410	21
chr3	194028171	194028350	MajorDMR-12-59411	2
chr3	194030362	194031812	MajorDMR-12-59412	25
chr3	194032728	194033019	MajorDMR-12-59413	5
chr3	194054975	194055188	MajorDMR-12-59414	2
chr3	194064765	194065164	MajorDMR-12-59415	7
chr3	194090341	194090824	MajorDMR-12-59416	8
chr3	194102215	194102511	MajorDMR-12-59417	2
chr3	194116994	194119189	MajorDMR-12-59418	109
chr3	194234922	194234934	MajorDMR-12-59419	2
chr3	194269222	194269486	MajorDMR-12-59420	3
chr3	194270693	194271335	MajorDMR-12-59421	7
chr3	194394629	194394932	MajorDMR-12-59422	3
chr3	194395450	194396829	MajorDMR-12-59423	18
chr3	194451353	194451465	MajorDMR-12-59424	2
chr3	194457353	194458234	MajorDMR-12-59425	3
chr3	194493363	194494101	MajorDMR-12-59426	16
chr3	194496330	194496552	MajorDMR-12-59427	5
chr3	194542855	194543369	MajorDMR-12-59428	3
chr3	194598265	194598274	MajorDMR-12-59429	2
chr3	194650212	194650243	MajorDMR-12-59430	2
chr3	194705840	194706234	MajorDMR-12-59431	18
chr3	194707531	194708774	MajorDMR-12-59432	8
chr3	194808824	194809146	MajorDMR-12-59433	2
chr3	194823487	194823503	MajorDMR-12-59434	3
chr3	194833620	194834434	MajorDMR-12-59435	7
chr3	194869614	194869640	MajorDMR-12-59436	2
chr3	194870782	194871563	MajorDMR-12-59437	17
chr3	194900243	194900668	MajorDMR-12-59438	4
chr3	194903075	194903554	MajorDMR-12-59439	6
chr3	194917293	194917487	MajorDMR-12-59440	3
chr3	194959329	194960132	MajorDMR-12-59441	11
chr3	194967507	194967688	MajorDMR-12-59442	7
chr3	194980267	194980398	MajorDMR-12-59443	2
chr3	195076702	195076920	MajorDMR-12-59444	2
chr3	195143992	195144074	MajorDMR-12-59445	2
chr3	195182495	195182893	MajorDMR-12-59446	3
chr3	195249600	195249916	MajorDMR-12-59447	3
chr3	195259363	195259877	MajorDMR-12-59448	3
chr3	195273693	195274099	MajorDMR-12-59449	2
chr3	195310627	195311403	MajorDMR-12-59450	9
chr3	195313561	195313658	MajorDMR-12-59451	2
chr3	195315448	195315480	MajorDMR-12-59452	2
chr3	195360914	195361102	MajorDMR-12-59453	9
chr3	195362481	195362490	MajorDMR-12-59454	2
chr3	195363021	195363466	MajorDMR-12-59455	2
chr3	195364384	195364602	MajorDMR-12-59456	2
chr3	195384350	195384431	MajorDMR-12-59457	5
chr3	195408983	195409407	MajorDMR-12-59458	4
chr3	195415336	195416923	MajorDMR-12-59459	22
chr3	195454590	195455014	MajorDMR-12-59460	7
chr3	195474822	195475040	MajorDMR-12-59461	4
chr3	195484205	195484964	MajorDMR-12-59462	5
chr3	195487385	195487799	MajorDMR-12-59463	7
chr3	195488595	195489689	MajorDMR-12-59464	17
chr3	195501984	195502014	MajorDMR-12-59465	2
chr3	195529245	195529959	MajorDMR-12-59466	10
chr3	195563246	195563717	MajorDMR-12-59467	7
chr3	195566056	195566301	MajorDMR-12-59468	3
chr3	195578054	195578271	MajorDMR-12-59469	5
chr3	195586021	195586491	MajorDMR-12-59470	3
chr3	195589848	195590290	MajorDMR-12-59471	7
chr3	195596189	195596762	MajorDMR-12-59472	6
chr3	195599919	195602226	MajorDMR-12-59473	28
chr3	195606890	195607180	MajorDMR-12-59474	2
chr3	195607827	195608083	MajorDMR-12-59475	2
chr3	195612657	195613801	MajorDMR-12-59476	5
chr3	195617413	195617434	MajorDMR-12-59477	2
chr3	195623767	195624665	MajorDMR-12-59478	9
chr3	195633812	195634519	MajorDMR-12-59479	7
chr3	195637166	195637233	MajorDMR-12-59480	2
chr3	195679635	195679709	MajorDMR-12-59481	6
chr3	195682356	195682366	MajorDMR-12-59482	2
chr3	195685431	195686261	MajorDMR-12-59483	4
chr3	195686863	195687025	MajorDMR-12-59484	2
chr3	195721193	195721467	MajorDMR-12-59485	4
chr3	195809498	195809512	MajorDMR-12-59486	2
chr3	195906206	195907264	MajorDMR-12-59487	17
chr3	195919503	195920147	MajorDMR-12-59488	4
chr3	195934918	195935225	MajorDMR-12-59489	4
chr3	195945988	195946054	MajorDMR-12-59490	4
chr3	195946672	195946855	MajorDMR-12-59491	5
chr3	195954607	195954959	MajorDMR-12-59492	7
chr3	196035519	196035549	MajorDMR-12-59493	2
chr3	196045677	196045725	MajorDMR-12-59494	3
chr3	196055745	196055802	MajorDMR-12-59495	2
chr3	196068065	196068707	MajorDMR-12-59496	10
chr3	196071460	196072359	MajorDMR-12-59497	4
chr3	196167848	196168098	MajorDMR-12-59498	3
chr3	196227350	196227480	MajorDMR-12-59499	4
chr3	196251630	196251703	MajorDMR-12-59500	2
chr3	196260187	196260256	MajorDMR-12-59501	2
chr3	196322965	196323128	MajorDMR-12-59502	2
chr3	196330522	196330608	MajorDMR-12-59503	2
chr3	196358549	196358704	MajorDMR-12-59504	2
chr3	196363640	196363789	MajorDMR-12-59505	6
chr3	196366083	196366087	MajorDMR-12-59506	2
chr3	196377622	196378056	MajorDMR-12-59507	6
chr3	196385431	196385734	MajorDMR-12-59508	2
chr3	196412038	196412084	MajorDMR-12-59509	5
chr3	196422052	196422457	MajorDMR-12-59510	4
chr3	196514222	196514587	MajorDMR-12-59511	2
chr3	196548916	196548974	MajorDMR-12-59512	2
chr3	196576107	196576383	MajorDMR-12-59513	4
chr3	196693528	196693627	MajorDMR-12-59514	4
chr3	196694831	196695109	MajorDMR-12-59515	2
chr3	196696985	196697025	MajorDMR-12-59516	2
chr3	196704206	196704622	MajorDMR-12-59517	3
chr3	196718892	196719272	MajorDMR-12-59518	2
chr3	196720935	196720957	MajorDMR-12-59519	2
chr3	196722580	196722808	MajorDMR-12-59520	4
chr3	196728958	196729015	MajorDMR-12-59521	2
chr3	196730699	196730982	MajorDMR-12-59522	4
chr3	196737959	196738061	MajorDMR-12-59523	4
chr3	196758451	196758602	MajorDMR-12-59524	2
chr3	196761892	196761907	MajorDMR-12-59525	2
chr3	196763085	196763692	MajorDMR-12-59526	21
chr3	196764485	196764550	MajorDMR-12-59527	2
chr3	196768933	196769315	MajorDMR-12-59528	4
chr3	196803300	196803517	MajorDMR-12-59529	2
chr3	196809577	196809619	MajorDMR-12-59530	2
chr3	196814471	196814957	MajorDMR-12-59531	2
chr3	196815511	196815750	MajorDMR-12-59532	3
chr3	196866575	196867031	MajorDMR-12-59533	4
chr3	196889167	196889667	MajorDMR-12-59534	2
chr3	196892857	196892972	MajorDMR-12-59535	4
chr3	196901651	196902910	MajorDMR-12-59536	7
chr3	196905201	196905592	MajorDMR-12-59537	2
chr3	196908250	196909192	MajorDMR-12-59538	10
chr3	196910963	196911383	MajorDMR-12-59539	3
chr3	196952790	196953316	MajorDMR-12-59540	5
chr3	196981359	196981750	MajorDMR-12-59541	2
chr3	196984956	196985413	MajorDMR-12-59542	2
chr3	196986057	196987365	MajorDMR-12-59543	6
chr3	197023948	197024066	MajorDMR-12-59544	2
chr3	197093652	197094080	MajorDMR-12-59545	6
chr3	197101758	197102144	MajorDMR-12-59546	11
chr3	197104974	197105502	MajorDMR-12-59547	19
chr3	197121789	197121851	MajorDMR-12-59548	3
chr3	197159569	197159731	MajorDMR-12-59549	2
chr3	197183938	197183945	MajorDMR-12-59550	2
chr3	197193167	197194643	MajorDMR-12-59551	10
chr3	197215175	197215203	MajorDMR-12-59552	3
chr3	197223601	197223606	MajorDMR-12-59553	2
chr3	197238317	197238515	MajorDMR-12-59554	3
chr3	197268810	197268985	MajorDMR-12-59555	7
chr3	197277388	197277514	MajorDMR-12-59556	3
chr3	197284741	197284783	MajorDMR-12-59557	2
chr3	197322359	197322697	MajorDMR-12-59558	3
chr3	197326606	197326877	MajorDMR-12-59559	5
chr3	197355550	197355834	MajorDMR-12-59560	2
chr3	197382692	197382792	MajorDMR-12-59561	2
chr3	197386569	197386709	MajorDMR-12-59562	2
chr3	197413186	197413338	MajorDMR-12-59563	2
chr3	197519236	197519372	MajorDMR-12-59564	3
chr3	197535217	197535549	MajorDMR-12-59565	3
chr3	197639588	197640436	MajorDMR-12-59566	33
chr3	197680441	197680975	MajorDMR-12-59567	3
chr3	197684265	197684422	MajorDMR-12-59568	2
chr3	197777805	197777893	MajorDMR-12-59569	6
chr3	197803810	197803861	MajorDMR-12-59570	2
chr3	197806677	197806892	MajorDMR-12-59571	4
chr3	197808632	197808812	MajorDMR-12-59572	5
chr3	197816722	197816797	MajorDMR-12-59573	3
chr3	197825319	197826609	MajorDMR-12-59574	12
chr3	197827257	197827978	MajorDMR-12-59575	13
chr3	197828731	197829128	MajorDMR-12-59576	6
chr3	197829909	197830961	MajorDMR-12-59577	15
chr3	197832106	197832794	MajorDMR-12-59578	15
chr3	197840016	197840774	MajorDMR-12-59579	8
chr3	197866101	197866439	MajorDMR-12-59580	3
chr3	197887081	197887311	MajorDMR-12-59581	3
chr3	197894263	197894712	MajorDMR-12-59582	2
chr4	10654	11327	MajorDMR-12-59583	4
chr4	26126	26442	MajorDMR-12-59584	2
chr4	298102	298610	MajorDMR-12-59585	12
chr4	299253	299558	MajorDMR-12-59586	5
chr4	323952	324131	MajorDMR-12-59587	5
chr4	329775	330091	MajorDMR-12-59588	5
chr4	514676	514767	MajorDMR-12-59589	2
chr4	542848	543256	MajorDMR-12-59590	7
chr4	545767	546445	MajorDMR-12-59591	7
chr4	547151	547589	MajorDMR-12-59592	2
chr4	554778	555379	MajorDMR-12-59593	4
chr4	564722	564863	MajorDMR-12-59594	5
chr4	566653	566997	MajorDMR-12-59595	3
chr4	567674	568539	MajorDMR-12-59596	5
chr4	572407	574011	MajorDMR-12-59597	31
chr4	574693	574890	MajorDMR-12-59598	2
chr4	580700	580819	MajorDMR-12-59599	2
chr4	586203	586703	MajorDMR-12-59600	3
chr4	594868	595280	MajorDMR-12-59601	6
chr4	596629	596671	MajorDMR-12-59602	2
chr4	597659	597788	MajorDMR-12-59603	4
chr4	602737	602795	MajorDMR-12-59604	3
chr4	604900	605189	MajorDMR-12-59605	2
chr4	617731	618085	MajorDMR-12-59606	3
chr4	631427	631904	MajorDMR-12-59607	2
chr4	640424	640481	MajorDMR-12-59608	4
chr4	644732	645003	MajorDMR-12-59609	2
chr4	675195	675763	MajorDMR-12-59610	4
chr4	677609	678754	MajorDMR-12-59611	14
chr4	682733	683033	MajorDMR-12-59612	12
chr4	694855	694930	MajorDMR-12-59613	2
chr4	715015	716303	MajorDMR-12-59614	44
chr4	719613	721020	MajorDMR-12-59615	36
chr4	734301	734693	MajorDMR-12-59616	6
chr4	740619	740624	MajorDMR-12-59617	2
chr4	741474	741654	MajorDMR-12-59618	2
chr4	756723	757680	MajorDMR-12-59619	15
chr4	763086	763151	MajorDMR-12-59620	3
chr4	765139	765559	MajorDMR-12-59621	3
chr4	778201	780535	MajorDMR-12-59622	55
chr4	785816	786542	MajorDMR-12-59623	17
chr4	788742	789541	MajorDMR-12-59624	15
chr4	802774	803191	MajorDMR-12-59625	20
chr4	822970	823382	MajorDMR-12-59626	2
chr4	830289	830814	MajorDMR-12-59627	13
chr4	839527	840033	MajorDMR-12-59628	11
chr4	860203	860721	MajorDMR-12-59629	4
chr4	868857	869109	MajorDMR-12-59630	4
chr4	879911	880269	MajorDMR-12-59631	4
chr4	892797	893207	MajorDMR-12-59632	12
chr4	897703	897717	MajorDMR-12-59633	2
chr4	899788	899985	MajorDMR-12-59634	7
chr4	907303	908222	MajorDMR-12-59635	12
chr4	939657	939736	MajorDMR-12-59636	3
chr4	940655	941174	MajorDMR-12-59637	21
chr4	949914	950663	MajorDMR-12-59638	6
chr4	951177	951993	MajorDMR-12-59639	6
chr4	952557	953510	MajorDMR-12-59640	5
chr4	961902	962385	MajorDMR-12-59641	2
chr4	979017	979131	MajorDMR-12-59642	3
chr4	981480	981578	MajorDMR-12-59643	3
chr4	990202	990907	MajorDMR-12-59644	4
chr4	993225	993269	MajorDMR-12-59645	2
chr4	995813	995934	MajorDMR-12-59646	4
chr4	996838	997430	MajorDMR-12-59647	10
chr4	1002490	1003159	MajorDMR-12-59648	13
chr4	1006129	1006343	MajorDMR-12-59649	4
chr4	1027795	1027985	MajorDMR-12-59650	6
chr4	1032865	1032881	MajorDMR-12-59651	2
chr4	1033424	1033678	MajorDMR-12-59652	6
chr4	1035208	1037787	MajorDMR-12-59653	31
chr4	1039656	1039792	MajorDMR-12-59654	7
chr4	1040894	1040911	MajorDMR-12-59655	2
chr4	1041485	1041665	MajorDMR-12-59656	4
chr4	1043539	1043555	MajorDMR-12-59657	2
chr4	1044701	1044791	MajorDMR-12-59658	3
chr4	1046084	1046407	MajorDMR-12-59659	3
chr4	1046932	1047919	MajorDMR-12-59660	22
chr4	1048873	1050035	MajorDMR-12-59661	12
chr4	1054217	1054257	MajorDMR-12-59662	2
chr4	1066727	1066872	MajorDMR-12-59663	4
chr4	1107322	1107326	MajorDMR-12-59664	2
chr4	1109812	1110805	MajorDMR-12-59665	6
chr4	1124050	1124326	MajorDMR-12-59666	4
chr4	1149219	1149399	MajorDMR-12-59667	2
chr4	1160598	1160843	MajorDMR-12-59668	4
chr4	1164860	1164931	MajorDMR-12-59669	3
chr4	1165925	1166756	MajorDMR-12-59670	15
chr4	1178289	1178582	MajorDMR-12-59671	2
chr4	1184263	1184588	MajorDMR-12-59672	3
chr4	1185901	1186029	MajorDMR-12-59673	3
chr4	1187530	1187780	MajorDMR-12-59674	4
chr4	1194340	1194496	MajorDMR-12-59675	6
chr4	1201828	1202534	MajorDMR-12-59676	6
chr4	1203445	1203642	MajorDMR-12-59677	3
chr4	1204955	1206025	MajorDMR-12-59678	16
chr4	1209157	1209289	MajorDMR-12-59679	4
chr4	1210537	1210720	MajorDMR-12-59680	4
chr4	1222779	1222899	MajorDMR-12-59681	5
chr4	1226531	1227958	MajorDMR-12-59682	9
chr4	1237971	1237996	MajorDMR-12-59683	2
chr4	1243939	1244080	MajorDMR-12-59684	3
chr4	1261833	1261911	MajorDMR-12-59685	2
chr4	1276937	1277436	MajorDMR-12-59686	6
chr4	1345518	1346265	MajorDMR-12-59687	7
chr4	1351289	1351345	MajorDMR-12-59688	3
chr4	1395834	1395875	MajorDMR-12-59689	3
chr4	1398263	1398770	MajorDMR-12-59690	4
chr4	1404053	1405117	MajorDMR-12-59691	31
chr4	1405689	1405785	MajorDMR-12-59692	3
chr4	1408880	1409481	MajorDMR-12-59693	12
chr4	1416179	1416625	MajorDMR-12-59694	2
chr4	1490984	1491118	MajorDMR-12-59695	2
chr4	1492474	1492937	MajorDMR-12-59696	4
chr4	1494542	1494873	MajorDMR-12-59697	6
chr4	1499143	1499348	MajorDMR-12-59698	2
chr4	1507926	1508262	MajorDMR-12-59699	2
chr4	1514557	1514567	MajorDMR-12-59700	2
chr4	1515178	1515210	MajorDMR-12-59701	4
chr4	1523172	1523327	MajorDMR-12-59702	8
chr4	1535650	1536108	MajorDMR-12-59703	10
chr4	1539827	1540319	MajorDMR-12-59704	2
chr4	1550472	1551350	MajorDMR-12-59705	19
chr4	1558627	1559187	MajorDMR-12-59706	6
chr4	1566200	1566413	MajorDMR-12-59707	2
chr4	1567805	1568530	MajorDMR-12-59708	12
chr4	1569975	1570431	MajorDMR-12-59709	3
chr4	1575808	1575969	MajorDMR-12-59710	4
chr4	1577805	1580828	MajorDMR-12-59711	24
chr4	1581622	1581928	MajorDMR-12-59712	3
chr4	1582962	1583234	MajorDMR-12-59713	3
chr4	1596774	1597009	MajorDMR-12-59714	2
chr4	1603106	1603236	MajorDMR-12-59715	2
chr4	1606013	1607018	MajorDMR-12-59716	24
chr4	1607700	1607805	MajorDMR-12-59717	3
chr4	1618470	1618593	MajorDMR-12-59718	4
chr4	1635144	1636155	MajorDMR-12-59719	6
chr4	1642053	1642318	MajorDMR-12-59720	10
chr4	1685050	1685202	MajorDMR-12-59721	4
chr4	1695283	1695565	MajorDMR-12-59722	2
chr4	1716125	1717025	MajorDMR-12-59723	7
chr4	1747971	1748528	MajorDMR-12-59724	3
chr4	1750224	1750441	MajorDMR-12-59725	6
chr4	1759409	1759619	MajorDMR-12-59726	3
chr4	1762344	1762772	MajorDMR-12-59727	8
chr4	1764958	1765743	MajorDMR-12-59728	27
chr4	1768352	1768754	MajorDMR-12-59729	20
chr4	1769558	1769770	MajorDMR-12-59730	6
chr4	1772013	1772563	MajorDMR-12-59731	8
chr4	1773443	1773915	MajorDMR-12-59732	8
chr4	1794382	1794651	MajorDMR-12-59733	13
chr4	1796927	1797314	MajorDMR-12-59734	10
chr4	1808461	1808662	MajorDMR-12-59735	2
chr4	1809336	1809940	MajorDMR-12-59736	6
chr4	1811804	1812141	MajorDMR-12-59737	4
chr4	1829543	1829557	MajorDMR-12-59738	2
chr4	1831594	1831678	MajorDMR-12-59739	3
chr4	1845574	1846185	MajorDMR-12-59740	10
chr4	1863980	1864188	MajorDMR-12-59741	7
chr4	1864800	1864994	MajorDMR-12-59742	3
chr4	1868302	1868416	MajorDMR-12-59743	4
chr4	1885377	1885589	MajorDMR-12-59744	2
chr4	1994022	1995067	MajorDMR-12-59745	28
chr4	2009162	2009222	MajorDMR-12-59746	3
chr4	2011958	2011967	MajorDMR-12-59747	2
chr4	2049023	2049046	MajorDMR-12-59748	3
chr4	2062792	2063492	MajorDMR-12-59749	8
chr4	2064247	2064728	MajorDMR-12-59750	2
chr4	2066384	2066902	MajorDMR-12-59751	3
chr4	2068253	2068437	MajorDMR-12-59752	4
chr4	2069406	2069845	MajorDMR-12-59753	15
chr4	2070649	2070959	MajorDMR-12-59754	6
chr4	2072120	2073641	MajorDMR-12-59755	7
chr4	2074235	2074254	MajorDMR-12-59756	3
chr4	2110628	2110751	MajorDMR-12-59757	5
chr4	2144534	2144737	MajorDMR-12-59758	3
chr4	2221605	2222111	MajorDMR-12-59759	6
chr4	2242906	2242914	MajorDMR-12-59760	2
chr4	2244789	2246055	MajorDMR-12-59761	6
chr4	2247101	2247541	MajorDMR-12-59762	2
chr4	2256160	2256404	MajorDMR-12-59763	2
chr4	2257342	2258126	MajorDMR-12-59764	17
chr4	2258801	2258958	MajorDMR-12-59765	5
chr4	2268039	2268529	MajorDMR-12-59766	5
chr4	2271855	2272268	MajorDMR-12-59767	3
chr4	2273416	2273911	MajorDMR-12-59768	4
chr4	2282472	2282542	MajorDMR-12-59769	3
chr4	2287695	2288123	MajorDMR-12-59770	2
chr4	2288735	2289149	MajorDMR-12-59771	4
chr4	2292517	2293707	MajorDMR-12-59772	25
chr4	2303639	2303711	MajorDMR-12-59773	4
chr4	2335304	2335339	MajorDMR-12-59774	2
chr4	2355001	2355554	MajorDMR-12-59775	3
chr4	2357688	2358193	MajorDMR-12-59776	13
chr4	2362565	2362573	MajorDMR-12-59777	2
chr4	2363182	2363249	MajorDMR-12-59778	3
chr4	2366272	2366340	MajorDMR-12-59779	3
chr4	2367025	2367915	MajorDMR-12-59780	11
chr4	2368492	2368600	MajorDMR-12-59781	3
chr4	2372494	2373590	MajorDMR-12-59782	5
chr4	2380476	2380892	MajorDMR-12-59783	3
chr4	2390392	2390612	MajorDMR-12-59784	3
chr4	2395242	2395818	MajorDMR-12-59785	16
chr4	2403166	2403437	MajorDMR-12-59786	3
chr4	2404633	2404746	MajorDMR-12-59787	2
chr4	2408135	2408262	MajorDMR-12-59788	2
chr4	2413243	2413461	MajorDMR-12-59789	2
chr4	2414499	2414797	MajorDMR-12-59790	5
chr4	2421459	2421561	MajorDMR-12-59791	2
chr4	2438226	2438302	MajorDMR-12-59792	4
chr4	2464951	2465142	MajorDMR-12-59793	3
chr4	2572842	2572846	MajorDMR-12-59794	2
chr4	2589230	2589376	MajorDMR-12-59795	4
chr4	2626652	2627247	MajorDMR-12-59796	13
chr4	2640244	2640279	MajorDMR-12-59797	2
chr4	2700009	2700428	MajorDMR-12-59798	2
chr4	2715909	2715959	MajorDMR-12-59799	2
chr4	2733619	2733917	MajorDMR-12-59800	18
chr4	2758380	2758673	MajorDMR-12-59801	4
chr4	2765455	2766400	MajorDMR-12-59802	27
chr4	2770651	2770961	MajorDMR-12-59803	5
chr4	2802839	2802849	MajorDMR-12-59804	2
chr4	2819613	2819834	MajorDMR-12-59805	2
chr4	2820411	2820560	MajorDMR-12-59806	4
chr4	2840423	2840439	MajorDMR-12-59807	2
chr4	2851471	2851838	MajorDMR-12-59808	4
chr4	2871002	2871430	MajorDMR-12-59809	2
chr4	2889201	2889244	MajorDMR-12-59810	2
chr4	2895602	2895626	MajorDMR-12-59811	2
chr4	2932579	2932713	MajorDMR-12-59812	6
chr4	2933282	2933810	MajorDMR-12-59813	13
chr4	2935296	2935701	MajorDMR-12-59814	5
chr4	2938367	2938894	MajorDMR-12-59815	6
chr4	2947490	2947586	MajorDMR-12-59816	4
chr4	2963794	2963807	MajorDMR-12-59817	3
chr4	3015874	3016247	MajorDMR-12-59818	2
chr4	3038997	3039268	MajorDMR-12-59819	11
chr4	3043526	3044206	MajorDMR-12-59820	7
chr4	3048985	3049472	MajorDMR-12-59821	5
chr4	3069556	3069891	MajorDMR-12-59822	2
chr4	3112225	3112267	MajorDMR-12-59823	2
chr4	3123793	3124239	MajorDMR-12-59824	6
chr4	3137261	3137292	MajorDMR-12-59825	3
chr4	3201892	3202567	MajorDMR-12-59826	3
chr4	3205082	3205899	MajorDMR-12-59827	8
chr4	3221466	3222446	MajorDMR-12-59828	9
chr4	3229701	3230405	MajorDMR-12-59829	7
chr4	3233373	3233436	MajorDMR-12-59830	3
chr4	3239447	3239780	MajorDMR-12-59831	11
chr4	3242675	3242823	MajorDMR-12-59832	3
chr4	3243747	3244062	MajorDMR-12-59833	4
chr4	3244926	3245435	MajorDMR-12-59834	4
chr4	3248642	3248702	MajorDMR-12-59835	3
chr4	3250639	3250979	MajorDMR-12-59836	4
chr4	3289725	3289787	MajorDMR-12-59837	4
chr4	3293307	3293312	MajorDMR-12-59838	2
chr4	3309346	3309418	MajorDMR-12-59839	4
chr4	3344153	3344243	MajorDMR-12-59840	3
chr4	3368994	3369100	MajorDMR-12-59841	2
chr4	3370254	3370900	MajorDMR-12-59842	4
chr4	3414547	3415514	MajorDMR-12-59843	14
chr4	3416041	3417634	MajorDMR-12-59844	54
chr4	3422793	3423260	MajorDMR-12-59845	10
chr4	3463298	3463522	MajorDMR-12-59846	6
chr4	3482290	3483158	MajorDMR-12-59847	12
chr4	3486323	3487230	MajorDMR-12-59848	13
chr4	3491267	3491384	MajorDMR-12-59849	2
chr4	3525618	3525645	MajorDMR-12-59850	2
chr4	3531770	3532057	MajorDMR-12-59851	4
chr4	3534737	3534896	MajorDMR-12-59852	2
chr4	3567989	3568641	MajorDMR-12-59853	4
chr4	3575349	3575495	MajorDMR-12-59854	3
chr4	3586789	3587702	MajorDMR-12-59855	7
chr4	3591554	3592636	MajorDMR-12-59856	18
chr4	3596359	3596708	MajorDMR-12-59857	2
chr4	3615817	3615909	MajorDMR-12-59858	3
chr4	3625779	3626079	MajorDMR-12-59859	4
chr4	3703723	3703788	MajorDMR-12-59860	4
chr4	3704818	3705914	MajorDMR-12-59861	20
chr4	3706574	3706662	MajorDMR-12-59862	2
chr4	3709917	3710201	MajorDMR-12-59863	6
chr4	3725467	3725491	MajorDMR-12-59864	2
chr4	3726053	3726166	MajorDMR-12-59865	3
chr4	3738675	3738899	MajorDMR-12-59866	5
chr4	3746264	3747533	MajorDMR-12-59867	12
chr4	3751669	3752171	MajorDMR-12-59868	7
chr4	3766208	3766641	MajorDMR-12-59869	2
chr4	3773428	3774062	MajorDMR-12-59870	25
chr4	3775808	3775855	MajorDMR-12-59871	2
chr4	3785639	3786261	MajorDMR-12-59872	13
chr4	3809583	3810265	MajorDMR-12-59873	11
chr4	3829348	3829817	MajorDMR-12-59874	12
chr4	3835523	3836552	MajorDMR-12-59875	8
chr4	3864364	3864997	MajorDMR-12-59876	16
chr4	3872937	3873026	MajorDMR-12-59877	2
chr4	3873883	3874267	MajorDMR-12-59878	16
chr4	3874996	3875611	MajorDMR-12-59879	9
chr4	3881889	3882678	MajorDMR-12-59880	9
chr4	3943983	3944842	MajorDMR-12-59881	5
chr4	3958355	3958531	MajorDMR-12-59882	4
chr4	3974854	3975866	MajorDMR-12-59883	10
chr4	3985028	3985446	MajorDMR-12-59884	3
chr4	4005255	4005891	MajorDMR-12-59885	3
chr4	4034260	4035988	MajorDMR-12-59886	17
chr4	4077550	4077618	MajorDMR-12-59887	2
chr4	4108309	4108640	MajorDMR-12-59888	9
chr4	4109440	4109691	MajorDMR-12-59889	3
chr4	4144454	4144691	MajorDMR-12-59890	5
chr4	4145551	4146046	MajorDMR-12-59891	7
chr4	4151656	4152020	MajorDMR-12-59892	2
chr4	4166401	4166522	MajorDMR-12-59893	6
chr4	4169892	4170086	MajorDMR-12-59894	2
chr4	4172420	4172498	MajorDMR-12-59895	2
chr4	4195655	4196043	MajorDMR-12-59896	2
chr4	4201340	4201565	MajorDMR-12-59897	2
chr4	4206863	4207319	MajorDMR-12-59898	2
chr4	4227493	4228146	MajorDMR-12-59899	12
chr4	4229574	4229973	MajorDMR-12-59900	10
chr4	4254342	4254720	MajorDMR-12-59901	4
chr4	4261361	4262025	MajorDMR-12-59902	10
chr4	4337101	4337470	MajorDMR-12-59903	3
chr4	4342579	4342682	MajorDMR-12-59904	3
chr4	4387132	4387645	MajorDMR-12-59905	4
chr4	4398093	4399002	MajorDMR-12-59906	15
chr4	4414354	4414858	MajorDMR-12-59907	12
chr4	4475537	4475921	MajorDMR-12-59908	6
chr4	4482914	4483366	MajorDMR-12-59909	2
chr4	4581154	4581258	MajorDMR-12-59910	2
chr4	4596304	4596363	MajorDMR-12-59911	2
chr4	4610025	4610081	MajorDMR-12-59912	2
chr4	4614407	4614589	MajorDMR-12-59913	2
chr4	4669197	4669545	MajorDMR-12-59914	2
chr4	4671091	4671102	MajorDMR-12-59915	2
chr4	4674823	4675058	MajorDMR-12-59916	5
chr4	4679627	4680218	MajorDMR-12-59917	7
chr4	4793091	4793726	MajorDMR-12-59918	6
chr4	4810067	4810110	MajorDMR-12-59919	3
chr4	4845754	4846000	MajorDMR-12-59920	10
chr4	4853926	4855820	MajorDMR-12-59921	44
chr4	4856431	4856473	MajorDMR-12-59922	2
chr4	4859134	4859330	MajorDMR-12-59923	2
chr4	4859995	4860544	MajorDMR-12-59924	4
chr4	4863883	4864816	MajorDMR-12-59925	8
chr4	4874424	4875103	MajorDMR-12-59926	6
chr4	4876814	4877175	MajorDMR-12-59927	3
chr4	4992502	4992915	MajorDMR-12-59928	2
chr4	4997030	4997634	MajorDMR-12-59929	6
chr4	5020011	5021352	MajorDMR-12-59930	31
chr4	5043597	5043657	MajorDMR-12-59931	2
chr4	5053762	5054484	MajorDMR-12-59932	19
chr4	5120907	5121093	MajorDMR-12-59933	4
chr4	5160186	5160205	MajorDMR-12-59934	2
chr4	5269301	5269691	MajorDMR-12-59935	10
chr4	5293720	5293833	MajorDMR-12-59936	2
chr4	5342883	5343440	MajorDMR-12-59937	5
chr4	5387736	5387946	MajorDMR-12-59938	3
chr4	5396077	5396257	MajorDMR-12-59939	4
chr4	5401739	5401772	MajorDMR-12-59940	2
chr4	5472590	5472629	MajorDMR-12-59941	2
chr4	5530564	5530810	MajorDMR-12-59942	4
chr4	5656728	5656830	MajorDMR-12-59943	2
chr4	5660350	5661778	MajorDMR-12-59944	4
chr4	5675344	5675644	MajorDMR-12-59945	3
chr4	5710474	5710923	MajorDMR-12-59946	17
chr4	5712489	5712553	MajorDMR-12-59947	2
chr4	5713397	5713689	MajorDMR-12-59948	16
chr4	5754258	5754386	MajorDMR-12-59949	2
chr4	5812973	5813052	MajorDMR-12-59950	2
chr4	5814988	5815478	MajorDMR-12-59951	3
chr4	5823547	5823632	MajorDMR-12-59952	4
chr4	5841991	5842000	MajorDMR-12-59953	2
chr4	5847386	5847625	MajorDMR-12-59954	2
chr4	5855256	5855371	MajorDMR-12-59955	2
chr4	5860139	5860248	MajorDMR-12-59956	4
chr4	5865717	5866183	MajorDMR-12-59957	2
chr4	5867711	5868237	MajorDMR-12-59958	9
chr4	5869325	5869965	MajorDMR-12-59959	3
chr4	5883503	5883801	MajorDMR-12-59960	2
chr4	5895388	5895830	MajorDMR-12-59961	2
chr4	5897222	5897464	MajorDMR-12-59962	4
chr4	5902403	5902771	MajorDMR-12-59963	5
chr4	5907635	5908181	MajorDMR-12-59964	8
chr4	5922879	5923973	MajorDMR-12-59965	19
chr4	5935986	5936221	MajorDMR-12-59966	3
chr4	5981843	5982999	MajorDMR-12-59967	17
chr4	5998063	5998843	MajorDMR-12-59968	8
chr4	6010009	6010046	MajorDMR-12-59969	3
chr4	6013265	6014251	MajorDMR-12-59970	11
chr4	6021237	6021388	MajorDMR-12-59971	3
chr4	6034366	6034829	MajorDMR-12-59972	5
chr4	6046114	6046499	MajorDMR-12-59973	10
chr4	6051734	6052797	MajorDMR-12-59974	14
chr4	6058873	6059146	MajorDMR-12-59975	9
chr4	6074287	6074472	MajorDMR-12-59976	2
chr4	6081270	6081327	MajorDMR-12-59977	2
chr4	6082212	6082298	MajorDMR-12-59978	2
chr4	6087431	6088183	MajorDMR-12-59979	7
chr4	6089333	6090083	MajorDMR-12-59980	8
chr4	6092899	6093010	MajorDMR-12-59981	2
chr4	6093905	6094213	MajorDMR-12-59982	5
chr4	6097403	6097712	MajorDMR-12-59983	6
chr4	6103302	6103352	MajorDMR-12-59984	2
chr4	6107122	6107227	MajorDMR-12-59985	5
chr4	6118642	6118951	MajorDMR-12-59986	2
chr4	6129069	6129085	MajorDMR-12-59987	2
chr4	6136479	6136629	MajorDMR-12-59988	2
chr4	6156360	6157070	MajorDMR-12-59989	7
chr4	6160919	6161513	MajorDMR-12-59990	3
chr4	6169496	6170084	MajorDMR-12-59991	3
chr4	6179710	6179827	MajorDMR-12-59992	3
chr4	6194174	6194775	MajorDMR-12-59993	6
chr4	6210724	6210953	MajorDMR-12-59994	2
chr4	6213872	6214110	MajorDMR-12-59995	2
chr4	6223233	6223326	MajorDMR-12-59996	2
chr4	6225826	6225984	MajorDMR-12-59997	3
chr4	6230569	6230972	MajorDMR-12-59998	3
chr4	6246999	6247036	MajorDMR-12-59999	3
chr4	6252136	6252412	MajorDMR-12-60000	2
chr4	6254716	6254745	MajorDMR-12-60001	2
chr4	6261991	6262591	MajorDMR-12-60002	4
chr4	6270850	6270902	MajorDMR-12-60003	2
chr4	6272286	6272312	MajorDMR-12-60004	2
chr4	6276124	6276581	MajorDMR-12-60005	2
chr4	6311520	6311952	MajorDMR-12-60006	2
chr4	6318257	6318691	MajorDMR-12-60007	6
chr4	6326481	6327635	MajorDMR-12-60008	10
chr4	6329039	6329545	MajorDMR-12-60009	3
chr4	6333851	6334315	MajorDMR-12-60010	6
chr4	6337369	6337397	MajorDMR-12-60011	2
chr4	6339484	6340097	MajorDMR-12-60012	7
chr4	6343277	6343698	MajorDMR-12-60013	2
chr4	6344658	6345402	MajorDMR-12-60014	5
chr4	6345933	6347378	MajorDMR-12-60015	19
chr4	6351123	6352284	MajorDMR-12-60016	11
chr4	6361447	6361746	MajorDMR-12-60017	3
chr4	6362880	6362941	MajorDMR-12-60018	2
chr4	6367434	6367775	MajorDMR-12-60019	9
chr4	6369299	6371308	MajorDMR-12-60020	19
chr4	6372427	6372495	MajorDMR-12-60021	2
chr4	6381607	6382071	MajorDMR-12-60022	12
chr4	6384094	6385102	MajorDMR-12-60023	14
chr4	6387669	6388560	MajorDMR-12-60024	5
chr4	6390398	6391048	MajorDMR-12-60025	10
chr4	6391729	6392365	MajorDMR-12-60026	10
chr4	6393147	6394062	MajorDMR-12-60027	4
chr4	6394641	6394706	MajorDMR-12-60028	2
chr4	6398492	6398997	MajorDMR-12-60029	14
chr4	6400066	6400443	MajorDMR-12-60030	4
chr4	6400999	6401258	MajorDMR-12-60031	3
chr4	6404620	6405356	MajorDMR-12-60032	9
chr4	6411901	6412109	MajorDMR-12-60033	4
chr4	6418383	6418939	MajorDMR-12-60034	9
chr4	6419583	6419588	MajorDMR-12-60035	2
chr4	6420537	6421466	MajorDMR-12-60036	7
chr4	6426769	6429714	MajorDMR-12-60037	22
chr4	6432763	6432869	MajorDMR-12-60038	3
chr4	6445933	6446401	MajorDMR-12-60039	2
chr4	6447347	6451476	MajorDMR-12-60040	75
chr4	6452785	6453157	MajorDMR-12-60041	2
chr4	6454776	6455815	MajorDMR-12-60042	13
chr4	6462193	6462613	MajorDMR-12-60043	2
chr4	6465001	6465325	MajorDMR-12-60044	2
chr4	6466771	6467409	MajorDMR-12-60045	3
chr4	6470848	6471798	MajorDMR-12-60046	6
chr4	6474781	6475569	MajorDMR-12-60047	6
chr4	6494968	6495023	MajorDMR-12-60048	2
chr4	6495713	6495873	MajorDMR-12-60049	6
chr4	6502501	6503520	MajorDMR-12-60050	11
chr4	6510485	6510810	MajorDMR-12-60051	3
chr4	6511502	6511724	MajorDMR-12-60052	4
chr4	6518320	6518825	MajorDMR-12-60053	10
chr4	6523364	6523791	MajorDMR-12-60054	2
chr4	6527990	6528782	MajorDMR-12-60055	10
chr4	6530863	6530909	MajorDMR-12-60056	3
chr4	6533059	6533282	MajorDMR-12-60057	2
chr4	6540406	6540589	MajorDMR-12-60058	16
chr4	6548321	6550769	MajorDMR-12-60059	14
chr4	6551427	6552226	MajorDMR-12-60060	15
chr4	6560782	6561626	MajorDMR-12-60061	7
chr4	6562459	6564756	MajorDMR-12-60062	32
chr4	6565958	6566397	MajorDMR-12-60063	15
chr4	6568059	6568396	MajorDMR-12-60064	7
chr4	6570520	6570682	MajorDMR-12-60065	3
chr4	6577223	6577478	MajorDMR-12-60066	3
chr4	6593731	6593781	MajorDMR-12-60067	2
chr4	6597675	6597816	MajorDMR-12-60068	2
chr4	6600156	6600653	MajorDMR-12-60069	13
chr4	6608767	6608822	MajorDMR-12-60070	2
chr4	6610509	6610732	MajorDMR-12-60071	7
chr4	6615458	6615474	MajorDMR-12-60072	2
chr4	6641527	6641742	MajorDMR-12-60073	5
chr4	6659557	6659870	MajorDMR-12-60074	3
chr4	6665671	6666279	MajorDMR-12-60075	6
chr4	6676823	6677051	MajorDMR-12-60076	2
chr4	6690641	6690906	MajorDMR-12-60077	9
chr4	6691759	6691819	MajorDMR-12-60078	2
chr4	6719399	6719430	MajorDMR-12-60079	2
chr4	6721544	6722291	MajorDMR-12-60080	5
chr4	6729054	6729197	MajorDMR-12-60081	3
chr4	6731832	6732823	MajorDMR-12-60082	13
chr4	6748639	6748924	MajorDMR-12-60083	5
chr4	6763422	6764050	MajorDMR-12-60084	13
chr4	6883798	6883819	MajorDMR-12-60085	2
chr4	6889595	6889665	MajorDMR-12-60086	3
chr4	6903962	6904492	MajorDMR-12-60087	8
chr4	6912248	6912539	MajorDMR-12-60088	5
chr4	6918073	6920138	MajorDMR-12-60089	15
chr4	6925982	6926165	MajorDMR-12-60090	2
chr4	6931166	6932064	MajorDMR-12-60091	14
chr4	6943257	6946764	MajorDMR-12-60092	43
chr4	6955511	6955937	MajorDMR-12-60093	12
chr4	6986004	6987907	MajorDMR-12-60094	21
chr4	6993309	6994085	MajorDMR-12-60095	11
chr4	7004493	7004506	MajorDMR-12-60096	2
chr4	7011272	7011958	MajorDMR-12-60097	6
chr4	7031089	7031257	MajorDMR-12-60098	8
chr4	7064111	7064364	MajorDMR-12-60099	4
chr4	7072467	7072500	MajorDMR-12-60100	2
chr4	7083832	7084076	MajorDMR-12-60101	6
chr4	7084834	7084959	MajorDMR-12-60102	3
chr4	7097878	7098284	MajorDMR-12-60103	7
chr4	7103669	7104105	MajorDMR-12-60104	14
chr4	7104786	7105574	MajorDMR-12-60105	17
chr4	7107256	7107304	MajorDMR-12-60106	2
chr4	7158705	7158896	MajorDMR-12-60107	3
chr4	7195146	7195514	MajorDMR-12-60108	7
chr4	7196189	7196353	MajorDMR-12-60109	2
chr4	7197395	7198262	MajorDMR-12-60110	13
chr4	7208262	7209246	MajorDMR-12-60111	12
chr4	7252181	7252383	MajorDMR-12-60112	2
chr4	7258497	7258874	MajorDMR-12-60113	7
chr4	7268346	7268377	MajorDMR-12-60114	2
chr4	7283378	7284153	MajorDMR-12-60115	8
chr4	7286728	7288175	MajorDMR-12-60116	13
chr4	7291408	7291755	MajorDMR-12-60117	7
chr4	7296929	7297287	MajorDMR-12-60118	16
chr4	7304652	7305098	MajorDMR-12-60119	2
chr4	7311095	7311470	MajorDMR-12-60120	6
chr4	7326575	7326813	MajorDMR-12-60121	10
chr4	7337629	7337698	MajorDMR-12-60122	3
chr4	7359963	7360335	MajorDMR-12-60123	7
chr4	7362795	7363174	MajorDMR-12-60124	2
chr4	7367206	7367964	MajorDMR-12-60125	19
chr4	7369190	7370116	MajorDMR-12-60126	22
chr4	7373290	7373376	MajorDMR-12-60127	2
chr4	7380882	7381319	MajorDMR-12-60128	6
chr4	7398309	7399723	MajorDMR-12-60129	12
chr4	7400667	7400908	MajorDMR-12-60130	3
chr4	7404346	7404656	MajorDMR-12-60131	2
chr4	7413665	7414101	MajorDMR-12-60132	3
chr4	7422376	7422661	MajorDMR-12-60133	3
chr4	7462673	7463421	MajorDMR-12-60134	17
chr4	7464246	7464660	MajorDMR-12-60135	11
chr4	7465235	7465703	MajorDMR-12-60136	8
chr4	7498459	7498479	MajorDMR-12-60137	2
chr4	7501469	7501602	MajorDMR-12-60138	6
chr4	7509199	7509330	MajorDMR-12-60139	2
chr4	7513366	7513524	MajorDMR-12-60140	3
chr4	7515480	7515753	MajorDMR-12-60141	6
chr4	7518180	7518512	MajorDMR-12-60142	8
chr4	7526384	7526522	MajorDMR-12-60143	2
chr4	7548632	7549606	MajorDMR-12-60144	4
chr4	7559209	7559509	MajorDMR-12-60145	3
chr4	7575998	7576204	MajorDMR-12-60146	2
chr4	7595406	7595423	MajorDMR-12-60147	2
chr4	7596190	7596234	MajorDMR-12-60148	2
chr4	7597602	7597904	MajorDMR-12-60149	7
chr4	7609856	7610024	MajorDMR-12-60150	3
chr4	7621872	7622321	MajorDMR-12-60151	11
chr4	7626562	7627013	MajorDMR-12-60152	4
chr4	7632956	7634465	MajorDMR-12-60153	13
chr4	7678306	7678864	MajorDMR-12-60154	3
chr4	7696153	7696235	MajorDMR-12-60155	2
chr4	7699271	7699316	MajorDMR-12-60156	2
chr4	7700698	7701199	MajorDMR-12-60157	9
chr4	7719983	7720090	MajorDMR-12-60158	2
chr4	7746241	7746357	MajorDMR-12-60159	3
chr4	7752094	7752580	MajorDMR-12-60160	3
chr4	7771193	7771871	MajorDMR-12-60161	5
chr4	7772825	7772988	MajorDMR-12-60162	3
chr4	7781084	7781329	MajorDMR-12-60163	3
chr4	7786630	7786981	MajorDMR-12-60164	9
chr4	7788717	7789109	MajorDMR-12-60165	14
chr4	7824955	7825215	MajorDMR-12-60166	3
chr4	7829349	7830591	MajorDMR-12-60167	11
chr4	7858433	7858610	MajorDMR-12-60168	3
chr4	7859263	7859309	MajorDMR-12-60169	2
chr4	7862423	7865301	MajorDMR-12-60170	23
chr4	7873323	7873337	MajorDMR-12-60171	2
chr4	7879962	7880120	MajorDMR-12-60172	2
chr4	7882598	7882619	MajorDMR-12-60173	2
chr4	7905550	7906011	MajorDMR-12-60174	4
chr4	7935710	7936250	MajorDMR-12-60175	3
chr4	7947771	7947978	MajorDMR-12-60176	6
chr4	7950623	7951057	MajorDMR-12-60177	4
chr4	7960936	7961023	MajorDMR-12-60178	2
chr4	7962402	7963117	MajorDMR-12-60179	13
chr4	7971681	7971788	MajorDMR-12-60180	3
chr4	7977752	7978001	MajorDMR-12-60181	4
chr4	7981120	7981136	MajorDMR-12-60182	2
chr4	8017338	8017349	MajorDMR-12-60183	2
chr4	8049485	8049781	MajorDMR-12-60184	6
chr4	8054201	8054237	MajorDMR-12-60185	4
chr4	8072415	8072704	MajorDMR-12-60186	3
chr4	8073344	8073788	MajorDMR-12-60187	5
chr4	8075026	8075135	MajorDMR-12-60188	2
chr4	8082086	8082235	MajorDMR-12-60189	2
chr4	8161722	8162013	MajorDMR-12-60190	2
chr4	8190576	8191172	MajorDMR-12-60191	18
chr4	8224614	8224710	MajorDMR-12-60192	7
chr4	8243749	8244354	MajorDMR-12-60193	4
chr4	8271235	8272165	MajorDMR-12-60194	39
chr4	8278383	8278480	MajorDMR-12-60195	2
chr4	8308499	8308512	MajorDMR-12-60196	2
chr4	8411930	8412746	MajorDMR-12-60197	3
chr4	8430798	8430922	MajorDMR-12-60198	2
chr4	8470747	8470761	MajorDMR-12-60199	3
chr4	8475754	8476552	MajorDMR-12-60200	13
chr4	8506112	8506363	MajorDMR-12-60201	3
chr4	8508089	8509221	MajorDMR-12-60202	33
chr4	8588514	8588681	MajorDMR-12-60203	2
chr4	8591689	8592108	MajorDMR-12-60204	7
chr4	8595970	8596425	MajorDMR-12-60205	5
chr4	8597253	8597650	MajorDMR-12-60206	4
chr4	8604769	8604844	MajorDMR-12-60207	3
chr4	8609145	8609784	MajorDMR-12-60208	3
chr4	8658835	8659073	MajorDMR-12-60209	4
chr4	8689719	8690391	MajorDMR-12-60210	14
chr4	8702531	8702810	MajorDMR-12-60211	3
chr4	8726416	8726480	MajorDMR-12-60212	2
chr4	8727288	8727509	MajorDMR-12-60213	4
chr4	8742240	8742675	MajorDMR-12-60214	6
chr4	8749568	8749572	MajorDMR-12-60215	2
chr4	8761846	8762241	MajorDMR-12-60216	2
chr4	8767413	8767557	MajorDMR-12-60217	2
chr4	8779705	8780064	MajorDMR-12-60218	2
chr4	8796922	8797134	MajorDMR-12-60219	3
chr4	8855911	8858541	MajorDMR-12-60220	42
chr4	8865105	8867604	MajorDMR-12-60221	21
chr4	8868226	8868891	MajorDMR-12-60222	12
chr4	8870024	8871913	MajorDMR-12-60223	27
chr4	8872431	8872603	MajorDMR-12-60224	2
chr4	8874982	8875404	MajorDMR-12-60225	2
chr4	8876535	8878944	MajorDMR-12-60226	17
chr4	8880030	8880763	MajorDMR-12-60227	11
chr4	8887630	8887866	MajorDMR-12-60228	5
chr4	8889615	8892024	MajorDMR-12-60229	27
chr4	8892559	8893672	MajorDMR-12-60230	16
chr4	8895911	8896268	MajorDMR-12-60231	16
chr4	8898886	8898914	MajorDMR-12-60232	2
chr4	8912178	8912206	MajorDMR-12-60233	2
chr4	8914666	8915036	MajorDMR-12-60234	4
chr4	8919747	8920319	MajorDMR-12-60235	4
chr4	8941193	8942120	MajorDMR-12-60236	29
chr4	8963178	8963366	MajorDMR-12-60237	4
chr4	8965041	8965487	MajorDMR-12-60238	6
chr4	8966098	8966514	MajorDMR-12-60239	4
chr4	8978054	8978403	MajorDMR-12-60240	2
chr4	9002948	9003462	MajorDMR-12-60241	14
chr4	9027567	9028139	MajorDMR-12-60242	4
chr4	9104968	9105039	MajorDMR-12-60243	2
chr4	9125831	9126510	MajorDMR-12-60244	4
chr4	9153312	9153600	MajorDMR-12-60245	2
chr4	9157190	9157490	MajorDMR-12-60246	4
chr4	9382999	9383353	MajorDMR-12-60247	4
chr4	9453649	9454226	MajorDMR-12-60248	7
chr4	9476374	9476381	MajorDMR-12-60249	2
chr4	9497203	9497358	MajorDMR-12-60250	4
chr4	9498914	9499352	MajorDMR-12-60251	9
chr4	9500175	9500538	MajorDMR-12-60252	2
chr4	9508757	9508875	MajorDMR-12-60253	3
chr4	9533596	9533744	MajorDMR-12-60254	3
chr4	9534636	9534943	MajorDMR-12-60255	6
chr4	9546333	9546670	MajorDMR-12-60256	3
chr4	9605470	9606302	MajorDMR-12-60257	16
chr4	9661376	9661654	MajorDMR-12-60258	5
chr4	9692427	9692826	MajorDMR-12-60259	2
chr4	9694666	9694945	MajorDMR-12-60260	2
chr4	9704927	9705435	MajorDMR-12-60261	5
chr4	9766843	9767008	MajorDMR-12-60262	2
chr4	9782902	9782972	MajorDMR-12-60263	2
chr4	9868718	9868931	MajorDMR-12-60264	3
chr4	9926478	9926747	MajorDMR-12-60265	3
chr4	9980757	9981294	MajorDMR-12-60266	9
chr4	9990732	9990744	MajorDMR-12-60267	2
chr4	10017174	10017466	MajorDMR-12-60268	2
chr4	10021074	10021299	MajorDMR-12-60269	5
chr4	10076545	10076837	MajorDMR-12-60270	2
chr4	10079645	10079705	MajorDMR-12-60271	2
chr4	10087287	10087777	MajorDMR-12-60272	2
chr4	10096771	10097039	MajorDMR-12-60273	2
chr4	10098539	10098903	MajorDMR-12-60274	9
chr4	10101247	10101759	MajorDMR-12-60275	11
chr4	10105727	10106474	MajorDMR-12-60276	4
chr4	10109034	10109070	MajorDMR-12-60277	3
chr4	10117097	10117297	MajorDMR-12-60278	4
chr4	10119344	10119542	MajorDMR-12-60279	4
chr4	10159702	10160221	MajorDMR-12-60280	7
chr4	10166663	10166949	MajorDMR-12-60281	2
chr4	10174112	10174434	MajorDMR-12-60282	2
chr4	10208127	10208140	MajorDMR-12-60283	2
chr4	10459928	10460053	MajorDMR-12-60284	3
chr4	10494322	10494388	MajorDMR-12-60285	3
chr4	10551123	10551602	MajorDMR-12-60286	3
chr4	10722390	10722398	MajorDMR-12-60287	2
chr4	10781114	10781119	MajorDMR-12-60288	2
chr4	10898812	10899406	MajorDMR-12-60289	3
chr4	10919421	10919536	MajorDMR-12-60290	2
chr4	10962039	10962233	MajorDMR-12-60291	3
chr4	10965971	10966368	MajorDMR-12-60292	8
chr4	11108498	11108553	MajorDMR-12-60293	2
chr4	11191583	11191706	MajorDMR-12-60294	2
chr4	11211506	11211996	MajorDMR-12-60295	5
chr4	11368918	11369250	MajorDMR-12-60296	3
chr4	11587096	11587299	MajorDMR-12-60297	2
chr4	11595466	11595679	MajorDMR-12-60298	5
chr4	11617403	11617502	MajorDMR-12-60299	4
chr4	11652179	11653210	MajorDMR-12-60300	17
chr4	11700545	11700731	MajorDMR-12-60301	2
chr4	11703463	11703818	MajorDMR-12-60302	5
chr4	11704825	11704908	MajorDMR-12-60303	2
chr4	11770174	11770278	MajorDMR-12-60304	2
chr4	11833357	11833461	MajorDMR-12-60305	3
chr4	12136722	12136762	MajorDMR-12-60306	3
chr4	12218796	12218892	MajorDMR-12-60307	2
chr4	12239327	12239743	MajorDMR-12-60308	2
chr4	12253451	12253568	MajorDMR-12-60309	5
chr4	12303492	12303510	MajorDMR-12-60310	3
chr4	12321460	12321634	MajorDMR-12-60311	4
chr4	12451531	12452410	MajorDMR-12-60312	5
chr4	12648744	12648960	MajorDMR-12-60313	3
chr4	12725791	12726135	MajorDMR-12-60314	2
chr4	12890791	12890907	MajorDMR-12-60315	2
chr4	13090920	13091208	MajorDMR-12-60316	2
chr4	13145055	13145174	MajorDMR-12-60317	4
chr4	13220153	13220399	MajorDMR-12-60318	4
chr4	13517056	13517104	MajorDMR-12-60319	4
chr4	13523510	13524417	MajorDMR-12-60320	11
chr4	13533326	13533336	MajorDMR-12-60321	2
chr4	13535554	13536357	MajorDMR-12-60322	5
chr4	13536909	13536992	MajorDMR-12-60323	2
chr4	13543069	13543485	MajorDMR-12-60324	2
chr4	13544483	13545431	MajorDMR-12-60325	14
chr4	13641826	13643206	MajorDMR-12-60326	10
chr4	13644387	13644470	MajorDMR-12-60327	2
chr4	13768757	13769381	MajorDMR-12-60328	3
chr4	13920640	13920911	MajorDMR-12-60329	5
chr4	13990447	13990664	MajorDMR-12-60330	4
chr4	14020719	14021217	MajorDMR-12-60331	2
chr4	14030444	14030764	MajorDMR-12-60332	3
chr4	14071577	14072124	MajorDMR-12-60333	3
chr4	14098145	14098588	MajorDMR-12-60334	4
chr4	14102074	14102250	MajorDMR-12-60335	2
chr4	14113464	14114063	MajorDMR-12-60336	7
chr4	14151096	14151480	MajorDMR-12-60337	3
chr4	14157651	14157816	MajorDMR-12-60338	2
chr4	14186060	14186243	MajorDMR-12-60339	2
chr4	14249437	14250067	MajorDMR-12-60340	3
chr4	14263973	14264030	MajorDMR-12-60341	2
chr4	14268992	14269200	MajorDMR-12-60342	5
chr4	14349304	14349527	MajorDMR-12-60343	2
chr4	14433276	14433623	MajorDMR-12-60344	3
chr4	14482604	14482752	MajorDMR-12-60345	2
chr4	14673064	14673235	MajorDMR-12-60346	3
chr4	14682909	14683158	MajorDMR-12-60347	2
chr4	14723521	14723673	MajorDMR-12-60348	2
chr4	15067932	15067979	MajorDMR-12-60349	3
chr4	15145895	15146166	MajorDMR-12-60350	4
chr4	15150972	15151692	MajorDMR-12-60351	5
chr4	15234836	15235171	MajorDMR-12-60352	3
chr4	15240500	15240512	MajorDMR-12-60353	2
chr4	15370734	15370761	MajorDMR-12-60354	2
chr4	15422543	15422798	MajorDMR-12-60355	4
chr4	15438294	15438313	MajorDMR-12-60356	2
chr4	15471376	15471400	MajorDMR-12-60357	2
chr4	15505578	15505588	MajorDMR-12-60358	2
chr4	15536828	15536943	MajorDMR-12-60359	2
chr4	15657807	15657829	MajorDMR-12-60360	3
chr4	15705030	15705042	MajorDMR-12-60361	2
chr4	15780024	15780177	MajorDMR-12-60362	3
chr4	15781178	15781350	MajorDMR-12-60363	3
chr4	15801578	15801878	MajorDMR-12-60364	2
chr4	15897098	15897332	MajorDMR-12-60365	3
chr4	15907668	15907942	MajorDMR-12-60366	3
chr4	16027653	16027684	MajorDMR-12-60367	2
chr4	16045595	16045733	MajorDMR-12-60368	2
chr4	16053415	16053880	MajorDMR-12-60369	7
chr4	16057822	16058588	MajorDMR-12-60370	7
chr4	16085605	16086086	MajorDMR-12-60371	7
chr4	16146950	16147365	MajorDMR-12-60372	2
chr4	16173619	16173671	MajorDMR-12-60373	2
chr4	16207338	16207440	MajorDMR-12-60374	2
chr4	16214109	16214145	MajorDMR-12-60375	2
chr4	16225739	16226489	MajorDMR-12-60376	6
chr4	16229620	16230486	MajorDMR-12-60377	20
chr4	16232770	16234234	MajorDMR-12-60378	11
chr4	16236958	16236984	MajorDMR-12-60379	2
chr4	16336081	16336412	MajorDMR-12-60380	2
chr4	16441022	16441171	MajorDMR-12-60381	2
chr4	16443573	16443979	MajorDMR-12-60382	2
chr4	16451165	16451719	MajorDMR-12-60383	5
chr4	16454901	16454943	MajorDMR-12-60384	2
chr4	16468947	16469310	MajorDMR-12-60385	2
chr4	16490617	16490922	MajorDMR-12-60386	4
chr4	16518063	16518884	MajorDMR-12-60387	5
chr4	16519896	16520199	MajorDMR-12-60388	2
chr4	16526099	16527236	MajorDMR-12-60389	8
chr4	16533705	16534154	MajorDMR-12-60390	3
chr4	16535885	16536219	MajorDMR-12-60391	2
chr4	16546661	16547167	MajorDMR-12-60392	6
chr4	16574406	16576483	MajorDMR-12-60393	11
chr4	16581510	16581802	MajorDMR-12-60394	2
chr4	16587722	16587917	MajorDMR-12-60395	2
chr4	16592686	16593130	MajorDMR-12-60396	3
chr4	16598393	16598467	MajorDMR-12-60397	2
chr4	16599233	16600537	MajorDMR-12-60398	8
chr4	16609220	16609518	MajorDMR-12-60399	5
chr4	16614129	16614368	MajorDMR-12-60400	2
chr4	16618743	16619421	MajorDMR-12-60401	3
chr4	16623748	16623825	MajorDMR-12-60402	2
chr4	16624371	16625096	MajorDMR-12-60403	5
chr4	16628697	16628885	MajorDMR-12-60404	5
chr4	16639099	16639138	MajorDMR-12-60405	2
chr4	16644419	16644918	MajorDMR-12-60406	6
chr4	16645435	16645760	MajorDMR-12-60407	2
chr4	16654780	16655696	MajorDMR-12-60408	9
chr4	16656681	16657139	MajorDMR-12-60409	4
chr4	16667898	16668393	MajorDMR-12-60410	3
chr4	16672862	16673598	MajorDMR-12-60411	7
chr4	16675348	16675891	MajorDMR-12-60412	3
chr4	16679553	16679721	MajorDMR-12-60413	3
chr4	16685746	16685915	MajorDMR-12-60414	4
chr4	16695378	16696307	MajorDMR-12-60415	7
chr4	16706299	16706425	MajorDMR-12-60416	2
chr4	16724217	16724665	MajorDMR-12-60417	2
chr4	16728539	16728616	MajorDMR-12-60418	2
chr4	16730965	16731751	MajorDMR-12-60419	12
chr4	16734097	16734545	MajorDMR-12-60420	3
chr4	16735349	16736368	MajorDMR-12-60421	6
chr4	16742013	16742049	MajorDMR-12-60422	2
chr4	16746680	16747055	MajorDMR-12-60423	4
chr4	16758480	16759675	MajorDMR-12-60424	20
chr4	16762014	16762607	MajorDMR-12-60425	8
chr4	16769012	16769201	MajorDMR-12-60426	3
chr4	16776895	16777398	MajorDMR-12-60427	2
chr4	16787067	16787927	MajorDMR-12-60428	5
chr4	16790575	16790852	MajorDMR-12-60429	3
chr4	16794719	16794870	MajorDMR-12-60430	3
chr4	16796562	16796743	MajorDMR-12-60431	6
chr4	16821368	16822289	MajorDMR-12-60432	7
chr4	16825512	16825996	MajorDMR-12-60433	3
chr4	16828228	16828861	MajorDMR-12-60434	4
chr4	16829494	16829533	MajorDMR-12-60435	2
chr4	16839833	16839982	MajorDMR-12-60436	3
chr4	16846565	16846933	MajorDMR-12-60437	3
chr4	16850679	16851031	MajorDMR-12-60438	3
chr4	16862582	16862737	MajorDMR-12-60439	2
chr4	16867296	16867323	MajorDMR-12-60440	2
chr4	16875585	16875779	MajorDMR-12-60441	5
chr4	16885511	16885835	MajorDMR-12-60442	4
chr4	16895071	16895592	MajorDMR-12-60443	6
chr4	16897615	16897723	MajorDMR-12-60444	2
chr4	16898752	16899864	MajorDMR-12-60445	12
chr4	16954387	16954406	MajorDMR-12-60446	2
chr4	16971362	16971447	MajorDMR-12-60447	2
chr4	17060363	17061315	MajorDMR-12-60448	10
chr4	17065825	17065882	MajorDMR-12-60449	2
chr4	17096400	17096617	MajorDMR-12-60450	4
chr4	17099262	17099645	MajorDMR-12-60451	3
chr4	17113503	17114390	MajorDMR-12-60452	4
chr4	17188724	17188787	MajorDMR-12-60453	2
chr4	17194175	17194592	MajorDMR-12-60454	3
chr4	17206576	17207079	MajorDMR-12-60455	4
chr4	17252627	17253101	MajorDMR-12-60456	5
chr4	17266862	17267137	MajorDMR-12-60457	2
chr4	17271281	17271368	MajorDMR-12-60458	2
chr4	17278170	17279311	MajorDMR-12-60459	13
chr4	17285587	17286689	MajorDMR-12-60460	7
chr4	17288123	17288385	MajorDMR-12-60461	2
chr4	17321699	17321783	MajorDMR-12-60462	3
chr4	17325011	17326475	MajorDMR-12-60463	17
chr4	17327705	17327780	MajorDMR-12-60464	2
chr4	17335428	17335765	MajorDMR-12-60465	2
chr4	17358640	17359067	MajorDMR-12-60466	4
chr4	17377956	17378158	MajorDMR-12-60467	2
chr4	17427661	17428268	MajorDMR-12-60468	6
chr4	17470351	17470600	MajorDMR-12-60469	2
chr4	17474364	17474649	MajorDMR-12-60470	12
chr4	17496023	17496671	MajorDMR-12-60471	5
chr4	17511086	17511243	MajorDMR-12-60472	2
chr4	17551153	17551200	MajorDMR-12-60473	2
chr4	17578043	17578312	MajorDMR-12-60474	3
chr4	17773027	17773081	MajorDMR-12-60475	2
chr4	18111690	18111989	MajorDMR-12-60476	5
chr4	18195181	18195430	MajorDMR-12-60477	3
chr4	18320860	18321287	MajorDMR-12-60478	5
chr4	18350632	18350997	MajorDMR-12-60479	2
chr4	18383618	18383728	MajorDMR-12-60480	2
chr4	18570388	18570745	MajorDMR-12-60481	3
chr4	18637191	18638513	MajorDMR-12-60482	9
chr4	18665569	18666035	MajorDMR-12-60483	4
chr4	18937510	18937777	MajorDMR-12-60484	5
chr4	19546137	19546563	MajorDMR-12-60485	2
chr4	19714464	19714585	MajorDMR-12-60486	2
chr4	20087934	20088395	MajorDMR-12-60487	5
chr4	20249786	20249879	MajorDMR-12-60488	2
chr4	20695040	20695065	MajorDMR-12-60489	2
chr4	21003482	21004238	MajorDMR-12-60490	7
chr4	21090938	21090978	MajorDMR-12-60491	2
chr4	21284489	21284589	MajorDMR-12-60492	3
chr4	21378596	21378828	MajorDMR-12-60493	4
chr4	21606721	21607059	MajorDMR-12-60494	2
chr4	21708290	21708365	MajorDMR-12-60495	2
chr4	21723944	21724312	MajorDMR-12-60496	2
chr4	21764727	21764954	MajorDMR-12-60497	3
chr4	21887168	21887576	MajorDMR-12-60498	7
chr4	21931156	21931499	MajorDMR-12-60499	2
chr4	21975480	21975634	MajorDMR-12-60500	3
chr4	22021499	22021509	MajorDMR-12-60501	2
chr4	22032323	22032504	MajorDMR-12-60502	3
chr4	22033334	22033472	MajorDMR-12-60503	2
chr4	22099164	22099825	MajorDMR-12-60504	5
chr4	22237435	22237659	MajorDMR-12-60505	2
chr4	22324967	22325722	MajorDMR-12-60506	4
chr4	22680389	22680887	MajorDMR-12-60507	2
chr4	22756025	22756192	MajorDMR-12-60508	2
chr4	22844094	22844513	MajorDMR-12-60509	3
chr4	22899415	22899439	MajorDMR-12-60510	2
chr4	23022378	23022541	MajorDMR-12-60511	2
chr4	23024698	23024720	MajorDMR-12-60512	2
chr4	23035547	23035848	MajorDMR-12-60513	2
chr4	23335205	23336108	MajorDMR-12-60514	6
chr4	23379799	23379977	MajorDMR-12-60515	2
chr4	23425967	23426125	MajorDMR-12-60516	2
chr4	23585252	23585829	MajorDMR-12-60517	3
chr4	23699620	23699657	MajorDMR-12-60518	3
chr4	24104285	24104488	MajorDMR-12-60519	3
chr4	24123187	24123602	MajorDMR-12-60520	4
chr4	24371282	24371482	MajorDMR-12-60521	4
chr4	24394137	24394481	MajorDMR-12-60522	2
chr4	24479450	24479944	MajorDMR-12-60523	5
chr4	24528891	24529217	MajorDMR-12-60524	2
chr4	24670582	24670705	MajorDMR-12-60525	8
chr4	24689151	24689718	MajorDMR-12-60526	12
chr4	24731087	24731700	MajorDMR-12-60527	3
chr4	24765419	24765497	MajorDMR-12-60528	2
chr4	24801296	24802362	MajorDMR-12-60529	65
chr4	24811769	24811818	MajorDMR-12-60530	2
chr4	24868393	24868467	MajorDMR-12-60531	2
chr4	24886837	24887202	MajorDMR-12-60532	8
chr4	24898714	24899039	MajorDMR-12-60533	3
chr4	25046629	25047072	MajorDMR-12-60534	6
chr4	25073913	25074459	MajorDMR-12-60535	5
chr4	25087378	25087416	MajorDMR-12-60536	2
chr4	25113786	25114665	MajorDMR-12-60537	14
chr4	25115206	25115539	MajorDMR-12-60538	3
chr4	25377753	25378154	MajorDMR-12-60539	2
chr4	25441687	25442391	MajorDMR-12-60540	6
chr4	25443468	25443622	MajorDMR-12-60541	2
chr4	25478542	25478863	MajorDMR-12-60542	2
chr4	25495284	25496174	MajorDMR-12-60543	6
chr4	25534459	25534493	MajorDMR-12-60544	2
chr4	25594312	25594555	MajorDMR-12-60545	7
chr4	25657119	25657629	MajorDMR-12-60546	16
chr4	25665697	25665729	MajorDMR-12-60547	2
chr4	25704535	25704961	MajorDMR-12-60548	6
chr4	25707420	25707677	MajorDMR-12-60549	2
chr4	25785445	25785888	MajorDMR-12-60550	6
chr4	25812493	25812713	MajorDMR-12-60551	3
chr4	25815636	25816368	MajorDMR-12-60552	13
chr4	25818902	25819849	MajorDMR-12-60553	9
chr4	25820925	25820936	MajorDMR-12-60554	2
chr4	25841376	25841586	MajorDMR-12-60555	4
chr4	25843999	25844022	MajorDMR-12-60556	3
chr4	25861578	25861587	MajorDMR-12-60557	2
chr4	25862454	25863410	MajorDMR-12-60558	5
chr4	25865026	25865376	MajorDMR-12-60559	12
chr4	25878494	25878736	MajorDMR-12-60560	2
chr4	25892724	25893059	MajorDMR-12-60561	7
chr4	25909833	25910692	MajorDMR-12-60562	7
chr4	25915054	25915261	MajorDMR-12-60563	2
chr4	25916383	25917268	MajorDMR-12-60564	9
chr4	25927290	25927861	MajorDMR-12-60565	5
chr4	25929607	25930267	MajorDMR-12-60566	5
chr4	25951970	25952251	MajorDMR-12-60567	5
chr4	25955514	25955518	MajorDMR-12-60568	2
chr4	25971932	25972140	MajorDMR-12-60569	3
chr4	25988506	25988861	MajorDMR-12-60570	8
chr4	25989629	25990202	MajorDMR-12-60571	14
chr4	25995061	25995497	MajorDMR-12-60572	3
chr4	26060365	26060804	MajorDMR-12-60573	2
chr4	26076438	26076519	MajorDMR-12-60574	2
chr4	26084786	26084895	MajorDMR-12-60575	3
chr4	26217058	26217482	MajorDMR-12-60576	2
chr4	26240288	26240469	MajorDMR-12-60577	2
chr4	26320478	26320551	MajorDMR-12-60578	3
chr4	26324307	26324661	MajorDMR-12-60579	2
chr4	26363176	26363210	MajorDMR-12-60580	2
chr4	26374577	26374646	MajorDMR-12-60581	3
chr4	26411801	26411840	MajorDMR-12-60582	2
chr4	26453981	26454285	MajorDMR-12-60583	3
chr4	26460774	26461132	MajorDMR-12-60584	10
chr4	26491205	26491230	MajorDMR-12-60585	2
chr4	26505217	26505230	MajorDMR-12-60586	2
chr4	26533645	26533873	MajorDMR-12-60587	2
chr4	26584844	26585041	MajorDMR-12-60588	2
chr4	26743219	26743287	MajorDMR-12-60589	2
chr4	26804944	26805543	MajorDMR-12-60590	10
chr4	26806682	26806783	MajorDMR-12-60591	3
chr4	26860018	26860572	MajorDMR-12-60592	6
chr4	26994512	26995221	MajorDMR-12-60593	3
chr4	27037047	27037056	MajorDMR-12-60594	2
chr4	27085902	27086049	MajorDMR-12-60595	2
chr4	27087243	27087280	MajorDMR-12-60596	2
chr4	27092824	27092841	MajorDMR-12-60597	2
chr4	27110729	27111632	MajorDMR-12-60598	6
chr4	27219121	27219316	MajorDMR-12-60599	2
chr4	27362969	27363071	MajorDMR-12-60600	4
chr4	27367337	27367542	MajorDMR-12-60601	2
chr4	27596559	27597071	MajorDMR-12-60602	7
chr4	27686004	27686697	MajorDMR-12-60603	3
chr4	27704695	27704941	MajorDMR-12-60604	3
chr4	27772490	27772724	MajorDMR-12-60605	2
chr4	27814977	27815406	MajorDMR-12-60606	9
chr4	27863287	27863660	MajorDMR-12-60607	3
chr4	27926248	27926372	MajorDMR-12-60608	2
chr4	27990682	27990747	MajorDMR-12-60609	2
chr4	28039682	28040082	MajorDMR-12-60610	3
chr4	28445489	28445620	MajorDMR-12-60611	3
chr4	28451051	28451142	MajorDMR-12-60612	2
chr4	28525495	28525586	MajorDMR-12-60613	2
chr4	28704170	28704617	MajorDMR-12-60614	4
chr4	28924575	28925090	MajorDMR-12-60615	3
chr4	29053364	29053558	MajorDMR-12-60616	2
chr4	29082971	29083025	MajorDMR-12-60617	2
chr4	29106618	29106633	MajorDMR-12-60618	2
chr4	29203313	29203578	MajorDMR-12-60619	2
chr4	29323055	29323121	MajorDMR-12-60620	2
chr4	29344314	29344389	MajorDMR-12-60621	2
chr4	29425895	29425908	MajorDMR-12-60622	2
chr4	29501882	29502336	MajorDMR-12-60623	2
chr4	29582913	29583373	MajorDMR-12-60624	4
chr4	30271690	30271818	MajorDMR-12-60625	2
chr4	30432140	30432263	MajorDMR-12-60626	3
chr4	30724166	30726306	MajorDMR-12-60627	32
chr4	30727120	30727165	MajorDMR-12-60628	2
chr4	30729098	30729733	MajorDMR-12-60629	3
chr4	30731413	30731813	MajorDMR-12-60630	2
chr4	30823394	30823670	MajorDMR-12-60631	6
chr4	30841908	30842069	MajorDMR-12-60632	4
chr4	30864718	30864731	MajorDMR-12-60633	2
chr4	30869818	30870072	MajorDMR-12-60634	4
chr4	30883189	30883745	MajorDMR-12-60635	5
chr4	31027979	31028076	MajorDMR-12-60636	2
chr4	31106011	31106729	MajorDMR-12-60637	4
chr4	31123713	31123849	MajorDMR-12-60638	2
chr4	31126680	31127266	MajorDMR-12-60639	3
chr4	31193646	31194003	MajorDMR-12-60640	2
chr4	31330726	31331037	MajorDMR-12-60641	2
chr4	31385422	31385436	MajorDMR-12-60642	2
chr4	31405627	31406033	MajorDMR-12-60643	5
chr4	31839245	31839576	MajorDMR-12-60644	3
chr4	32193929	32193965	MajorDMR-12-60645	3
chr4	32255854	32256291	MajorDMR-12-60646	3
chr4	32520968	32520995	MajorDMR-12-60647	2
chr4	32562027	32562188	MajorDMR-12-60648	2
chr4	32773230	32773484	MajorDMR-12-60649	4
chr4	32800231	32800496	MajorDMR-12-60650	7
chr4	33062730	33063035	MajorDMR-12-60651	4
chr4	33371335	33371490	MajorDMR-12-60652	2
chr4	33660418	33660937	MajorDMR-12-60653	4
chr4	33724723	33725034	MajorDMR-12-60654	3
chr4	33727239	33727451	MajorDMR-12-60655	2
chr4	34065126	34065216	MajorDMR-12-60656	3
chr4	34424281	34424580	MajorDMR-12-60657	4
chr4	34436130	34436336	MajorDMR-12-60658	5
chr4	35332660	35332846	MajorDMR-12-60659	2
chr4	35536712	35536993	MajorDMR-12-60660	4
chr4	35663209	35663458	MajorDMR-12-60661	4
chr4	35917101	35917110	MajorDMR-12-60662	2
chr4	35935607	35935736	MajorDMR-12-60663	2
chr4	35969422	35969905	MajorDMR-12-60664	2
chr4	36040709	36041264	MajorDMR-12-60665	3
chr4	36134800	36135139	MajorDMR-12-60666	2
chr4	36173756	36174391	MajorDMR-12-60667	3
chr4	36189634	36189912	MajorDMR-12-60668	2
chr4	36209584	36209616	MajorDMR-12-60669	2
chr4	36211496	36211915	MajorDMR-12-60670	3
chr4	36215715	36215969	MajorDMR-12-60671	2
chr4	36246727	36247053	MajorDMR-12-60672	5
chr4	36256179	36256247	MajorDMR-12-60673	2
chr4	36293969	36294372	MajorDMR-12-60674	4
chr4	36324554	36324937	MajorDMR-12-60675	2
chr4	36352437	36352735	MajorDMR-12-60676	2
chr4	36479285	36479548	MajorDMR-12-60677	2
chr4	36758031	36758136	MajorDMR-12-60678	2
chr4	36946123	36946644	MajorDMR-12-60679	5
chr4	36979902	36980437	MajorDMR-12-60680	3
chr4	37025416	37025600	MajorDMR-12-60681	2
chr4	37157310	37157449	MajorDMR-12-60682	3
chr4	37171595	37172011	MajorDMR-12-60683	4
chr4	37244652	37245423	MajorDMR-12-60684	12
chr4	37246937	37249293	MajorDMR-12-60685	41
chr4	37249809	37249942	MajorDMR-12-60686	2
chr4	37256542	37256901	MajorDMR-12-60687	3
chr4	37339607	37340040	MajorDMR-12-60688	3
chr4	37358305	37358477	MajorDMR-12-60689	2
chr4	37391185	37391614	MajorDMR-12-60690	2
chr4	37395199	37395370	MajorDMR-12-60691	2
chr4	37399276	37399342	MajorDMR-12-60692	2
chr4	37454496	37454830	MajorDMR-12-60693	2
chr4	37510827	37511111	MajorDMR-12-60694	2
chr4	37569069	37569102	MajorDMR-12-60695	3
chr4	37604676	37604899	MajorDMR-12-60696	2
chr4	37688667	37688968	MajorDMR-12-60697	4
chr4	37711300	37711530	MajorDMR-12-60698	2
chr4	37750225	37750591	MajorDMR-12-60699	2
chr4	37805089	37805331	MajorDMR-12-60700	2
chr4	37821792	37821847	MajorDMR-12-60701	2
chr4	37829093	37829382	MajorDMR-12-60702	2
chr4	37830115	37830162	MajorDMR-12-60703	2
chr4	37891375	37891617	MajorDMR-12-60704	6
chr4	37893354	37893574	MajorDMR-12-60705	5
chr4	37894354	37894451	MajorDMR-12-60706	2
chr4	37910247	37910642	MajorDMR-12-60707	6
chr4	37929127	37929422	MajorDMR-12-60708	2
chr4	37930200	37930700	MajorDMR-12-60709	10
chr4	37969381	37969561	MajorDMR-12-60710	3
chr4	37978481	37978759	MajorDMR-12-60711	4
chr4	37983668	37984776	MajorDMR-12-60712	5
chr4	38015710	38015829	MajorDMR-12-60713	3
chr4	38030436	38030656	MajorDMR-12-60714	2
chr4	38037148	38037382	MajorDMR-12-60715	4
chr4	38061022	38061077	MajorDMR-12-60716	2
chr4	38095909	38096285	MajorDMR-12-60717	2
chr4	38103381	38103497	MajorDMR-12-60718	3
chr4	38133869	38134131	MajorDMR-12-60719	8
chr4	38175607	38176652	MajorDMR-12-60720	7
chr4	38213320	38213624	MajorDMR-12-60721	2
chr4	38320504	38321710	MajorDMR-12-60722	27
chr4	38433382	38433406	MajorDMR-12-60723	2
chr4	38532924	38533008	MajorDMR-12-60724	2
chr4	38565555	38566235	MajorDMR-12-60725	10
chr4	38576208	38576604	MajorDMR-12-60726	5
chr4	38664257	38664360	MajorDMR-12-60727	4
chr4	38683018	38683115	MajorDMR-12-60728	2
chr4	38705033	38705916	MajorDMR-12-60729	5
chr4	38732881	38732917	MajorDMR-12-60730	2
chr4	38736256	38736325	MajorDMR-12-60731	2
chr4	38745821	38745910	MajorDMR-12-60732	2
chr4	38761121	38761262	MajorDMR-12-60733	4
chr4	38763313	38763392	MajorDMR-12-60734	3
chr4	38806616	38806843	MajorDMR-12-60735	4
chr4	38812934	38813130	MajorDMR-12-60736	2
chr4	38869776	38870073	MajorDMR-12-60737	6
chr4	38954315	38954698	MajorDMR-12-60738	4
chr4	38982335	38982582	MajorDMR-12-60739	3
chr4	38993621	38993684	MajorDMR-12-60740	2
chr4	38998145	38998467	MajorDMR-12-60741	5
chr4	39148253	39148544	MajorDMR-12-60742	2
chr4	39257577	39257640	MajorDMR-12-60743	3
chr4	39280694	39280747	MajorDMR-12-60744	2
chr4	39368452	39368495	MajorDMR-12-60745	2
chr4	39448431	39449131	MajorDMR-12-60746	14
chr4	39530388	39530430	MajorDMR-12-60747	2
chr4	39544408	39544803	MajorDMR-12-60748	2
chr4	39641272	39641612	MajorDMR-12-60749	8
chr4	39670691	39671168	MajorDMR-12-60750	4
chr4	39713726	39714037	MajorDMR-12-60751	2
chr4	39814130	39814276	MajorDMR-12-60752	3
chr4	39827166	39827475	MajorDMR-12-60753	3
chr4	39947420	39948333	MajorDMR-12-60754	10
chr4	39979930	39980168	MajorDMR-12-60755	2
chr4	40000261	40000301	MajorDMR-12-60756	3
chr4	40056072	40056094	MajorDMR-12-60757	2
chr4	40060600	40060754	MajorDMR-12-60758	2
chr4	40311478	40311496	MajorDMR-12-60759	3
chr4	40318399	40318554	MajorDMR-12-60760	3
chr4	40324840	40325288	MajorDMR-12-60761	2
chr4	40327290	40327464	MajorDMR-12-60762	3
chr4	40349542	40349851	MajorDMR-12-60763	2
chr4	40464136	40464622	MajorDMR-12-60764	4
chr4	40526535	40526921	MajorDMR-12-60765	10
chr4	40630975	40631238	MajorDMR-12-60766	4
chr4	40632198	40632524	MajorDMR-12-60767	13
chr4	40665289	40665500	MajorDMR-12-60768	2
chr4	40675059	40675434	MajorDMR-12-60769	2
chr4	40712482	40712622	MajorDMR-12-60770	2
chr4	40720944	40721182	MajorDMR-12-60771	2
chr4	40729052	40729175	MajorDMR-12-60772	2
chr4	40910295	40910961	MajorDMR-12-60773	6
chr4	40914547	40915244	MajorDMR-12-60774	13
chr4	40918468	40918619	MajorDMR-12-60775	3
chr4	40932468	40932472	MajorDMR-12-60776	2
chr4	40962192	40962566	MajorDMR-12-60777	2
chr4	41004352	41004524	MajorDMR-12-60778	2
chr4	41017253	41017282	MajorDMR-12-60779	2
chr4	41050736	41051105	MajorDMR-12-60780	14
chr4	41171393	41171835	MajorDMR-12-60781	4
chr4	41214633	41214777	MajorDMR-12-60782	4
chr4	41218098	41218230	MajorDMR-12-60783	2
chr4	41235705	41235820	MajorDMR-12-60784	2
chr4	41257759	41257914	MajorDMR-12-60785	2
chr4	41260080	41260222	MajorDMR-12-60786	2
chr4	41261949	41262660	MajorDMR-12-60787	7
chr4	41269452	41269565	MajorDMR-12-60788	3
chr4	41342260	41342989	MajorDMR-12-60789	6
chr4	41360839	41360945	MajorDMR-12-60790	2
chr4	41361533	41362116	MajorDMR-12-60791	3
chr4	41373454	41373664	MajorDMR-12-60792	2
chr4	41385647	41385925	MajorDMR-12-60793	2
chr4	41420476	41420572	MajorDMR-12-60794	2
chr4	41425190	41425206	MajorDMR-12-60795	2
chr4	41430640	41431382	MajorDMR-12-60796	3
chr4	41434905	41435579	MajorDMR-12-60797	5
chr4	41456579	41456717	MajorDMR-12-60798	2
chr4	41530724	41531181	MajorDMR-12-60799	3
chr4	41534048	41534433	MajorDMR-12-60800	3
chr4	41535027	41535045	MajorDMR-12-60801	2
chr4	41537660	41538450	MajorDMR-12-60802	9
chr4	41540345	41540621	MajorDMR-12-60803	3
chr4	41542780	41544008	MajorDMR-12-60804	8
chr4	41547300	41547447	MajorDMR-12-60805	4
chr4	41574620	41574866	MajorDMR-12-60806	2
chr4	41596798	41597254	MajorDMR-12-60807	3
chr4	41615790	41616575	MajorDMR-12-60808	3
chr4	41626436	41626449	MajorDMR-12-60809	2
chr4	41646263	41646673	MajorDMR-12-60810	2
chr4	41658290	41658780	MajorDMR-12-60811	3
chr4	41678467	41678588	MajorDMR-12-60812	2
chr4	41680690	41680834	MajorDMR-12-60813	3
chr4	41689117	41689485	MajorDMR-12-60814	3
chr4	41748307	41748482	MajorDMR-12-60815	2
chr4	41754531	41755096	MajorDMR-12-60816	4
chr4	41798673	41798860	MajorDMR-12-60817	2
chr4	41866975	41867391	MajorDMR-12-60818	4
chr4	41869187	41869686	MajorDMR-12-60819	5
chr4	41875343	41876867	MajorDMR-12-60820	13
chr4	41878777	41878785	MajorDMR-12-60821	2
chr4	41879495	41881524	MajorDMR-12-60822	28
chr4	41882651	41883127	MajorDMR-12-60823	4
chr4	41884495	41885042	MajorDMR-12-60824	10
chr4	41993946	41994397	MajorDMR-12-60825	3
chr4	42037606	42037793	MajorDMR-12-60826	2
chr4	42114947	42115236	MajorDMR-12-60827	3
chr4	42150856	42151245	MajorDMR-12-60828	3
chr4	42152695	42152858	MajorDMR-12-60829	4
chr4	42154802	42155261	MajorDMR-12-60830	15
chr4	42198868	42199045	MajorDMR-12-60831	6
chr4	42224576	42224712	MajorDMR-12-60832	2
chr4	42255630	42256044	MajorDMR-12-60833	2
chr4	42282515	42282898	MajorDMR-12-60834	3
chr4	42283730	42283928	MajorDMR-12-60835	3
chr4	42304509	42304573	MajorDMR-12-60836	2
chr4	42398372	42399025	MajorDMR-12-60837	8
chr4	42400950	42401318	MajorDMR-12-60838	13
chr4	42485257	42485730	MajorDMR-12-60839	4
chr4	42493548	42493710	MajorDMR-12-60840	2
chr4	42524761	42525166	MajorDMR-12-60841	2
chr4	42561824	42561975	MajorDMR-12-60842	2
chr4	42572657	42572746	MajorDMR-12-60843	2
chr4	42581954	42582349	MajorDMR-12-60844	3
chr4	42586003	42586048	MajorDMR-12-60845	2
chr4	42607115	42607661	MajorDMR-12-60846	3
chr4	42629656	42629977	MajorDMR-12-60847	2
chr4	42634506	42635241	MajorDMR-12-60848	4
chr4	42638381	42638720	MajorDMR-12-60849	4
chr4	42640576	42640791	MajorDMR-12-60850	2
chr4	42643864	42644320	MajorDMR-12-60851	2
chr4	42646250	42646394	MajorDMR-12-60852	3
chr4	42656102	42656485	MajorDMR-12-60853	3
chr4	42657646	42657690	MajorDMR-12-60854	2
chr4	42659997	42660622	MajorDMR-12-60855	5
chr4	42819677	42819747	MajorDMR-12-60856	2
chr4	42845946	42846460	MajorDMR-12-60857	4
chr4	42873467	42873948	MajorDMR-12-60858	3
chr4	42907097	42907346	MajorDMR-12-60859	4
chr4	42958077	42958742	MajorDMR-12-60860	4
chr4	42965675	42965911	MajorDMR-12-60861	3
chr4	42997702	42997715	MajorDMR-12-60862	2
chr4	43076892	43077145	MajorDMR-12-60863	2
chr4	43247148	43247509	MajorDMR-12-60864	2
chr4	43371189	43371306	MajorDMR-12-60865	2
chr4	43381943	43382098	MajorDMR-12-60866	2
chr4	43549482	43550047	MajorDMR-12-60867	4
chr4	43566474	43566552	MajorDMR-12-60868	2
chr4	43573140	43573176	MajorDMR-12-60869	2
chr4	43573684	43573812	MajorDMR-12-60870	2
chr4	43765269	43765822	MajorDMR-12-60871	6
chr4	43855975	43856240	MajorDMR-12-60872	2
chr4	43961126	43961149	MajorDMR-12-60873	2
chr4	44149472	44150352	MajorDMR-12-60874	5
chr4	44448093	44448635	MajorDMR-12-60875	7
chr4	44451497	44451533	MajorDMR-12-60876	4
chr4	44681319	44681879	MajorDMR-12-60877	3
chr4	44697668	44697975	MajorDMR-12-60878	4
chr4	44729386	44729489	MajorDMR-12-60879	2
chr4	44762528	44762551	MajorDMR-12-60880	2
chr4	44890545	44890613	MajorDMR-12-60881	2
chr4	44931602	44931933	MajorDMR-12-60882	2
chr4	45094380	45094442	MajorDMR-12-60883	2
chr4	45096759	45097017	MajorDMR-12-60884	2
chr4	45281071	45281406	MajorDMR-12-60885	5
chr4	45455318	45455479	MajorDMR-12-60886	2
chr4	45477670	45478048	MajorDMR-12-60887	2
chr4	45665362	45665586	MajorDMR-12-60888	2
chr4	45933532	45933767	MajorDMR-12-60889	2
chr4	45986182	45986677	MajorDMR-12-60890	2
chr4	46008559	46008797	MajorDMR-12-60891	5
chr4	46125072	46125492	MajorDMR-12-60892	3
chr4	46127240	46127571	MajorDMR-12-60893	4
chr4	46190717	46190724	MajorDMR-12-60894	2
chr4	46236150	46236631	MajorDMR-12-60895	4
chr4	46273175	46273285	MajorDMR-12-60896	2
chr4	46276673	46277080	MajorDMR-12-60897	4
chr4	46377791	46378078	MajorDMR-12-60898	4
chr4	46388058	46388601	MajorDMR-12-60899	4
chr4	46390108	46390731	MajorDMR-12-60900	4
chr4	46399492	46399905	MajorDMR-12-60901	2
chr4	46446446	46446906	MajorDMR-12-60902	2
chr4	46722278	46722550	MajorDMR-12-60903	3
chr4	46725758	46726529	MajorDMR-12-60904	9
chr4	46846242	46846835	MajorDMR-12-60905	6
chr4	46876260	46876633	MajorDMR-12-60906	2
chr4	46882043	46882050	MajorDMR-12-60907	2
chr4	46888970	46889141	MajorDMR-12-60908	3
chr4	46897090	46897097	MajorDMR-12-60909	2
chr4	46935667	46935977	MajorDMR-12-60910	2
chr4	46946813	46946852	MajorDMR-12-60911	2
chr4	46948367	46949662	MajorDMR-12-60912	10
chr4	46950628	46950765	MajorDMR-12-60913	2
chr4	46952069	46953150	MajorDMR-12-60914	5
chr4	46954835	46955236	MajorDMR-12-60915	3
chr4	46960784	46961097	MajorDMR-12-60916	2
chr4	46977745	46978040	MajorDMR-12-60917	4
chr4	46986676	46986713	MajorDMR-12-60918	2
chr4	46989331	46989524	MajorDMR-12-60919	2
chr4	46991139	46994993	MajorDMR-12-60920	31
chr4	46996733	46997290	MajorDMR-12-60921	9
chr4	47032677	47033205	MajorDMR-12-60922	3
chr4	47035073	47036024	MajorDMR-12-60923	14
chr4	47043654	47043919	MajorDMR-12-60924	2
chr4	47045180	47045463	MajorDMR-12-60925	3
chr4	47051120	47051593	MajorDMR-12-60926	2
chr4	47066875	47067180	MajorDMR-12-60927	3
chr4	47077354	47077831	MajorDMR-12-60928	4
chr4	47078652	47078872	MajorDMR-12-60929	2
chr4	47087535	47087554	MajorDMR-12-60930	2
chr4	47090155	47090689	MajorDMR-12-60931	4
chr4	47124913	47124964	MajorDMR-12-60932	2
chr4	47137416	47137699	MajorDMR-12-60933	3
chr4	47147519	47148442	MajorDMR-12-60934	8
chr4	47156744	47157582	MajorDMR-12-60935	7
chr4	47196125	47196220	MajorDMR-12-60936	3
chr4	47200818	47201121	MajorDMR-12-60937	2
chr4	47205778	47206201	MajorDMR-12-60938	4
chr4	47241817	47242596	MajorDMR-12-60939	4
chr4	47271692	47272101	MajorDMR-12-60940	3
chr4	47273726	47274051	MajorDMR-12-60941	2
chr4	47277483	47278117	MajorDMR-12-60942	4
chr4	47280242	47281368	MajorDMR-12-60943	5
chr4	47320841	47321057	MajorDMR-12-60944	2
chr4	47362050	47362215	MajorDMR-12-60945	4
chr4	47453840	47453957	MajorDMR-12-60946	3
chr4	47501832	47501920	MajorDMR-12-60947	2
chr4	47645195	47645234	MajorDMR-12-60948	3
chr4	47672114	47672145	MajorDMR-12-60949	2
chr4	47675962	47676433	MajorDMR-12-60950	3
chr4	47706889	47706943	MajorDMR-12-60951	2
chr4	47735298	47735925	MajorDMR-12-60952	6
chr4	47816288	47816441	MajorDMR-12-60953	3
chr4	47826926	47827255	MajorDMR-12-60954	3
chr4	47840298	47840531	MajorDMR-12-60955	4
chr4	47936163	47936369	MajorDMR-12-60956	2
chr4	48018245	48018341	MajorDMR-12-60957	3
chr4	48019634	48019761	MajorDMR-12-60958	5
chr4	48033915	48034470	MajorDMR-12-60959	7
chr4	48111417	48112167	MajorDMR-12-60960	4
chr4	48140732	48140756	MajorDMR-12-60961	3
chr4	48164286	48164376	MajorDMR-12-60962	2
chr4	48207745	48208282	MajorDMR-12-60963	4
chr4	48255095	48255228	MajorDMR-12-60964	3
chr4	48271111	48271173	MajorDMR-12-60965	2
chr4	48272251	48272298	MajorDMR-12-60966	2
chr4	48310902	48311040	MajorDMR-12-60967	2
chr4	48318081	48318182	MajorDMR-12-60968	2
chr4	48362308	48363056	MajorDMR-12-60969	5
chr4	48484754	48484998	MajorDMR-12-60970	5
chr4	48485796	48486712	MajorDMR-12-60971	25
chr4	48491726	48493589	MajorDMR-12-60972	69
chr4	48539369	48539429	MajorDMR-12-60973	2
chr4	48545947	48546034	MajorDMR-12-60974	2
chr4	48653680	48654167	MajorDMR-12-60975	3
chr4	48751229	48751546	MajorDMR-12-60976	4
chr4	48755017	48755065	MajorDMR-12-60977	2
chr4	48902145	48902175	MajorDMR-12-60978	2
chr4	48908832	48909111	MajorDMR-12-60979	4
chr4	48915388	48916137	MajorDMR-12-60980	8
chr4	48987695	48988016	MajorDMR-12-60981	14
chr4	48988894	48989015	MajorDMR-12-60982	2
chr4	49010116	49010531	MajorDMR-12-60983	2
chr4	49012494	49012593	MajorDMR-12-60984	2
chr4	49034635	49034710	MajorDMR-12-60985	3
chr4	49038865	49039065	MajorDMR-12-60986	3
chr4	49052177	49052262	MajorDMR-12-60987	2
chr4	49054605	49054733	MajorDMR-12-60988	2
chr4	49065871	49066556	MajorDMR-12-60989	3
chr4	49077770	49078121	MajorDMR-12-60990	2
chr4	49085415	49085467	MajorDMR-12-60991	2
chr4	49089192	49089364	MajorDMR-12-60992	2
chr4	49092454	49092611	MajorDMR-12-60993	2
chr4	49113137	49113300	MajorDMR-12-60994	2
chr4	49143153	49143170	MajorDMR-12-60995	2
chr4	49153807	49154040	MajorDMR-12-60996	2
chr4	49170616	49171106	MajorDMR-12-60997	2
chr4	49177482	49177844	MajorDMR-12-60998	2
chr4	49179258	49179651	MajorDMR-12-60999	2
chr4	49194460	49194485	MajorDMR-12-61000	2
chr4	49196648	49196681	MajorDMR-12-61001	3
chr4	49199458	49199556	MajorDMR-12-61002	2
chr4	49200226	49200703	MajorDMR-12-61003	2
chr4	49204860	49204940	MajorDMR-12-61004	2
chr4	49209973	49210389	MajorDMR-12-61005	2
chr4	49213601	49213654	MajorDMR-12-61006	2
chr4	49219018	49219459	MajorDMR-12-61007	2
chr4	49229049	49229187	MajorDMR-12-61008	2
chr4	49238846	49239137	MajorDMR-12-61009	2
chr4	49242258	49242498	MajorDMR-12-61010	3
chr4	49273666	49273724	MajorDMR-12-61011	2
chr4	49310622	49310655	MajorDMR-12-61012	2
chr4	49525520	49525690	MajorDMR-12-61013	2
chr4	49526595	49526605	MajorDMR-12-61014	2
chr4	52719257	52719816	MajorDMR-12-61015	6
chr4	52784514	52785399	MajorDMR-12-61016	7
chr4	52809611	52809764	MajorDMR-12-61017	2
chr4	52918325	52918668	MajorDMR-12-61018	5
chr4	53035174	53035476	MajorDMR-12-61019	2
chr4	53165295	53165619	MajorDMR-12-61020	6
chr4	53277401	53277427	MajorDMR-12-61021	2
chr4	53413073	53413383	MajorDMR-12-61022	2
chr4	53483750	53483851	MajorDMR-12-61023	3
chr4	53532038	53532057	MajorDMR-12-61024	2
chr4	53589910	53589931	MajorDMR-12-61025	2
chr4	53646466	53646578	MajorDMR-12-61026	2
chr4	53726442	53727046	MajorDMR-12-61027	5
chr4	53727671	53727700	MajorDMR-12-61028	2
chr4	53735370	53735770	MajorDMR-12-61029	5
chr4	53805734	53805978	MajorDMR-12-61030	2
chr4	53814348	53814501	MajorDMR-12-61031	2
chr4	53967087	53967192	MajorDMR-12-61032	2
chr4	54325478	54325483	MajorDMR-12-61033	2
chr4	54342919	54343535	MajorDMR-12-61034	3
chr4	54363910	54363938	MajorDMR-12-61035	2
chr4	54376697	54376977	MajorDMR-12-61036	2
chr4	54424020	54424765	MajorDMR-12-61037	5
chr4	54430172	54430384	MajorDMR-12-61038	2
chr4	54458866	54459467	MajorDMR-12-61039	4
chr4	54467690	54467799	MajorDMR-12-61040	4
chr4	54520640	54520650	MajorDMR-12-61041	2
chr4	54554570	54554811	MajorDMR-12-61042	2
chr4	54572684	54572942	MajorDMR-12-61043	3
chr4	54774584	54774928	MajorDMR-12-61044	4
chr4	54796202	54796390	MajorDMR-12-61045	3
chr4	54898567	54898586	MajorDMR-12-61046	2
chr4	54933392	54933407	MajorDMR-12-61047	2
chr4	54957169	54957485	MajorDMR-12-61048	6
chr4	54958657	54958667	MajorDMR-12-61049	2
chr4	54959604	54960492	MajorDMR-12-61050	6
chr4	54961236	54961912	MajorDMR-12-61051	14
chr4	54962466	54962932	MajorDMR-12-61052	10
chr4	54964743	54966200	MajorDMR-12-61053	21
chr4	54967477	54970744	MajorDMR-12-61054	80
chr4	54973758	54973927	MajorDMR-12-61055	2
chr4	54974437	54976518	MajorDMR-12-61056	72
chr4	55083354	55083760	MajorDMR-12-61057	8
chr4	55091520	55093657	MajorDMR-12-61058	77
chr4	55094641	55098783	MajorDMR-12-61059	150
chr4	55120776	55120806	MajorDMR-12-61060	3
chr4	55142814	55143693	MajorDMR-12-61061	17
chr4	55163579	55163749	MajorDMR-12-61062	4
chr4	55216360	55217018	MajorDMR-12-61063	3
chr4	55307161	55307479	MajorDMR-12-61064	5
chr4	55400774	55400797	MajorDMR-12-61065	2
chr4	55523573	55523631	MajorDMR-12-61066	2
chr4	55526124	55526175	MajorDMR-12-61067	2
chr4	55645378	55645389	MajorDMR-12-61068	2
chr4	55721490	55721630	MajorDMR-12-61069	4
chr4	55795663	55796322	MajorDMR-12-61070	4
chr4	55807873	55807954	MajorDMR-12-61071	2
chr4	55837439	55837558	MajorDMR-12-61072	2
chr4	55887961	55888209	MajorDMR-12-61073	2
chr4	55946244	55946447	MajorDMR-12-61074	2
chr4	55952987	55953321	MajorDMR-12-61075	4
chr4	55990246	55991203	MajorDMR-12-61076	19
chr4	55992372	55992628	MajorDMR-12-61077	3
chr4	56023752	56024435	MajorDMR-12-61078	9
chr4	56047534	56047538	MajorDMR-12-61079	2
chr4	56184522	56184856	MajorDMR-12-61080	3
chr4	56185925	56186039	MajorDMR-12-61081	2
chr4	56187788	56188205	MajorDMR-12-61082	2
chr4	56501221	56501993	MajorDMR-12-61083	16
chr4	56502757	56503593	MajorDMR-12-61084	14
chr4	56541659	56541870	MajorDMR-12-61085	3
chr4	56659487	56660445	MajorDMR-12-61086	6
chr4	56661934	56662102	MajorDMR-12-61087	2
chr4	56667628	56667717	MajorDMR-12-61088	2
chr4	56685844	56686593	MajorDMR-12-61089	15
chr4	56716150	56716434	MajorDMR-12-61090	2
chr4	56813790	56814151	MajorDMR-12-61091	5
chr4	57127320	57127407	MajorDMR-12-61092	2
chr4	57266719	57267260	MajorDMR-12-61093	3
chr4	57277492	57277889	MajorDMR-12-61094	3
chr4	57286047	57286143	MajorDMR-12-61095	2
chr4	57297995	57298175	MajorDMR-12-61096	2
chr4	57300490	57300516	MajorDMR-12-61097	2
chr4	57395911	57396288	MajorDMR-12-61098	2
chr4	57416962	57417215	MajorDMR-12-61099	3
chr4	57458676	57459007	MajorDMR-12-61100	7
chr4	57483742	57483763	MajorDMR-12-61101	2
chr4	57547419	57548449	MajorDMR-12-61102	16
chr4	57594818	57594909	MajorDMR-12-61103	2
chr4	57624038	57624658	MajorDMR-12-61104	8
chr4	57649880	57650369	MajorDMR-12-61105	3
chr4	57665632	57665678	MajorDMR-12-61106	3
chr4	57687545	57687727	MajorDMR-12-61107	3
chr4	57723061	57723114	MajorDMR-12-61108	2
chr4	57737180	57737561	MajorDMR-12-61109	3
chr4	57773324	57773884	MajorDMR-12-61110	12
chr4	57775709	57776270	MajorDMR-12-61111	6
chr4	57861690	57862471	MajorDMR-12-61112	8
chr4	57903982	57904686	MajorDMR-12-61113	6
chr4	57922078	57922329	MajorDMR-12-61114	7
chr4	57969203	57969489	MajorDMR-12-61115	2
chr4	57975792	57975865	MajorDMR-12-61116	5
chr4	57985437	57985835	MajorDMR-12-61117	4
chr4	57998219	57998718	MajorDMR-12-61118	5
chr4	58023787	58024204	MajorDMR-12-61119	5
chr4	58060603	58061122	MajorDMR-12-61120	5
chr4	58158279	58158305	MajorDMR-12-61121	2
chr4	58290493	58290759	MajorDMR-12-61122	3
chr4	58303915	58304064	MajorDMR-12-61123	2
chr4	58308247	58309211	MajorDMR-12-61124	8
chr4	58368131	58368345	MajorDMR-12-61125	5
chr4	58370999	58371228	MajorDMR-12-61126	3
chr4	58416443	58416653	MajorDMR-12-61127	2
chr4	58420242	58421141	MajorDMR-12-61128	5
chr4	58555982	58556311	MajorDMR-12-61129	2
chr4	59075619	59075940	MajorDMR-12-61130	2
chr4	59217549	59217607	MajorDMR-12-61131	2
chr4	59219429	59219523	MajorDMR-12-61132	2
chr4	59626874	59627326	MajorDMR-12-61133	2
chr4	59849819	59849906	MajorDMR-12-61134	3
chr4	59910155	59910575	MajorDMR-12-61135	3
chr4	59934748	59934909	MajorDMR-12-61136	2
chr4	60402153	60403360	MajorDMR-12-61137	6
chr4	60790467	60790634	MajorDMR-12-61138	5
chr4	60835180	60835309	MajorDMR-12-61139	2
chr4	60908787	60908917	MajorDMR-12-61140	2
chr4	60994319	60994643	MajorDMR-12-61141	3
chr4	61232569	61232727	MajorDMR-12-61142	2
chr4	61250597	61250858	MajorDMR-12-61143	3
chr4	61731072	61731185	MajorDMR-12-61144	3
chr4	61731742	61732244	MajorDMR-12-61145	4
chr4	61750402	61750988	MajorDMR-12-61146	6
chr4	61871107	61871221	MajorDMR-12-61147	2
chr4	61932984	61933497	MajorDMR-12-61148	4
chr4	62110746	62111630	MajorDMR-12-61149	3
chr4	62116963	62117249	MajorDMR-12-61150	2
chr4	62138980	62139589	MajorDMR-12-61151	6
chr4	62167100	62167223	MajorDMR-12-61152	2
chr4	62202192	62202295	MajorDMR-12-61153	2
chr4	62240315	62241393	MajorDMR-12-61154	4
chr4	62273310	62273788	MajorDMR-12-61155	5
chr4	62455336	62455743	MajorDMR-12-61156	4
chr4	62522489	62522947	MajorDMR-12-61157	2
chr4	63091763	63091906	MajorDMR-12-61158	2
chr4	63150543	63151122	MajorDMR-12-61159	3
chr4	63154685	63154937	MajorDMR-12-61160	2
chr4	63178629	63178700	MajorDMR-12-61161	2
chr4	63190613	63190623	MajorDMR-12-61162	2
chr4	63260383	63260692	MajorDMR-12-61163	2
chr4	63314292	63314774	MajorDMR-12-61164	2
chr4	63323137	63323166	MajorDMR-12-61165	2
chr4	63486067	63486238	MajorDMR-12-61166	2
chr4	63564220	63564287	MajorDMR-12-61167	2
chr4	63575280	63575356	MajorDMR-12-61168	2
chr4	63701266	63701719	MajorDMR-12-61169	3
chr4	64623703	64624088	MajorDMR-12-61170	2
chr4	64792322	64792368	MajorDMR-12-61171	2
chr4	65024389	65024701	MajorDMR-12-61172	5
chr4	65207695	65207748	MajorDMR-12-61173	2
chr4	65450790	65450981	MajorDMR-12-61174	2
chr4	65506375	65506545	MajorDMR-12-61175	3
chr4	65557357	65557438	MajorDMR-12-61176	2
chr4	65763744	65763937	MajorDMR-12-61177	3
chr4	65873841	65874291	MajorDMR-12-61178	2
chr4	65889953	65890042	MajorDMR-12-61179	2
chr4	66338611	66338629	MajorDMR-12-61180	2
chr4	66421003	66421057	MajorDMR-12-61181	2
chr4	66834327	66834921	MajorDMR-12-61182	5
chr4	67034893	67035292	MajorDMR-12-61183	3
chr4	67751718	67752171	MajorDMR-12-61184	2
chr4	67793827	67794137	MajorDMR-12-61185	5
chr4	67863735	67863746	MajorDMR-12-61186	2
chr4	67894963	67895270	MajorDMR-12-61187	6
chr4	68128424	68128829	MajorDMR-12-61188	2
chr4	68232448	68232600	MajorDMR-12-61189	3
chr4	68262858	68263043	MajorDMR-12-61190	4
chr4	68296502	68296553	MajorDMR-12-61191	2
chr4	68311750	68312180	MajorDMR-12-61192	4
chr4	68322503	68322695	MajorDMR-12-61193	2
chr4	68418063	68418114	MajorDMR-12-61194	2
chr4	68622533	68622831	MajorDMR-12-61195	2
chr4	68741024	68741191	MajorDMR-12-61196	3
chr4	68801291	68801744	MajorDMR-12-61197	2
chr4	68854196	68854364	MajorDMR-12-61198	8
chr4	68914548	68914652	MajorDMR-12-61199	2
chr4	68964681	68964725	MajorDMR-12-61200	2
chr4	69033622	69034477	MajorDMR-12-61201	8
chr4	69137023	69137210	MajorDMR-12-61202	2
chr4	69137890	69138147	MajorDMR-12-61203	11
chr4	69663621	69663640	MajorDMR-12-61204	2
chr4	69701863	69701897	MajorDMR-12-61205	2
chr4	69771975	69772223	MajorDMR-12-61206	2
chr4	70183534	70184052	MajorDMR-12-61207	4
chr4	71000129	71000366	MajorDMR-12-61208	3
chr4	71370983	71371382	MajorDMR-12-61209	6
chr4	71479203	71479409	MajorDMR-12-61210	6
chr4	71479959	71479978	MajorDMR-12-61211	2
chr4	71592737	71592781	MajorDMR-12-61212	2
chr4	71606949	71607334	MajorDMR-12-61213	2
chr4	71625227	71625314	MajorDMR-12-61214	2
chr4	71644358	71644787	MajorDMR-12-61215	2
chr4	71649996	71650195	MajorDMR-12-61216	2
chr4	71702792	71703276	MajorDMR-12-61217	2
chr4	71750925	71751095	MajorDMR-12-61218	2
chr4	71761205	71761314	MajorDMR-12-61219	2
chr4	71793273	71793714	MajorDMR-12-61220	6
chr4	71858187	71858913	MajorDMR-12-61221	8
chr4	71875833	71876078	MajorDMR-12-61222	2
chr4	71923645	71923654	MajorDMR-12-61223	2
chr4	71997533	71997549	MajorDMR-12-61224	2
chr4	72068411	72068706	MajorDMR-12-61225	2
chr4	72076711	72076739	MajorDMR-12-61226	2
chr4	72096143	72097360	MajorDMR-12-61227	13
chr4	72125704	72125919	MajorDMR-12-61228	2
chr4	72141496	72141684	MajorDMR-12-61229	3
chr4	72142358	72142896	MajorDMR-12-61230	3
chr4	72471216	72471565	MajorDMR-12-61231	2
chr4	72882113	72882313	MajorDMR-12-61232	3
chr4	72897570	72898414	MajorDMR-12-61233	7
chr4	73010018	73010307	MajorDMR-12-61234	2
chr4	73161701	73161782	MajorDMR-12-61235	2
chr4	73185419	73185584	MajorDMR-12-61236	2
chr4	73435267	73435548	MajorDMR-12-61237	4
chr4	73491459	73491873	MajorDMR-12-61238	2
chr4	73529508	73529667	MajorDMR-12-61239	2
chr4	73567890	73568103	MajorDMR-12-61240	5
chr4	73633972	73634295	MajorDMR-12-61241	3
chr4	73741130	73741532	MajorDMR-12-61242	3
chr4	73766800	73766820	MajorDMR-12-61243	2
chr4	73791823	73792148	MajorDMR-12-61244	2
chr4	74106575	74106595	MajorDMR-12-61245	2
chr4	74125881	74126247	MajorDMR-12-61246	4
chr4	74316372	74316554	MajorDMR-12-61247	2
chr4	74386898	74387055	MajorDMR-12-61248	2
chr4	74485197	74485335	MajorDMR-12-61249	2
chr4	74486066	74486197	MajorDMR-12-61250	4
chr4	74528486	74528608	MajorDMR-12-61251	2
chr4	74573886	74573905	MajorDMR-12-61252	2
chr4	74595204	74595591	MajorDMR-12-61253	3
chr4	74606346	74606394	MajorDMR-12-61254	2
chr4	74616984	74617283	MajorDMR-12-61255	2
chr4	74702934	74702959	MajorDMR-12-61256	2
chr4	74734395	74734763	MajorDMR-12-61257	7
chr4	74809713	74810511	MajorDMR-12-61258	10
chr4	74816167	74816483	MajorDMR-12-61259	3
chr4	74830706	74830831	MajorDMR-12-61260	4
chr4	74847579	74848017	MajorDMR-12-61261	5
chr4	74864573	74864615	MajorDMR-12-61262	4
chr4	74964333	74964500	MajorDMR-12-61263	5
chr4	74965408	74965446	MajorDMR-12-61264	3
chr4	75000052	75000350	MajorDMR-12-61265	2
chr4	75230540	75230672	MajorDMR-12-61266	5
chr4	75349372	75349497	MajorDMR-12-61267	2
chr4	75371440	75371742	MajorDMR-12-61268	3
chr4	75397739	75397768	MajorDMR-12-61269	2
chr4	75409907	75410139	MajorDMR-12-61270	2
chr4	75601090	75601175	MajorDMR-12-61271	2
chr4	75684087	75684570	MajorDMR-12-61272	2
chr4	75694196	75694317	MajorDMR-12-61273	2
chr4	75709798	75710064	MajorDMR-12-61274	3
chr4	75719990	75720240	MajorDMR-12-61275	4
chr4	75832190	75832221	MajorDMR-12-61276	2
chr4	76067596	76068012	MajorDMR-12-61277	3
chr4	76213498	76213582	MajorDMR-12-61278	2
chr4	76272440	76272773	MajorDMR-12-61279	2
chr4	76321795	76321950	MajorDMR-12-61280	2
chr4	76359424	76359556	MajorDMR-12-61281	2
chr4	76486454	76486558	MajorDMR-12-61282	2
chr4	76560467	76560556	MajorDMR-12-61283	3
chr4	76763027	76763129	MajorDMR-12-61284	2
chr4	76816930	76817110	MajorDMR-12-61285	2
chr4	76837172	76837218	MajorDMR-12-61286	2
chr4	76840963	76841615	MajorDMR-12-61287	5
chr4	76860553	76860955	MajorDMR-12-61288	6
chr4	76932967	76933239	MajorDMR-12-61289	5
chr4	76949461	76949564	MajorDMR-12-61290	2
chr4	76956470	76956572	MajorDMR-12-61291	2
chr4	76963989	76964010	MajorDMR-12-61292	2
chr4	77007964	77008738	MajorDMR-12-61293	4
chr4	77067584	77067642	MajorDMR-12-61294	2
chr4	77118594	77119589	MajorDMR-12-61295	8
chr4	77166259	77166741	MajorDMR-12-61296	5
chr4	77173301	77174016	MajorDMR-12-61297	3
chr4	77226890	77226975	MajorDMR-12-61298	2
chr4	77228252	77229048	MajorDMR-12-61299	26
chr4	77341496	77341842	MajorDMR-12-61300	2
chr4	77347311	77347471	MajorDMR-12-61301	3
chr4	77356415	77356928	MajorDMR-12-61302	8
chr4	77363237	77363261	MajorDMR-12-61303	2
chr4	77371208	77371231	MajorDMR-12-61304	2
chr4	77411029	77411093	MajorDMR-12-61305	2
chr4	77506671	77507530	MajorDMR-12-61306	27
chr4	77511866	77512496	MajorDMR-12-61307	4
chr4	77545224	77545792	MajorDMR-12-61308	13
chr4	77561371	77561903	MajorDMR-12-61309	5
chr4	77608799	77610205	MajorDMR-12-61310	9
chr4	77611380	77611744	MajorDMR-12-61311	7
chr4	77617308	77617643	MajorDMR-12-61312	4
chr4	77630274	77630311	MajorDMR-12-61313	2
chr4	77630871	77630930	MajorDMR-12-61314	2
chr4	77636991	77637902	MajorDMR-12-61315	5
chr4	77639139	77639414	MajorDMR-12-61316	3
chr4	77657623	77657889	MajorDMR-12-61317	3
chr4	77659109	77659654	MajorDMR-12-61318	4
chr4	77669881	77670130	MajorDMR-12-61319	5
chr4	77673817	77675201	MajorDMR-12-61320	11
chr4	77678726	77679965	MajorDMR-12-61321	8
chr4	77687325	77687929	MajorDMR-12-61322	3
chr4	77720320	77720399	MajorDMR-12-61323	3
chr4	77722849	77723666	MajorDMR-12-61324	36
chr4	77724876	77725198	MajorDMR-12-61325	2
chr4	77733541	77733552	MajorDMR-12-61326	3
chr4	77789313	77789731	MajorDMR-12-61327	2
chr4	77815540	77816251	MajorDMR-12-61328	4
chr4	77817949	77818188	MajorDMR-12-61329	8
chr4	77819474	77819822	MajorDMR-12-61330	10
chr4	77869263	77869591	MajorDMR-12-61331	6
chr4	77915181	77915612	MajorDMR-12-61332	3
chr4	77942584	77943000	MajorDMR-12-61333	4
chr4	77950028	77950258	MajorDMR-12-61334	2
chr4	77955034	77955043	MajorDMR-12-61335	2
chr4	78244714	78245080	MajorDMR-12-61336	3
chr4	78306584	78306753	MajorDMR-12-61337	2
chr4	78316556	78316663	MajorDMR-12-61338	2
chr4	78459929	78460006	MajorDMR-12-61339	2
chr4	78471527	78471600	MajorDMR-12-61340	2
chr4	78522190	78522268	MajorDMR-12-61341	2
chr4	78540060	78540165	MajorDMR-12-61342	2
chr4	78783044	78783092	MajorDMR-12-61343	2
chr4	78784682	78784766	MajorDMR-12-61344	2
chr4	78881477	78881526	MajorDMR-12-61345	2
chr4	78980977	78981197	MajorDMR-12-61346	2
chr4	79001040	79001419	MajorDMR-12-61347	4
chr4	79013556	79014447	MajorDMR-12-61348	4
chr4	79042694	79043080	MajorDMR-12-61349	4
chr4	79047057	79047198	MajorDMR-12-61350	3
chr4	79052723	79052886	MajorDMR-12-61351	3
chr4	79074671	79075218	MajorDMR-12-61352	4
chr4	79076747	79077131	MajorDMR-12-61353	4
chr4	79083874	79083930	MajorDMR-12-61354	2
chr4	79158199	79158913	MajorDMR-12-61355	6
chr4	79166283	79166500	MajorDMR-12-61356	2
chr4	79218548	79218735	MajorDMR-12-61357	2
chr4	79228597	79228781	MajorDMR-12-61358	9
chr4	79232542	79232605	MajorDMR-12-61359	2
chr4	79257892	79258123	MajorDMR-12-61360	3
chr4	79264946	79265726	MajorDMR-12-61361	6
chr4	79291044	79291131	MajorDMR-12-61362	3
chr4	79473310	79473431	MajorDMR-12-61363	3
chr4	79542897	79543343	MajorDMR-12-61364	3
chr4	79566879	79567369	MajorDMR-12-61365	4
chr4	79687371	79687415	MajorDMR-12-61366	2
chr4	79875171	79875409	MajorDMR-12-61367	4
chr4	79935019	79935202	MajorDMR-12-61368	2
chr4	79952422	79952591	MajorDMR-12-61369	2
chr4	79971873	79971962	MajorDMR-12-61370	3
chr4	80158907	80159095	MajorDMR-12-61371	3
chr4	80434635	80434982	MajorDMR-12-61372	2
chr4	80435940	80436154	MajorDMR-12-61373	3
chr4	80497754	80497897	MajorDMR-12-61374	3
chr4	80520179	80520206	MajorDMR-12-61375	2
chr4	80599625	80600410	MajorDMR-12-61376	3
chr4	80604036	80604064	MajorDMR-12-61377	2
chr4	80703526	80703747	MajorDMR-12-61378	2
chr4	80790989	80791403	MajorDMR-12-61379	3
chr4	80852596	80852800	MajorDMR-12-61380	3
chr4	80886284	80886291	MajorDMR-12-61381	2
chr4	80993032	80993393	MajorDMR-12-61382	7
chr4	81056450	81056722	MajorDMR-12-61383	2
chr4	81103395	81104696	MajorDMR-12-61384	12
chr4	81111596	81111757	MajorDMR-12-61385	2
chr4	81114250	81114547	MajorDMR-12-61386	3
chr4	81117015	81117554	MajorDMR-12-61387	5
chr4	81124753	81124994	MajorDMR-12-61388	2
chr4	81127815	81128862	MajorDMR-12-61389	13
chr4	81185117	81185468	MajorDMR-12-61390	6
chr4	81186591	81186794	MajorDMR-12-61391	4
chr4	81188502	81188514	MajorDMR-12-61392	3
chr4	81189093	81190130	MajorDMR-12-61393	22
chr4	81216657	81216770	MajorDMR-12-61394	2
chr4	81229106	81229591	MajorDMR-12-61395	6
chr4	81256492	81256720	MajorDMR-12-61396	3
chr4	81257561	81257973	MajorDMR-12-61397	6
chr4	81283922	81284105	MajorDMR-12-61398	4
chr4	81346814	81346852	MajorDMR-12-61399	2
chr4	81834753	81834757	MajorDMR-12-61400	2
chr4	81951371	81951517	MajorDMR-12-61401	4
chr4	81961155	81961494	MajorDMR-12-61402	4
chr4	82075060	82075357	MajorDMR-12-61403	3
chr4	82087661	82087784	MajorDMR-12-61404	3
chr4	82134744	82135601	MajorDMR-12-61405	12
chr4	82136962	82137188	MajorDMR-12-61406	4
chr4	82209140	82209449	MajorDMR-12-61407	5
chr4	82223874	82224087	MajorDMR-12-61408	3
chr4	82247685	82248104	MajorDMR-12-61409	2
chr4	82255904	82256281	MajorDMR-12-61410	2
chr4	82273175	82273476	MajorDMR-12-61411	4
chr4	82287780	82287821	MajorDMR-12-61412	2
chr4	82320914	82321145	MajorDMR-12-61413	2
chr4	82391036	82391577	MajorDMR-12-61414	4
chr4	82393492	82393838	MajorDMR-12-61415	5
chr4	82395133	82395418	MajorDMR-12-61416	4
chr4	82448384	82448575	MajorDMR-12-61417	2
chr4	82486820	82486840	MajorDMR-12-61418	2
chr4	82625797	82625845	MajorDMR-12-61419	2
chr4	82675571	82675615	MajorDMR-12-61420	2
chr4	82736049	82737099	MajorDMR-12-61421	6
chr4	82765861	82766139	MajorDMR-12-61422	4
chr4	82796858	82796872	MajorDMR-12-61423	2
chr4	82842960	82844143	MajorDMR-12-61424	5
chr4	82964574	82965101	MajorDMR-12-61425	4
chr4	83021174	83021585	MajorDMR-12-61426	3
chr4	83048073	83048393	MajorDMR-12-61427	2
chr4	83167952	83168381	MajorDMR-12-61428	2
chr4	83337435	83337506	MajorDMR-12-61429	4
chr4	83402719	83402869	MajorDMR-12-61430	3
chr4	83406292	83406401	MajorDMR-12-61431	2
chr4	83511175	83511868	MajorDMR-12-61432	3
chr4	83532791	83533127	MajorDMR-12-61433	2
chr4	83573249	83573343	MajorDMR-12-61434	4
chr4	83595665	83595689	MajorDMR-12-61435	2
chr4	83634185	83634229	MajorDMR-12-61436	2
chr4	83671745	83671885	MajorDMR-12-61437	3
chr4	83673056	83673517	MajorDMR-12-61438	3
chr4	83695924	83696412	MajorDMR-12-61439	2
chr4	83706658	83707017	MajorDMR-12-61440	2
chr4	83710884	83711663	MajorDMR-12-61441	5
chr4	83943828	83944256	MajorDMR-12-61442	2
chr4	84030630	84030792	MajorDMR-12-61443	9
chr4	84177949	84178147	MajorDMR-12-61444	5
chr4	84179068	84179149	MajorDMR-12-61445	2
chr4	84412754	84413244	MajorDMR-12-61446	2
chr4	84455803	84456384	MajorDMR-12-61447	4
chr4	84503441	84503691	MajorDMR-12-61448	7
chr4	84827985	84828336	MajorDMR-12-61449	2
chr4	84868434	84868439	MajorDMR-12-61450	2
chr4	84917542	84917625	MajorDMR-12-61451	2
chr4	84984846	84984980	MajorDMR-12-61452	3
chr4	84991477	84991776	MajorDMR-12-61453	6
chr4	85020828	85021354	MajorDMR-12-61454	3
chr4	85048192	85048612	MajorDMR-12-61455	2
chr4	85081108	85081144	MajorDMR-12-61456	2
chr4	85139249	85139560	MajorDMR-12-61457	7
chr4	85283717	85284493	MajorDMR-12-61458	10
chr4	85289120	85289480	MajorDMR-12-61459	2
chr4	85299426	85301127	MajorDMR-12-61460	11
chr4	85354512	85355069	MajorDMR-12-61461	3
chr4	85377024	85377212	MajorDMR-12-61462	2
chr4	85401113	85402394	MajorDMR-12-61463	9
chr4	85410166	85411094	MajorDMR-12-61464	6
chr4	85417659	85418435	MajorDMR-12-61465	3
chr4	85503327	85503471	MajorDMR-12-61466	2
chr4	85532058	85532205	MajorDMR-12-61467	3
chr4	85600212	85600677	MajorDMR-12-61468	6
chr4	85729567	85729755	MajorDMR-12-61469	2
chr4	85731096	85731627	MajorDMR-12-61470	8
chr4	85915582	85915737	MajorDMR-12-61471	3
chr4	85984174	85984778	MajorDMR-12-61472	11
chr4	86370005	86370412	MajorDMR-12-61473	4
chr4	86395917	86396097	MajorDMR-12-61474	8
chr4	86669092	86669722	MajorDMR-12-61475	3
chr4	86701884	86702171	MajorDMR-12-61476	2
chr4	86717910	86718087	MajorDMR-12-61477	4
chr4	86748613	86749468	MajorDMR-12-61478	5
chr4	86780825	86781448	MajorDMR-12-61479	3
chr4	86782329	86782701	MajorDMR-12-61480	2
chr4	86851165	86851412	MajorDMR-12-61481	8
chr4	86875722	86875807	MajorDMR-12-61482	3
chr4	86922607	86922703	MajorDMR-12-61483	2
chr4	86953802	86954452	MajorDMR-12-61484	6
chr4	87006926	87007064	MajorDMR-12-61485	2
chr4	87028228	87028502	MajorDMR-12-61486	5
chr4	87140204	87140217	MajorDMR-12-61487	2
chr4	87170280	87170745	MajorDMR-12-61488	3
chr4	87204602	87204649	MajorDMR-12-61489	2
chr4	87252418	87252847	MajorDMR-12-61490	3
chr4	87308319	87308350	MajorDMR-12-61491	3
chr4	87315943	87316138	MajorDMR-12-61492	2
chr4	87404253	87404694	MajorDMR-12-61493	2
chr4	87430357	87430542	MajorDMR-12-61494	2
chr4	87464611	87464933	MajorDMR-12-61495	2
chr4	87516812	87516855	MajorDMR-12-61496	2
chr4	87811863	87812978	MajorDMR-12-61497	6
chr4	87814352	87814466	MajorDMR-12-61498	2
chr4	87825344	87826034	MajorDMR-12-61499	3
chr4	87857052	87857552	MajorDMR-12-61500	16
chr4	87868541	87868960	MajorDMR-12-61501	2
chr4	87892114	87892120	MajorDMR-12-61502	2
chr4	87933054	87933084	MajorDMR-12-61503	2
chr4	87938963	87939239	MajorDMR-12-61504	2
chr4	87951782	87952298	MajorDMR-12-61505	11
chr4	87953241	87953554	MajorDMR-12-61506	3
chr4	87954568	87954827	MajorDMR-12-61507	2
chr4	87960590	87960656	MajorDMR-12-61508	3
chr4	87972464	87972585	MajorDMR-12-61509	2
chr4	87980173	87980346	MajorDMR-12-61510	2
chr4	87986046	87986381	MajorDMR-12-61511	2
chr4	87989695	87990003	MajorDMR-12-61512	7
chr4	87994467	87995336	MajorDMR-12-61513	13
chr4	88000216	88000355	MajorDMR-12-61514	2
chr4	88014080	88014164	MajorDMR-12-61515	3
chr4	88041435	88042245	MajorDMR-12-61516	7
chr4	88146990	88147453	MajorDMR-12-61517	6
chr4	88156460	88156796	MajorDMR-12-61518	3
chr4	88172363	88172559	MajorDMR-12-61519	5
chr4	88178580	88179275	MajorDMR-12-61520	6
chr4	88213157	88213378	MajorDMR-12-61521	2
chr4	88216305	88216369	MajorDMR-12-61522	2
chr4	88462023	88462238	MajorDMR-12-61523	3
chr4	88759521	88759633	MajorDMR-12-61524	4
chr4	88769811	88769978	MajorDMR-12-61525	2
chr4	88894592	88894763	MajorDMR-12-61526	2
chr4	89079411	89079480	MajorDMR-12-61527	2
chr4	89377438	89377763	MajorDMR-12-61528	10
chr4	89378909	89379368	MajorDMR-12-61529	9
chr4	89454990	89455320	MajorDMR-12-61530	2
chr4	89531721	89532119	MajorDMR-12-61531	6
chr4	89538180	89538246	MajorDMR-12-61532	2
chr4	89594341	89594415	MajorDMR-12-61533	3
chr4	89618048	89618387	MajorDMR-12-61534	7
chr4	89627978	89628142	MajorDMR-12-61535	2
chr4	89641910	89642256	MajorDMR-12-61536	3
chr4	89645731	89645789	MajorDMR-12-61537	2
chr4	89652513	89652527	MajorDMR-12-61538	2
chr4	89658894	89658964	MajorDMR-12-61539	2
chr4	89743795	89744011	MajorDMR-12-61540	3
chr4	89945491	89945508	MajorDMR-12-61541	2
chr4	90031534	90031539	MajorDMR-12-61542	2
chr4	90085724	90086228	MajorDMR-12-61543	2
chr4	90148332	90148594	MajorDMR-12-61544	5
chr4	90189950	90190570	MajorDMR-12-61545	4
chr4	90227467	90228461	MajorDMR-12-61546	11
chr4	90229605	90229847	MajorDMR-12-61547	2
chr4	90332031	90332274	MajorDMR-12-61548	2
chr4	90333778	90334025	MajorDMR-12-61549	2
chr4	90391250	90391570	MajorDMR-12-61550	6
chr4	90633233	90633702	MajorDMR-12-61551	4
chr4	90642385	90642495	MajorDMR-12-61552	2
chr4	90674054	90675037	MajorDMR-12-61553	7
chr4	90680759	90680848	MajorDMR-12-61554	2
chr4	90686908	90687373	MajorDMR-12-61555	3
chr4	90750843	90750897	MajorDMR-12-61556	2
chr4	90756879	90757411	MajorDMR-12-61557	7
chr4	90919583	90919900	MajorDMR-12-61558	3
chr4	90923553	90924138	MajorDMR-12-61559	5
chr4	90946719	90946809	MajorDMR-12-61560	2
chr4	90951923	90952418	MajorDMR-12-61561	4
chr4	90993049	90993309	MajorDMR-12-61562	7
chr4	91156189	91156555	MajorDMR-12-61563	2
chr4	91202882	91203195	MajorDMR-12-61564	3
chr4	91211761	91211787	MajorDMR-12-61565	2
chr4	91236279	91236780	MajorDMR-12-61566	5
chr4	91453647	91453769	MajorDMR-12-61567	3
chr4	92023637	92023719	MajorDMR-12-61568	2
chr4	92857596	92857709	MajorDMR-12-61569	2
chr4	92879668	92880054	MajorDMR-12-61570	3
chr4	92884354	92884507	MajorDMR-12-61571	2
chr4	92934392	92934819	MajorDMR-12-61572	4
chr4	93042335	93042825	MajorDMR-12-61573	3
chr4	93157031	93157230	MajorDMR-12-61574	2
chr4	93260940	93261074	MajorDMR-12-61575	2
chr4	93418995	93419008	MajorDMR-12-61576	2
chr4	93449821	93450250	MajorDMR-12-61577	4
chr4	93667079	93667195	MajorDMR-12-61578	2
chr4	93713197	93713466	MajorDMR-12-61579	2
chr4	94017512	94017589	MajorDMR-12-61580	2
chr4	94053031	94053066	MajorDMR-12-61581	2
chr4	94105449	94105515	MajorDMR-12-61582	2
chr4	94120601	94120909	MajorDMR-12-61583	3
chr4	94193381	94193745	MajorDMR-12-61584	2
chr4	94359124	94359453	MajorDMR-12-61585	4
chr4	94382909	94382960	MajorDMR-12-61586	2
chr4	94422713	94422728	MajorDMR-12-61587	2
chr4	94499268	94499422	MajorDMR-12-61588	3
chr4	94685665	94685715	MajorDMR-12-61589	3
chr4	94715705	94715720	MajorDMR-12-61590	2
chr4	94731981	94732389	MajorDMR-12-61591	2
chr4	94746668	94746892	MajorDMR-12-61592	2
chr4	94748176	94748488	MajorDMR-12-61593	2
chr4	94749190	94749504	MajorDMR-12-61594	2
chr4	94751313	94751757	MajorDMR-12-61595	4
chr4	94754984	94756157	MajorDMR-12-61596	19
chr4	94951849	94952191	MajorDMR-12-61597	2
chr4	95047701	95047945	MajorDMR-12-61598	2
chr4	95225404	95225848	MajorDMR-12-61599	2
chr4	95327829	95328181	MajorDMR-12-61600	3
chr4	95333741	95334136	MajorDMR-12-61601	5
chr4	95372283	95372544	MajorDMR-12-61602	3
chr4	95373803	95374108	MajorDMR-12-61603	16
chr4	95497652	95497825	MajorDMR-12-61604	2
chr4	95498581	95498785	MajorDMR-12-61605	3
chr4	95623072	95623111	MajorDMR-12-61606	2
chr4	95679953	95680244	MajorDMR-12-61607	8
chr4	95773974	95774363	MajorDMR-12-61608	2
chr4	95916982	95917568	MajorDMR-12-61609	7
chr4	95940225	95940302	MajorDMR-12-61610	2
chr4	95943067	95943448	MajorDMR-12-61611	3
chr4	95959493	95959821	MajorDMR-12-61612	3
chr4	96046158	96046402	MajorDMR-12-61613	2
chr4	96050931	96051462	MajorDMR-12-61614	8
chr4	96114342	96114493	MajorDMR-12-61615	2
chr4	96238356	96239000	MajorDMR-12-61616	10
chr4	96386177	96386627	MajorDMR-12-61617	2
chr4	96557245	96557717	MajorDMR-12-61618	2
chr4	96558374	96558394	MajorDMR-12-61619	2
chr4	96602327	96602703	MajorDMR-12-61620	3
chr4	96641796	96641999	MajorDMR-12-61621	2
chr4	97014139	97014440	MajorDMR-12-61622	2
chr4	97035530	97035994	MajorDMR-12-61623	2
chr4	97762805	97763112	MajorDMR-12-61624	3
chr4	97835024	97835132	MajorDMR-12-61625	2
chr4	98224330	98224395	MajorDMR-12-61626	2
chr4	98542628	98542980	MajorDMR-12-61627	2
chr4	98566529	98566615	MajorDMR-12-61628	2
chr4	98698291	98698450	MajorDMR-12-61629	2
chr4	98801259	98801547	MajorDMR-12-61630	2
chr4	99034263	99034666	MajorDMR-12-61631	4
chr4	99153514	99153747	MajorDMR-12-61632	2
chr4	99157517	99157659	MajorDMR-12-61633	2
chr4	99180835	99180990	MajorDMR-12-61634	2
chr4	99184119	99184490	MajorDMR-12-61635	4
chr4	99204168	99204195	MajorDMR-12-61636	2
chr4	99257711	99257867	MajorDMR-12-61637	2
chr4	99342299	99342451	MajorDMR-12-61638	4
chr4	99343298	99343530	MajorDMR-12-61639	2
chr4	99344137	99344616	MajorDMR-12-61640	6
chr4	99390010	99390166	MajorDMR-12-61641	4
chr4	99408066	99408357	MajorDMR-12-61642	2
chr4	99423154	99423491	MajorDMR-12-61643	3
chr4	99438868	99439194	MajorDMR-12-61644	3
chr4	99468162	99468743	MajorDMR-12-61645	7
chr4	99478503	99478828	MajorDMR-12-61646	2
chr4	99490565	99490686	MajorDMR-12-61647	2
chr4	99500782	99501120	MajorDMR-12-61648	2
chr4	99523090	99523127	MajorDMR-12-61649	2
chr4	99541008	99541173	MajorDMR-12-61650	3
chr4	99547720	99547787	MajorDMR-12-61651	2
chr4	99551733	99551783	MajorDMR-12-61652	2
chr4	99552685	99553087	MajorDMR-12-61653	4
chr4	99573314	99573740	MajorDMR-12-61654	4
chr4	99574416	99574643	MajorDMR-12-61655	2
chr4	99575190	99575297	MajorDMR-12-61656	2
chr4	99582937	99582987	MajorDMR-12-61657	3
chr4	99613713	99613800	MajorDMR-12-61658	3
chr4	99649694	99649729	MajorDMR-12-61659	3
chr4	99693510	99693615	MajorDMR-12-61660	2
chr4	99859459	99859712	MajorDMR-12-61661	2
chr4	99884847	99884903	MajorDMR-12-61662	2
chr4	100010647	100011211	MajorDMR-12-61663	6
chr4	100246328	100246473	MajorDMR-12-61664	3
chr4	100411494	100411756	MajorDMR-12-61665	2
chr4	100482324	100482418	MajorDMR-12-61666	5
chr4	100576331	100576765	MajorDMR-12-61667	6
chr4	100578756	100578863	MajorDMR-12-61668	2
chr4	100591875	100592027	MajorDMR-12-61669	2
chr4	100641147	100641193	MajorDMR-12-61670	2
chr4	100644829	100645178	MajorDMR-12-61671	4
chr4	100677332	100677559	MajorDMR-12-61672	2
chr4	100680711	100681578	MajorDMR-12-61673	6
chr4	100729543	100730321	MajorDMR-12-61674	8
chr4	100784979	100785036	MajorDMR-12-61675	2
chr4	100873335	100873440	MajorDMR-12-61676	2
chr4	100919437	100920097	MajorDMR-12-61677	3
chr4	100984739	100984766	MajorDMR-12-61678	2
chr4	101110853	101111170	MajorDMR-12-61679	9
chr4	101111955	101112215	MajorDMR-12-61680	4
chr4	101137097	101137187	MajorDMR-12-61681	2
chr4	101206024	101206040	MajorDMR-12-61682	2
chr4	101280848	101280978	MajorDMR-12-61683	2
chr4	101433252	101433343	MajorDMR-12-61684	4
chr4	101512488	101512946	MajorDMR-12-61685	2
chr4	101565440	101565598	MajorDMR-12-61686	2
chr4	101658592	101659107	MajorDMR-12-61687	3
chr4	101748115	101748153	MajorDMR-12-61688	2
chr4	101874505	101876101	MajorDMR-12-61689	8
chr4	101944217	101944236	MajorDMR-12-61690	2
chr4	101989357	101989522	MajorDMR-12-61691	3
chr4	102040016	102040502	MajorDMR-12-61692	2
chr4	102077985	102078244	MajorDMR-12-61693	2
chr4	102079238	102079470	MajorDMR-12-61694	3
chr4	102113023	102113336	MajorDMR-12-61695	3
chr4	102120120	102120210	MajorDMR-12-61696	2
chr4	102127230	102127298	MajorDMR-12-61697	2
chr4	102165730	102166537	MajorDMR-12-61698	11
chr4	102168299	102168321	MajorDMR-12-61699	2
chr4	102242822	102243037	MajorDMR-12-61700	3
chr4	102346072	102346467	MajorDMR-12-61701	2
chr4	102709293	102709337	MajorDMR-12-61702	2
chr4	102711829	102712708	MajorDMR-12-61703	21
chr4	103138045	103138090	MajorDMR-12-61704	2
chr4	103140088	103140494	MajorDMR-12-61705	2
chr4	103171566	103171633	MajorDMR-12-61706	3
chr4	103183216	103183511	MajorDMR-12-61707	2
chr4	103265142	103265378	MajorDMR-12-61708	6
chr4	103266860	103267085	MajorDMR-12-61709	4
chr4	103284817	103285293	MajorDMR-12-61710	3
chr4	103464191	103464928	MajorDMR-12-61711	7
chr4	103545762	103545827	MajorDMR-12-61712	2
chr4	103789386	103789461	MajorDMR-12-61713	3
chr4	103940345	103940492	MajorDMR-12-61714	2
chr4	103967922	103967987	MajorDMR-12-61715	3
chr4	103998291	103998498	MajorDMR-12-61716	4
chr4	104020735	104021295	MajorDMR-12-61717	3
chr4	104364618	104364680	MajorDMR-12-61718	3
chr4	104419516	104419678	MajorDMR-12-61719	2
chr4	104501499	104501653	MajorDMR-12-61720	2
chr4	104640191	104640490	MajorDMR-12-61721	6
chr4	104641547	104641839	MajorDMR-12-61722	4
chr4	104829346	104829375	MajorDMR-12-61723	2
chr4	104985862	104985977	MajorDMR-12-61724	4
chr4	105194255	105194634	MajorDMR-12-61725	2
chr4	105342067	105342543	MajorDMR-12-61726	4
chr4	105367906	105368673	MajorDMR-12-61727	5
chr4	105652859	105653192	MajorDMR-12-61728	2
chr4	105684914	105685055	MajorDMR-12-61729	2
chr4	105780741	105781193	MajorDMR-12-61730	7
chr4	105822397	105822786	MajorDMR-12-61731	6
chr4	105825667	105825769	MajorDMR-12-61732	2
chr4	105952352	105952719	MajorDMR-12-61733	2
chr4	105979270	105979393	MajorDMR-12-61734	3
chr4	106080505	106080979	MajorDMR-12-61735	3
chr4	106197935	106198007	MajorDMR-12-61736	2
chr4	106202104	106202288	MajorDMR-12-61737	2
chr4	106442165	106442519	MajorDMR-12-61738	2
chr4	106463480	106463577	MajorDMR-12-61739	2
chr4	106548718	106548967	MajorDMR-12-61740	3
chr4	106558605	106559000	MajorDMR-12-61741	4
chr4	106564370	106564707	MajorDMR-12-61742	3
chr4	106573858	106574220	MajorDMR-12-61743	2
chr4	106587969	106588192	MajorDMR-12-61744	3
chr4	106766661	106766776	MajorDMR-12-61745	3
chr4	106799929	106800051	MajorDMR-12-61746	2
chr4	106969511	106970273	MajorDMR-12-61747	3
chr4	107275774	107276176	MajorDMR-12-61748	3
chr4	107276691	107276812	MajorDMR-12-61749	3
chr4	107423388	107423559	MajorDMR-12-61750	3
chr4	107769735	107769935	MajorDMR-12-61751	2
chr4	107851798	107851927	MajorDMR-12-61752	4
chr4	107917916	107918307	MajorDMR-12-61753	2
chr4	107923571	107923658	MajorDMR-12-61754	2
chr4	107955021	107955114	MajorDMR-12-61755	5
chr4	107958774	107959158	MajorDMR-12-61756	3
chr4	108041666	108042025	MajorDMR-12-61757	2
chr4	108042579	108042644	MajorDMR-12-61758	2
chr4	108094417	108094650	MajorDMR-12-61759	3
chr4	108209490	108209575	MajorDMR-12-61760	2
chr4	108310872	108310988	MajorDMR-12-61761	2
chr4	108561622	108562047	MajorDMR-12-61762	2
chr4	108637141	108637393	MajorDMR-12-61763	4
chr4	108834922	108835175	MajorDMR-12-61764	2
chr4	108851629	108851929	MajorDMR-12-61765	2
chr4	108924207	108924558	MajorDMR-12-61766	2
chr4	109087101	109088031	MajorDMR-12-61767	20
chr4	109090317	109090396	MajorDMR-12-61768	3
chr4	109093075	109093645	MajorDMR-12-61769	7
chr4	109291486	109291595	MajorDMR-12-61770	4
chr4	109319717	109319749	MajorDMR-12-61771	2
chr4	109355082	109355333	MajorDMR-12-61772	2
chr4	109434081	109434613	MajorDMR-12-61773	5
chr4	109604876	109604976	MajorDMR-12-61774	2
chr4	109627504	109627657	MajorDMR-12-61775	3
chr4	109683097	109683644	MajorDMR-12-61776	7
chr4	109755586	109756190	MajorDMR-12-61777	4
chr4	109788484	109788514	MajorDMR-12-61778	2
chr4	110126557	110126578	MajorDMR-12-61779	2
chr4	110335573	110335588	MajorDMR-12-61780	2
chr4	110343921	110343955	MajorDMR-12-61781	2
chr4	110413686	110413785	MajorDMR-12-61782	2
chr4	110480730	110480879	MajorDMR-12-61783	5
chr4	110484469	110484579	MajorDMR-12-61784	2
chr4	110510709	110510729	MajorDMR-12-61785	2
chr4	110583799	110584303	MajorDMR-12-61786	4
chr4	110587194	110587442	MajorDMR-12-61787	2
chr4	110623477	110623789	MajorDMR-12-61788	8
chr4	110833807	110834068	MajorDMR-12-61789	4
chr4	110963742	110963818	MajorDMR-12-61790	2
chr4	110973915	110973941	MajorDMR-12-61791	2
chr4	111331835	111332159	MajorDMR-12-61792	2
chr4	111397079	111397762	MajorDMR-12-61793	5
chr4	111401237	111401388	MajorDMR-12-61794	2
chr4	111424563	111424986	MajorDMR-12-61795	5
chr4	111437461	111437636	MajorDMR-12-61796	3
chr4	111530670	111531809	MajorDMR-12-61797	11
chr4	111562647	111563133	MajorDMR-12-61798	6
chr4	111613606	111613640	MajorDMR-12-61799	2
chr4	111670444	111670562	MajorDMR-12-61800	2
chr4	111775575	111775800	MajorDMR-12-61801	2
chr4	111891821	111892018	MajorDMR-12-61802	2
chr4	111915824	111916117	MajorDMR-12-61803	3
chr4	111959313	111959371	MajorDMR-12-61804	2
chr4	112186904	112186957	MajorDMR-12-61805	2
chr4	112276779	112277180	MajorDMR-12-61806	2
chr4	112540319	112540423	MajorDMR-12-61807	2
chr4	112563366	112563475	MajorDMR-12-61808	3
chr4	112639881	112640370	MajorDMR-12-61809	2
chr4	112682597	112682853	MajorDMR-12-61810	4
chr4	112709148	112709922	MajorDMR-12-61811	22
chr4	112865227	112865344	MajorDMR-12-61812	3
chr4	112884599	112885020	MajorDMR-12-61813	4
chr4	112905803	112905896	MajorDMR-12-61814	2
chr4	112953209	112953370	MajorDMR-12-61815	2
chr4	113038625	113038743	MajorDMR-12-61816	2
chr4	113052153	113052336	MajorDMR-12-61817	4
chr4	113066014	113066330	MajorDMR-12-61818	9
chr4	113067338	113068062	MajorDMR-12-61819	7
chr4	113156214	113156685	MajorDMR-12-61820	2
chr4	113205385	113206201	MajorDMR-12-61821	6
chr4	113207499	113207623	MajorDMR-12-61822	6
chr4	113218523	113218654	MajorDMR-12-61823	2
chr4	113243194	113243223	MajorDMR-12-61824	2
chr4	113249144	113249215	MajorDMR-12-61825	2
chr4	113269752	113269891	MajorDMR-12-61826	6
chr4	113300600	113301037	MajorDMR-12-61827	3
chr4	113333071	113333343	MajorDMR-12-61828	3
chr4	113407353	113407701	MajorDMR-12-61829	2
chr4	113626231	113626287	MajorDMR-12-61830	2
chr4	113687781	113687903	MajorDMR-12-61831	3
chr4	113725454	113725738	MajorDMR-12-61832	2
chr4	113741012	113741163	MajorDMR-12-61833	5
chr4	113771596	113771736	MajorDMR-12-61834	2
chr4	113802852	113803831	MajorDMR-12-61835	13
chr4	113811332	113811571	MajorDMR-12-61836	2
chr4	113817196	113818239	MajorDMR-12-61837	5
chr4	113822878	113822936	MajorDMR-12-61838	2
chr4	113831370	113831625	MajorDMR-12-61839	2
chr4	113855142	113855171	MajorDMR-12-61840	2
chr4	113888569	113889064	MajorDMR-12-61841	5
chr4	113903584	113904173	MajorDMR-12-61842	3
chr4	113933300	113934356	MajorDMR-12-61843	7
chr4	113972347	113972585	MajorDMR-12-61844	2
chr4	113973832	113974117	MajorDMR-12-61845	6
chr4	113985525	113985847	MajorDMR-12-61846	2
chr4	114015520	114015674	MajorDMR-12-61847	2
chr4	114047811	114047891	MajorDMR-12-61848	2
chr4	114068378	114068423	MajorDMR-12-61849	3
chr4	114069947	114070007	MajorDMR-12-61850	2
chr4	114078491	114078977	MajorDMR-12-61851	2
chr4	114104216	114104732	MajorDMR-12-61852	4
chr4	114118222	114118331	MajorDMR-12-61853	2
chr4	114123573	114123919	MajorDMR-12-61854	4
chr4	114198061	114198522	MajorDMR-12-61855	5
chr4	114257990	114258153	MajorDMR-12-61856	2
chr4	114277019	114277171	MajorDMR-12-61857	3
chr4	114291537	114291841	MajorDMR-12-61858	3
chr4	114304348	114305025	MajorDMR-12-61859	4
chr4	114305854	114306134	MajorDMR-12-61860	2
chr4	114307833	114308002	MajorDMR-12-61861	3
chr4	114308629	114308896	MajorDMR-12-61862	2
chr4	114326134	114326143	MajorDMR-12-61863	2
chr4	114383042	114383052	MajorDMR-12-61864	2
chr4	114458927	114459289	MajorDMR-12-61865	2
chr4	114753986	114754161	MajorDMR-12-61866	2
chr4	114800024	114800063	MajorDMR-12-61867	2
chr4	114867384	114867543	MajorDMR-12-61868	2
chr4	114872468	114872697	MajorDMR-12-61869	2
chr4	114879099	114879477	MajorDMR-12-61870	2
chr4	114899969	114900416	MajorDMR-12-61871	13
chr4	114957749	114958199	MajorDMR-12-61872	2
chr4	115147141	115147609	MajorDMR-12-61873	2
chr4	115299299	115299627	MajorDMR-12-61874	3
chr4	115416701	115417139	MajorDMR-12-61875	4
chr4	115519069	115519256	MajorDMR-12-61876	3
chr4	115521240	115521310	MajorDMR-12-61877	4
chr4	116011739	116011994	MajorDMR-12-61878	4
chr4	116077971	116078188	MajorDMR-12-61879	3
chr4	116138814	116138911	MajorDMR-12-61880	2
chr4	116244581	116244759	MajorDMR-12-61881	2
chr4	116585560	116585706	MajorDMR-12-61882	4
chr4	116605628	116605864	MajorDMR-12-61883	2
chr4	116977615	116978284	MajorDMR-12-61884	3
chr4	117238915	117239412	MajorDMR-12-61885	2
chr4	117359795	117360018	MajorDMR-12-61886	2
chr4	117414533	117414705	MajorDMR-12-61887	3
chr4	117714266	117714341	MajorDMR-12-61888	2
chr4	117846916	117847546	MajorDMR-12-61889	9
chr4	117875267	117875439	MajorDMR-12-61890	3
chr4	118317804	118318162	MajorDMR-12-61891	2
chr4	118500047	118500114	MajorDMR-12-61892	2
chr4	118588545	118588653	MajorDMR-12-61893	2
chr4	118830115	118830286	MajorDMR-12-61894	2
chr4	118907674	118907933	MajorDMR-12-61895	3
chr4	118953743	118954255	MajorDMR-12-61896	4
chr4	119003310	119003546	MajorDMR-12-61897	2
chr4	119007624	119007821	MajorDMR-12-61898	2
chr4	119043237	119043433	MajorDMR-12-61899	2
chr4	119095239	119095332	MajorDMR-12-61900	4
chr4	119145747	119146079	MajorDMR-12-61901	2
chr4	119183622	119184150	MajorDMR-12-61902	4
chr4	119199165	119199353	MajorDMR-12-61903	2
chr4	119200746	119200943	MajorDMR-12-61904	5
chr4	119203316	119203396	MajorDMR-12-61905	2
chr4	119272949	119273485	MajorDMR-12-61906	9
chr4	119274634	119275193	MajorDMR-12-61907	4
chr4	119281372	119281701	MajorDMR-12-61908	2
chr4	119306205	119306364	MajorDMR-12-61909	2
chr4	119309937	119310277	MajorDMR-12-61910	3
chr4	119344984	119345611	MajorDMR-12-61911	5
chr4	119354728	119354732	MajorDMR-12-61912	2
chr4	119355243	119355684	MajorDMR-12-61913	4
chr4	119506838	119507863	MajorDMR-12-61914	9
chr4	119516629	119516714	MajorDMR-12-61915	2
chr4	119603974	119604255	MajorDMR-12-61916	2
chr4	119693745	119693867	MajorDMR-12-61917	3
chr4	119755320	119755411	MajorDMR-12-61918	2
chr4	119756264	119756324	MajorDMR-12-61919	3
chr4	119786355	119786547	MajorDMR-12-61920	3
chr4	119811847	119812163	MajorDMR-12-61921	2
chr4	119860691	119860744	MajorDMR-12-61922	3
chr4	119874368	119874598	MajorDMR-12-61923	2
chr4	119946704	119947495	MajorDMR-12-61924	6
chr4	119988545	119988777	MajorDMR-12-61925	2
chr4	120135002	120135229	MajorDMR-12-61926	3
chr4	120216725	120217167	MajorDMR-12-61927	2
chr4	120222386	120222436	MajorDMR-12-61928	2
chr4	120288017	120288286	MajorDMR-12-61929	2
chr4	120368743	120368976	MajorDMR-12-61930	2
chr4	120372555	120372574	MajorDMR-12-61931	2
chr4	120434980	120434985	MajorDMR-12-61932	2
chr4	120567636	120568337	MajorDMR-12-61933	6
chr4	120847419	120847881	MajorDMR-12-61934	2
chr4	120926013	120926474	MajorDMR-12-61935	2
chr4	120983953	120984127	MajorDMR-12-61936	2
chr4	121163864	121164106	MajorDMR-12-61937	2
chr4	121214702	121214803	MajorDMR-12-61938	2
chr4	121356533	121356572	MajorDMR-12-61939	2
chr4	121480039	121480210	MajorDMR-12-61940	2
chr4	121722567	121722592	MajorDMR-12-61941	2
chr4	121842815	121842826	MajorDMR-12-61942	2
chr4	121991712	121992181	MajorDMR-12-61943	9
chr4	122113313	122113383	MajorDMR-12-61944	3
chr4	122164554	122164729	MajorDMR-12-61945	3
chr4	122242856	122243069	MajorDMR-12-61946	3
chr4	122295977	122296079	MajorDMR-12-61947	2
chr4	122302267	122302332	MajorDMR-12-61948	4
chr4	122384013	122384080	MajorDMR-12-61949	2
chr4	122475724	122475770	MajorDMR-12-61950	2
chr4	122577158	122577957	MajorDMR-12-61951	8
chr4	122618891	122618958	MajorDMR-12-61952	2
chr4	122619622	122619892	MajorDMR-12-61953	4
chr4	122632811	122633066	MajorDMR-12-61954	12
chr4	122658842	122659313	MajorDMR-12-61955	2
chr4	122663133	122663302	MajorDMR-12-61956	3
chr4	122689055	122689512	MajorDMR-12-61957	7
chr4	122699193	122699395	MajorDMR-12-61958	2
chr4	122706332	122706840	MajorDMR-12-61959	6
chr4	122707665	122707750	MajorDMR-12-61960	2
chr4	122764063	122764173	MajorDMR-12-61961	3
chr4	122853463	122854120	MajorDMR-12-61962	32
chr4	122865293	122865308	MajorDMR-12-61963	2
chr4	122871204	122871281	MajorDMR-12-61964	2
chr4	122901316	122901501	MajorDMR-12-61965	2
chr4	122998103	122998186	MajorDMR-12-61966	2
chr4	123082408	123082500	MajorDMR-12-61967	2
chr4	123125882	123125919	MajorDMR-12-61968	2
chr4	123523537	123523893	MajorDMR-12-61969	3
chr4	123676714	123677066	MajorDMR-12-61970	5
chr4	123749599	123749777	MajorDMR-12-61971	2
chr4	124272890	124273619	MajorDMR-12-61972	16
chr4	124320942	124321505	MajorDMR-12-61973	7
chr4	124426368	124426650	MajorDMR-12-61974	7
chr4	124427384	124427624	MajorDMR-12-61975	4
chr4	124486095	124486150	MajorDMR-12-61976	2
chr4	124538627	124538885	MajorDMR-12-61977	2
chr4	124925169	124925408	MajorDMR-12-61978	2
chr4	124946664	124946893	MajorDMR-12-61979	4
chr4	125011307	125011492	MajorDMR-12-61980	2
chr4	125073452	125073612	MajorDMR-12-61981	6
chr4	125181531	125181725	MajorDMR-12-61982	2
chr4	125861718	125861880	MajorDMR-12-61983	2
chr4	125960782	125960875	MajorDMR-12-61984	2
chr4	126025605	126025931	MajorDMR-12-61985	3
chr4	126156378	126156726	MajorDMR-12-61986	3
chr4	126188271	126188352	MajorDMR-12-61987	2
chr4	126238926	126239191	MajorDMR-12-61988	8
chr4	126354849	126355185	MajorDMR-12-61989	2
chr4	126402573	126403005	MajorDMR-12-61990	2
chr4	126560346	126560532	MajorDMR-12-61991	3
chr4	126729212	126729709	MajorDMR-12-61992	2
chr4	126974726	126974790	MajorDMR-12-61993	2
chr4	127198286	127198527	MajorDMR-12-61994	2
chr4	127551424	127551571	MajorDMR-12-61995	2
chr4	127837849	127838370	MajorDMR-12-61996	11
chr4	128459812	128460319	MajorDMR-12-61997	6
chr4	128526124	128526297	MajorDMR-12-61998	4
chr4	128543923	128544036	MajorDMR-12-61999	2
chr4	128562892	128562984	MajorDMR-12-62000	2
chr4	128653793	128654181	MajorDMR-12-62001	4
chr4	129077400	129077843	MajorDMR-12-62002	3
chr4	129307755	129308625	MajorDMR-12-62003	12
chr4	129349105	129349142	MajorDMR-12-62004	2
chr4	129440613	129440883	MajorDMR-12-62005	6
chr4	129480462	129480982	MajorDMR-12-62006	8
chr4	129484421	129484565	MajorDMR-12-62007	2
chr4	129522661	129522868	MajorDMR-12-62008	2
chr4	129532964	129533182	MajorDMR-12-62009	2
chr4	129552148	129552304	MajorDMR-12-62010	3
chr4	129555928	129557265	MajorDMR-12-62011	22
chr4	129563717	129564102	MajorDMR-12-62012	2
chr4	129595805	129596308	MajorDMR-12-62013	6
chr4	129637543	129637887	MajorDMR-12-62014	4
chr4	129646869	129647194	MajorDMR-12-62015	2
chr4	129709177	129709347	MajorDMR-12-62016	2
chr4	130114526	130114838	MajorDMR-12-62017	2
chr4	130265136	130265445	MajorDMR-12-62018	5
chr4	130293036	130293671	MajorDMR-12-62019	3
chr4	130298488	130298732	MajorDMR-12-62020	4
chr4	130307997	130308031	MajorDMR-12-62021	2
chr4	130351499	130352028	MajorDMR-12-62022	6
chr4	130374267	130374768	MajorDMR-12-62023	2
chr4	130377747	130377978	MajorDMR-12-62024	2
chr4	130381038	130381389	MajorDMR-12-62025	3
chr4	130402681	130402710	MajorDMR-12-62026	2
chr4	130526275	130526855	MajorDMR-12-62027	3
chr4	130725700	130726030	MajorDMR-12-62028	2
chr4	131132879	131133063	MajorDMR-12-62029	2
chr4	131280824	131280928	MajorDMR-12-62030	2
chr4	131356993	131357066	MajorDMR-12-62031	2
chr4	131480720	131480827	MajorDMR-12-62032	2
chr4	131775019	131775026	MajorDMR-12-62033	2
chr4	132089934	132090061	MajorDMR-12-62034	3
chr4	132436891	132436897	MajorDMR-12-62035	2
chr4	132654180	132654260	MajorDMR-12-62036	6
chr4	132727589	132727743	MajorDMR-12-62037	2
chr4	132816981	132817414	MajorDMR-12-62038	2
chr4	132825190	132825403	MajorDMR-12-62039	2
chr4	132852549	132852589	MajorDMR-12-62040	2
chr4	132959738	132959873	MajorDMR-12-62041	5
chr4	133203045	133203141	MajorDMR-12-62042	2
chr4	133526706	133526787	MajorDMR-12-62043	3
chr4	133563452	133563854	MajorDMR-12-62044	3
chr4	133887591	133887667	MajorDMR-12-62045	2
chr4	134067132	134067373	MajorDMR-12-62046	3
chr4	134074677	134075715	MajorDMR-12-62047	6
chr4	134076744	134079478	MajorDMR-12-62048	15
chr4	134081184	134082033	MajorDMR-12-62049	4
chr4	134084106	134085086	MajorDMR-12-62050	8
chr4	134086934	134087000	MajorDMR-12-62051	2
chr4	134089340	134089811	MajorDMR-12-62052	2
chr4	134091204	134091275	MajorDMR-12-62053	2
chr4	134096960	134097399	MajorDMR-12-62054	2
chr4	134102726	134102777	MajorDMR-12-62055	2
chr4	134104054	134104166	MajorDMR-12-62056	2
chr4	134106581	134106757	MajorDMR-12-62057	2
chr4	134111634	134112088	MajorDMR-12-62058	2
chr4	134721293	134721309	MajorDMR-12-62059	2
chr4	135122435	135123356	MajorDMR-12-62060	15
chr4	135361394	135361561	MajorDMR-12-62061	2
chr4	135639264	135639320	MajorDMR-12-62062	2
chr4	136106356	136106426	MajorDMR-12-62063	2
chr4	136107189	136107645	MajorDMR-12-62064	3
chr4	136162097	136162192	MajorDMR-12-62065	2
chr4	136188840	136188867	MajorDMR-12-62066	2
chr4	136466312	136466771	MajorDMR-12-62067	6
chr4	136785645	136785736	MajorDMR-12-62068	5
chr4	137375656	137375714	MajorDMR-12-62069	2
chr4	137496055	137496193	MajorDMR-12-62070	2
chr4	137603183	137603208	MajorDMR-12-62071	2
chr4	137685263	137685295	MajorDMR-12-62072	2
chr4	137706116	137706156	MajorDMR-12-62073	2
chr4	137786790	137787190	MajorDMR-12-62074	3
chr4	137802998	137803402	MajorDMR-12-62075	2
chr4	138046066	138046334	MajorDMR-12-62076	3
chr4	138127924	138128085	MajorDMR-12-62077	2
chr4	138453952	138454294	MajorDMR-12-62078	2
chr4	138463034	138463957	MajorDMR-12-62079	5
chr4	138696873	138697120	MajorDMR-12-62080	2
chr4	138715995	138716296	MajorDMR-12-62081	5
chr4	138974967	138974996	MajorDMR-12-62082	2
chr4	139011687	139012116	MajorDMR-12-62083	3
chr4	139096539	139096952	MajorDMR-12-62084	2
chr4	139102498	139102936	MajorDMR-12-62085	7
chr4	139143242	139143486	MajorDMR-12-62086	2
chr4	139163428	139163781	MajorDMR-12-62087	6
chr4	139366527	139366616	MajorDMR-12-62088	3
chr4	139602862	139602920	MajorDMR-12-62089	2
chr4	139609917	139610164	MajorDMR-12-62090	6
chr4	139610908	139610928	MajorDMR-12-62091	2
chr4	139623585	139623977	MajorDMR-12-62092	3
chr4	139645590	139646074	MajorDMR-12-62093	3
chr4	139649067	139649299	MajorDMR-12-62094	3
chr4	139725936	139726222	MajorDMR-12-62095	8
chr4	139727071	139727160	MajorDMR-12-62096	3
chr4	139760828	139761307	MajorDMR-12-62097	9
chr4	139766459	139767147	MajorDMR-12-62098	12
chr4	139772526	139773377	MajorDMR-12-62099	11
chr4	139786271	139786302	MajorDMR-12-62100	3
chr4	139819190	139819879	MajorDMR-12-62101	5
chr4	139831604	139832694	MajorDMR-12-62102	14
chr4	139840192	139840686	MajorDMR-12-62103	12
chr4	139880612	139880787	MajorDMR-12-62104	2
chr4	139935922	139936253	MajorDMR-12-62105	7
chr4	139937869	139937965	MajorDMR-12-62106	2
chr4	139964054	139964408	MajorDMR-12-62107	8
chr4	140144719	140144876	MajorDMR-12-62108	2
chr4	140166461	140166714	MajorDMR-12-62109	2
chr4	140199862	140200868	MajorDMR-12-62110	23
chr4	140323757	140323879	MajorDMR-12-62111	4
chr4	140376238	140376526	MajorDMR-12-62112	2
chr4	140404319	140404364	MajorDMR-12-62113	3
chr4	140480537	140480545	MajorDMR-12-62114	2
chr4	140524420	140524655	MajorDMR-12-62115	2
chr4	140534411	140534483	MajorDMR-12-62116	3
chr4	140576489	140576586	MajorDMR-12-62117	2
chr4	140577839	140578042	MajorDMR-12-62118	3
chr4	140587216	140587479	MajorDMR-12-62119	6
chr4	140656748	140657127	MajorDMR-12-62120	8
chr4	140661420	140662444	MajorDMR-12-62121	13
chr4	140735606	140735752	MajorDMR-12-62122	2
chr4	140737612	140737669	MajorDMR-12-62123	3
chr4	140817282	140817506	MajorDMR-12-62124	2
chr4	140822737	140824179	MajorDMR-12-62125	17
chr4	140842470	140843184	MajorDMR-12-62126	8
chr4	140843696	140844137	MajorDMR-12-62127	4
chr4	140907308	140908597	MajorDMR-12-62128	11
chr4	140924820	140925264	MajorDMR-12-62129	3
chr4	140945965	140946156	MajorDMR-12-62130	2
chr4	140968426	140969062	MajorDMR-12-62131	16
chr4	140969905	140970001	MajorDMR-12-62132	2
chr4	140970800	140971692	MajorDMR-12-62133	8
chr4	141013926	141014251	MajorDMR-12-62134	2
chr4	141015256	141015436	MajorDMR-12-62135	2
chr4	141017315	141017589	MajorDMR-12-62136	2
chr4	141021143	141021298	MajorDMR-12-62137	3
chr4	141056741	141056856	MajorDMR-12-62138	2
chr4	141070721	141071264	MajorDMR-12-62139	4
chr4	141170284	141170425	MajorDMR-12-62140	3
chr4	141173389	141173949	MajorDMR-12-62141	9
chr4	141174989	141175372	MajorDMR-12-62142	2
chr4	141176654	141176872	MajorDMR-12-62143	3
chr4	141178495	141179027	MajorDMR-12-62144	3
chr4	141207455	141208119	MajorDMR-12-62145	19
chr4	141210723	141210940	MajorDMR-12-62146	2
chr4	141218357	141218527	MajorDMR-12-62147	7
chr4	141265490	141266310	MajorDMR-12-62148	13
chr4	141295775	141296102	MajorDMR-12-62149	2
chr4	141347718	141348094	MajorDMR-12-62150	5
chr4	141390926	141391278	MajorDMR-12-62151	4
chr4	141419502	141419597	MajorDMR-12-62152	5
chr4	141488918	141490429	MajorDMR-12-62153	23
chr4	141562996	141563024	MajorDMR-12-62154	2
chr4	141777957	141778213	MajorDMR-12-62155	5
chr4	141824637	141825363	MajorDMR-12-62156	4
chr4	141826170	141826652	MajorDMR-12-62157	3
chr4	141846284	141846562	MajorDMR-12-62158	2
chr4	141849768	141849996	MajorDMR-12-62159	3
chr4	141851613	141852251	MajorDMR-12-62160	8
chr4	141852802	141853178	MajorDMR-12-62161	3
chr4	141942326	141943201	MajorDMR-12-62162	4
chr4	141964413	141964677	MajorDMR-12-62163	2
chr4	142004850	142004925	MajorDMR-12-62164	2
chr4	142043227	142043332	MajorDMR-12-62165	2
chr4	142079892	142080149	MajorDMR-12-62166	2
chr4	142124262	142124300	MajorDMR-12-62167	2
chr4	142141482	142141731	MajorDMR-12-62168	2
chr4	142254027	142254250	MajorDMR-12-62169	3
chr4	142497662	142498077	MajorDMR-12-62170	2
chr4	142535456	142535478	MajorDMR-12-62171	2
chr4	142558408	142558508	MajorDMR-12-62172	2
chr4	142607683	142607814	MajorDMR-12-62173	3
chr4	142690207	142690313	MajorDMR-12-62174	2
chr4	143049767	143049919	MajorDMR-12-62175	3
chr4	143115894	143116195	MajorDMR-12-62176	2
chr4	143274309	143274741	MajorDMR-12-62177	3
chr4	143286501	143286771	MajorDMR-12-62178	2
chr4	143326264	143326742	MajorDMR-12-62179	4
chr4	143335881	143336139	MajorDMR-12-62180	4
chr4	143967604	143967979	MajorDMR-12-62181	5
chr4	144005355	144005504	MajorDMR-12-62182	2
chr4	144109198	144109658	MajorDMR-12-62183	2
chr4	144138915	144139020	MajorDMR-12-62184	2
chr4	144256724	144256843	MajorDMR-12-62185	2
chr4	144258952	144259120	MajorDMR-12-62186	3
chr4	144276219	144276703	MajorDMR-12-62187	2
chr4	144295881	144296160	MajorDMR-12-62188	4
chr4	144297088	144297114	MajorDMR-12-62189	2
chr4	144299110	144299140	MajorDMR-12-62190	2
chr4	144324111	144325083	MajorDMR-12-62191	7
chr4	144332606	144333347	MajorDMR-12-62192	3
chr4	144436864	144436941	MajorDMR-12-62193	2
chr4	144439360	144439367	MajorDMR-12-62194	2
chr4	144448989	144449407	MajorDMR-12-62195	2
chr4	144622533	144622685	MajorDMR-12-62196	2
chr4	144832808	144833714	MajorDMR-12-62197	5
chr4	144942948	144943010	MajorDMR-12-62198	3
chr4	145058780	145059062	MajorDMR-12-62199	2
chr4	145064292	145064354	MajorDMR-12-62200	2
chr4	145274386	145275138	MajorDMR-12-62201	7
chr4	145277427	145278484	MajorDMR-12-62202	16
chr4	145430688	145430821	MajorDMR-12-62203	2
chr4	145566252	145566557	MajorDMR-12-62204	7
chr4	145568440	145568992	MajorDMR-12-62205	7
chr4	145801213	145801232	MajorDMR-12-62206	2
chr4	146081153	146081375	MajorDMR-12-62207	2
chr4	146099554	146099817	MajorDMR-12-62208	2
chr4	146102902	146103310	MajorDMR-12-62209	2
chr4	146124471	146124893	MajorDMR-12-62210	8
chr4	146170319	146170324	MajorDMR-12-62211	2
chr4	146173784	146173873	MajorDMR-12-62212	2
chr4	146200296	146200833	MajorDMR-12-62213	5
chr4	146208416	146208469	MajorDMR-12-62214	2
chr4	146350133	146350515	MajorDMR-12-62215	2
chr4	146416134	146416283	MajorDMR-12-62216	3
chr4	146453578	146454277	MajorDMR-12-62217	5
chr4	146467790	146468035	MajorDMR-12-62218	5
chr4	146780843	146780847	MajorDMR-12-62219	2
chr4	146808458	146808617	MajorDMR-12-62220	2
chr4	146860488	146860718	MajorDMR-12-62221	2
chr4	146951309	146951350	MajorDMR-12-62222	2
chr4	146992582	146992890	MajorDMR-12-62223	2
chr4	147056101	147056212	MajorDMR-12-62224	5
chr4	147132553	147132842	MajorDMR-12-62225	7
chr4	147162594	147162769	MajorDMR-12-62226	4
chr4	147163548	147163815	MajorDMR-12-62227	3
chr4	147164777	147164896	MajorDMR-12-62228	4
chr4	147186921	147187181	MajorDMR-12-62229	4
chr4	147553972	147554339	MajorDMR-12-62230	2
chr4	147576563	147576738	MajorDMR-12-62231	8
chr4	147709150	147709545	MajorDMR-12-62232	3
chr4	147737651	147737734	MajorDMR-12-62233	2
chr4	147866519	147866671	MajorDMR-12-62234	3
chr4	147962423	147962772	MajorDMR-12-62235	2
chr4	147965043	147965583	MajorDMR-12-62236	3
chr4	148402873	148402900	MajorDMR-12-62237	2
chr4	148463842	148464172	MajorDMR-12-62238	4
chr4	148605946	148606466	MajorDMR-12-62239	5
chr4	148645767	148645884	MajorDMR-12-62240	2
chr4	148652134	148652700	MajorDMR-12-62241	11
chr4	148654193	148655547	MajorDMR-12-62242	10
chr4	148666040	148666072	MajorDMR-12-62243	2
chr4	148693606	148694803	MajorDMR-12-62244	9
chr4	148734574	148734919	MajorDMR-12-62245	6
chr4	148746896	148747689	MajorDMR-12-62246	7
chr4	148756867	148757052	MajorDMR-12-62247	3
chr4	148760923	148761008	MajorDMR-12-62248	3
chr4	148768032	148769075	MajorDMR-12-62249	6
chr4	148813070	148813142	MajorDMR-12-62250	2
chr4	148849092	148849780	MajorDMR-12-62251	5
chr4	148861342	148861637	MajorDMR-12-62252	4
chr4	148901809	148901876	MajorDMR-12-62253	2
chr4	148905392	148905568	MajorDMR-12-62254	5
chr4	148948273	148948635	MajorDMR-12-62255	5
chr4	148972743	148972892	MajorDMR-12-62256	2
chr4	148974731	148974929	MajorDMR-12-62257	3
chr4	148978147	148978262	MajorDMR-12-62258	2
chr4	148979100	148980413	MajorDMR-12-62259	16
chr4	148986029	148986746	MajorDMR-12-62260	8
chr4	148992115	148992228	MajorDMR-12-62261	3
chr4	149001204	149001379	MajorDMR-12-62262	5
chr4	149013040	149013280	MajorDMR-12-62263	3
chr4	149102811	149103246	MajorDMR-12-62264	2
chr4	149124399	149124902	MajorDMR-12-62265	4
chr4	149126736	149126864	MajorDMR-12-62266	2
chr4	149244102	149244566	MajorDMR-12-62267	2
chr4	149338808	149339278	MajorDMR-12-62268	3
chr4	149361896	149362436	MajorDMR-12-62269	3
chr4	149367393	149367582	MajorDMR-12-62270	2
chr4	149377080	149377481	MajorDMR-12-62271	2
chr4	149390458	149391363	MajorDMR-12-62272	5
chr4	149733410	149733522	MajorDMR-12-62273	2
chr4	149865387	149865934	MajorDMR-12-62274	4
chr4	150384354	150384542	MajorDMR-12-62275	2
chr4	150745054	150745229	MajorDMR-12-62276	2
chr4	150805285	150805599	MajorDMR-12-62277	7
chr4	150833255	150833433	MajorDMR-12-62278	2
chr4	150855006	150855253	MajorDMR-12-62279	3
chr4	150901497	150902205	MajorDMR-12-62280	3
chr4	150919052	150919169	MajorDMR-12-62281	2
chr4	150931839	150931967	MajorDMR-12-62282	3
chr4	151001866	151001874	MajorDMR-12-62283	2
chr4	151028222	151028279	MajorDMR-12-62284	3
chr4	151029643	151029653	MajorDMR-12-62285	2
chr4	151038390	151038440	MajorDMR-12-62286	3
chr4	151104139	151104400	MajorDMR-12-62287	2
chr4	151132379	151132389	MajorDMR-12-62288	2
chr4	151138590	151138667	MajorDMR-12-62289	3
chr4	151139184	151139208	MajorDMR-12-62290	3
chr4	151141203	151141234	MajorDMR-12-62291	2
chr4	151152735	151153114	MajorDMR-12-62292	4
chr4	151156995	151157357	MajorDMR-12-62293	6
chr4	151172928	151172992	MajorDMR-12-62294	2
chr4	151177542	151178149	MajorDMR-12-62295	8
chr4	151201949	151201958	MajorDMR-12-62296	2
chr4	151500462	151501492	MajorDMR-12-62297	9
chr4	151503226	151504371	MajorDMR-12-62298	30
chr4	151505382	151505518	MajorDMR-12-62299	2
chr4	151795871	151795980	MajorDMR-12-62300	4
chr4	151950184	151950679	MajorDMR-12-62301	2
chr4	152038440	152038541	MajorDMR-12-62302	2
chr4	152043021	152043095	MajorDMR-12-62303	2
chr4	152090171	152090724	MajorDMR-12-62304	6
chr4	152205783	152205914	MajorDMR-12-62305	2
chr4	152245486	152245971	MajorDMR-12-62306	7
chr4	152283884	152284091	MajorDMR-12-62307	3
chr4	152329248	152329762	MajorDMR-12-62308	12
chr4	152330634	152330849	MajorDMR-12-62309	4
chr4	152357419	152357692	MajorDMR-12-62310	2
chr4	152460272	152460450	MajorDMR-12-62311	2
chr4	152506093	152506368	MajorDMR-12-62312	3
chr4	152565849	152565967	MajorDMR-12-62313	2
chr4	152590262	152590311	MajorDMR-12-62314	2
chr4	152595993	152596829	MajorDMR-12-62315	14
chr4	152597600	152597997	MajorDMR-12-62316	3
chr4	152607797	152607804	MajorDMR-12-62317	2
chr4	152640338	152640395	MajorDMR-12-62318	2
chr4	152680970	152681202	MajorDMR-12-62319	2
chr4	152690754	152690964	MajorDMR-12-62320	5
chr4	152781815	152781872	MajorDMR-12-62321	2
chr4	152786479	152787874	MajorDMR-12-62322	9
chr4	152800815	152801454	MajorDMR-12-62323	7
chr4	152811899	152812054	MajorDMR-12-62324	2
chr4	152854158	152854259	MajorDMR-12-62325	2
chr4	152872717	152873030	MajorDMR-12-62326	7
chr4	152875078	152875082	MajorDMR-12-62327	2
chr4	152878498	152878547	MajorDMR-12-62328	3
chr4	152911577	152911745	MajorDMR-12-62329	3
chr4	152912885	152914178	MajorDMR-12-62330	10
chr4	152919604	152919913	MajorDMR-12-62331	5
chr4	152930418	152931748	MajorDMR-12-62332	16
chr4	152935350	152935793	MajorDMR-12-62333	2
chr4	152942903	152943732	MajorDMR-12-62334	9
chr4	152967140	152967467	MajorDMR-12-62335	4
chr4	153015875	153016377	MajorDMR-12-62336	2
chr4	153022069	153022487	MajorDMR-12-62337	4
chr4	153022989	153023976	MajorDMR-12-62338	6
chr4	153025602	153025934	MajorDMR-12-62339	2
chr4	153028036	153028065	MajorDMR-12-62340	2
chr4	153030693	153031202	MajorDMR-12-62341	6
chr4	153036759	153037417	MajorDMR-12-62342	5
chr4	153087331	153087902	MajorDMR-12-62343	5
chr4	153190460	153190800	MajorDMR-12-62344	2
chr4	153199822	153200062	MajorDMR-12-62345	2
chr4	153211471	153211707	MajorDMR-12-62346	2
chr4	153215519	153215555	MajorDMR-12-62347	2
chr4	153228120	153228142	MajorDMR-12-62348	2
chr4	153261706	153261716	MajorDMR-12-62349	2
chr4	153289243	153289557	MajorDMR-12-62350	3
chr4	153455698	153455724	MajorDMR-12-62351	2
chr4	153527133	153528596	MajorDMR-12-62352	20
chr4	153549810	153549828	MajorDMR-12-62353	2
chr4	153600508	153600552	MajorDMR-12-62354	3
chr4	153621855	153622419	MajorDMR-12-62355	4
chr4	153677724	153677835	MajorDMR-12-62356	2
chr4	153702425	153702771	MajorDMR-12-62357	3
chr4	153768352	153768371	MajorDMR-12-62358	2
chr4	153895129	153895185	MajorDMR-12-62359	2
chr4	153961900	153962022	MajorDMR-12-62360	2
chr4	153977682	153977856	MajorDMR-12-62361	2
chr4	154006415	154006666	MajorDMR-12-62362	5
chr4	154073170	154073221	MajorDMR-12-62363	4
chr4	154081068	154081459	MajorDMR-12-62364	2
chr4	154082325	154083137	MajorDMR-12-62365	7
chr4	154090549	154091653	MajorDMR-12-62366	8
chr4	154121656	154121676	MajorDMR-12-62367	2
chr4	154128898	154128948	MajorDMR-12-62368	2
chr4	154154271	154154398	MajorDMR-12-62369	2
chr4	154155025	154155092	MajorDMR-12-62370	2
chr4	154163576	154164150	MajorDMR-12-62371	6
chr4	154170996	154171146	MajorDMR-12-62372	6
chr4	154244052	154244143	MajorDMR-12-62373	2
chr4	154386135	154386840	MajorDMR-12-62374	5
chr4	154418804	154420318	MajorDMR-12-62375	13
chr4	154524633	154524641	MajorDMR-12-62376	2
chr4	154604993	154605239	MajorDMR-12-62377	10
chr4	154606133	154606341	MajorDMR-12-62378	5
chr4	154709440	154709995	MajorDMR-12-62379	20
chr4	154712097	154712137	MajorDMR-12-62380	2
chr4	154712847	154713447	MajorDMR-12-62381	7
chr4	154714078	154714222	MajorDMR-12-62382	8
chr4	154736138	154736153	MajorDMR-12-62383	2
chr4	154826435	154826674	MajorDMR-12-62384	4
chr4	154850513	154851431	MajorDMR-12-62385	7
chr4	155064926	155065039	MajorDMR-12-62386	2
chr4	155241751	155242057	MajorDMR-12-62387	4
chr4	155282590	155282686	MajorDMR-12-62388	2
chr4	155285159	155285213	MajorDMR-12-62389	2
chr4	155320928	155321035	MajorDMR-12-62390	3
chr4	155337372	155337619	MajorDMR-12-62391	9
chr4	155410919	155411338	MajorDMR-12-62392	10
chr4	155413334	155413803	MajorDMR-12-62393	11
chr4	155442244	155442645	MajorDMR-12-62394	4
chr4	155547806	155548533	MajorDMR-12-62395	11
chr4	155558699	155559060	MajorDMR-12-62396	4
chr4	155662374	155663839	MajorDMR-12-62397	34
chr4	155666200	155666687	MajorDMR-12-62398	6
chr4	155703137	155703320	MajorDMR-12-62399	3
chr4	155880344	155880479	MajorDMR-12-62400	2
chr4	155903626	155904168	MajorDMR-12-62401	6
chr4	155931667	155931746	MajorDMR-12-62402	2
chr4	156129496	156130284	MajorDMR-12-62403	8
chr4	156170357	156170474	MajorDMR-12-62404	2
chr4	156260857	156261224	MajorDMR-12-62405	3
chr4	156275305	156275315	MajorDMR-12-62406	2
chr4	156348051	156348142	MajorDMR-12-62407	2
chr4	156528549	156528668	MajorDMR-12-62408	3
chr4	156681583	156681604	MajorDMR-12-62409	2
chr4	156710752	156710825	MajorDMR-12-62410	3
chr4	156723516	156723547	MajorDMR-12-62411	3
chr4	156775877	156775942	MajorDMR-12-62412	2
chr4	156873656	156874300	MajorDMR-12-62413	4
chr4	156895185	156895548	MajorDMR-12-62414	4
chr4	156896234	156896378	MajorDMR-12-62415	3
chr4	156915705	156916147	MajorDMR-12-62416	3
chr4	156920532	156921116	MajorDMR-12-62417	7
chr4	156921870	156922311	MajorDMR-12-62418	2
chr4	157090554	157091254	MajorDMR-12-62419	4
chr4	157114820	157114891	MajorDMR-12-62420	2
chr4	157158397	157158571	MajorDMR-12-62421	2
chr4	157176889	157177065	MajorDMR-12-62422	4
chr4	157299221	157299249	MajorDMR-12-62423	2
chr4	157515951	157516172	MajorDMR-12-62424	3
chr4	157593702	157594533	MajorDMR-12-62425	9
chr4	157615460	157615710	MajorDMR-12-62426	2
chr4	157863086	157863460	MajorDMR-12-62427	4
chr4	157891292	157891525	MajorDMR-12-62428	2
chr4	157893865	157894035	MajorDMR-12-62429	2
chr4	157936149	157936678	MajorDMR-12-62430	3
chr4	157969519	157969828	MajorDMR-12-62431	3
chr4	158101996	158102355	MajorDMR-12-62432	4
chr4	158149296	158150073	MajorDMR-12-62433	4
chr4	158152469	158152783	MajorDMR-12-62434	3
chr4	158153555	158154812	MajorDMR-12-62435	6
chr4	158157431	158157566	MajorDMR-12-62436	2
chr4	158158355	158158530	MajorDMR-12-62437	3
chr4	158166999	158167280	MajorDMR-12-62438	2
chr4	158168820	158169003	MajorDMR-12-62439	2
chr4	158171681	158171932	MajorDMR-12-62440	2
chr4	158191921	158191977	MajorDMR-12-62441	2
chr4	158219817	158220686	MajorDMR-12-62442	5
chr4	158221692	158222051	MajorDMR-12-62443	3
chr4	158235855	158235894	MajorDMR-12-62444	2
chr4	158242855	158243338	MajorDMR-12-62445	3
chr4	158244751	158244845	MajorDMR-12-62446	2
chr4	158299831	158299958	MajorDMR-12-62447	2
chr4	158304089	158304567	MajorDMR-12-62448	3
chr4	158382184	158382528	MajorDMR-12-62449	2
chr4	158430283	158430693	MajorDMR-12-62450	3
chr4	158575317	158575587	MajorDMR-12-62451	2
chr4	158717463	158717639	MajorDMR-12-62452	4
chr4	158811171	158811351	MajorDMR-12-62453	3
chr4	158812763	158812872	MajorDMR-12-62454	2
chr4	158898555	158898697	MajorDMR-12-62455	2
chr4	158942089	158942146	MajorDMR-12-62456	3
chr4	159011260	159011402	MajorDMR-12-62457	6
chr4	159034528	159035480	MajorDMR-12-62458	6
chr4	159041796	159042649	MajorDMR-12-62459	8
chr4	159055551	159056207	MajorDMR-12-62460	3
chr4	159062275	159062387	MajorDMR-12-62461	2
chr4	159080473	159081197	MajorDMR-12-62462	5
chr4	159085236	159087214	MajorDMR-12-62463	13
chr4	159087998	159088452	MajorDMR-12-62464	2
chr4	159092332	159092899	MajorDMR-12-62465	10
chr4	159093960	159095086	MajorDMR-12-62466	8
chr4	159113336	159113556	MajorDMR-12-62467	2
chr4	159114573	159114621	MajorDMR-12-62468	2
chr4	159131323	159131517	MajorDMR-12-62469	4
chr4	159139051	159139085	MajorDMR-12-62470	2
chr4	159277516	159277678	MajorDMR-12-62471	4
chr4	159312645	159312805	MajorDMR-12-62472	2
chr4	159316084	159316588	MajorDMR-12-62473	3
chr4	159442775	159443398	MajorDMR-12-62474	8
chr4	159451652	159452133	MajorDMR-12-62475	3
chr4	159459487	159459913	MajorDMR-12-62476	3
chr4	159501388	159501772	MajorDMR-12-62477	2
chr4	159507642	159508297	MajorDMR-12-62478	3
chr4	159546169	159546211	MajorDMR-12-62479	2
chr4	159643447	159643497	MajorDMR-12-62480	2
chr4	159691058	159691112	MajorDMR-12-62481	2
chr4	159715810	159716090	MajorDMR-12-62482	2
chr4	159727111	159727172	MajorDMR-12-62483	2
chr4	159746159	159746699	MajorDMR-12-62484	4
chr4	159748778	159749259	MajorDMR-12-62485	5
chr4	159796162	159796589	MajorDMR-12-62486	3
chr4	159816029	159816182	MajorDMR-12-62487	2
chr4	159817242	159817724	MajorDMR-12-62488	4
chr4	159835083	159835244	MajorDMR-12-62489	3
chr4	159857443	159857673	MajorDMR-12-62490	5
chr4	159917881	159918359	MajorDMR-12-62491	2
chr4	159937819	159938109	MajorDMR-12-62492	3
chr4	159969167	159969704	MajorDMR-12-62493	13
chr4	159982940	159983221	MajorDMR-12-62494	6
chr4	159992057	159992084	MajorDMR-12-62495	2
chr4	160101516	160101699	MajorDMR-12-62496	2
chr4	160118334	160118526	MajorDMR-12-62497	2
chr4	160127801	160127817	MajorDMR-12-62498	2
chr4	160149283	160149557	MajorDMR-12-62499	5
chr4	160161507	160161990	MajorDMR-12-62500	3
chr4	160169597	160169609	MajorDMR-12-62501	2
chr4	160189375	160190130	MajorDMR-12-62502	3
chr4	160200289	160200662	MajorDMR-12-62503	5
chr4	160203095	160203266	MajorDMR-12-62504	2
chr4	160205382	160205625	MajorDMR-12-62505	4
chr4	160219851	160219989	MajorDMR-12-62506	3
chr4	160229996	160230281	MajorDMR-12-62507	3
chr4	160238837	160238980	MajorDMR-12-62508	2
chr4	160239561	160239602	MajorDMR-12-62509	2
chr4	160253807	160253819	MajorDMR-12-62510	2
chr4	160270639	160271352	MajorDMR-12-62511	3
chr4	160288235	160288297	MajorDMR-12-62512	2
chr4	160295516	160296005	MajorDMR-12-62513	2
chr4	160303536	160303552	MajorDMR-12-62514	2
chr4	160319694	160319813	MajorDMR-12-62515	3
chr4	160321959	160322260	MajorDMR-12-62516	9
chr4	160351514	160351619	MajorDMR-12-62517	2
chr4	160376917	160377227	MajorDMR-12-62518	3
chr4	160606737	160606890	MajorDMR-12-62519	2
chr4	161488056	161488193	MajorDMR-12-62520	2
chr4	161513534	161513665	MajorDMR-12-62521	2
chr4	161598533	161598883	MajorDMR-12-62522	2
chr4	161943246	161943399	MajorDMR-12-62523	2
chr4	162267330	162267405	MajorDMR-12-62524	2
chr4	162358734	162359112	MajorDMR-12-62525	2
chr4	162506285	162506478	MajorDMR-12-62526	2
chr4	162665307	162665390	MajorDMR-12-62527	3
chr4	162828089	162828511	MajorDMR-12-62528	3
chr4	162978247	162978268	MajorDMR-12-62529	2
chr4	163262216	163262698	MajorDMR-12-62530	2
chr4	163566763	163566778	MajorDMR-12-62531	3
chr4	163663326	163663719	MajorDMR-12-62532	2
chr4	163725479	163725661	MajorDMR-12-62533	3
chr4	164165028	164165518	MajorDMR-12-62534	4
chr4	164251236	164251414	MajorDMR-12-62535	2
chr4	164254649	164254857	MajorDMR-12-62536	2
chr4	164263951	164264521	MajorDMR-12-62537	10
chr4	164267061	164267130	MajorDMR-12-62538	2
chr4	164317061	164317397	MajorDMR-12-62539	3
chr4	164325750	164326281	MajorDMR-12-62540	5
chr4	164457223	164457698	MajorDMR-12-62541	3
chr4	164465546	164466043	MajorDMR-12-62542	5
chr4	164471204	164471570	MajorDMR-12-62543	4
chr4	164477025	164477102	MajorDMR-12-62544	3
chr4	164486137	164487098	MajorDMR-12-62545	6
chr4	164647988	164648081	MajorDMR-12-62546	2
chr4	164766655	164766900	MajorDMR-12-62547	3
chr4	164832858	164833592	MajorDMR-12-62548	6
chr4	164887919	164888752	MajorDMR-12-62549	7
chr4	164890187	164890809	MajorDMR-12-62550	3
chr4	164910192	164910340	MajorDMR-12-62551	3
chr4	164940074	164940721	MajorDMR-12-62552	3
chr4	165057289	165057341	MajorDMR-12-62553	2
chr4	165098202	165098583	MajorDMR-12-62554	4
chr4	165180415	165180485	MajorDMR-12-62555	2
chr4	165209955	165210178	MajorDMR-12-62556	2
chr4	165214494	165214593	MajorDMR-12-62557	2
chr4	165235208	165235404	MajorDMR-12-62558	3
chr4	165241332	165241810	MajorDMR-12-62559	6
chr4	165248916	165249284	MajorDMR-12-62560	3
chr4	165250375	165250864	MajorDMR-12-62561	2
chr4	165302865	165303997	MajorDMR-12-62562	10
chr4	165305597	165305783	MajorDMR-12-62563	2
chr4	165539156	165539779	MajorDMR-12-62564	6
chr4	165728858	165729053	MajorDMR-12-62565	3
chr4	165866203	165866901	MajorDMR-12-62566	6
chr4	165898323	165899135	MajorDMR-12-62567	9
chr4	166034751	166035192	MajorDMR-12-62568	3
chr4	166052753	166052770	MajorDMR-12-62569	3
chr4	166054120	166054511	MajorDMR-12-62570	2
chr4	166073865	166073933	MajorDMR-12-62571	2
chr4	166113382	166113447	MajorDMR-12-62572	2
chr4	166123962	166124276	MajorDMR-12-62573	2
chr4	166127719	166127862	MajorDMR-12-62574	4
chr4	166130189	166130555	MajorDMR-12-62575	4
chr4	166131111	166131314	MajorDMR-12-62576	4
chr4	166165297	166165529	MajorDMR-12-62577	2
chr4	166201587	166201662	MajorDMR-12-62578	2
chr4	166243334	166243391	MajorDMR-12-62579	3
chr4	166249926	166250280	MajorDMR-12-62580	3
chr4	166250824	166251066	MajorDMR-12-62581	7
chr4	166252718	166253941	MajorDMR-12-62582	12
chr4	166264915	166265211	MajorDMR-12-62583	3
chr4	166266899	166267646	MajorDMR-12-62584	5
chr4	166300863	166301809	MajorDMR-12-62585	8
chr4	166302493	166302634	MajorDMR-12-62586	2
chr4	166304411	166305246	MajorDMR-12-62587	4
chr4	166308065	166308214	MajorDMR-12-62588	4
chr4	166310346	166310412	MajorDMR-12-62589	2
chr4	166335109	166335144	MajorDMR-12-62590	2
chr4	166339284	166339776	MajorDMR-12-62591	2
chr4	166360473	166362113	MajorDMR-12-62592	10
chr4	166384184	166384747	MajorDMR-12-62593	4
chr4	166385632	166386276	MajorDMR-12-62594	5
chr4	166399019	166399025	MajorDMR-12-62595	2
chr4	166408635	166408820	MajorDMR-12-62596	2
chr4	166414451	166414951	MajorDMR-12-62597	18
chr4	166509987	166510182	MajorDMR-12-62598	2
chr4	166553384	166553467	MajorDMR-12-62599	3
chr4	166709232	166709311	MajorDMR-12-62600	2
chr4	166793509	166793714	MajorDMR-12-62601	4
chr4	166796182	166796367	MajorDMR-12-62602	6
chr4	166963923	166964751	MajorDMR-12-62603	8
chr4	166978838	166978890	MajorDMR-12-62604	3
chr4	167005102	167005201	MajorDMR-12-62605	2
chr4	167012375	167012437	MajorDMR-12-62606	2
chr4	167037720	167037756	MajorDMR-12-62607	2
chr4	167065644	167066185	MajorDMR-12-62608	4
chr4	167090459	167090493	MajorDMR-12-62609	2
chr4	167095412	167095645	MajorDMR-12-62610	2
chr4	167102332	167102455	MajorDMR-12-62611	2
chr4	167107339	167107621	MajorDMR-12-62612	2
chr4	167236247	167236508	MajorDMR-12-62613	2
chr4	167307975	167308292	MajorDMR-12-62614	3
chr4	167384516	167384765	MajorDMR-12-62615	3
chr4	167420014	167420074	MajorDMR-12-62616	2
chr4	167423330	167423360	MajorDMR-12-62617	2
chr4	168196005	168196096	MajorDMR-12-62618	3
chr4	168212258	168212311	MajorDMR-12-62619	2
chr4	168304534	168304988	MajorDMR-12-62620	2
chr4	168377945	168377953	MajorDMR-12-62621	2
chr4	168543984	168544043	MajorDMR-12-62622	2
chr4	168765953	168766394	MajorDMR-12-62623	7
chr4	169074891	169075037	MajorDMR-12-62624	2
chr4	169240075	169240301	MajorDMR-12-62625	2
chr4	169506703	169507199	MajorDMR-12-62626	5
chr4	169554397	169554884	MajorDMR-12-62627	3
chr4	169555537	169555769	MajorDMR-12-62628	4
chr4	169632149	169632592	MajorDMR-12-62629	5
chr4	169679582	169679868	MajorDMR-12-62630	3
chr4	169736523	169737969	MajorDMR-12-62631	12
chr4	169756284	169756372	MajorDMR-12-62632	3
chr4	169770091	169770183	MajorDMR-12-62633	3
chr4	169789829	169790224	MajorDMR-12-62634	2
chr4	169798993	169799651	MajorDMR-12-62635	15
chr4	169973541	169973814	MajorDMR-12-62636	3
chr4	169980902	169981667	MajorDMR-12-62637	15
chr4	170037104	170037294	MajorDMR-12-62638	4
chr4	170100768	170101387	MajorDMR-12-62639	8
chr4	170150669	170151155	MajorDMR-12-62640	3
chr4	170158179	170158520	MajorDMR-12-62641	3
chr4	170173847	170173899	MajorDMR-12-62642	3
chr4	170189998	170190724	MajorDMR-12-62643	11
chr4	170196487	170196778	MajorDMR-12-62644	3
chr4	170679613	170679726	MajorDMR-12-62645	3
chr4	170695747	170696456	MajorDMR-12-62646	8
chr4	170765253	170765387	MajorDMR-12-62647	2
chr4	170808804	170808843	MajorDMR-12-62648	2
chr4	170812296	170812525	MajorDMR-12-62649	2
chr4	170842332	170843003	MajorDMR-12-62650	6
chr4	170843858	170844023	MajorDMR-12-62651	2
chr4	170877228	170877517	MajorDMR-12-62652	3
chr4	170892903	170893158	MajorDMR-12-62653	6
chr4	170980165	170980430	MajorDMR-12-62654	2
chr4	171030596	171030996	MajorDMR-12-62655	5
chr4	171059353	171059811	MajorDMR-12-62656	4
chr4	171087447	171087676	MajorDMR-12-62657	2
chr4	171180939	171181149	MajorDMR-12-62658	2
chr4	171418435	171418599	MajorDMR-12-62659	4
chr4	171465484	171465585	MajorDMR-12-62660	2
chr4	171502669	171502705	MajorDMR-12-62661	2
chr4	171789049	171789523	MajorDMR-12-62662	2
chr4	172051396	172051760	MajorDMR-12-62663	3
chr4	172255721	172255919	MajorDMR-12-62664	2
chr4	172298894	172299398	MajorDMR-12-62665	2
chr4	172511998	172512307	MajorDMR-12-62666	2
chr4	172733097	172733301	MajorDMR-12-62667	2
chr4	172735603	172735643	MajorDMR-12-62668	2
chr4	172736371	172736394	MajorDMR-12-62669	2
chr4	172906424	172906495	MajorDMR-12-62670	2
chr4	173166340	173166603	MajorDMR-12-62671	2
chr4	173366387	173366577	MajorDMR-12-62672	2
chr4	173541272	173541411	MajorDMR-12-62673	2
chr4	173885386	173886324	MajorDMR-12-62674	6
chr4	174028624	174028681	MajorDMR-12-62675	2
chr4	174088547	174089020	MajorDMR-12-62676	3
chr4	174131421	174131488	MajorDMR-12-62677	4
chr4	174290334	174290394	MajorDMR-12-62678	2
chr4	174337403	174337905	MajorDMR-12-62679	6
chr4	174367814	174368037	MajorDMR-12-62680	2
chr4	174369545	174369577	MajorDMR-12-62681	2
chr4	174370148	174370724	MajorDMR-12-62682	6
chr4	174407562	174407825	MajorDMR-12-62683	2
chr4	174415804	174415884	MajorDMR-12-62684	2
chr4	174420917	174422106	MajorDMR-12-62685	9
chr4	174423534	174423660	MajorDMR-12-62686	2
chr4	174424601	174425548	MajorDMR-12-62687	13
chr4	174427020	174430388	MajorDMR-12-62688	69
chr4	174431686	174431738	MajorDMR-12-62689	3
chr4	174432277	174432550	MajorDMR-12-62690	5
chr4	174440322	174440909	MajorDMR-12-62691	4
chr4	174442499	174442785	MajorDMR-12-62692	2
chr4	174445205	174445228	MajorDMR-12-62693	2
chr4	174448827	174448952	MajorDMR-12-62694	2
chr4	174450072	174450081	MajorDMR-12-62695	2
chr4	174454505	174454727	MajorDMR-12-62696	3
chr4	174460130	174460134	MajorDMR-12-62697	2
chr4	174529920	174530046	MajorDMR-12-62698	4
chr4	174573031	174573580	MajorDMR-12-62699	3
chr4	174606864	174606914	MajorDMR-12-62700	3
chr4	174625459	174625705	MajorDMR-12-62701	7
chr4	174905057	174905148	MajorDMR-12-62702	2
chr4	174988270	174988325	MajorDMR-12-62703	2
chr4	175008182	175008801	MajorDMR-12-62704	7
chr4	175041144	175041460	MajorDMR-12-62705	2
chr4	175075602	175075794	MajorDMR-12-62706	3
chr4	175127505	175127666	MajorDMR-12-62707	2
chr4	175140038	175140251	MajorDMR-12-62708	2
chr4	175187296	175187656	MajorDMR-12-62709	2
chr4	175277990	175278026	MajorDMR-12-62710	2
chr4	175373668	175373762	MajorDMR-12-62711	2
chr4	175411955	175411976	MajorDMR-12-62712	2
chr4	175442909	175443261	MajorDMR-12-62713	9
chr4	175444543	175444573	MajorDMR-12-62714	2
chr4	175526634	175526691	MajorDMR-12-62715	2
chr4	175549304	175549734	MajorDMR-12-62716	4
chr4	175570067	175570244	MajorDMR-12-62717	4
chr4	175634606	175634818	MajorDMR-12-62718	2
chr4	175638611	175638787	MajorDMR-12-62719	2
chr4	175670263	175670295	MajorDMR-12-62720	3
chr4	175732330	175732429	MajorDMR-12-62721	2
chr4	175734617	175734998	MajorDMR-12-62722	3
chr4	175749517	175749968	MajorDMR-12-62723	6
chr4	175801155	175801284	MajorDMR-12-62724	3
chr4	175913544	175913661	MajorDMR-12-62725	2
chr4	175970179	175970324	MajorDMR-12-62726	3
chr4	176480635	176480741	MajorDMR-12-62727	2
chr4	176483624	176483999	MajorDMR-12-62728	3
chr4	176536066	176536348	MajorDMR-12-62729	6
chr4	176545605	176545673	MajorDMR-12-62730	2
chr4	176566453	176566552	MajorDMR-12-62731	2
chr4	176572992	176573092	MajorDMR-12-62732	2
chr4	176579367	176579885	MajorDMR-12-62733	3
chr4	176586540	176586573	MajorDMR-12-62734	2
chr4	176591903	176593439	MajorDMR-12-62735	17
chr4	176608403	176608842	MajorDMR-12-62736	2
chr4	176633890	176634064	MajorDMR-12-62737	2
chr4	176636113	176637107	MajorDMR-12-62738	6
chr4	176638256	176638347	MajorDMR-12-62739	4
chr4	176663883	176663973	MajorDMR-12-62740	2
chr4	176665826	176666389	MajorDMR-12-62741	3
chr4	176673541	176674284	MajorDMR-12-62742	6
chr4	176685386	176685458	MajorDMR-12-62743	2
chr4	176688222	176688652	MajorDMR-12-62744	3
chr4	176689452	176689596	MajorDMR-12-62745	3
chr4	176692594	176692921	MajorDMR-12-62746	3
chr4	176694474	176694962	MajorDMR-12-62747	2
chr4	176700385	176700651	MajorDMR-12-62748	6
chr4	176702359	176702739	MajorDMR-12-62749	2
chr4	176707783	176708520	MajorDMR-12-62750	4
chr4	176710821	176711198	MajorDMR-12-62751	5
chr4	176723145	176723264	MajorDMR-12-62752	2
chr4	176729816	176730242	MajorDMR-12-62753	2
chr4	176754201	176755478	MajorDMR-12-62754	12
chr4	176762528	176763398	MajorDMR-12-62755	4
chr4	176827678	176828605	MajorDMR-12-62756	6
chr4	176864924	176864955	MajorDMR-12-62757	2
chr4	176867727	176867871	MajorDMR-12-62758	4
chr4	176872918	176873101	MajorDMR-12-62759	2
chr4	176874433	176874512	MajorDMR-12-62760	2
chr4	176955677	176956150	MajorDMR-12-62761	2
chr4	176965553	176966393	MajorDMR-12-62762	9
chr4	176986367	176986372	MajorDMR-12-62763	2
chr4	176988234	176988696	MajorDMR-12-62764	4
chr4	177006460	177006937	MajorDMR-12-62765	2
chr4	177108055	177108426	MajorDMR-12-62766	4
chr4	177141894	177142120	MajorDMR-12-62767	3
chr4	177142736	177142852	MajorDMR-12-62768	3
chr4	177150854	177151023	MajorDMR-12-62769	3
chr4	177152332	177152477	MajorDMR-12-62770	5
chr4	177158340	177159739	MajorDMR-12-62771	13
chr4	177254387	177254639	MajorDMR-12-62772	2
chr4	177266562	177266988	MajorDMR-12-62773	3
chr4	177304719	177304754	MajorDMR-12-62774	2
chr4	177357368	177357497	MajorDMR-12-62775	2
chr4	177484144	177484451	MajorDMR-12-62776	4
chr4	177490307	177490659	MajorDMR-12-62777	2
chr4	177566534	177566974	MajorDMR-12-62778	2
chr4	177681580	177682054	MajorDMR-12-62779	5
chr4	177714410	177714717	MajorDMR-12-62780	3
chr4	177722303	177722329	MajorDMR-12-62781	2
chr4	177752333	177752351	MajorDMR-12-62782	2
chr4	177968393	177968717	MajorDMR-12-62783	2
chr4	178038485	178038658	MajorDMR-12-62784	3
chr4	178168171	178168410	MajorDMR-12-62785	3
chr4	178171423	178171450	MajorDMR-12-62786	3
chr4	178230605	178230631	MajorDMR-12-62787	3
chr4	178362344	178362851	MajorDMR-12-62788	7
chr4	178364067	178364343	MajorDMR-12-62789	2
chr4	178575439	178575524	MajorDMR-12-62790	2
chr4	178825680	178825893	MajorDMR-12-62791	2
chr4	178890056	178890395	MajorDMR-12-62792	2
chr4	178948370	178948699	MajorDMR-12-62793	4
chr4	179118065	179118125	MajorDMR-12-62794	2
chr4	179674457	179674915	MajorDMR-12-62795	5
chr4	179705843	179705856	MajorDMR-12-62796	2
chr4	179744712	179744907	MajorDMR-12-62797	2
chr4	179914839	179915128	MajorDMR-12-62798	2
chr4	179933099	179933141	MajorDMR-12-62799	2
chr4	180001867	180002343	MajorDMR-12-62800	2
chr4	180148585	180149048	MajorDMR-12-62801	2
chr4	180275049	180275389	MajorDMR-12-62802	2
chr4	180288200	180288256	MajorDMR-12-62803	2
chr4	180505475	180505578	MajorDMR-12-62804	4
chr4	180830718	180830894	MajorDMR-12-62805	2
chr4	181111689	181111726	MajorDMR-12-62806	2
chr4	181370674	181370827	MajorDMR-12-62807	2
chr4	181404012	181404436	MajorDMR-12-62808	2
chr4	181460080	181460525	MajorDMR-12-62809	2
chr4	181463562	181463675	MajorDMR-12-62810	3
chr4	181471257	181471271	MajorDMR-12-62811	2
chr4	181491912	181493045	MajorDMR-12-62812	4
chr4	181506650	181506677	MajorDMR-12-62813	2
chr4	181556330	181556738	MajorDMR-12-62814	6
chr4	181688663	181688901	MajorDMR-12-62815	2
chr4	181816869	181817032	MajorDMR-12-62816	2
chr4	181868714	181868912	MajorDMR-12-62817	3
chr4	181951224	181952220	MajorDMR-12-62818	16
chr4	182064331	182064359	MajorDMR-12-62819	2
chr4	182065072	182065180	MajorDMR-12-62820	3
chr4	182126743	182127229	MajorDMR-12-62821	3
chr4	182182454	182182823	MajorDMR-12-62822	5
chr4	182266565	182267730	MajorDMR-12-62823	6
chr4	182285816	182286142	MajorDMR-12-62824	2
chr4	182359889	182360173	MajorDMR-12-62825	3
chr4	182410517	182410617	MajorDMR-12-62826	2
chr4	182430581	182430624	MajorDMR-12-62827	2
chr4	182449766	182450054	MajorDMR-12-62828	3
chr4	182470418	182470539	MajorDMR-12-62829	2
chr4	182513752	182515103	MajorDMR-12-62830	10
chr4	182568846	182569408	MajorDMR-12-62831	11
chr4	182607189	182607739	MajorDMR-12-62832	4
chr4	182673828	182674051	MajorDMR-12-62833	3
chr4	182677707	182678125	MajorDMR-12-62834	3
chr4	182748576	182748596	MajorDMR-12-62835	3
chr4	182774644	182774921	MajorDMR-12-62836	2
chr4	182796074	182796126	MajorDMR-12-62837	2
chr4	182860448	182860688	MajorDMR-12-62838	5
chr4	182968760	182969122	MajorDMR-12-62839	2
chr4	183029213	183029463	MajorDMR-12-62840	3
chr4	183058007	183058149	MajorDMR-12-62841	2
chr4	183062252	183064150	MajorDMR-12-62842	64
chr4	183066781	183066933	MajorDMR-12-62843	4
chr4	183115384	183115933	MajorDMR-12-62844	13
chr4	183133521	183134031	MajorDMR-12-62845	5
chr4	183166970	183168293	MajorDMR-12-62846	8
chr4	183169836	183169881	MajorDMR-12-62847	2
chr4	183201802	183201811	MajorDMR-12-62848	3
chr4	183215093	183215669	MajorDMR-12-62849	5
chr4	183305728	183306307	MajorDMR-12-62850	5
chr4	183336358	183336458	MajorDMR-12-62851	2
chr4	183356131	183356240	MajorDMR-12-62852	2
chr4	183371502	183371603	MajorDMR-12-62853	4
chr4	183457906	183458924	MajorDMR-12-62854	6
chr4	183474787	183474961	MajorDMR-12-62855	3
chr4	183476014	183476210	MajorDMR-12-62856	3
chr4	183477394	183477912	MajorDMR-12-62857	3
chr4	183479252	183479290	MajorDMR-12-62858	2
chr4	183496425	183496628	MajorDMR-12-62859	4
chr4	183600804	183600828	MajorDMR-12-62860	2
chr4	183601339	183601825	MajorDMR-12-62861	15
chr4	183609349	183609427	MajorDMR-12-62862	4
chr4	183632235	183632588	MajorDMR-12-62863	2
chr4	183639684	183640055	MajorDMR-12-62864	3
chr4	183661381	183661693	MajorDMR-12-62865	2
chr4	183697996	183698079	MajorDMR-12-62866	3
chr4	183699417	183699467	MajorDMR-12-62867	2
chr4	183713193	183713221	MajorDMR-12-62868	2
chr4	183722599	183723182	MajorDMR-12-62869	14
chr4	183726664	183727122	MajorDMR-12-62870	2
chr4	183728195	183728350	MajorDMR-12-62871	2
chr4	183837683	183837955	MajorDMR-12-62872	4
chr4	183846398	183846578	MajorDMR-12-62873	2
chr4	183889402	183889587	MajorDMR-12-62874	2
chr4	183890715	183890911	MajorDMR-12-62875	3
chr4	184018854	184019196	MajorDMR-12-62876	10
chr4	184177627	184178234	MajorDMR-12-62877	9
chr4	184284448	184284568	MajorDMR-12-62878	5
chr4	184369505	184369660	MajorDMR-12-62879	2
chr4	184393332	184393416	MajorDMR-12-62880	2
chr4	184438518	184438980	MajorDMR-12-62881	2
chr4	184509345	184509796	MajorDMR-12-62882	10
chr4	184540587	184540631	MajorDMR-12-62883	2
chr4	184556571	184556867	MajorDMR-12-62884	5
chr4	184635984	184636007	MajorDMR-12-62885	2
chr4	184642454	184643212	MajorDMR-12-62886	12
chr4	184649722	184649730	MajorDMR-12-62887	2
chr4	184668074	184668109	MajorDMR-12-62888	4
chr4	184679600	184679657	MajorDMR-12-62889	4
chr4	184686710	184686886	MajorDMR-12-62890	2
chr4	184718214	184718339	MajorDMR-12-62891	7
chr4	184719849	184720283	MajorDMR-12-62892	7
chr4	184721443	184721482	MajorDMR-12-62893	3
chr4	184728729	184729100	MajorDMR-12-62894	2
chr4	184755444	184755702	MajorDMR-12-62895	4
chr4	184764470	184764996	MajorDMR-12-62896	7
chr4	184779346	184779562	MajorDMR-12-62897	2
chr4	184781789	184782281	MajorDMR-12-62898	12
chr4	184793734	184794123	MajorDMR-12-62899	4
chr4	184829839	184829846	MajorDMR-12-62900	2
chr4	184839945	184840663	MajorDMR-12-62901	9
chr4	184857158	184857439	MajorDMR-12-62902	4
chr4	184872579	184872626	MajorDMR-12-62903	2
chr4	184873140	184873249	MajorDMR-12-62904	2
chr4	184877000	184877021	MajorDMR-12-62905	2
chr4	184893282	184893378	MajorDMR-12-62906	3
chr4	184905813	184906603	MajorDMR-12-62907	16
chr4	184907857	184908296	MajorDMR-12-62908	12
chr4	184914996	184915698	MajorDMR-12-62909	5
chr4	184917007	184917525	MajorDMR-12-62910	3
chr4	184961115	184961666	MajorDMR-12-62911	5
chr4	185000649	185000853	MajorDMR-12-62912	3
chr4	185015904	185015950	MajorDMR-12-62913	2
chr4	185018259	185018748	MajorDMR-12-62914	27
chr4	185020649	185020661	MajorDMR-12-62915	2
chr4	185021513	185021984	MajorDMR-12-62916	12
chr4	185024997	185025365	MajorDMR-12-62917	5
chr4	185035474	185036183	MajorDMR-12-62918	10
chr4	185043935	185044434	MajorDMR-12-62919	10
chr4	185075118	185075278	MajorDMR-12-62920	2
chr4	185085017	185085222	MajorDMR-12-62921	6
chr4	185105183	185105433	MajorDMR-12-62922	4
chr4	185137020	185137843	MajorDMR-12-62923	7
chr4	185176336	185177192	MajorDMR-12-62924	9
chr4	185186316	185187121	MajorDMR-12-62925	7
chr4	185189352	185189728	MajorDMR-12-62926	7
chr4	185214839	185214884	MajorDMR-12-62927	2
chr4	185311396	185311537	MajorDMR-12-62928	5
chr4	185316664	185318587	MajorDMR-12-62929	24
chr4	185321867	185321880	MajorDMR-12-62930	2
chr4	185361569	185361745	MajorDMR-12-62931	6
chr4	185521646	185521937	MajorDMR-12-62932	2
chr4	185705920	185706789	MajorDMR-12-62933	8
chr4	185736246	185736496	MajorDMR-12-62934	3
chr4	185776065	185776313	MajorDMR-12-62935	2
chr4	185904182	185904605	MajorDMR-12-62936	3
chr4	185926383	185927076	MajorDMR-12-62937	3
chr4	185936422	185938514	MajorDMR-12-62938	62
chr4	185942905	185943229	MajorDMR-12-62939	3
chr4	185992729	185992888	MajorDMR-12-62940	2
chr4	186031591	186031878	MajorDMR-12-62941	2
chr4	186140691	186141128	MajorDMR-12-62942	2
chr4	186200069	186200442	MajorDMR-12-62943	2
chr4	186227549	186227682	MajorDMR-12-62944	2
chr4	186268319	186268416	MajorDMR-12-62945	3
chr4	186294563	186294673	MajorDMR-12-62946	5
chr4	186316611	186316675	MajorDMR-12-62947	2
chr4	186319765	186321386	MajorDMR-12-62948	13
chr4	186388207	186389714	MajorDMR-12-62949	9
chr4	186391120	186391187	MajorDMR-12-62950	4
chr4	186401431	186401869	MajorDMR-12-62951	2
chr4	186455780	186455834	MajorDMR-12-62952	2
chr4	186457201	186457844	MajorDMR-12-62953	9
chr4	186488833	186489275	MajorDMR-12-62954	2
chr4	186508946	186509176	MajorDMR-12-62955	2
chr4	186518789	186519424	MajorDMR-12-62956	8
chr4	186520542	186521248	MajorDMR-12-62957	3
chr4	186560057	186560249	MajorDMR-12-62958	3
chr4	186561889	186562134	MajorDMR-12-62959	2
chr4	186577800	186578785	MajorDMR-12-62960	20
chr4	186631848	186632083	MajorDMR-12-62961	8
chr4	186640345	186641213	MajorDMR-12-62962	4
chr4	186650498	186650613	MajorDMR-12-62963	2
chr4	186651174	186651328	MajorDMR-12-62964	4
chr4	186652035	186652455	MajorDMR-12-62965	3
chr4	186700168	186700664	MajorDMR-12-62966	4
chr4	186730983	186731306	MajorDMR-12-62967	2
chr4	186770955	186771276	MajorDMR-12-62968	6
chr4	186775541	186775689	MajorDMR-12-62969	2
chr4	186806151	186806158	MajorDMR-12-62970	2
chr4	186815052	186815292	MajorDMR-12-62971	7
chr4	186823941	186824068	MajorDMR-12-62972	3
chr4	186840335	186840503	MajorDMR-12-62973	3
chr4	186842875	186843101	MajorDMR-12-62974	2
chr4	186857889	186858455	MajorDMR-12-62975	9
chr4	186876456	186877917	MajorDMR-12-62976	21
chr4	186918579	186918961	MajorDMR-12-62977	6
chr4	186920838	186921020	MajorDMR-12-62978	3
chr4	186942344	186942705	MajorDMR-12-62979	8
chr4	186946713	186946774	MajorDMR-12-62980	2
chr4	186968722	186968805	MajorDMR-12-62981	2
chr4	187025735	187025936	MajorDMR-12-62982	2
chr4	187026478	187027972	MajorDMR-12-62983	22
chr4	187058602	187058612	MajorDMR-12-62984	2
chr4	187067261	187067571	MajorDMR-12-62985	2
chr4	187124575	187125542	MajorDMR-12-62986	16
chr4	187192398	187192582	MajorDMR-12-62987	4
chr4	187218641	187218702	MajorDMR-12-62988	3
chr4	187219339	187219729	MajorDMR-12-62989	8
chr4	187226414	187226656	MajorDMR-12-62990	5
chr4	187269557	187269869	MajorDMR-12-62991	5
chr4	187271745	187271797	MajorDMR-12-62992	2
chr4	187280498	187280555	MajorDMR-12-62993	2
chr4	187294857	187295183	MajorDMR-12-62994	7
chr4	187365863	187366267	MajorDMR-12-62995	5
chr4	187403301	187403688	MajorDMR-12-62996	3
chr4	187406369	187407875	MajorDMR-12-62997	17
chr4	187475130	187476159	MajorDMR-12-62998	17
chr4	187491353	187491703	MajorDMR-12-62999	11
chr4	187499076	187499400	MajorDMR-12-63000	9
chr4	187527861	187528043	MajorDMR-12-63001	2
chr4	187534361	187534369	MajorDMR-12-63002	2
chr4	187541759	187542202	MajorDMR-12-63003	2
chr4	187572468	187572559	MajorDMR-12-63004	3
chr4	187590463	187590704	MajorDMR-12-63005	6
chr4	187624002	187624496	MajorDMR-12-63006	5
chr4	187625181	187625571	MajorDMR-12-63007	2
chr4	187635491	187635654	MajorDMR-12-63008	3
chr4	187636344	187636667	MajorDMR-12-63009	3
chr4	187648638	187648828	MajorDMR-12-63010	6
chr4	187664373	187664555	MajorDMR-12-63011	3
chr4	187742422	187742576	MajorDMR-12-63012	3
chr4	187745330	187745435	MajorDMR-12-63013	2
chr4	187869415	187870172	MajorDMR-12-63014	13
chr4	187981326	187981397	MajorDMR-12-63015	2
chr4	187993597	187993621	MajorDMR-12-63016	3
chr4	188061747	188061808	MajorDMR-12-63017	2
chr4	188156266	188156877	MajorDMR-12-63018	17
chr4	188157419	188157518	MajorDMR-12-63019	3
chr4	188204958	188205003	MajorDMR-12-63020	2
chr4	188319578	188319702	MajorDMR-12-63021	2
chr4	188336136	188336183	MajorDMR-12-63022	2
chr4	188588096	188588274	MajorDMR-12-63023	2
chr4	188703316	188704032	MajorDMR-12-63024	7
chr4	188755732	188756282	MajorDMR-12-63025	3
chr4	188771211	188771246	MajorDMR-12-63026	2
chr4	188829250	188829796	MajorDMR-12-63027	6
chr4	188897534	188897819	MajorDMR-12-63028	3
chr4	188904779	188904923	MajorDMR-12-63029	6
chr4	188905432	188905441	MajorDMR-12-63030	2
chr4	188916446	188918129	MajorDMR-12-63031	13
chr4	188929629	188929679	MajorDMR-12-63032	4
chr4	188930838	188931033	MajorDMR-12-63033	2
chr4	188938073	188938077	MajorDMR-12-63034	2
chr4	188953103	188954043	MajorDMR-12-63035	14
chr4	188954866	188954890	MajorDMR-12-63036	2
chr4	188956759	188957151	MajorDMR-12-63037	7
chr4	188957901	188958299	MajorDMR-12-63038	2
chr4	188968083	188968504	MajorDMR-12-63039	2
chr4	189042891	189042938	MajorDMR-12-63040	3
chr4	189083953	189084167	MajorDMR-12-63041	4
chr4	189089425	189090323	MajorDMR-12-63042	7
chr4	189116675	189116686	MajorDMR-12-63043	2
chr4	189203497	189204219	MajorDMR-12-63044	15
chr4	189254131	189254272	MajorDMR-12-63045	2
chr4	189308485	189308740	MajorDMR-12-63046	4
chr4	189361223	189361429	MajorDMR-12-63047	3
chr4	189364777	189364798	MajorDMR-12-63048	2
chr4	189405657	189405690	MajorDMR-12-63049	2
chr4	189471757	189472022	MajorDMR-12-63050	2
chr4	189551522	189551684	MajorDMR-12-63051	2
chr4	189571473	189571868	MajorDMR-12-63052	2
chr4	189591040	189591191	MajorDMR-12-63053	2
chr4	189659634	189659651	MajorDMR-12-63054	2
chr4	189928985	189929364	MajorDMR-12-63055	3
chr4	190045253	190045646	MajorDMR-12-63056	3
chr4	190123304	190123782	MajorDMR-12-63057	14
chr4	190160324	190160647	MajorDMR-12-63058	2
chr4	190192750	190192866	MajorDMR-12-63059	2
chr4	190200214	190200432	MajorDMR-12-63060	2
chr4	190206739	190207102	MajorDMR-12-63061	2
chr4	190330518	190330573	MajorDMR-12-63062	3
chr4	190410810	190410891	MajorDMR-12-63063	2
chr4	190424167	190424734	MajorDMR-12-63064	9
chr4	190474188	190474307	MajorDMR-12-63065	2
chr4	190483422	190483784	MajorDMR-12-63066	2
chr4	190511609	190511904	MajorDMR-12-63067	2
chr4	190521962	190522222	MajorDMR-12-63068	2
chr4	190529281	190529482	MajorDMR-12-63069	2
chr4	190539076	190539320	MajorDMR-12-63070	3
chr4	190581986	190582308	MajorDMR-12-63071	2
chr4	190643575	190643585	MajorDMR-12-63072	2
chr4	190673535	190673669	MajorDMR-12-63073	2
chr4	190680367	190680829	MajorDMR-12-63074	4
chr4	190682693	190682922	MajorDMR-12-63075	2
chr4	190730997	190731343	MajorDMR-12-63076	7
chr4	190905800	190906464	MajorDMR-12-63077	14
chr4	190943386	190943897	MajorDMR-12-63078	3
chr4	190986019	190986197	MajorDMR-12-63079	2
chr5	21934	21983	MajorDMR-12-63080	3
chr5	42392	42412	MajorDMR-12-63081	2
chr5	52209	53339	MajorDMR-12-63082	7
chr5	86378	86411	MajorDMR-12-63083	2
chr5	168573	168696	MajorDMR-12-63084	3
chr5	188312	189063	MajorDMR-12-63085	27
chr5	197282	197387	MajorDMR-12-63086	8
chr5	206737	206911	MajorDMR-12-63087	4
chr5	209765	210397	MajorDMR-12-63088	3
chr5	238098	238297	MajorDMR-12-63089	2
chr5	270777	270808	MajorDMR-12-63090	2
chr5	272793	273020	MajorDMR-12-63091	2
chr5	274048	274081	MajorDMR-12-63092	2
chr5	289418	289642	MajorDMR-12-63093	2
chr5	298673	298731	MajorDMR-12-63094	2
chr5	308899	309103	MajorDMR-12-63095	4
chr5	317059	317728	MajorDMR-12-63096	4
chr5	318538	319063	MajorDMR-12-63097	4
chr5	320502	320846	MajorDMR-12-63098	8
chr5	322420	323062	MajorDMR-12-63099	19
chr5	345574	347077	MajorDMR-12-63100	25
chr5	348517	348880	MajorDMR-12-63101	3
chr5	368621	369361	MajorDMR-12-63102	14
chr5	399789	399888	MajorDMR-12-63103	3
chr5	423902	424420	MajorDMR-12-63104	3
chr5	426238	426736	MajorDMR-12-63105	2
chr5	429354	430120	MajorDMR-12-63106	17
chr5	430742	431168	MajorDMR-12-63107	2
chr5	447879	447884	MajorDMR-12-63108	2
chr5	450031	450218	MajorDMR-12-63109	4
chr5	472172	472461	MajorDMR-12-63110	4
chr5	476063	476532	MajorDMR-12-63111	8
chr5	486112	486403	MajorDMR-12-63112	2
chr5	493538	493546	MajorDMR-12-63113	2
chr5	496534	496542	MajorDMR-12-63114	2
chr5	502238	502605	MajorDMR-12-63115	2
chr5	504843	505066	MajorDMR-12-63116	3
chr5	509863	510625	MajorDMR-12-63117	28
chr5	515512	515697	MajorDMR-12-63118	6
chr5	522111	522340	MajorDMR-12-63119	5
chr5	523053	523463	MajorDMR-12-63120	13
chr5	524820	525603	MajorDMR-12-63121	21
chr5	528632	529307	MajorDMR-12-63122	10
chr5	533058	533128	MajorDMR-12-63123	3
chr5	539308	540534	MajorDMR-12-63124	19
chr5	548555	548583	MajorDMR-12-63125	2
chr5	562201	562246	MajorDMR-12-63126	2
chr5	563905	564774	MajorDMR-12-63127	8
chr5	574266	574566	MajorDMR-12-63128	5
chr5	580144	580188	MajorDMR-12-63129	2
chr5	586037	586563	MajorDMR-12-63130	5
chr5	603281	603726	MajorDMR-12-63131	4
chr5	607435	607774	MajorDMR-12-63132	6
chr5	611363	611492	MajorDMR-12-63133	2
chr5	661757	661881	MajorDMR-12-63134	3
chr5	667302	669479	MajorDMR-12-63135	26
chr5	671104	671242	MajorDMR-12-63136	4
chr5	672690	674190	MajorDMR-12-63137	14
chr5	675301	675489	MajorDMR-12-63138	3
chr5	676163	677891	MajorDMR-12-63139	11
chr5	679508	679541	MajorDMR-12-63140	2
chr5	680825	681227	MajorDMR-12-63141	11
chr5	682880	682896	MajorDMR-12-63142	2
chr5	683444	683696	MajorDMR-12-63143	8
chr5	684555	685473	MajorDMR-12-63144	14
chr5	726199	726338	MajorDMR-12-63145	2
chr5	757149	757970	MajorDMR-12-63146	8
chr5	758995	759513	MajorDMR-12-63147	4
chr5	760484	760794	MajorDMR-12-63148	2
chr5	767456	767539	MajorDMR-12-63149	4
chr5	769707	769761	MajorDMR-12-63150	2
chr5	772655	773574	MajorDMR-12-63151	13
chr5	775494	775719	MajorDMR-12-63152	8
chr5	779855	780413	MajorDMR-12-63153	3
chr5	785866	785978	MajorDMR-12-63154	3
chr5	838505	838917	MajorDMR-12-63155	2
chr5	843232	843241	MajorDMR-12-63156	2
chr5	850867	850978	MajorDMR-12-63157	2
chr5	912734	913368	MajorDMR-12-63158	9
chr5	926422	926590	MajorDMR-12-63159	2
chr5	927163	927279	MajorDMR-12-63160	2
chr5	943814	944149	MajorDMR-12-63161	2
chr5	945965	946046	MajorDMR-12-63162	3
chr5	946602	946687	MajorDMR-12-63163	4
chr5	948330	948483	MajorDMR-12-63164	4
chr5	956840	956936	MajorDMR-12-63165	2
chr5	958887	959481	MajorDMR-12-63166	7
chr5	963965	964300	MajorDMR-12-63167	2
chr5	969174	970415	MajorDMR-12-63168	13
chr5	978057	978600	MajorDMR-12-63169	19
chr5	980527	980998	MajorDMR-12-63170	7
chr5	993507	993701	MajorDMR-12-63171	4
chr5	1003594	1004632	MajorDMR-12-63172	16
chr5	1005399	1005521	MajorDMR-12-63173	3
chr5	1008068	1008756	MajorDMR-12-63174	6
chr5	1009906	1010424	MajorDMR-12-63175	4
chr5	1024633	1024963	MajorDMR-12-63176	2
chr5	1025627	1026524	MajorDMR-12-63177	4
chr5	1030927	1031225	MajorDMR-12-63178	3
chr5	1111281	1111598	MajorDMR-12-63179	3
chr5	1125356	1125380	MajorDMR-12-63180	2
chr5	1128390	1128545	MajorDMR-12-63181	4
chr5	1134683	1134922	MajorDMR-12-63182	2
chr5	1140437	1140810	MajorDMR-12-63183	10
chr5	1155015	1155510	MajorDMR-12-63184	4
chr5	1156330	1156533	MajorDMR-12-63185	2
chr5	1162151	1162280	MajorDMR-12-63186	5
chr5	1174554	1174677	MajorDMR-12-63187	4
chr5	1190444	1190579	MajorDMR-12-63188	3
chr5	1204726	1205394	MajorDMR-12-63189	12
chr5	1217575	1218336	MajorDMR-12-63190	17
chr5	1223083	1223241	MajorDMR-12-63191	5
chr5	1245341	1248358	MajorDMR-12-63192	34
chr5	1280115	1280176	MajorDMR-12-63193	2
chr5	1294465	1294533	MajorDMR-12-63194	2
chr5	1295680	1295989	MajorDMR-12-63195	4
chr5	1313240	1313630	MajorDMR-12-63196	8
chr5	1316714	1317056	MajorDMR-12-63197	2
chr5	1326248	1327046	MajorDMR-12-63198	8
chr5	1328057	1328672	MajorDMR-12-63199	4
chr5	1330447	1331122	MajorDMR-12-63200	12
chr5	1340828	1340937	MajorDMR-12-63201	2
chr5	1355956	1356528	MajorDMR-12-63202	4
chr5	1362536	1362570	MajorDMR-12-63203	2
chr5	1379741	1379826	MajorDMR-12-63204	2
chr5	1380552	1381158	MajorDMR-12-63205	4
chr5	1385757	1385907	MajorDMR-12-63206	4
chr5	1386741	1387105	MajorDMR-12-63207	11
chr5	1396618	1396789	MajorDMR-12-63208	3
chr5	1444394	1444467	MajorDMR-12-63209	4
chr5	1446187	1446890	MajorDMR-12-63210	15
chr5	1470971	1471054	MajorDMR-12-63211	3
chr5	1479879	1480022	MajorDMR-12-63212	6
chr5	1509465	1509951	MajorDMR-12-63213	12
chr5	1519063	1519228	MajorDMR-12-63214	2
chr5	1524548	1524611	MajorDMR-12-63215	2
chr5	1541563	1541756	MajorDMR-12-63216	3
chr5	1542351	1542372	MajorDMR-12-63217	2
chr5	1548400	1548814	MajorDMR-12-63218	9
chr5	1568900	1569020	MajorDMR-12-63219	2
chr5	1598955	1599362	MajorDMR-12-63220	4
chr5	1634889	1634984	MajorDMR-12-63221	2
chr5	1643568	1644566	MajorDMR-12-63222	14
chr5	1645422	1645676	MajorDMR-12-63223	12
chr5	1653042	1653792	MajorDMR-12-63224	6
chr5	1654503	1654540	MajorDMR-12-63225	3
chr5	1667979	1668929	MajorDMR-12-63226	32
chr5	1672850	1673047	MajorDMR-12-63227	2
chr5	1685377	1685655	MajorDMR-12-63228	2
chr5	1709511	1710086	MajorDMR-12-63229	8
chr5	1725089	1726014	MajorDMR-12-63230	19
chr5	1760853	1760966	MajorDMR-12-63231	3
chr5	1772951	1772990	MajorDMR-12-63232	2
chr5	1783428	1783433	MajorDMR-12-63233	2
chr5	1816945	1816959	MajorDMR-12-63234	2
chr5	1828097	1828297	MajorDMR-12-63235	7
chr5	1834526	1835274	MajorDMR-12-63236	6
chr5	1850083	1850108	MajorDMR-12-63237	3
chr5	1851185	1852470	MajorDMR-12-63238	28
chr5	1856786	1857553	MajorDMR-12-63239	16
chr5	1867592	1868037	MajorDMR-12-63240	9
chr5	1873973	1874909	MajorDMR-12-63241	7
chr5	1879687	1880540	MajorDMR-12-63242	4
chr5	1881067	1881435	MajorDMR-12-63243	2
chr5	1885684	1885988	MajorDMR-12-63244	2
chr5	1887582	1888300	MajorDMR-12-63245	17
chr5	1901392	1901449	MajorDMR-12-63246	3
chr5	1930641	1932272	MajorDMR-12-63247	34
chr5	1974042	1974109	MajorDMR-12-63248	4
chr5	2008291	2008492	MajorDMR-12-63249	2
chr5	2023606	2023631	MajorDMR-12-63250	2
chr5	2030342	2030468	MajorDMR-12-63251	3
chr5	2038439	2038456	MajorDMR-12-63252	2
chr5	2066599	2066691	MajorDMR-12-63253	6
chr5	2084680	2084724	MajorDMR-12-63254	2
chr5	2094362	2094450	MajorDMR-12-63255	2
chr5	2099214	2099431	MajorDMR-12-63256	2
chr5	2111753	2111942	MajorDMR-12-63257	10
chr5	2128916	2129851	MajorDMR-12-63258	16
chr5	2135011	2135695	MajorDMR-12-63259	3
chr5	2142118	2142751	MajorDMR-12-63260	4
chr5	2145798	2146207	MajorDMR-12-63261	5
chr5	2197236	2197822	MajorDMR-12-63262	4
chr5	2205897	2206306	MajorDMR-12-63263	7
chr5	2215761	2215795	MajorDMR-12-63264	2
chr5	2227820	2227899	MajorDMR-12-63265	2
chr5	2256860	2256873	MajorDMR-12-63266	2
chr5	2303602	2303624	MajorDMR-12-63267	2
chr5	2334726	2335212	MajorDMR-12-63268	18
chr5	2338363	2339060	MajorDMR-12-63269	22
chr5	2343725	2343961	MajorDMR-12-63270	2
chr5	2415959	2416096	MajorDMR-12-63271	5
chr5	2432416	2433153	MajorDMR-12-63272	4
chr5	2467327	2467670	MajorDMR-12-63273	6
chr5	2479615	2479652	MajorDMR-12-63274	2
chr5	2489721	2490019	MajorDMR-12-63275	2
chr5	2498713	2498760	MajorDMR-12-63276	2
chr5	2514972	2515925	MajorDMR-12-63277	28
chr5	2536860	2538371	MajorDMR-12-63278	32
chr5	2546489	2547361	MajorDMR-12-63279	16
chr5	2562137	2562248	MajorDMR-12-63280	2
chr5	2579418	2579519	MajorDMR-12-63281	2
chr5	2602702	2603248	MajorDMR-12-63282	6
chr5	2643171	2643550	MajorDMR-12-63283	3
chr5	2658510	2658622	MajorDMR-12-63284	2
chr5	2686437	2687183	MajorDMR-12-63285	21
chr5	2706901	2707253	MajorDMR-12-63286	2
chr5	2738415	2738603	MajorDMR-12-63287	3
chr5	2741807	2741873	MajorDMR-12-63288	2
chr5	2746335	2746523	MajorDMR-12-63289	2
chr5	2758020	2758534	MajorDMR-12-63290	8
chr5	2762010	2762299	MajorDMR-12-63291	2
chr5	2801504	2802282	MajorDMR-12-63292	9
chr5	2843008	2843157	MajorDMR-12-63293	2
chr5	2866699	2867005	MajorDMR-12-63294	22
chr5	2909478	2909709	MajorDMR-12-63295	8
chr5	2914768	2915470	MajorDMR-12-63296	20
chr5	2918020	2918411	MajorDMR-12-63297	7
chr5	2989644	2990290	MajorDMR-12-63298	13
chr5	2998217	2998651	MajorDMR-12-63299	3
chr5	3033653	3033741	MajorDMR-12-63300	2
chr5	3057012	3057235	MajorDMR-12-63301	5
chr5	3059004	3059354	MajorDMR-12-63302	2
chr5	3101077	3101512	MajorDMR-12-63303	4
chr5	3104573	3105159	MajorDMR-12-63304	14
chr5	3105781	3106012	MajorDMR-12-63305	3
chr5	3107306	3107310	MajorDMR-12-63306	2
chr5	3116168	3120518	MajorDMR-12-63307	57
chr5	3121086	3123216	MajorDMR-12-63308	33
chr5	3181874	3181956	MajorDMR-12-63309	3
chr5	3182732	3183109	MajorDMR-12-63310	2
chr5	3185500	3187271	MajorDMR-12-63311	11
chr5	3192643	3193675	MajorDMR-12-63312	12
chr5	3194339	3195120	MajorDMR-12-63313	15
chr5	3195793	3197773	MajorDMR-12-63314	15
chr5	3200213	3200270	MajorDMR-12-63315	2
chr5	3226127	3226822	MajorDMR-12-63316	7
chr5	3248671	3248680	MajorDMR-12-63317	2
chr5	3252137	3252261	MajorDMR-12-63318	2
chr5	3260043	3260122	MajorDMR-12-63319	2
chr5	3277212	3277417	MajorDMR-12-63320	5
chr5	3278042	3278717	MajorDMR-12-63321	4
chr5	3310917	3311509	MajorDMR-12-63322	12
chr5	3320868	3321107	MajorDMR-12-63323	6
chr5	3343877	3343893	MajorDMR-12-63324	2
chr5	3393556	3394591	MajorDMR-12-63325	37
chr5	3415420	3415712	MajorDMR-12-63326	2
chr5	3428532	3428773	MajorDMR-12-63327	8
chr5	3512075	3512462	MajorDMR-12-63328	6
chr5	3526743	3526833	MajorDMR-12-63329	2
chr5	3529907	3529975	MajorDMR-12-63330	3
chr5	3590077	3590085	MajorDMR-12-63331	2
chr5	3592985	3593163	MajorDMR-12-63332	5
chr5	3593808	3594841	MajorDMR-12-63333	4
chr5	3597493	3597810	MajorDMR-12-63334	2
chr5	3599399	3599603	MajorDMR-12-63335	3
chr5	3603305	3603391	MajorDMR-12-63336	2
chr5	3604840	3604917	MajorDMR-12-63337	2
chr5	3605711	3606000	MajorDMR-12-63338	5
chr5	3607007	3607091	MajorDMR-12-63339	3
chr5	3611214	3611334	MajorDMR-12-63340	2
chr5	3709207	3710096	MajorDMR-12-63341	15
chr5	3724311	3724533	MajorDMR-12-63342	2
chr5	3741110	3741426	MajorDMR-12-63343	2
chr5	3787249	3787340	MajorDMR-12-63344	4
chr5	3787914	3788257	MajorDMR-12-63345	5
chr5	3826748	3827046	MajorDMR-12-63346	2
chr5	3871189	3871203	MajorDMR-12-63347	2
chr5	3876295	3876784	MajorDMR-12-63348	4
chr5	3899140	3899541	MajorDMR-12-63349	6
chr5	3980383	3980473	MajorDMR-12-63350	2
chr5	4020915	4021401	MajorDMR-12-63351	2
chr5	4145550	4145748	MajorDMR-12-63352	3
chr5	4204583	4204790	MajorDMR-12-63353	3
chr5	4230812	4231729	MajorDMR-12-63354	21
chr5	4295695	4296297	MajorDMR-12-63355	5
chr5	4332705	4332881	MajorDMR-12-63356	2
chr5	4393422	4393620	MajorDMR-12-63357	3
chr5	4412544	4412763	MajorDMR-12-63358	2
chr5	4414316	4414712	MajorDMR-12-63359	4
chr5	4511993	4512914	MajorDMR-12-63360	17
chr5	4557281	4558205	MajorDMR-12-63361	5
chr5	4627923	4628476	MajorDMR-12-63362	8
chr5	4640192	4640281	MajorDMR-12-63363	2
chr5	4661588	4661621	MajorDMR-12-63364	2
chr5	4677179	4677310	MajorDMR-12-63365	2
chr5	4699998	4700850	MajorDMR-12-63366	4
chr5	4716948	4717123	MajorDMR-12-63367	3
chr5	4868397	4868680	MajorDMR-12-63368	5
chr5	4879685	4880487	MajorDMR-12-63369	6
chr5	4942359	4942590	MajorDMR-12-63370	5
chr5	5014700	5015603	MajorDMR-12-63371	9
chr5	5067061	5067101	MajorDMR-12-63372	2
chr5	5271414	5272445	MajorDMR-12-63373	20
chr5	5295463	5295659	MajorDMR-12-63374	2
chr5	5297802	5298076	MajorDMR-12-63375	5
chr5	5304678	5304718	MajorDMR-12-63376	3
chr5	5307237	5307750	MajorDMR-12-63377	4
chr5	5318826	5319503	MajorDMR-12-63378	14
chr5	5340445	5340928	MajorDMR-12-63379	3
chr5	5381415	5382001	MajorDMR-12-63380	9
chr5	5401305	5401320	MajorDMR-12-63381	2
chr5	5421351	5421631	MajorDMR-12-63382	3
chr5	5424823	5425058	MajorDMR-12-63383	2
chr5	5466557	5466655	MajorDMR-12-63384	3
chr5	5495171	5495416	MajorDMR-12-63385	7
chr5	5496705	5496744	MajorDMR-12-63386	2
chr5	5497665	5497873	MajorDMR-12-63387	5
chr5	5508888	5508987	MajorDMR-12-63388	3
chr5	5531597	5531826	MajorDMR-12-63389	4
chr5	5539959	5540009	MajorDMR-12-63390	2
chr5	5559973	5560711	MajorDMR-12-63391	4
chr5	5572483	5573711	MajorDMR-12-63392	30
chr5	5613156	5613555	MajorDMR-12-63393	3
chr5	5629971	5630020	MajorDMR-12-63394	3
chr5	5634651	5635249	MajorDMR-12-63395	4
chr5	5644373	5644770	MajorDMR-12-63396	7
chr5	5657883	5658643	MajorDMR-12-63397	5
chr5	5710943	5711285	MajorDMR-12-63398	3
chr5	5716922	5717015	MajorDMR-12-63399	2
chr5	5731475	5731938	MajorDMR-12-63400	2
chr5	5815184	5815395	MajorDMR-12-63401	3
chr5	5846258	5846394	MajorDMR-12-63402	2
chr5	5882907	5883722	MajorDMR-12-63403	8
chr5	5887062	5887507	MajorDMR-12-63404	15
chr5	5891443	5891752	MajorDMR-12-63405	4
chr5	5902725	5902975	MajorDMR-12-63406	2
chr5	5928978	5929129	MajorDMR-12-63407	4
chr5	5929683	5929953	MajorDMR-12-63408	6
chr5	5942823	5943068	MajorDMR-12-63409	4
chr5	5953903	5954513	MajorDMR-12-63410	9
chr5	6027111	6027189	MajorDMR-12-63411	2
chr5	6059878	6060077	MajorDMR-12-63412	2
chr5	6069582	6070599	MajorDMR-12-63413	7
chr5	6084574	6085223	MajorDMR-12-63414	9
chr5	6087678	6087960	MajorDMR-12-63415	11
chr5	6096046	6096509	MajorDMR-12-63416	4
chr5	6105282	6105848	MajorDMR-12-63417	4
chr5	6159352	6160578	MajorDMR-12-63418	12
chr5	6164278	6164597	MajorDMR-12-63419	7
chr5	6199258	6199299	MajorDMR-12-63420	2
chr5	6199956	6200314	MajorDMR-12-63421	4
chr5	6217763	6217821	MajorDMR-12-63422	2
chr5	6228505	6228957	MajorDMR-12-63423	2
chr5	6244042	6244254	MajorDMR-12-63424	4
chr5	6251585	6252017	MajorDMR-12-63425	7
chr5	6254593	6254900	MajorDMR-12-63426	2
chr5	6261655	6261929	MajorDMR-12-63427	3
chr5	6273232	6274472	MajorDMR-12-63428	13
chr5	6280928	6281242	MajorDMR-12-63429	2
chr5	6281812	6282106	MajorDMR-12-63430	2
chr5	6287210	6287687	MajorDMR-12-63431	6
chr5	6319426	6320310	MajorDMR-12-63432	5
chr5	6356632	6357203	MajorDMR-12-63433	17
chr5	6360516	6360636	MajorDMR-12-63434	2
chr5	6366105	6366956	MajorDMR-12-63435	10
chr5	6370844	6370936	MajorDMR-12-63436	7
chr5	6410696	6411409	MajorDMR-12-63437	12
chr5	6413014	6413491	MajorDMR-12-63438	4
chr5	6433315	6433448	MajorDMR-12-63439	3
chr5	6435071	6435115	MajorDMR-12-63440	2
chr5	6455405	6455801	MajorDMR-12-63441	2
chr5	6459042	6459150	MajorDMR-12-63442	2
chr5	6461664	6461669	MajorDMR-12-63443	2
chr5	6463578	6463598	MajorDMR-12-63444	2
chr5	6479129	6479912	MajorDMR-12-63445	4
chr5	6480525	6480928	MajorDMR-12-63446	5
chr5	6485217	6485262	MajorDMR-12-63447	2
chr5	6488566	6488731	MajorDMR-12-63448	2
chr5	6574789	6575415	MajorDMR-12-63449	7
chr5	6575966	6577686	MajorDMR-12-63450	12
chr5	6582120	6582309	MajorDMR-12-63451	3
chr5	6582961	6584978	MajorDMR-12-63452	14
chr5	6585733	6586265	MajorDMR-12-63453	3
chr5	6598608	6598902	MajorDMR-12-63454	4
chr5	6602666	6602815	MajorDMR-12-63455	2
chr5	6614755	6614765	MajorDMR-12-63456	2
chr5	6682520	6682592	MajorDMR-12-63457	2
chr5	6687121	6687372	MajorDMR-12-63458	3
chr5	6705438	6705449	MajorDMR-12-63459	2
chr5	6715875	6716153	MajorDMR-12-63460	4
chr5	6722157	6722182	MajorDMR-12-63461	2
chr5	6727995	6728159	MajorDMR-12-63462	4
chr5	6730618	6730768	MajorDMR-12-63463	2
chr5	6731412	6732315	MajorDMR-12-63464	3
chr5	6733086	6733376	MajorDMR-12-63465	4
chr5	6734525	6734674	MajorDMR-12-63466	5
chr5	6754086	6754182	MajorDMR-12-63467	2
chr5	6765821	6765959	MajorDMR-12-63468	2
chr5	6772814	6773722	MajorDMR-12-63469	4
chr5	6774676	6775155	MajorDMR-12-63470	2
chr5	6793348	6793633	MajorDMR-12-63471	6
chr5	6819888	6820128	MajorDMR-12-63472	6
chr5	6821437	6821723	MajorDMR-12-63473	2
chr5	6822298	6823623	MajorDMR-12-63474	12
chr5	6824164	6824528	MajorDMR-12-63475	3
chr5	6828047	6828471	MajorDMR-12-63476	4
chr5	6833046	6833404	MajorDMR-12-63477	3
chr5	6849698	6850241	MajorDMR-12-63478	3
chr5	6856536	6856840	MajorDMR-12-63479	2
chr5	6894506	6894716	MajorDMR-12-63480	2
chr5	6910179	6911339	MajorDMR-12-63481	9
chr5	6961851	6962643	MajorDMR-12-63482	8
chr5	6992676	6993361	MajorDMR-12-63483	3
chr5	7000265	7000788	MajorDMR-12-63484	6
chr5	7017338	7017682	MajorDMR-12-63485	4
chr5	7018322	7018692	MajorDMR-12-63486	3
chr5	7031502	7032038	MajorDMR-12-63487	3
chr5	7071874	7072495	MajorDMR-12-63488	6
chr5	7079365	7079844	MajorDMR-12-63489	3
chr5	7171032	7171383	MajorDMR-12-63490	4
chr5	7220451	7220491	MajorDMR-12-63491	3
chr5	7237475	7237481	MajorDMR-12-63492	2
chr5	7251345	7251941	MajorDMR-12-63493	5
chr5	7261217	7261279	MajorDMR-12-63494	2
chr5	7301243	7301425	MajorDMR-12-63495	2
chr5	7350626	7351409	MajorDMR-12-63496	4
chr5	7393931	7394028	MajorDMR-12-63497	4
chr5	7395099	7395219	MajorDMR-12-63498	2
chr5	7402559	7402645	MajorDMR-12-63499	2
chr5	7419945	7420061	MajorDMR-12-63500	2
chr5	7420813	7421208	MajorDMR-12-63501	2
chr5	7434898	7435704	MajorDMR-12-63502	6
chr5	7444521	7445798	MajorDMR-12-63503	5
chr5	7446405	7446854	MajorDMR-12-63504	2
chr5	7448454	7448862	MajorDMR-12-63505	2
chr5	7461324	7461693	MajorDMR-12-63506	2
chr5	7494781	7495046	MajorDMR-12-63507	2
chr5	7501109	7501207	MajorDMR-12-63508	3
chr5	7503690	7504346	MajorDMR-12-63509	13
chr5	7505614	7505968	MajorDMR-12-63510	5
chr5	7506470	7506782	MajorDMR-12-63511	2
chr5	7517469	7517631	MajorDMR-12-63512	2
chr5	7518283	7520394	MajorDMR-12-63513	17
chr5	7523534	7524096	MajorDMR-12-63514	3
chr5	7527593	7528016	MajorDMR-12-63515	3
chr5	7540209	7541175	MajorDMR-12-63516	10
chr5	7546493	7546908	MajorDMR-12-63517	6
chr5	7549798	7549935	MajorDMR-12-63518	2
chr5	7562052	7562271	MajorDMR-12-63519	2
chr5	7593227	7593254	MajorDMR-12-63520	2
chr5	7610601	7610850	MajorDMR-12-63521	2
chr5	7629787	7629834	MajorDMR-12-63522	2
chr5	7662433	7663038	MajorDMR-12-63523	7
chr5	7671575	7672025	MajorDMR-12-63524	3
chr5	7675033	7675210	MajorDMR-12-63525	2
chr5	7675917	7676375	MajorDMR-12-63526	2
chr5	7677993	7678445	MajorDMR-12-63527	5
chr5	7682598	7682604	MajorDMR-12-63528	2
chr5	7691743	7692015	MajorDMR-12-63529	5
chr5	7704262	7704655	MajorDMR-12-63530	3
chr5	7705680	7706614	MajorDMR-12-63531	6
chr5	7765583	7765657	MajorDMR-12-63532	3
chr5	7770689	7771077	MajorDMR-12-63533	2
chr5	7782194	7782239	MajorDMR-12-63534	2
chr5	7797002	7797101	MajorDMR-12-63535	2
chr5	7816452	7816714	MajorDMR-12-63536	5
chr5	7827466	7828415	MajorDMR-12-63537	7
chr5	7845797	7845890	MajorDMR-12-63538	2
chr5	7849805	7850245	MajorDMR-12-63539	5
chr5	7851433	7851712	MajorDMR-12-63540	3
chr5	7857914	7858121	MajorDMR-12-63541	2
chr5	7870205	7870578	MajorDMR-12-63542	3
chr5	7928005	7928385	MajorDMR-12-63543	2
chr5	7943100	7943525	MajorDMR-12-63544	2
chr5	8019417	8019491	MajorDMR-12-63545	2
chr5	8058122	8058210	MajorDMR-12-63546	2
chr5	8061044	8061199	MajorDMR-12-63547	7
chr5	8078658	8079108	MajorDMR-12-63548	2
chr5	8090331	8090526	MajorDMR-12-63549	2
chr5	8186231	8186698	MajorDMR-12-63550	2
chr5	8209831	8210248	MajorDMR-12-63551	2
chr5	8214103	8214154	MajorDMR-12-63552	2
chr5	8316830	8316932	MajorDMR-12-63553	2
chr5	8317565	8317715	MajorDMR-12-63554	3
chr5	8333694	8334082	MajorDMR-12-63555	5
chr5	8341693	8342048	MajorDMR-12-63556	2
chr5	8356454	8356606	MajorDMR-12-63557	3
chr5	8476036	8476244	MajorDMR-12-63558	2
chr5	8811875	8812105	MajorDMR-12-63559	2
chr5	8839608	8839874	MajorDMR-12-63560	9
chr5	9242196	9242498	MajorDMR-12-63561	5
chr5	9356391	9357086	MajorDMR-12-63562	10
chr5	9382094	9382100	MajorDMR-12-63563	2
chr5	9508184	9508260	MajorDMR-12-63564	2
chr5	9512617	9513098	MajorDMR-12-63565	5
chr5	9513705	9513852	MajorDMR-12-63566	3
chr5	9518137	9518211	MajorDMR-12-63567	2
chr5	9534846	9535530	MajorDMR-12-63568	7
chr5	9713195	9713700	MajorDMR-12-63569	10
chr5	9714548	9714813	MajorDMR-12-63570	2
chr5	9722970	9723243	MajorDMR-12-63571	3
chr5	9820879	9821074	MajorDMR-12-63572	3
chr5	9839128	9839827	MajorDMR-12-63573	10
chr5	9850599	9850922	MajorDMR-12-63574	3
chr5	9851753	9851962	MajorDMR-12-63575	3
chr5	9852834	9853135	MajorDMR-12-63576	2
chr5	9987378	9987572	MajorDMR-12-63577	2
chr5	10009904	10010179	MajorDMR-12-63578	3
chr5	10220442	10220446	MajorDMR-12-63579	2
chr5	10227582	10227696	MajorDMR-12-63580	2
chr5	10264953	10265142	MajorDMR-12-63581	3
chr5	10286471	10287326	MajorDMR-12-63582	12
chr5	10307021	10307276	MajorDMR-12-63583	4
chr5	10323952	10324568	MajorDMR-12-63584	4
chr5	10330799	10330889	MajorDMR-12-63585	4
chr5	10331692	10332118	MajorDMR-12-63586	2
chr5	10333224	10333318	MajorDMR-12-63587	6
chr5	10421750	10422179	MajorDMR-12-63588	7
chr5	10424385	10424688	MajorDMR-12-63589	2
chr5	10434668	10435003	MajorDMR-12-63590	2
chr5	10442590	10442756	MajorDMR-12-63591	4
chr5	10456691	10457225	MajorDMR-12-63592	15
chr5	10458031	10458143	MajorDMR-12-63593	2
chr5	10476201	10476688	MajorDMR-12-63594	6
chr5	10485887	10485973	MajorDMR-12-63595	2
chr5	10489949	10490367	MajorDMR-12-63596	4
chr5	10534484	10535082	MajorDMR-12-63597	10
chr5	10537059	10537922	MajorDMR-12-63598	6
chr5	10538651	10538785	MajorDMR-12-63599	5
chr5	10546170	10546559	MajorDMR-12-63600	2
chr5	10555413	10555972	MajorDMR-12-63601	7
chr5	10559600	10560141	MajorDMR-12-63602	11
chr5	10563082	10563656	MajorDMR-12-63603	32
chr5	10565041	10567260	MajorDMR-12-63604	37
chr5	10567904	10568071	MajorDMR-12-63605	3
chr5	10577333	10577841	MajorDMR-12-63606	5
chr5	10582117	10582443	MajorDMR-12-63607	5
chr5	10583400	10584398	MajorDMR-12-63608	9
chr5	10586395	10586766	MajorDMR-12-63609	4
chr5	10588913	10589123	MajorDMR-12-63610	4
chr5	10590282	10591024	MajorDMR-12-63611	4
chr5	10595980	10596163	MajorDMR-12-63612	4
chr5	10600526	10600792	MajorDMR-12-63613	2
chr5	10601809	10603222	MajorDMR-12-63614	15
chr5	10607363	10608199	MajorDMR-12-63615	13
chr5	10616845	10616890	MajorDMR-12-63616	2
chr5	10626472	10627431	MajorDMR-12-63617	15
chr5	10628481	10628514	MajorDMR-12-63618	2
chr5	10637499	10638120	MajorDMR-12-63619	19
chr5	10653303	10653439	MajorDMR-12-63620	3
chr5	10655304	10655458	MajorDMR-12-63621	7
chr5	10656136	10656432	MajorDMR-12-63622	3
chr5	10663736	10664202	MajorDMR-12-63623	12
chr5	10671858	10671980	MajorDMR-12-63624	2
chr5	10703409	10703778	MajorDMR-12-63625	6
chr5	10760374	10760625	MajorDMR-12-63626	5
chr5	10761873	10761909	MajorDMR-12-63627	3
chr5	10857681	10857783	MajorDMR-12-63628	6
chr5	10984609	10984701	MajorDMR-12-63629	2
chr5	10987264	10988334	MajorDMR-12-63630	13
chr5	10989883	10989943	MajorDMR-12-63631	2
chr5	11045455	11045461	MajorDMR-12-63632	2
chr5	11047087	11047494	MajorDMR-12-63633	5
chr5	11062730	11062879	MajorDMR-12-63634	2
chr5	11065332	11065834	MajorDMR-12-63635	2
chr5	11074875	11076120	MajorDMR-12-63636	16
chr5	11098986	11099137	MajorDMR-12-63637	2
chr5	11101786	11102289	MajorDMR-12-63638	4
chr5	11104185	11105134	MajorDMR-12-63639	11
chr5	11106013	11106445	MajorDMR-12-63640	2
chr5	11114219	11114426	MajorDMR-12-63641	2
chr5	11122190	11122341	MajorDMR-12-63642	2
chr5	11124397	11124479	MajorDMR-12-63643	2
chr5	11127660	11127908	MajorDMR-12-63644	4
chr5	11129905	11130909	MajorDMR-12-63645	5
chr5	11148792	11149475	MajorDMR-12-63646	3
chr5	11174149	11174911	MajorDMR-12-63647	7
chr5	11176462	11176512	MajorDMR-12-63648	2
chr5	11180856	11181033	MajorDMR-12-63649	3
chr5	11183488	11183512	MajorDMR-12-63650	2
chr5	11220882	11220935	MajorDMR-12-63651	2
chr5	11236302	11237171	MajorDMR-12-63652	5
chr5	11242379	11242608	MajorDMR-12-63653	2
chr5	11261464	11261560	MajorDMR-12-63654	3
chr5	11289259	11290011	MajorDMR-12-63655	6
chr5	11304967	11305008	MajorDMR-12-63656	2
chr5	11312035	11312281	MajorDMR-12-63657	2
chr5	11320160	11320191	MajorDMR-12-63658	2
chr5	11329957	11330216	MajorDMR-12-63659	3
chr5	11339507	11339511	MajorDMR-12-63660	2
chr5	11342224	11342715	MajorDMR-12-63661	5
chr5	11363920	11364208	MajorDMR-12-63662	4
chr5	11383638	11384032	MajorDMR-12-63663	6
chr5	11384580	11384923	MajorDMR-12-63664	24
chr5	11385700	11386979	MajorDMR-12-63665	7
chr5	11416212	11416320	MajorDMR-12-63666	3
chr5	11422340	11422712	MajorDMR-12-63667	2
chr5	11438478	11438497	MajorDMR-12-63668	2
chr5	11444344	11444470	MajorDMR-12-63669	2
chr5	11447825	11448304	MajorDMR-12-63670	2
chr5	11478144	11478611	MajorDMR-12-63671	2
chr5	11491790	11491983	MajorDMR-12-63672	5
chr5	11498810	11498939	MajorDMR-12-63673	2
chr5	11504153	11504691	MajorDMR-12-63674	5
chr5	11507366	11508782	MajorDMR-12-63675	11
chr5	11522339	11523283	MajorDMR-12-63676	6
chr5	11541947	11541963	MajorDMR-12-63677	2
chr5	11555601	11555626	MajorDMR-12-63678	2
chr5	11563806	11563911	MajorDMR-12-63679	2
chr5	11564445	11565311	MajorDMR-12-63680	11
chr5	11573799	11573912	MajorDMR-12-63681	2
chr5	11582566	11583100	MajorDMR-12-63682	5
chr5	11588816	11589840	MajorDMR-12-63683	10
chr5	11595264	11595535	MajorDMR-12-63684	2
chr5	11609129	11609137	MajorDMR-12-63685	2
chr5	11625534	11626310	MajorDMR-12-63686	3
chr5	11646484	11646761	MajorDMR-12-63687	4
chr5	11656263	11656335	MajorDMR-12-63688	2
chr5	11665285	11665338	MajorDMR-12-63689	2
chr5	11709247	11709365	MajorDMR-12-63690	3
chr5	11728017	11728269	MajorDMR-12-63691	2
chr5	11747648	11747848	MajorDMR-12-63692	2
chr5	11794846	11795169	MajorDMR-12-63693	4
chr5	11801251	11801455	MajorDMR-12-63694	2
chr5	11814525	11814739	MajorDMR-12-63695	3
chr5	11817946	11817999	MajorDMR-12-63696	2
chr5	11842823	11843283	MajorDMR-12-63697	2
chr5	11855081	11855359	MajorDMR-12-63698	2
chr5	11863978	11864201	MajorDMR-12-63699	5
chr5	11870647	11870721	MajorDMR-12-63700	2
chr5	11892769	11893065	MajorDMR-12-63701	3
chr5	11894119	11894301	MajorDMR-12-63702	2
chr5	11894878	11895210	MajorDMR-12-63703	2
chr5	11897475	11897743	MajorDMR-12-63704	2
chr5	11899009	11899327	MajorDMR-12-63705	2
chr5	11901081	11901321	MajorDMR-12-63706	2
chr5	11905314	11905624	MajorDMR-12-63707	10
chr5	11918982	11919006	MajorDMR-12-63708	2
chr5	11958728	11959137	MajorDMR-12-63709	2
chr5	12016086	12016652	MajorDMR-12-63710	4
chr5	12017324	12017501	MajorDMR-12-63711	2
chr5	12176625	12176785	MajorDMR-12-63712	2
chr5	12183241	12183860	MajorDMR-12-63713	6
chr5	12209655	12209891	MajorDMR-12-63714	3
chr5	12315363	12315604	MajorDMR-12-63715	2
chr5	12331475	12331511	MajorDMR-12-63716	2
chr5	12413745	12413932	MajorDMR-12-63717	2
chr5	13248299	13248621	MajorDMR-12-63718	4
chr5	13503093	13503412	MajorDMR-12-63719	2
chr5	13551986	13552140	MajorDMR-12-63720	2
chr5	13586997	13587083	MajorDMR-12-63721	2
chr5	13660310	13660431	MajorDMR-12-63722	2
chr5	13738531	13738795	MajorDMR-12-63723	3
chr5	13783955	13783965	MajorDMR-12-63724	2
chr5	13814775	13814848	MajorDMR-12-63725	3
chr5	13816858	13817063	MajorDMR-12-63726	2
chr5	13831580	13831956	MajorDMR-12-63727	4
chr5	13860212	13860629	MajorDMR-12-63728	4
chr5	13930545	13931252	MajorDMR-12-63729	7
chr5	13946065	13946528	MajorDMR-12-63730	6
chr5	13960024	13960953	MajorDMR-12-63731	12
chr5	13973411	13973911	MajorDMR-12-63732	2
chr5	13975327	13975646	MajorDMR-12-63733	3
chr5	13977116	13977768	MajorDMR-12-63734	5
chr5	14011041	14011194	MajorDMR-12-63735	2
chr5	14016834	14017012	MajorDMR-12-63736	3
chr5	14023182	14023470	MajorDMR-12-63737	3
chr5	14108491	14108880	MajorDMR-12-63738	8
chr5	14147512	14147683	MajorDMR-12-63739	3
chr5	14156440	14156744	MajorDMR-12-63740	3
chr5	14159964	14160308	MajorDMR-12-63741	5
chr5	14179152	14179288	MajorDMR-12-63742	3
chr5	14189708	14189830	MajorDMR-12-63743	2
chr5	14190333	14190382	MajorDMR-12-63744	2
chr5	14223402	14223782	MajorDMR-12-63745	4
chr5	14239881	14239996	MajorDMR-12-63746	2
chr5	14249395	14249430	MajorDMR-12-63747	2
chr5	14255639	14255751	MajorDMR-12-63748	2
chr5	14269359	14269408	MajorDMR-12-63749	2
chr5	14276313	14276835	MajorDMR-12-63750	9
chr5	14277746	14277786	MajorDMR-12-63751	2
chr5	14290803	14290982	MajorDMR-12-63752	3
chr5	14296194	14296401	MajorDMR-12-63753	5
chr5	14310086	14310262	MajorDMR-12-63754	3
chr5	14322888	14323597	MajorDMR-12-63755	4
chr5	14339777	14339807	MajorDMR-12-63756	3
chr5	14346629	14346664	MajorDMR-12-63757	2
chr5	14351698	14351715	MajorDMR-12-63758	2
chr5	14353872	14354122	MajorDMR-12-63759	2
chr5	14355123	14355173	MajorDMR-12-63760	2
chr5	14358100	14358225	MajorDMR-12-63761	3
chr5	14359971	14360436	MajorDMR-12-63762	2
chr5	14363854	14364176	MajorDMR-12-63763	3
chr5	14364868	14365091	MajorDMR-12-63764	2
chr5	14370047	14370430	MajorDMR-12-63765	6
chr5	14372353	14372995	MajorDMR-12-63766	4
chr5	14374352	14374368	MajorDMR-12-63767	2
chr5	14380304	14380410	MajorDMR-12-63768	2
chr5	14414454	14414712	MajorDMR-12-63769	3
chr5	14415778	14416156	MajorDMR-12-63770	3
chr5	14416962	14417326	MajorDMR-12-63771	2
chr5	14429130	14429709	MajorDMR-12-63772	5
chr5	14439801	14439912	MajorDMR-12-63773	3
chr5	14442025	14446409	MajorDMR-12-63774	37
chr5	14447653	14448701	MajorDMR-12-63775	10
chr5	14449249	14449994	MajorDMR-12-63776	10
chr5	14452070	14452364	MajorDMR-12-63777	3
chr5	14464489	14464671	MajorDMR-12-63778	2
chr5	14468628	14469109	MajorDMR-12-63779	2
chr5	14487633	14487923	MajorDMR-12-63780	6
chr5	14502917	14503119	MajorDMR-12-63781	2
chr5	14503755	14503764	MajorDMR-12-63782	2
chr5	14525152	14525391	MajorDMR-12-63783	4
chr5	14582829	14583030	MajorDMR-12-63784	7
chr5	14648471	14648494	MajorDMR-12-63785	4
chr5	14665701	14665705	MajorDMR-12-63786	2
chr5	14707000	14707043	MajorDMR-12-63787	2
chr5	14743835	14743914	MajorDMR-12-63788	3
chr5	14744672	14745365	MajorDMR-12-63789	5
chr5	14781268	14781369	MajorDMR-12-63790	2
chr5	14794999	14795009	MajorDMR-12-63791	2
chr5	14816928	14817377	MajorDMR-12-63792	6
chr5	14860155	14860453	MajorDMR-12-63793	2
chr5	14887793	14888291	MajorDMR-12-63794	4
chr5	15151955	15151998	MajorDMR-12-63795	4
chr5	15282946	15283476	MajorDMR-12-63796	3
chr5	15333096	15333189	MajorDMR-12-63797	2
chr5	15416268	15416579	MajorDMR-12-63798	3
chr5	15422313	15422407	MajorDMR-12-63799	2
chr5	15425778	15426211	MajorDMR-12-63800	10
chr5	15521809	15521838	MajorDMR-12-63801	2
chr5	15575111	15575252	MajorDMR-12-63802	2
chr5	15632506	15632611	MajorDMR-12-63803	2
chr5	15738199	15738289	MajorDMR-12-63804	4
chr5	15794099	15794193	MajorDMR-12-63805	3
chr5	15824360	15824531	MajorDMR-12-63806	3
chr5	15933799	15933886	MajorDMR-12-63807	2
chr5	16040930	16041401	MajorDMR-12-63808	2
chr5	16060027	16060032	MajorDMR-12-63809	2
chr5	16117042	16117184	MajorDMR-12-63810	2
chr5	16297147	16297628	MajorDMR-12-63811	2
chr5	16411072	16411811	MajorDMR-12-63812	9
chr5	16427692	16427995	MajorDMR-12-63813	10
chr5	16466787	16467281	MajorDMR-12-63814	5
chr5	16502563	16502871	MajorDMR-12-63815	3
chr5	16505998	16506160	MajorDMR-12-63816	2
chr5	16524626	16524917	MajorDMR-12-63817	6
chr5	16527986	16528270	MajorDMR-12-63818	3
chr5	16530964	16531414	MajorDMR-12-63819	2
chr5	16536473	16536501	MajorDMR-12-63820	2
chr5	16547320	16547703	MajorDMR-12-63821	3
chr5	16564457	16564810	MajorDMR-12-63822	3
chr5	16596215	16596976	MajorDMR-12-63823	7
chr5	16600493	16600981	MajorDMR-12-63824	4
chr5	16617599	16617752	MajorDMR-12-63825	2
chr5	16656775	16656808	MajorDMR-12-63826	2
chr5	16665716	16667385	MajorDMR-12-63827	11
chr5	16670223	16670619	MajorDMR-12-63828	2
chr5	16673169	16673994	MajorDMR-12-63829	15
chr5	16702679	16703050	MajorDMR-12-63830	2
chr5	16710376	16710457	MajorDMR-12-63831	2
chr5	16712256	16712265	MajorDMR-12-63832	2
chr5	16714502	16714965	MajorDMR-12-63833	6
chr5	16740354	16741290	MajorDMR-12-63834	20
chr5	16752014	16752099	MajorDMR-12-63835	2
chr5	16774285	16774321	MajorDMR-12-63836	3
chr5	16785415	16785600	MajorDMR-12-63837	3
chr5	16796346	16796356	MajorDMR-12-63838	2
chr5	16807265	16807277	MajorDMR-12-63839	2
chr5	16809175	16810368	MajorDMR-12-63840	15
chr5	16826877	16827462	MajorDMR-12-63841	5
chr5	16934567	16934626	MajorDMR-12-63842	2
chr5	16937136	16937401	MajorDMR-12-63843	4
chr5	16961318	16961605	MajorDMR-12-63844	6
chr5	16992677	16992996	MajorDMR-12-63845	6
chr5	17056155	17057000	MajorDMR-12-63846	10
chr5	17095124	17095310	MajorDMR-12-63847	4
chr5	17106586	17106987	MajorDMR-12-63848	2
chr5	17131999	17132201	MajorDMR-12-63849	2
chr5	17191467	17192676	MajorDMR-12-63850	5
chr5	17204608	17205028	MajorDMR-12-63851	3
chr5	17213058	17213081	MajorDMR-12-63852	2
chr5	17213796	17213994	MajorDMR-12-63853	2
chr5	17214578	17216148	MajorDMR-12-63854	8
chr5	17228774	17229682	MajorDMR-12-63855	5
chr5	17234776	17234838	MajorDMR-12-63856	2
chr5	17242391	17242978	MajorDMR-12-63857	4
chr5	17248676	17248835	MajorDMR-12-63858	2
chr5	17254704	17255046	MajorDMR-12-63859	3
chr5	17255697	17256006	MajorDMR-12-63860	3
chr5	17257510	17258338	MajorDMR-12-63861	4
chr5	17259171	17259447	MajorDMR-12-63862	2
chr5	17261276	17261597	MajorDMR-12-63863	2
chr5	17267117	17267645	MajorDMR-12-63864	3
chr5	17269472	17269967	MajorDMR-12-63865	2
chr5	17278102	17278286	MajorDMR-12-63866	2
chr5	17284489	17285127	MajorDMR-12-63867	7
chr5	17341064	17341364	MajorDMR-12-63868	2
chr5	17352121	17352464	MajorDMR-12-63869	2
chr5	17367107	17367454	MajorDMR-12-63870	2
chr5	17398695	17398864	MajorDMR-12-63871	3
chr5	17402423	17402751	MajorDMR-12-63872	7
chr5	17403944	17404549	MajorDMR-12-63873	9
chr5	17411631	17412469	MajorDMR-12-63874	7
chr5	17415447	17415479	MajorDMR-12-63875	2
chr5	17444109	17444312	MajorDMR-12-63876	2
chr5	17481756	17481926	MajorDMR-12-63877	2
chr5	17806953	17807728	MajorDMR-12-63878	6
chr5	17808827	17809336	MajorDMR-12-63879	3
chr5	17809943	17810229	MajorDMR-12-63880	2
chr5	17831155	17831558	MajorDMR-12-63881	5
chr5	17916560	17916784	MajorDMR-12-63882	4
chr5	17928949	17929085	MajorDMR-12-63883	2
chr5	17964397	17964825	MajorDMR-12-63884	2
chr5	17992161	17992619	MajorDMR-12-63885	2
chr5	18036543	18037312	MajorDMR-12-63886	5
chr5	18075282	18075582	MajorDMR-12-63887	3
chr5	18098213	18098775	MajorDMR-12-63888	5
chr5	18099471	18099618	MajorDMR-12-63889	2
chr5	18115016	18115069	MajorDMR-12-63890	2
chr5	18140518	18140868	MajorDMR-12-63891	2
chr5	18152871	18152892	MajorDMR-12-63892	2
chr5	18213958	18214278	MajorDMR-12-63893	4
chr5	18257715	18258212	MajorDMR-12-63894	2
chr5	18292708	18292905	MajorDMR-12-63895	2
chr5	18305827	18305992	MajorDMR-12-63896	5
chr5	18321640	18321667	MajorDMR-12-63897	2
chr5	18394346	18394615	MajorDMR-12-63898	6
chr5	18698774	18699147	MajorDMR-12-63899	5
chr5	18713365	18713553	MajorDMR-12-63900	4
chr5	18772779	18772884	MajorDMR-12-63901	3
chr5	19004603	19004707	MajorDMR-12-63902	2
chr5	19188982	19189379	MajorDMR-12-63903	2
chr5	19189947	19190373	MajorDMR-12-63904	2
chr5	19191461	19191646	MajorDMR-12-63905	3
chr5	19270373	19270875	MajorDMR-12-63906	5
chr5	19406688	19406835	MajorDMR-12-63907	2
chr5	19728742	19728987	MajorDMR-12-63908	2
chr5	19853852	19854081	MajorDMR-12-63909	3
chr5	19877541	19877858	MajorDMR-12-63910	2
chr5	19886669	19886709	MajorDMR-12-63911	2
chr5	19977404	19977476	MajorDMR-12-63912	2
chr5	20033272	20033352	MajorDMR-12-63913	2
chr5	20360430	20360524	MajorDMR-12-63914	2
chr5	20369008	20369228	MajorDMR-12-63915	2
chr5	20498879	20499117	MajorDMR-12-63916	2
chr5	20590615	20590760	MajorDMR-12-63917	2
chr5	20653823	20653927	MajorDMR-12-63918	2
chr5	20854677	20854753	MajorDMR-12-63919	2
chr5	21341571	21341965	MajorDMR-12-63920	11
chr5	21540806	21540872	MajorDMR-12-63921	2
chr5	21715780	21715903	MajorDMR-12-63922	2
chr5	21768999	21769183	MajorDMR-12-63923	2
chr5	21817785	21817907	MajorDMR-12-63924	2
chr5	21966684	21966990	MajorDMR-12-63925	2
chr5	21996011	21996113	MajorDMR-12-63926	3
chr5	22003635	22004257	MajorDMR-12-63927	4
chr5	22094193	22094244	MajorDMR-12-63928	2
chr5	22213544	22214330	MajorDMR-12-63929	6
chr5	22688632	22688639	MajorDMR-12-63930	2
chr5	22722482	22722774	MajorDMR-12-63931	2
chr5	22803900	22803918	MajorDMR-12-63932	2
chr5	22892737	22892834	MajorDMR-12-63933	2
chr5	23368134	23368547	MajorDMR-12-63934	3
chr5	23507037	23507467	MajorDMR-12-63935	7
chr5	23688481	23688502	MajorDMR-12-63936	2
chr5	23812691	23813129	MajorDMR-12-63937	2
chr5	23820860	23821146	MajorDMR-12-63938	2
chr5	24013159	24013568	MajorDMR-12-63939	2
chr5	24141230	24141557	MajorDMR-12-63940	4
chr5	24142152	24142581	MajorDMR-12-63941	2
chr5	24177695	24178188	MajorDMR-12-63942	3
chr5	24262143	24262202	MajorDMR-12-63943	2
chr5	24265241	24266012	MajorDMR-12-63944	4
chr5	24445726	24445953	MajorDMR-12-63945	10
chr5	24474970	24475136	MajorDMR-12-63946	2
chr5	24481571	24481796	MajorDMR-12-63947	2
chr5	24488056	24488318	MajorDMR-12-63948	3
chr5	24497210	24497490	MajorDMR-12-63949	4
chr5	24498067	24498145	MajorDMR-12-63950	2
chr5	24511517	24511609	MajorDMR-12-63951	2
chr5	24523192	24523593	MajorDMR-12-63952	2
chr5	24525784	24525846	MajorDMR-12-63953	2
chr5	24547368	24547523	MajorDMR-12-63954	2
chr5	24555587	24555642	MajorDMR-12-63955	2
chr5	24559906	24560212	MajorDMR-12-63956	2
chr5	24571936	24572149	MajorDMR-12-63957	3
chr5	24573286	24573549	MajorDMR-12-63958	3
chr5	24574599	24574645	MajorDMR-12-63959	2
chr5	24586569	24586591	MajorDMR-12-63960	2
chr5	24590002	24590369	MajorDMR-12-63961	2
chr5	24593438	24593514	MajorDMR-12-63962	3
chr5	24598621	24599362	MajorDMR-12-63963	3
chr5	24606852	24607338	MajorDMR-12-63964	5
chr5	24609954	24610369	MajorDMR-12-63965	6
chr5	24613105	24613674	MajorDMR-12-63966	4
chr5	24621927	24622441	MajorDMR-12-63967	3
chr5	24623050	24623402	MajorDMR-12-63968	3
chr5	24623924	24624197	MajorDMR-12-63969	2
chr5	24626193	24626589	MajorDMR-12-63970	3
chr5	24634759	24636475	MajorDMR-12-63971	13
chr5	24638035	24638269	MajorDMR-12-63972	2
chr5	24639098	24639424	MajorDMR-12-63973	2
chr5	24641248	24641834	MajorDMR-12-63974	7
chr5	24642978	24643394	MajorDMR-12-63975	5
chr5	24644508	24644671	MajorDMR-12-63976	2
chr5	24645486	24645672	MajorDMR-12-63977	5
chr5	24648229	24648435	MajorDMR-12-63978	2
chr5	24714818	24714873	MajorDMR-12-63979	3
chr5	24750773	24750893	MajorDMR-12-63980	2
chr5	24904645	24904824	MajorDMR-12-63981	2
chr5	25092026	25092299	MajorDMR-12-63982	2
chr5	25448465	25448551	MajorDMR-12-63983	3
chr5	25615589	25615855	MajorDMR-12-63984	3
chr5	25755265	25755479	MajorDMR-12-63985	2
chr5	25955316	25955855	MajorDMR-12-63986	4
chr5	26029120	26029548	MajorDMR-12-63987	2
chr5	26482616	26482978	MajorDMR-12-63988	5
chr5	26675088	26675313	MajorDMR-12-63989	2
chr5	26700785	26700985	MajorDMR-12-63990	2
chr5	26800958	26801069	MajorDMR-12-63991	2
chr5	26834058	26834103	MajorDMR-12-63992	2
chr5	26869593	26869661	MajorDMR-12-63993	2
chr5	26884841	26884969	MajorDMR-12-63994	2
chr5	26890512	26890970	MajorDMR-12-63995	5
chr5	27028420	27028709	MajorDMR-12-63996	2
chr5	27039240	27040100	MajorDMR-12-63997	9
chr5	27084288	27084610	MajorDMR-12-63998	3
chr5	27269794	27270159	MajorDMR-12-63999	2
chr5	27315865	27316205	MajorDMR-12-64000	2
chr5	27345076	27345105	MajorDMR-12-64001	2
chr5	28397808	28397998	MajorDMR-12-64002	2
chr5	28600059	28600125	MajorDMR-12-64003	2
chr5	28721225	28721346	MajorDMR-12-64004	3
chr5	28751716	28751790	MajorDMR-12-64005	2
chr5	28927617	28928307	MajorDMR-12-64006	12
chr5	29170373	29170507	MajorDMR-12-64007	2
chr5	29290293	29290550	MajorDMR-12-64008	2
chr5	29367362	29367475	MajorDMR-12-64009	3
chr5	29455304	29455429	MajorDMR-12-64010	3
chr5	29719475	29719506	MajorDMR-12-64011	2
chr5	30162309	30162459	MajorDMR-12-64012	2
chr5	30413820	30413952	MajorDMR-12-64013	2
chr5	30687746	30687859	MajorDMR-12-64014	2
chr5	30743235	30743303	MajorDMR-12-64015	2
chr5	30871474	30871653	MajorDMR-12-64016	2
chr5	30935775	30935835	MajorDMR-12-64017	3
chr5	31147646	31147729	MajorDMR-12-64018	2
chr5	31154776	31155147	MajorDMR-12-64019	3
chr5	31156987	31157012	MajorDMR-12-64020	2
chr5	31181519	31181546	MajorDMR-12-64021	2
chr5	31186933	31187165	MajorDMR-12-64022	2
chr5	31366868	31367300	MajorDMR-12-64023	2
chr5	31435969	31436013	MajorDMR-12-64024	2
chr5	31449395	31449589	MajorDMR-12-64025	2
chr5	31481686	31482022	MajorDMR-12-64026	2
chr5	31502385	31502474	MajorDMR-12-64027	2
chr5	31618627	31618768	MajorDMR-12-64028	2
chr5	31634930	31635161	MajorDMR-12-64029	3
chr5	31638595	31638610	MajorDMR-12-64030	2
chr5	31664948	31665351	MajorDMR-12-64031	2
chr5	31692799	31693252	MajorDMR-12-64032	7
chr5	31716260	31716378	MajorDMR-12-64033	2
chr5	31738175	31738545	MajorDMR-12-64034	7
chr5	31741513	31741874	MajorDMR-12-64035	2
chr5	31759030	31759427	MajorDMR-12-64036	5
chr5	31809562	31810218	MajorDMR-12-64037	6
chr5	31824944	31826295	MajorDMR-12-64038	8
chr5	31847442	31847973	MajorDMR-12-64039	10
chr5	31854333	31854762	MajorDMR-12-64040	10
chr5	31879519	31879841	MajorDMR-12-64041	2
chr5	31911741	31911918	MajorDMR-12-64042	2
chr5	31936143	31936224	MajorDMR-12-64043	2
chr5	31936854	31937106	MajorDMR-12-64044	3
chr5	31965538	31965562	MajorDMR-12-64045	2
chr5	32013723	32014115	MajorDMR-12-64046	4
chr5	32027954	32028341	MajorDMR-12-64047	2
chr5	32100063	32100690	MajorDMR-12-64048	4
chr5	32190285	32190376	MajorDMR-12-64049	2
chr5	32193694	32194415	MajorDMR-12-64050	12
chr5	32231952	32233054	MajorDMR-12-64051	10
chr5	32233897	32234725	MajorDMR-12-64052	6
chr5	32241423	32241710	MajorDMR-12-64053	2
chr5	32242230	32242357	MajorDMR-12-64054	2
chr5	32263832	32264133	MajorDMR-12-64055	4
chr5	32265472	32265522	MajorDMR-12-64056	2
chr5	32276294	32276361	MajorDMR-12-64057	2
chr5	32276960	32277055	MajorDMR-12-64058	2
chr5	32281181	32281262	MajorDMR-12-64059	2
chr5	32295263	32295461	MajorDMR-12-64060	3
chr5	32310093	32310388	MajorDMR-12-64061	3
chr5	32329470	32329722	MajorDMR-12-64062	8
chr5	32387580	32387786	MajorDMR-12-64063	5
chr5	32402857	32403039	MajorDMR-12-64064	2
chr5	32443051	32443325	MajorDMR-12-64065	2
chr5	32459370	32459509	MajorDMR-12-64066	2
chr5	32508049	32508453	MajorDMR-12-64067	2
chr5	32531189	32532676	MajorDMR-12-64068	17
chr5	32545382	32545888	MajorDMR-12-64069	8
chr5	32583425	32583729	MajorDMR-12-64070	2
chr5	32589925	32590014	MajorDMR-12-64071	2
chr5	32612525	32612799	MajorDMR-12-64072	4
chr5	32646150	32647052	MajorDMR-12-64073	6
chr5	32709744	32709933	MajorDMR-12-64074	8
chr5	32714224	32714594	MajorDMR-12-64075	6
chr5	32843484	32843583	MajorDMR-12-64076	2
chr5	32964409	32964713	MajorDMR-12-64077	2
chr5	33032563	33033007	MajorDMR-12-64078	4
chr5	33181157	33181411	MajorDMR-12-64079	2
chr5	33258136	33258752	MajorDMR-12-64080	5
chr5	33300089	33300515	MajorDMR-12-64081	3
chr5	33577192	33577238	MajorDMR-12-64082	2
chr5	33579290	33579542	MajorDMR-12-64083	3
chr5	33583405	33583850	MajorDMR-12-64084	5
chr5	33608933	33609016	MajorDMR-12-64085	2
chr5	33642161	33642722	MajorDMR-12-64086	5
chr5	33760160	33760465	MajorDMR-12-64087	2
chr5	33772856	33772917	MajorDMR-12-64088	2
chr5	33891747	33892543	MajorDMR-12-64089	16
chr5	33937085	33939199	MajorDMR-12-64090	47
chr5	33997483	33997494	MajorDMR-12-64091	2
chr5	34001679	34001766	MajorDMR-12-64092	3
chr5	34006315	34006463	MajorDMR-12-64093	2
chr5	34042968	34044065	MajorDMR-12-64094	15
chr5	34166412	34166466	MajorDMR-12-64095	2
chr5	34351080	34351284	MajorDMR-12-64096	2
chr5	34372921	34373119	MajorDMR-12-64097	4
chr5	34475272	34475305	MajorDMR-12-64098	2
chr5	34490863	34490952	MajorDMR-12-64099	2
chr5	34500884	34501131	MajorDMR-12-64100	2
chr5	34502897	34503325	MajorDMR-12-64101	5
chr5	34522259	34522580	MajorDMR-12-64102	2
chr5	34523580	34523918	MajorDMR-12-64103	2
chr5	34551703	34552587	MajorDMR-12-64104	6
chr5	34587842	34587862	MajorDMR-12-64105	2
chr5	34591738	34592137	MajorDMR-12-64106	7
chr5	34786229	34786248	MajorDMR-12-64107	2
chr5	34800604	34801000	MajorDMR-12-64108	8
chr5	34839877	34839956	MajorDMR-12-64109	2
chr5	34994171	34994557	MajorDMR-12-64110	3
chr5	34998386	34998779	MajorDMR-12-64111	2
chr5	35003574	35003957	MajorDMR-12-64112	7
chr5	35043019	35043247	MajorDMR-12-64113	2
chr5	35089632	35089954	MajorDMR-12-64114	3
chr5	35161770	35162001	MajorDMR-12-64115	5
chr5	35164567	35164619	MajorDMR-12-64116	3
chr5	35169159	35169169	MajorDMR-12-64117	2
chr5	35229372	35229611	MajorDMR-12-64118	2
chr5	35230548	35230793	MajorDMR-12-64119	5
chr5	35266471	35266628	MajorDMR-12-64120	2
chr5	35308614	35309101	MajorDMR-12-64121	4
chr5	35370019	35370714	MajorDMR-12-64122	6
chr5	35617596	35617741	MajorDMR-12-64123	2
chr5	35618244	35618594	MajorDMR-12-64124	11
chr5	35664779	35664954	MajorDMR-12-64125	2
chr5	35777875	35777985	MajorDMR-12-64126	3
chr5	35803310	35804103	MajorDMR-12-64127	5
chr5	35921159	35921263	MajorDMR-12-64128	2
chr5	35924786	35924925	MajorDMR-12-64129	2
chr5	35926204	35926408	MajorDMR-12-64130	5
chr5	35963570	35963627	MajorDMR-12-64131	3
chr5	35990923	35991497	MajorDMR-12-64132	11
chr5	36056731	36057141	MajorDMR-12-64133	3
chr5	36066384	36066555	MajorDMR-12-64134	3
chr5	36079335	36079618	MajorDMR-12-64135	4
chr5	36153289	36153454	MajorDMR-12-64136	2
chr5	36168103	36168162	MajorDMR-12-64137	2
chr5	36173654	36173774	MajorDMR-12-64138	2
chr5	36175296	36176115	MajorDMR-12-64139	5
chr5	36180337	36180438	MajorDMR-12-64140	2
chr5	36210378	36210471	MajorDMR-12-64141	2
chr5	36239164	36239819	MajorDMR-12-64142	3
chr5	36265775	36265904	MajorDMR-12-64143	7
chr5	36495270	36495462	MajorDMR-12-64144	2
chr5	36569789	36569910	MajorDMR-12-64145	2
chr5	36607398	36608099	MajorDMR-12-64146	5
chr5	36643823	36644300	MajorDMR-12-64147	2
chr5	36657639	36657994	MajorDMR-12-64148	6
chr5	36662586	36662864	MajorDMR-12-64149	4
chr5	36690916	36691018	MajorDMR-12-64150	3
chr5	36692987	36693474	MajorDMR-12-64151	24
chr5	36739642	36739930	MajorDMR-12-64152	4
chr5	36745560	36746068	MajorDMR-12-64153	6
chr5	36952156	36952160	MajorDMR-12-64154	2
chr5	37071837	37072109	MajorDMR-12-64155	2
chr5	37209078	37209252	MajorDMR-12-64156	3
chr5	37372569	37372676	MajorDMR-12-64157	2
chr5	37464897	37465006	MajorDMR-12-64158	2
chr5	37736704	37736743	MajorDMR-12-64159	2
chr5	37740174	37740415	MajorDMR-12-64160	2
chr5	37833780	37836484	MajorDMR-12-64161	34
chr5	38257421	38257783	MajorDMR-12-64162	18
chr5	38259410	38259414	MajorDMR-12-64163	2
chr5	38265556	38266179	MajorDMR-12-64164	5
chr5	38323897	38324334	MajorDMR-12-64165	2
chr5	38373687	38374107	MajorDMR-12-64166	4
chr5	38383143	38383159	MajorDMR-12-64167	3
chr5	38441684	38441726	MajorDMR-12-64168	2
chr5	38467650	38467828	MajorDMR-12-64169	5
chr5	38473148	38473272	MajorDMR-12-64170	6
chr5	38551719	38552071	MajorDMR-12-64171	2
chr5	38555160	38555872	MajorDMR-12-64172	9
chr5	38723157	38723627	MajorDMR-12-64173	3
chr5	38759103	38759382	MajorDMR-12-64174	4
chr5	38811275	38811390	MajorDMR-12-64175	2
chr5	38832069	38832084	MajorDMR-12-64176	2
chr5	38845794	38845806	MajorDMR-12-64177	2
chr5	38846524	38847010	MajorDMR-12-64178	7
chr5	38880842	38880915	MajorDMR-12-64179	2
chr5	38922263	38922403	MajorDMR-12-64180	2
chr5	39014708	39014902	MajorDMR-12-64181	2
chr5	39080966	39081052	MajorDMR-12-64182	2
chr5	39415633	39415861	MajorDMR-12-64183	2
chr5	39420962	39421279	MajorDMR-12-64184	5
chr5	39423896	39424701	MajorDMR-12-64185	13
chr5	39425606	39426206	MajorDMR-12-64186	6
chr5	39556899	39557059	MajorDMR-12-64187	3
chr5	39558672	39558749	MajorDMR-12-64188	2
chr5	39599771	39600259	MajorDMR-12-64189	3
chr5	40260519	40260962	MajorDMR-12-64190	3
chr5	40273092	40273202	MajorDMR-12-64191	2
chr5	40385258	40385490	MajorDMR-12-64192	2
chr5	40478104	40478117	MajorDMR-12-64193	2
chr5	40679015	40679199	MajorDMR-12-64194	2
chr5	40681427	40682472	MajorDMR-12-64195	24
chr5	40756511	40756543	MajorDMR-12-64196	2
chr5	40800151	40800451	MajorDMR-12-64197	2
chr5	40833942	40834458	MajorDMR-12-64198	5
chr5	40836045	40836475	MajorDMR-12-64199	3
chr5	40871481	40871624	MajorDMR-12-64200	2
chr5	40879219	40879431	MajorDMR-12-64201	2
chr5	40890652	40891159	MajorDMR-12-64202	4
chr5	41209016	41209058	MajorDMR-12-64203	2
chr5	41924781	41925049	MajorDMR-12-64204	4
chr5	42398214	42398305	MajorDMR-12-64205	2
chr5	42571833	42571967	MajorDMR-12-64206	2
chr5	42691781	42692283	MajorDMR-12-64207	4
chr5	42756850	42757525	MajorDMR-12-64208	22
chr5	42812243	42812251	MajorDMR-12-64209	2
chr5	42924464	42924621	MajorDMR-12-64210	2
chr5	42943082	42943342	MajorDMR-12-64211	2
chr5	42943941	42944031	MajorDMR-12-64212	2
chr5	42944577	42944870	MajorDMR-12-64213	4
chr5	42950153	42950666	MajorDMR-12-64214	4
chr5	42954129	42954893	MajorDMR-12-64215	5
chr5	42971443	42971464	MajorDMR-12-64216	2
chr5	42991529	42991949	MajorDMR-12-64217	10
chr5	42998368	42998522	MajorDMR-12-64218	2
chr5	43000093	43000540	MajorDMR-12-64219	2
chr5	43005494	43005882	MajorDMR-12-64220	5
chr5	43009105	43009655	MajorDMR-12-64221	3
chr5	43010324	43010936	MajorDMR-12-64222	6
chr5	43017320	43018085	MajorDMR-12-64223	9
chr5	43018694	43019869	MajorDMR-12-64224	8
chr5	43020642	43021364	MajorDMR-12-64225	4
chr5	43024981	43025862	MajorDMR-12-64226	7
chr5	43033218	43033418	MajorDMR-12-64227	2
chr5	43033967	43034823	MajorDMR-12-64228	6
chr5	43037441	43038083	MajorDMR-12-64229	5
chr5	43038610	43038704	MajorDMR-12-64230	2
chr5	43042955	43043630	MajorDMR-12-64231	3
chr5	43044402	43044734	MajorDMR-12-64232	8
chr5	43045332	43045764	MajorDMR-12-64233	4
chr5	43064551	43064585	MajorDMR-12-64234	2
chr5	43067854	43068050	MajorDMR-12-64235	2
chr5	43105770	43106082	MajorDMR-12-64236	2
chr5	43203540	43203555	MajorDMR-12-64237	2
chr5	43216995	43217600	MajorDMR-12-64238	3
chr5	43303517	43303546	MajorDMR-12-64239	2
chr5	43306914	43306941	MajorDMR-12-64240	2
chr5	43309424	43309622	MajorDMR-12-64241	3
chr5	43311303	43311739	MajorDMR-12-64242	2
chr5	43396801	43397573	MajorDMR-12-64243	7
chr5	43514420	43514481	MajorDMR-12-64244	2
chr5	43553597	43553717	MajorDMR-12-64245	2
chr5	43558747	43558860	MajorDMR-12-64246	2
chr5	43684300	43684519	MajorDMR-12-64247	2
chr5	43703320	43703481	MajorDMR-12-64248	2
chr5	43764955	43765773	MajorDMR-12-64249	3
chr5	43904866	43904934	MajorDMR-12-64250	2
chr5	44108270	44108592	MajorDMR-12-64251	2
chr5	44121342	44121630	MajorDMR-12-64252	2
chr5	44387715	44388553	MajorDMR-12-64253	5
chr5	44390089	44390415	MajorDMR-12-64254	10
chr5	44591993	44592199	MajorDMR-12-64255	2
chr5	44605279	44605524	MajorDMR-12-64256	2
chr5	44875719	44876140	MajorDMR-12-64257	3
chr5	44881302	44881529	MajorDMR-12-64258	2
chr5	44943024	44943413	MajorDMR-12-64259	2
chr5	45196477	45196742	MajorDMR-12-64260	4
chr5	45639303	45639913	MajorDMR-12-64261	3
chr5	45666178	45666535	MajorDMR-12-64262	2
chr5	45753750	45753854	MajorDMR-12-64263	2
chr5	45757560	45757593	MajorDMR-12-64264	2
chr5	45767915	45768411	MajorDMR-12-64265	2
chr5	45820524	45820790	MajorDMR-12-64266	2
chr5	45824513	45824670	MajorDMR-12-64267	2
chr5	45858836	45858997	MajorDMR-12-64268	2
chr5	45867534	45868071	MajorDMR-12-64269	3
chr5	45883268	45883921	MajorDMR-12-64270	3
chr5	45893407	45893907	MajorDMR-12-64271	2
chr5	45904512	45904982	MajorDMR-12-64272	2
chr5	45909365	45909405	MajorDMR-12-64273	2
chr5	45929751	45930273	MajorDMR-12-64274	3
chr5	45954054	45954309	MajorDMR-12-64275	2
chr5	45961324	45961578	MajorDMR-12-64276	2
chr5	45967833	45968082	MajorDMR-12-64277	2
chr5	45973786	45974191	MajorDMR-12-64278	2
chr5	45976231	45976830	MajorDMR-12-64279	3
chr5	45983303	45983394	MajorDMR-12-64280	2
chr5	45985673	45985794	MajorDMR-12-64281	2
chr5	45986567	45986822	MajorDMR-12-64282	2
chr5	45994510	45994908	MajorDMR-12-64283	2
chr5	46001317	46001565	MajorDMR-12-64284	3
chr5	46007682	46007718	MajorDMR-12-64285	2
chr5	46021745	46021842	MajorDMR-12-64286	2
chr5	46029802	46030000	MajorDMR-12-64287	2
chr5	46032622	46032979	MajorDMR-12-64288	2
chr5	46044341	46044701	MajorDMR-12-64289	2
chr5	46049430	46049878	MajorDMR-12-64290	2
chr5	46051862	46051924	MajorDMR-12-64291	2
chr5	46054927	46055066	MajorDMR-12-64292	2
chr5	46091170	46091547	MajorDMR-12-64293	2
chr5	46104886	46105160	MajorDMR-12-64294	2
chr5	46109841	46110224	MajorDMR-12-64295	3
chr5	46113421	46113863	MajorDMR-12-64296	2
chr5	46121763	46121823	MajorDMR-12-64297	2
chr5	46122548	46122695	MajorDMR-12-64298	2
chr5	46128840	46128861	MajorDMR-12-64299	2
chr5	46159530	46159748	MajorDMR-12-64300	2
chr5	46180892	46181081	MajorDMR-12-64301	2
chr5	46191575	46191824	MajorDMR-12-64302	2
chr5	46211609	46211904	MajorDMR-12-64303	3
chr5	46215996	46216417	MajorDMR-12-64304	2
chr5	46220823	46221000	MajorDMR-12-64305	2
chr5	46274814	46274869	MajorDMR-12-64306	2
chr5	46283998	46284216	MajorDMR-12-64307	2
chr5	46312655	46312911	MajorDMR-12-64308	2
chr5	46389268	46389767	MajorDMR-12-64309	2
chr5	46393193	46393589	MajorDMR-12-64310	2
chr5	49433736	49433787	MajorDMR-12-64311	2
chr5	49441571	49441776	MajorDMR-12-64312	2
chr5	49442791	49443146	MajorDMR-12-64313	2
chr5	49444380	49444523	MajorDMR-12-64314	2
chr5	49452154	49452166	MajorDMR-12-64315	2
chr5	49470353	49471176	MajorDMR-12-64316	3
chr5	49515318	49515427	MajorDMR-12-64317	2
chr5	49537596	49537933	MajorDMR-12-64318	2
chr5	49566433	49566496	MajorDMR-12-64319	2
chr5	49574039	49574165	MajorDMR-12-64320	3
chr5	49577578	49578008	MajorDMR-12-64321	2
chr5	49578792	49578863	MajorDMR-12-64322	2
chr5	49583257	49583368	MajorDMR-12-64323	2
chr5	49595232	49595681	MajorDMR-12-64324	4
chr5	49600116	49600357	MajorDMR-12-64325	2
chr5	49726984	49727393	MajorDMR-12-64326	3
chr5	49736280	49736324	MajorDMR-12-64327	4
chr5	49737276	49737967	MajorDMR-12-64328	8
chr5	49763284	49763387	MajorDMR-12-64329	2
chr5	50023101	50023194	MajorDMR-12-64330	3
chr5	50072017	50072103	MajorDMR-12-64331	2
chr5	50152453	50153033	MajorDMR-12-64332	4
chr5	50259841	50260111	MajorDMR-12-64333	2
chr5	50261163	50262401	MajorDMR-12-64334	40
chr5	50265230	50265538	MajorDMR-12-64335	3
chr5	50266304	50266345	MajorDMR-12-64336	2
chr5	50267423	50267894	MajorDMR-12-64337	2
chr5	50305175	50305235	MajorDMR-12-64338	2
chr5	50521856	50521860	MajorDMR-12-64339	2
chr5	50574415	50574475	MajorDMR-12-64340	2
chr5	50609504	50609786	MajorDMR-12-64341	2
chr5	50672380	50673447	MajorDMR-12-64342	8
chr5	50684407	50684609	MajorDMR-12-64343	2
chr5	50686961	50687721	MajorDMR-12-64344	10
chr5	50688497	50688652	MajorDMR-12-64345	2
chr5	50689500	50689888	MajorDMR-12-64346	2
chr5	50695413	50696223	MajorDMR-12-64347	8
chr5	50783789	50784205	MajorDMR-12-64348	2
chr5	51107844	51108141	MajorDMR-12-64349	3
chr5	51177722	51178276	MajorDMR-12-64350	3
chr5	51303305	51303359	MajorDMR-12-64351	2
chr5	51374645	51374757	MajorDMR-12-64352	2
chr5	51479480	51479765	MajorDMR-12-64353	3
chr5	51558888	51558897	MajorDMR-12-64354	2
chr5	51591027	51591362	MajorDMR-12-64355	2
chr5	52094701	52094767	MajorDMR-12-64356	2
chr5	52133052	52133238	MajorDMR-12-64357	3
chr5	52142161	52142479	MajorDMR-12-64358	2
chr5	52187981	52188029	MajorDMR-12-64359	2
chr5	52206048	52206190	MajorDMR-12-64360	2
chr5	52211174	52211295	MajorDMR-12-64361	2
chr5	52257009	52257911	MajorDMR-12-64362	6
chr5	52284497	52284881	MajorDMR-12-64363	13
chr5	52286322	52286642	MajorDMR-12-64364	3
chr5	52391290	52391464	MajorDMR-12-64365	2
chr5	52404868	52404912	MajorDMR-12-64366	2
chr5	52461349	52461411	MajorDMR-12-64367	2
chr5	52461941	52462118	MajorDMR-12-64368	2
chr5	52629641	52629768	MajorDMR-12-64369	2
chr5	52645737	52646425	MajorDMR-12-64370	6
chr5	52777926	52778823	MajorDMR-12-64371	14
chr5	53117326	53117570	MajorDMR-12-64372	2
chr5	53345937	53346048	MajorDMR-12-64373	2
chr5	53387671	53387712	MajorDMR-12-64374	3
chr5	53524764	53524928	MajorDMR-12-64375	2
chr5	53563638	53564030	MajorDMR-12-64376	2
chr5	53607648	53608000	MajorDMR-12-64377	8
chr5	53632443	53632814	MajorDMR-12-64378	2
chr5	53653436	53653454	MajorDMR-12-64379	2
chr5	53657582	53658436	MajorDMR-12-64380	5
chr5	53699626	53700252	MajorDMR-12-64381	4
chr5	53715699	53716161	MajorDMR-12-64382	2
chr5	53720333	53720626	MajorDMR-12-64383	2
chr5	53736331	53736819	MajorDMR-12-64384	6
chr5	53742179	53742579	MajorDMR-12-64385	5
chr5	53751271	53751966	MajorDMR-12-64386	6
chr5	53752489	53752761	MajorDMR-12-64387	2
chr5	53796098	53796312	MajorDMR-12-64388	6
chr5	53800691	53800712	MajorDMR-12-64389	2
chr5	53820566	53820879	MajorDMR-12-64390	4
chr5	53928005	53928092	MajorDMR-12-64391	2
chr5	53942199	53942887	MajorDMR-12-64392	7
chr5	54014506	54014771	MajorDMR-12-64393	2
chr5	54018786	54018887	MajorDMR-12-64394	2
chr5	54140803	54140968	MajorDMR-12-64395	5
chr5	54179192	54179431	MajorDMR-12-64396	2
chr5	54180121	54180255	MajorDMR-12-64397	4
chr5	54201965	54201977	MajorDMR-12-64398	2
chr5	54277825	54278022	MajorDMR-12-64399	4
chr5	54281318	54281688	MajorDMR-12-64400	9
chr5	54450723	54450962	MajorDMR-12-64401	3
chr5	54455563	54457174	MajorDMR-12-64402	14
chr5	54468145	54468422	MajorDMR-12-64403	2
chr5	54472569	54472732	MajorDMR-12-64404	5
chr5	54516275	54516721	MajorDMR-12-64405	5
chr5	54519242	54519878	MajorDMR-12-64406	4
chr5	54524520	54524850	MajorDMR-12-64407	3
chr5	54525791	54526168	MajorDMR-12-64408	2
chr5	54529775	54530337	MajorDMR-12-64409	10
chr5	54737052	54737502	MajorDMR-12-64410	3
chr5	54850236	54850307	MajorDMR-12-64411	3
chr5	54896591	54897374	MajorDMR-12-64412	11
chr5	54946385	54946395	MajorDMR-12-64413	2
chr5	54969577	54969603	MajorDMR-12-64414	2
chr5	55082840	55083126	MajorDMR-12-64415	2
chr5	55149499	55149927	MajorDMR-12-64416	4
chr5	55193658	55194155	MajorDMR-12-64417	10
chr5	55216767	55216808	MajorDMR-12-64418	2
chr5	55289218	55289321	MajorDMR-12-64419	2
chr5	55307683	55308121	MajorDMR-12-64420	4
chr5	55422489	55423232	MajorDMR-12-64421	8
chr5	55460170	55460877	MajorDMR-12-64422	5
chr5	55466527	55466675	MajorDMR-12-64423	4
chr5	55471473	55471551	MajorDMR-12-64424	2
chr5	55490747	55491009	MajorDMR-12-64425	2
chr5	55517239	55517250	MajorDMR-12-64426	2
chr5	55525000	55525201	MajorDMR-12-64427	5
chr5	55543456	55543928	MajorDMR-12-64428	2
chr5	55554882	55555276	MajorDMR-12-64429	2
chr5	55869255	55869591	MajorDMR-12-64430	4
chr5	55881758	55882541	MajorDMR-12-64431	6
chr5	55995408	55995543	MajorDMR-12-64432	4
chr5	56096792	56097257	MajorDMR-12-64433	2
chr5	56110062	56110504	MajorDMR-12-64434	4
chr5	56483299	56483356	MajorDMR-12-64435	2
chr5	56593835	56595248	MajorDMR-12-64436	9
chr5	56619997	56620866	MajorDMR-12-64437	9
chr5	56628466	56628917	MajorDMR-12-64438	4
chr5	56644283	56644803	MajorDMR-12-64439	4
chr5	56709893	56710288	MajorDMR-12-64440	3
chr5	56710851	56710989	MajorDMR-12-64441	2
chr5	56712458	56712592	MajorDMR-12-64442	2
chr5	56734263	56734377	MajorDMR-12-64443	3
chr5	56737376	56737498	MajorDMR-12-64444	2
chr5	56762677	56763113	MajorDMR-12-64445	2
chr5	56781687	56782122	MajorDMR-12-64446	4
chr5	56788395	56788961	MajorDMR-12-64447	3
chr5	56789815	56790017	MajorDMR-12-64448	3
chr5	56797526	56798159	MajorDMR-12-64449	7
chr5	56819674	56819814	MajorDMR-12-64450	2
chr5	56829146	56829170	MajorDMR-12-64451	2
chr5	56860889	56860938	MajorDMR-12-64452	2
chr5	56867491	56867530	MajorDMR-12-64453	2
chr5	56902842	56903082	MajorDMR-12-64454	2
chr5	56906510	56906890	MajorDMR-12-64455	3
chr5	56910009	56910085	MajorDMR-12-64456	2
chr5	56959007	56959019	MajorDMR-12-64457	2
chr5	56989395	56989923	MajorDMR-12-64458	3
chr5	56990758	56991375	MajorDMR-12-64459	4
chr5	56992838	56992988	MajorDMR-12-64460	4
chr5	57000716	57001169	MajorDMR-12-64461	2
chr5	57001970	57002330	MajorDMR-12-64462	2
chr5	57030462	57030800	MajorDMR-12-64463	4
chr5	57032326	57033170	MajorDMR-12-64464	8
chr5	57137577	57138002	MajorDMR-12-64465	4
chr5	57142598	57142915	MajorDMR-12-64466	3
chr5	57158340	57158930	MajorDMR-12-64467	6
chr5	57184485	57184501	MajorDMR-12-64468	2
chr5	57322153	57322185	MajorDMR-12-64469	2
chr5	57368198	57368597	MajorDMR-12-64470	3
chr5	57373463	57373799	MajorDMR-12-64471	4
chr5	57429130	57429371	MajorDMR-12-64472	4
chr5	57487126	57487236	MajorDMR-12-64473	2
chr5	57502750	57503176	MajorDMR-12-64474	2
chr5	57529183	57529195	MajorDMR-12-64475	2
chr5	57557529	57557681	MajorDMR-12-64476	4
chr5	57571631	57571674	MajorDMR-12-64477	2
chr5	57730726	57731110	MajorDMR-12-64478	3
chr5	57748032	57748153	MajorDMR-12-64479	2
chr5	57749814	57750300	MajorDMR-12-64480	2
chr5	57750807	57750818	MajorDMR-12-64481	2
chr5	57880900	57881538	MajorDMR-12-64482	3
chr5	57961774	57962261	MajorDMR-12-64483	2
chr5	57971091	57971413	MajorDMR-12-64484	2
chr5	57987169	57987187	MajorDMR-12-64485	2
chr5	57987832	57988021	MajorDMR-12-64486	2
chr5	57992848	57992923	MajorDMR-12-64487	2
chr5	58004756	58005227	MajorDMR-12-64488	2
chr5	58062743	58062881	MajorDMR-12-64489	2
chr5	58083650	58084073	MajorDMR-12-64490	2
chr5	58084773	58084870	MajorDMR-12-64491	2
chr5	58144982	58145590	MajorDMR-12-64492	4
chr5	58162128	58162193	MajorDMR-12-64493	2
chr5	58171533	58171681	MajorDMR-12-64494	2
chr5	58182297	58182783	MajorDMR-12-64495	6
chr5	58186486	58186948	MajorDMR-12-64496	6
chr5	58218468	58219048	MajorDMR-12-64497	11
chr5	58292589	58292959	MajorDMR-12-64498	2
chr5	58293506	58293746	MajorDMR-12-64499	2
chr5	58294903	58295523	MajorDMR-12-64500	5
chr5	58429228	58429581	MajorDMR-12-64501	2
chr5	58438697	58438731	MajorDMR-12-64502	2
chr5	58453990	58454195	MajorDMR-12-64503	2
chr5	58501824	58501997	MajorDMR-12-64504	3
chr5	58514926	58515182	MajorDMR-12-64505	3
chr5	58560056	58560386	MajorDMR-12-64506	3
chr5	58570067	58570122	MajorDMR-12-64507	2
chr5	58571048	58572149	MajorDMR-12-64508	7
chr5	58634684	58634966	MajorDMR-12-64509	2
chr5	58646953	58646983	MajorDMR-12-64510	2
chr5	58716996	58717118	MajorDMR-12-64511	2
chr5	58732659	58733207	MajorDMR-12-64512	3
chr5	58739077	58739895	MajorDMR-12-64513	5
chr5	58831985	58832263	MajorDMR-12-64514	2
chr5	58836330	58836397	MajorDMR-12-64515	2
chr5	59005128	59005561	MajorDMR-12-64516	3
chr5	59063759	59064283	MajorDMR-12-64517	8
chr5	59090175	59090262	MajorDMR-12-64518	3
chr5	59105484	59105701	MajorDMR-12-64519	2
chr5	59109350	59109844	MajorDMR-12-64520	2
chr5	59166320	59166628	MajorDMR-12-64521	2
chr5	59182993	59183283	MajorDMR-12-64522	2
chr5	59251362	59251678	MajorDMR-12-64523	4
chr5	59308233	59308375	MajorDMR-12-64524	2
chr5	59481425	59481631	MajorDMR-12-64525	2
chr5	59581676	59581915	MajorDMR-12-64526	2
chr5	59584882	59585448	MajorDMR-12-64527	5
chr5	59635506	59636017	MajorDMR-12-64528	13
chr5	59744414	59744443	MajorDMR-12-64529	2
chr5	59772086	59772133	MajorDMR-12-64530	2
chr5	59792098	59792196	MajorDMR-12-64531	2
chr5	59801302	59801354	MajorDMR-12-64532	2
chr5	59817961	59818037	MajorDMR-12-64533	2
chr5	59893586	59893656	MajorDMR-12-64534	2
chr5	60140823	60141215	MajorDMR-12-64535	4
chr5	60148979	60149172	MajorDMR-12-64536	2
chr5	60283814	60284134	MajorDMR-12-64537	2
chr5	60298232	60299072	MajorDMR-12-64538	4
chr5	60458956	60459422	MajorDMR-12-64539	2
chr5	60463505	60463589	MajorDMR-12-64540	2
chr5	60524102	60525025	MajorDMR-12-64541	5
chr5	60528431	60528893	MajorDMR-12-64542	4
chr5	60541784	60541851	MajorDMR-12-64543	2
chr5	60573183	60573393	MajorDMR-12-64544	2
chr5	60600922	60601110	MajorDMR-12-64545	3
chr5	60614624	60614634	MajorDMR-12-64546	2
chr5	60625600	60625678	MajorDMR-12-64547	2
chr5	60630628	60631168	MajorDMR-12-64548	10
chr5	60644383	60644459	MajorDMR-12-64549	2
chr5	60649739	60649812	MajorDMR-12-64550	2
chr5	60653783	60653802	MajorDMR-12-64551	2
chr5	60658475	60658715	MajorDMR-12-64552	2
chr5	60683629	60684100	MajorDMR-12-64553	2
chr5	60685359	60685783	MajorDMR-12-64554	3
chr5	60695361	60695570	MajorDMR-12-64555	2
chr5	60712746	60712969	MajorDMR-12-64556	2
chr5	60719263	60719709	MajorDMR-12-64557	3
chr5	60720266	60720414	MajorDMR-12-64558	5
chr5	60728045	60728125	MajorDMR-12-64559	3
chr5	60792062	60792995	MajorDMR-12-64560	5
chr5	60821774	60821785	MajorDMR-12-64561	3
chr5	60831345	60831696	MajorDMR-12-64562	4
chr5	60835209	60835432	MajorDMR-12-64563	3
chr5	60847912	60848008	MajorDMR-12-64564	2
chr5	60850646	60850813	MajorDMR-12-64565	4
chr5	60905646	60907144	MajorDMR-12-64566	14
chr5	60920930	60921085	MajorDMR-12-64567	5
chr5	60921839	60922421	MajorDMR-12-64568	25
chr5	60927339	60927401	MajorDMR-12-64569	2
chr5	60954512	60954534	MajorDMR-12-64570	2
chr5	60997460	60998195	MajorDMR-12-64571	4
chr5	61028228	61028970	MajorDMR-12-64572	25
chr5	61080342	61080415	MajorDMR-12-64573	2
chr5	61339502	61339574	MajorDMR-12-64574	2
chr5	61379153	61379166	MajorDMR-12-64575	2
chr5	61380220	61380519	MajorDMR-12-64576	8
chr5	61408586	61409071	MajorDMR-12-64577	2
chr5	61439331	61440631	MajorDMR-12-64578	10
chr5	61552408	61552792	MajorDMR-12-64579	3
chr5	61739049	61739338	MajorDMR-12-64580	4
chr5	61904784	61904957	MajorDMR-12-64581	2
chr5	62074938	62075011	MajorDMR-12-64582	2
chr5	62182891	62183254	MajorDMR-12-64583	3
chr5	62529209	62530034	MajorDMR-12-64584	6
chr5	62954647	62955196	MajorDMR-12-64585	4
chr5	63244772	63244926	MajorDMR-12-64586	2
chr5	63429019	63429464	MajorDMR-12-64587	2
chr5	63569039	63569489	MajorDMR-12-64588	2
chr5	63805421	63806197	MajorDMR-12-64589	4
chr5	63818617	63818859	MajorDMR-12-64590	3
chr5	63857248	63857811	MajorDMR-12-64591	4
chr5	63880841	63880951	MajorDMR-12-64592	2
chr5	63890627	63891118	MajorDMR-12-64593	4
chr5	63985794	63985976	MajorDMR-12-64594	2
chr5	64074105	64074119	MajorDMR-12-64595	2
chr5	64242515	64242959	MajorDMR-12-64596	2
chr5	64267560	64267629	MajorDMR-12-64597	2
chr5	64323850	64324175	MajorDMR-12-64598	3
chr5	64332026	64332180	MajorDMR-12-64599	2
chr5	64373615	64373619	MajorDMR-12-64600	2
chr5	64398587	64398621	MajorDMR-12-64601	2
chr5	64421422	64423644	MajorDMR-12-64602	28
chr5	64429582	64429978	MajorDMR-12-64603	3
chr5	64431523	64432129	MajorDMR-12-64604	5
chr5	64432916	64433401	MajorDMR-12-64605	2
chr5	64437116	64437159	MajorDMR-12-64606	2
chr5	64558550	64558688	MajorDMR-12-64607	6
chr5	64564504	64564721	MajorDMR-12-64608	2
chr5	64607383	64607722	MajorDMR-12-64609	3
chr5	64776670	64777230	MajorDMR-12-64610	4
chr5	64934389	64934682	MajorDMR-12-64611	2
chr5	64973020	64973478	MajorDMR-12-64612	2
chr5	64990810	64990906	MajorDMR-12-64613	2
chr5	64991514	64992039	MajorDMR-12-64614	4
chr5	65016489	65016598	MajorDMR-12-64615	2
chr5	65038408	65038564	MajorDMR-12-64616	2
chr5	65119496	65119566	MajorDMR-12-64617	2
chr5	65125605	65125849	MajorDMR-12-64618	2
chr5	65151492	65151500	MajorDMR-12-64619	2
chr5	65425176	65425448	MajorDMR-12-64620	4
chr5	65602560	65602682	MajorDMR-12-64621	3
chr5	65823564	65823685	MajorDMR-12-64622	2
chr5	65891541	65891548	MajorDMR-12-64623	2
chr5	65924468	65925506	MajorDMR-12-64624	6
chr5	65944207	65944308	MajorDMR-12-64625	3
chr5	65954186	65954504	MajorDMR-12-64626	2
chr5	65964371	65964766	MajorDMR-12-64627	4
chr5	66000390	66000398	MajorDMR-12-64628	2
chr5	66013626	66014133	MajorDMR-12-64629	3
chr5	66156575	66156727	MajorDMR-12-64630	4
chr5	66298790	66299338	MajorDMR-12-64631	6
chr5	66300899	66301080	MajorDMR-12-64632	4
chr5	66307516	66307689	MajorDMR-12-64633	2
chr5	66338363	66338905	MajorDMR-12-64634	6
chr5	66461855	66462472	MajorDMR-12-64635	15
chr5	66478339	66478380	MajorDMR-12-64636	2
chr5	66492720	66492865	MajorDMR-12-64637	2
chr5	66579899	66580785	MajorDMR-12-64638	8
chr5	66584095	66584183	MajorDMR-12-64639	2
chr5	66584790	66584834	MajorDMR-12-64640	2
chr5	66587752	66587948	MajorDMR-12-64641	3
chr5	66600679	66600855	MajorDMR-12-64642	2
chr5	66611282	66611662	MajorDMR-12-64643	4
chr5	66649440	66649562	MajorDMR-12-64644	2
chr5	66662330	66662373	MajorDMR-12-64645	4
chr5	66734489	66734572	MajorDMR-12-64646	2
chr5	66813109	66813310	MajorDMR-12-64647	3
chr5	66893160	66893296	MajorDMR-12-64648	3
chr5	67275287	67275312	MajorDMR-12-64649	2
chr5	67295101	67295333	MajorDMR-12-64650	2
chr5	67323550	67323684	MajorDMR-12-64651	2
chr5	67382625	67383154	MajorDMR-12-64652	9
chr5	67454751	67454901	MajorDMR-12-64653	3
chr5	67482960	67483249	MajorDMR-12-64654	4
chr5	67513482	67514273	MajorDMR-12-64655	9
chr5	67518303	67518757	MajorDMR-12-64656	4
chr5	67520210	67520649	MajorDMR-12-64657	4
chr5	67521322	67522201	MajorDMR-12-64658	9
chr5	67522721	67522916	MajorDMR-12-64659	3
chr5	67523638	67523868	MajorDMR-12-64660	5
chr5	67525152	67526289	MajorDMR-12-64661	7
chr5	67529992	67530103	MajorDMR-12-64662	2
chr5	67534633	67535983	MajorDMR-12-64663	9
chr5	67540458	67540539	MajorDMR-12-64664	2
chr5	67546387	67546804	MajorDMR-12-64665	4
chr5	67547333	67548027	MajorDMR-12-64666	4
chr5	67548906	67549802	MajorDMR-12-64667	3
chr5	67552816	67553717	MajorDMR-12-64668	3
chr5	67561410	67561810	MajorDMR-12-64669	2
chr5	67563113	67563207	MajorDMR-12-64670	2
chr5	67569146	67569289	MajorDMR-12-64671	2
chr5	67570773	67571163	MajorDMR-12-64672	2
chr5	67577315	67577436	MajorDMR-12-64673	2
chr5	67583147	67583651	MajorDMR-12-64674	4
chr5	67584332	67586929	MajorDMR-12-64675	18
chr5	67587665	67588386	MajorDMR-12-64676	5
chr5	67590597	67591713	MajorDMR-12-64677	9
chr5	67593299	67593968	MajorDMR-12-64678	7
chr5	67596205	67596758	MajorDMR-12-64679	3
chr5	67600731	67600749	MajorDMR-12-64680	2
chr5	67639286	67640541	MajorDMR-12-64681	10
chr5	67702348	67702608	MajorDMR-12-64682	3
chr5	67721197	67721223	MajorDMR-12-64683	2
chr5	67737567	67737799	MajorDMR-12-64684	2
chr5	67778105	67778249	MajorDMR-12-64685	2
chr5	67829032	67830613	MajorDMR-12-64686	13
chr5	67909888	67910056	MajorDMR-12-64687	2
chr5	68004208	68005051	MajorDMR-12-64688	7
chr5	68007167	68007357	MajorDMR-12-64689	2
chr5	68022301	68022378	MajorDMR-12-64690	3
chr5	68025808	68026139	MajorDMR-12-64691	3
chr5	68041725	68043015	MajorDMR-12-64692	6
chr5	68047800	68047888	MajorDMR-12-64693	2
chr5	68099514	68099824	MajorDMR-12-64694	2
chr5	68114329	68114989	MajorDMR-12-64695	4
chr5	68235463	68235619	MajorDMR-12-64696	3
chr5	68245411	68246124	MajorDMR-12-64697	7
chr5	68249932	68250250	MajorDMR-12-64698	2
chr5	68259025	68259249	MajorDMR-12-64699	3
chr5	68262533	68262547	MajorDMR-12-64700	2
chr5	68299928	68300599	MajorDMR-12-64701	4
chr5	68303027	68304433	MajorDMR-12-64702	12
chr5	68315702	68316096	MajorDMR-12-64703	4
chr5	68326216	68326759	MajorDMR-12-64704	3
chr5	68343591	68343689	MajorDMR-12-64705	2
chr5	68389450	68389459	MajorDMR-12-64706	2
chr5	68527765	68527866	MajorDMR-12-64707	2
chr5	68550326	68550443	MajorDMR-12-64708	3
chr5	68561863	68562093	MajorDMR-12-64709	3
chr5	68575264	68575506	MajorDMR-12-64710	3
chr5	68630795	68631033	MajorDMR-12-64711	9
chr5	68663730	68664215	MajorDMR-12-64712	2
chr5	68710809	68711267	MajorDMR-12-64713	10
chr5	68750241	68750545	MajorDMR-12-64714	3
chr5	68787587	68787936	MajorDMR-12-64715	6
chr5	68796040	68796250	MajorDMR-12-64716	3
chr5	69115919	69116401	MajorDMR-12-64717	4
chr5	70176676	70176707	MajorDMR-12-64718	2
chr5	70668559	70669303	MajorDMR-12-64719	7
chr5	70707115	70707361	MajorDMR-12-64720	3
chr5	70745701	70746367	MajorDMR-12-64721	10
chr5	70765245	70765654	MajorDMR-12-64722	3
chr5	70872319	70872638	MajorDMR-12-64723	6
chr5	71014672	71014901	MajorDMR-12-64724	3
chr5	71015815	71015870	MajorDMR-12-64725	4
chr5	71044190	71044380	MajorDMR-12-64726	2
chr5	71053974	71054096	MajorDMR-12-64727	2
chr5	71070432	71070457	MajorDMR-12-64728	3
chr5	71078716	71079494	MajorDMR-12-64729	11
chr5	71135078	71135394	MajorDMR-12-64730	4
chr5	71146517	71146893	MajorDMR-12-64731	9
chr5	71160917	71161363	MajorDMR-12-64732	6
chr5	71229036	71229433	MajorDMR-12-64733	7
chr5	71234264	71234308	MajorDMR-12-64734	2
chr5	71235015	71235893	MajorDMR-12-64735	7
chr5	71252519	71252854	MajorDMR-12-64736	3
chr5	71264746	71265438	MajorDMR-12-64737	4
chr5	71310380	71311399	MajorDMR-12-64738	10
chr5	71332706	71333104	MajorDMR-12-64739	4
chr5	71416395	71417080	MajorDMR-12-64740	5
chr5	71417803	71418532	MajorDMR-12-64741	4
chr5	71419755	71420272	MajorDMR-12-64742	5
chr5	71434990	71435268	MajorDMR-12-64743	3
chr5	71439293	71439387	MajorDMR-12-64744	3
chr5	71440409	71440693	MajorDMR-12-64745	3
chr5	71442302	71442360	MajorDMR-12-64746	2
chr5	71445232	71445879	MajorDMR-12-64747	4
chr5	71474933	71476930	MajorDMR-12-64748	29
chr5	71477468	71477572	MajorDMR-12-64749	2
chr5	71478643	71478849	MajorDMR-12-64750	2
chr5	71480755	71480819	MajorDMR-12-64751	2
chr5	71487589	71487723	MajorDMR-12-64752	2
chr5	71505452	71505574	MajorDMR-12-64753	3
chr5	71507297	71507445	MajorDMR-12-64754	4
chr5	71564169	71564261	MajorDMR-12-64755	2
chr5	71565048	71565172	MajorDMR-12-64756	2
chr5	71584671	71585069	MajorDMR-12-64757	4
chr5	71597474	71598203	MajorDMR-12-64758	7
chr5	71603377	71603625	MajorDMR-12-64759	5
chr5	71621667	71622350	MajorDMR-12-64760	5
chr5	71634622	71634838	MajorDMR-12-64761	2
chr5	71643840	71643947	MajorDMR-12-64762	2
chr5	71651771	71652325	MajorDMR-12-64763	3
chr5	71761602	71761965	MajorDMR-12-64764	3
chr5	71763888	71763986	MajorDMR-12-64765	2
chr5	71805342	71805534	MajorDMR-12-64766	7
chr5	71806366	71806917	MajorDMR-12-64767	9
chr5	71852180	71853606	MajorDMR-12-64768	27
chr5	71894324	71894556	MajorDMR-12-64769	3
chr5	71895744	71895998	MajorDMR-12-64770	3
chr5	71906728	71907272	MajorDMR-12-64771	6
chr5	71920519	71920984	MajorDMR-12-64772	3
chr5	71930091	71930556	MajorDMR-12-64773	2
chr5	71945360	71945529	MajorDMR-12-64774	4
chr5	71983938	71984070	MajorDMR-12-64775	2
chr5	71987516	71988230	MajorDMR-12-64776	4
chr5	71989019	71989944	MajorDMR-12-64777	4
chr5	71994233	71994522	MajorDMR-12-64778	3
chr5	72113995	72114962	MajorDMR-12-64779	6
chr5	72145381	72146451	MajorDMR-12-64780	7
chr5	72146962	72147590	MajorDMR-12-64781	5
chr5	72149221	72149448	MajorDMR-12-64782	2
chr5	72156424	72156770	MajorDMR-12-64783	3
chr5	72174195	72174410	MajorDMR-12-64784	2
chr5	72181302	72181645	MajorDMR-12-64785	2
chr5	72204671	72204755	MajorDMR-12-64786	4
chr5	72216578	72216982	MajorDMR-12-64787	3
chr5	72378931	72379022	MajorDMR-12-64788	3
chr5	72497754	72497966	MajorDMR-12-64789	6
chr5	72509207	72511531	MajorDMR-12-64790	20
chr5	72525897	72526245	MajorDMR-12-64791	4
chr5	72526749	72527154	MajorDMR-12-64792	2
chr5	72528614	72529058	MajorDMR-12-64793	3
chr5	72529889	72530596	MajorDMR-12-64794	9
chr5	72542077	72542113	MajorDMR-12-64795	6
chr5	72570288	72571388	MajorDMR-12-64796	16
chr5	72577168	72577271	MajorDMR-12-64797	2
chr5	72593047	72594173	MajorDMR-12-64798	5
chr5	72607419	72608558	MajorDMR-12-64799	25
chr5	72609062	72609226	MajorDMR-12-64800	2
chr5	72673913	72674273	MajorDMR-12-64801	4
chr5	72675970	72676164	MajorDMR-12-64802	3
chr5	72676736	72676740	MajorDMR-12-64803	2
chr5	72713254	72713352	MajorDMR-12-64804	3
chr5	72714586	72715469	MajorDMR-12-64805	5
chr5	72731642	72731839	MajorDMR-12-64806	5
chr5	72815497	72815580	MajorDMR-12-64807	3
chr5	72832664	72833331	MajorDMR-12-64808	4
chr5	72837367	72837697	MajorDMR-12-64809	3
chr5	72859899	72860057	MajorDMR-12-64810	2
chr5	72922511	72922635	MajorDMR-12-64811	4
chr5	73127319	73127353	MajorDMR-12-64812	2
chr5	73152955	73153028	MajorDMR-12-64813	4
chr5	73198772	73199015	MajorDMR-12-64814	4
chr5	73213233	73213820	MajorDMR-12-64815	5
chr5	73214951	73215056	MajorDMR-12-64816	2
chr5	73243981	73244709	MajorDMR-12-64817	4
chr5	73251407	73251492	MajorDMR-12-64818	3
chr5	73263346	73263958	MajorDMR-12-64819	4
chr5	73264762	73264784	MajorDMR-12-64820	3
chr5	73330500	73330796	MajorDMR-12-64821	3
chr5	73331566	73331626	MajorDMR-12-64822	2
chr5	73352023	73352514	MajorDMR-12-64823	3
chr5	73409947	73410010	MajorDMR-12-64824	2
chr5	73423725	73424119	MajorDMR-12-64825	2
chr5	73426223	73426836	MajorDMR-12-64826	11
chr5	73434287	73434679	MajorDMR-12-64827	2
chr5	73488839	73489024	MajorDMR-12-64828	3
chr5	73502099	73502937	MajorDMR-12-64829	9
chr5	73523083	73523384	MajorDMR-12-64830	5
chr5	73547194	73548045	MajorDMR-12-64831	4
chr5	73581884	73581930	MajorDMR-12-64832	2
chr5	73590067	73590205	MajorDMR-12-64833	2
chr5	73592719	73593094	MajorDMR-12-64834	6
chr5	73617379	73617795	MajorDMR-12-64835	2
chr5	73660870	73660969	MajorDMR-12-64836	2
chr5	73663351	73664035	MajorDMR-12-64837	4
chr5	73666137	73666225	MajorDMR-12-64838	2
chr5	73687162	73687491	MajorDMR-12-64839	3
chr5	73698528	73698692	MajorDMR-12-64840	3
chr5	73729886	73730027	MajorDMR-12-64841	2
chr5	73734634	73734690	MajorDMR-12-64842	2
chr5	73737567	73737591	MajorDMR-12-64843	2
chr5	73778482	73778656	MajorDMR-12-64844	3
chr5	73918317	73919731	MajorDMR-12-64845	9
chr5	73921684	73922016	MajorDMR-12-64846	2
chr5	73923166	73924467	MajorDMR-12-64847	9
chr5	73925100	73925803	MajorDMR-12-64848	6
chr5	73926446	73927753	MajorDMR-12-64849	8
chr5	73929024	73933906	MajorDMR-12-64850	41
chr5	73934612	73935532	MajorDMR-12-64851	9
chr5	73938059	73938189	MajorDMR-12-64852	4
chr5	73942726	73943352	MajorDMR-12-64853	4
chr5	73960307	73960595	MajorDMR-12-64854	2
chr5	73961225	73961294	MajorDMR-12-64855	2
chr5	73980752	73980798	MajorDMR-12-64856	2
chr5	73981680	73982157	MajorDMR-12-64857	7
chr5	74095169	74095419	MajorDMR-12-64858	3
chr5	74145646	74145994	MajorDMR-12-64859	2
chr5	74147768	74147943	MajorDMR-12-64860	2
chr5	74173313	74173448	MajorDMR-12-64861	2
chr5	74191930	74192329	MajorDMR-12-64862	9
chr5	74198476	74198484	MajorDMR-12-64863	2
chr5	74231064	74231172	MajorDMR-12-64864	2
chr5	74248285	74248419	MajorDMR-12-64865	2
chr5	74327280	74327436	MajorDMR-12-64866	2
chr5	74337873	74338370	MajorDMR-12-64867	2
chr5	74343835	74344439	MajorDMR-12-64868	8
chr5	74345303	74345862	MajorDMR-12-64869	3
chr5	74347538	74348335	MajorDMR-12-64870	16
chr5	74350192	74350569	MajorDMR-12-64871	6
chr5	74631412	74631898	MajorDMR-12-64872	2
chr5	74659780	74659863	MajorDMR-12-64873	3
chr5	74754983	74755001	MajorDMR-12-64874	2
chr5	74862629	74862703	MajorDMR-12-64875	3
chr5	74870771	74871364	MajorDMR-12-64876	4
chr5	74906764	74908332	MajorDMR-12-64877	21
chr5	74912867	74913211	MajorDMR-12-64878	4
chr5	74951670	74953001	MajorDMR-12-64879	13
chr5	75155370	75155790	MajorDMR-12-64880	8
chr5	75320996	75321255	MajorDMR-12-64881	2
chr5	75376949	75377759	MajorDMR-12-64882	9
chr5	75380959	75381236	MajorDMR-12-64883	11
chr5	75552313	75552586	MajorDMR-12-64884	2
chr5	75565390	75565423	MajorDMR-12-64885	2
chr5	75583569	75583898	MajorDMR-12-64886	4
chr5	75621617	75622830	MajorDMR-12-64887	6
chr5	75698059	75698194	MajorDMR-12-64888	4
chr5	75700077	75700089	MajorDMR-12-64889	2
chr5	75701064	75701153	MajorDMR-12-64890	2
chr5	75719757	75719788	MajorDMR-12-64891	2
chr5	75722316	75722513	MajorDMR-12-64892	3
chr5	75775201	75775523	MajorDMR-12-64893	4
chr5	75785721	75785965	MajorDMR-12-64894	5
chr5	75817131	75817477	MajorDMR-12-64895	4
chr5	75822957	75823050	MajorDMR-12-64896	2
chr5	75842635	75842785	MajorDMR-12-64897	3
chr5	75879155	75879209	MajorDMR-12-64898	2
chr5	75897375	75897429	MajorDMR-12-64899	2
chr5	75903325	75903701	MajorDMR-12-64900	7
chr5	75919241	75919750	MajorDMR-12-64901	3
chr5	76010429	76011021	MajorDMR-12-64902	18
chr5	76012617	76012925	MajorDMR-12-64903	8
chr5	76016944	76017248	MajorDMR-12-64904	2
chr5	76070263	76070699	MajorDMR-12-64905	3
chr5	76115302	76116205	MajorDMR-12-64906	25
chr5	76240457	76240660	MajorDMR-12-64907	4
chr5	76250450	76250457	MajorDMR-12-64908	2
chr5	76276836	76277291	MajorDMR-12-64909	3
chr5	76372899	76374522	MajorDMR-12-64910	28
chr5	76380637	76380675	MajorDMR-12-64911	2
chr5	76397190	76397524	MajorDMR-12-64912	5
chr5	76440242	76441592	MajorDMR-12-64913	7
chr5	76453676	76454161	MajorDMR-12-64914	3
chr5	76463333	76464902	MajorDMR-12-64915	17
chr5	76465769	76466270	MajorDMR-12-64916	3
chr5	76476656	76477332	MajorDMR-12-64917	8
chr5	76505686	76505990	MajorDMR-12-64918	9
chr5	76507590	76508697	MajorDMR-12-64919	11
chr5	76509407	76509437	MajorDMR-12-64920	2
chr5	76510095	76510282	MajorDMR-12-64921	4
chr5	76528020	76528574	MajorDMR-12-64922	5
chr5	76536980	76537041	MajorDMR-12-64923	3
chr5	76545393	76546163	MajorDMR-12-64924	8
chr5	76547810	76547976	MajorDMR-12-64925	2
chr5	76557613	76557980	MajorDMR-12-64926	3
chr5	76562100	76562325	MajorDMR-12-64927	3
chr5	76563001	76563197	MajorDMR-12-64928	2
chr5	76596045	76596129	MajorDMR-12-64929	2
chr5	76597501	76598059	MajorDMR-12-64930	4
chr5	76601750	76602962	MajorDMR-12-64931	11
chr5	76618533	76618570	MajorDMR-12-64932	2
chr5	76621606	76621932	MajorDMR-12-64933	3
chr5	76654445	76654960	MajorDMR-12-64934	7
chr5	76691711	76691865	MajorDMR-12-64935	2
chr5	76693880	76693938	MajorDMR-12-64936	2
chr5	76698676	76698984	MajorDMR-12-64937	2
chr5	76714580	76715056	MajorDMR-12-64938	4
chr5	76722001	76722878	MajorDMR-12-64939	3
chr5	76734083	76734154	MajorDMR-12-64940	2
chr5	76745435	76745519	MajorDMR-12-64941	2
chr5	76817135	76817178	MajorDMR-12-64942	2
chr5	76916393	76916516	MajorDMR-12-64943	3
chr5	76935260	76935720	MajorDMR-12-64944	3
chr5	76941619	76941875	MajorDMR-12-64945	5
chr5	76979237	76979395	MajorDMR-12-64946	3
chr5	76979923	76980375	MajorDMR-12-64947	2
chr5	77140681	77141020	MajorDMR-12-64948	6
chr5	77142588	77142957	MajorDMR-12-64949	8
chr5	77146795	77147370	MajorDMR-12-64950	16
chr5	77149722	77149951	MajorDMR-12-64951	2
chr5	77208518	77209404	MajorDMR-12-64952	15
chr5	77224762	77225264	MajorDMR-12-64953	5
chr5	77253187	77255585	MajorDMR-12-64954	27
chr5	77267684	77267736	MajorDMR-12-64955	2
chr5	77269123	77269463	MajorDMR-12-64956	13
chr5	77289243	77289270	MajorDMR-12-64957	2
chr5	77399220	77399323	MajorDMR-12-64958	3
chr5	77673282	77673317	MajorDMR-12-64959	2
chr5	77793853	77794235	MajorDMR-12-64960	8
chr5	77798236	77798433	MajorDMR-12-64961	3
chr5	77800399	77801235	MajorDMR-12-64962	9
chr5	77802123	77802373	MajorDMR-12-64963	2
chr5	77804475	77805798	MajorDMR-12-64964	22
chr5	77807178	77808267	MajorDMR-12-64965	11
chr5	77830294	77830428	MajorDMR-12-64966	2
chr5	77833046	77833981	MajorDMR-12-64967	9
chr5	77840797	77841020	MajorDMR-12-64968	4
chr5	77882052	77882535	MajorDMR-12-64969	2
chr5	77893337	77893372	MajorDMR-12-64970	2
chr5	77943040	77943477	MajorDMR-12-64971	7
chr5	77945535	77946111	MajorDMR-12-64972	7
chr5	77973730	77974254	MajorDMR-12-64973	5
chr5	78115074	78115254	MajorDMR-12-64974	2
chr5	78117114	78117771	MajorDMR-12-64975	5
chr5	78126426	78126724	MajorDMR-12-64976	4
chr5	78199417	78199872	MajorDMR-12-64977	2
chr5	78203182	78203577	MajorDMR-12-64978	8
chr5	78204259	78204380	MajorDMR-12-64979	4
chr5	78208143	78208224	MajorDMR-12-64980	2
chr5	78365298	78366888	MajorDMR-12-64981	11
chr5	78389843	78390139	MajorDMR-12-64982	2
chr5	78405864	78405915	MajorDMR-12-64983	3
chr5	78407960	78408337	MajorDMR-12-64984	2
chr5	78430125	78430251	MajorDMR-12-64985	2
chr5	78467669	78468059	MajorDMR-12-64986	2
chr5	78485648	78485979	MajorDMR-12-64987	4
chr5	78521004	78521023	MajorDMR-12-64988	2
chr5	78534562	78534994	MajorDMR-12-64989	6
chr5	78557899	78558113	MajorDMR-12-64990	3
chr5	78618116	78618414	MajorDMR-12-64991	2
chr5	78639335	78639674	MajorDMR-12-64992	5
chr5	78720255	78720740	MajorDMR-12-64993	2
chr5	78773841	78773920	MajorDMR-12-64994	2
chr5	78799491	78800013	MajorDMR-12-64995	3
chr5	78848979	78848998	MajorDMR-12-64996	2
chr5	78894056	78894199	MajorDMR-12-64997	2
chr5	78909660	78909949	MajorDMR-12-64998	2
chr5	79042617	79042916	MajorDMR-12-64999	4
chr5	79047945	79048057	MajorDMR-12-65000	2
chr5	79069670	79070876	MajorDMR-12-65001	10
chr5	79091669	79091768	MajorDMR-12-65002	2
chr5	79123344	79123508	MajorDMR-12-65003	3
chr5	79125276	79125293	MajorDMR-12-65004	2
chr5	79127543	79127854	MajorDMR-12-65005	4
chr5	79130522	79130927	MajorDMR-12-65006	4
chr5	79135861	79136743	MajorDMR-12-65007	5
chr5	79155469	79155603	MajorDMR-12-65008	3
chr5	79169423	79169477	MajorDMR-12-65009	2
chr5	79228574	79228586	MajorDMR-12-65010	2
chr5	79255351	79255473	MajorDMR-12-65011	3
chr5	79270180	79270766	MajorDMR-12-65012	3
chr5	79286223	79286250	MajorDMR-12-65013	2
chr5	79304855	79305312	MajorDMR-12-65014	3
chr5	79312284	79312635	MajorDMR-12-65015	2
chr5	79330356	79330800	MajorDMR-12-65016	3
chr5	79365825	79366195	MajorDMR-12-65017	3
chr5	79378232	79379310	MajorDMR-12-65018	19
chr5	79384019	79384157	MajorDMR-12-65019	4
chr5	79405599	79406343	MajorDMR-12-65020	10
chr5	79489215	79489275	MajorDMR-12-65021	3
chr5	79502296	79502302	MajorDMR-12-65022	2
chr5	79504268	79504487	MajorDMR-12-65023	4
chr5	79513087	79513405	MajorDMR-12-65024	7
chr5	79515287	79515324	MajorDMR-12-65025	2
chr5	79522065	79522498	MajorDMR-12-65026	3
chr5	79547906	79548275	MajorDMR-12-65027	2
chr5	79685550	79685615	MajorDMR-12-65028	2
chr5	79702802	79703026	MajorDMR-12-65029	2
chr5	79705402	79705551	MajorDMR-12-65030	3
chr5	79706177	79706382	MajorDMR-12-65031	2
chr5	79864959	79865036	MajorDMR-12-65032	4
chr5	80039380	80039386	MajorDMR-12-65033	2
chr5	80531599	80531675	MajorDMR-12-65034	2
chr5	80542624	80543000	MajorDMR-12-65035	2
chr5	80693186	80693226	MajorDMR-12-65036	2
chr5	81047835	81048323	MajorDMR-12-65037	12
chr5	81146687	81146918	MajorDMR-12-65038	2
chr5	81153385	81154047	MajorDMR-12-65039	12
chr5	81192369	81192571	MajorDMR-12-65040	2
chr5	81202441	81202704	MajorDMR-12-65041	3
chr5	81203960	81204120	MajorDMR-12-65042	4
chr5	81244255	81244358	MajorDMR-12-65043	2
chr5	81275856	81276342	MajorDMR-12-65044	3
chr5	81315397	81315893	MajorDMR-12-65045	2
chr5	81370648	81371064	MajorDMR-12-65046	2
chr5	81460187	81460271	MajorDMR-12-65047	3
chr5	81514475	81515191	MajorDMR-12-65048	8
chr5	81583632	81584010	MajorDMR-12-65049	6
chr5	81608314	81608491	MajorDMR-12-65050	5
chr5	81660351	81660365	MajorDMR-12-65051	2
chr5	81692855	81692914	MajorDMR-12-65052	4
chr5	82016578	82016592	MajorDMR-12-65053	2
chr5	82116811	82117535	MajorDMR-12-65054	6
chr5	82159266	82159541	MajorDMR-12-65055	2
chr5	82213801	82213811	MajorDMR-12-65056	2
chr5	82714386	82714945	MajorDMR-12-65057	7
chr5	82726340	82726442	MajorDMR-12-65058	3
chr5	82766751	82767043	MajorDMR-12-65059	3
chr5	82771017	82771514	MajorDMR-12-65060	5
chr5	82844577	82845031	MajorDMR-12-65061	3
chr5	82900715	82900752	MajorDMR-12-65062	2
chr5	82911747	82912639	MajorDMR-12-65063	3
chr5	82984168	82984599	MajorDMR-12-65064	2
chr5	83017071	83017229	MajorDMR-12-65065	3
chr5	83046353	83046624	MajorDMR-12-65066	2
chr5	83196310	83196563	MajorDMR-12-65067	2
chr5	83223165	83223173	MajorDMR-12-65068	2
chr5	83261545	83261566	MajorDMR-12-65069	2
chr5	83910507	83911063	MajorDMR-12-65070	4
chr5	84025233	84025404	MajorDMR-12-65071	3
chr5	84671737	84672096	MajorDMR-12-65072	3
chr5	84775624	84775943	MajorDMR-12-65073	2
chr5	85234854	85235188	MajorDMR-12-65074	2
chr5	86161179	86161271	MajorDMR-12-65075	2
chr5	86205272	86205613	MajorDMR-12-65076	4
chr5	86377467	86377515	MajorDMR-12-65077	2
chr5	86526996	86527043	MajorDMR-12-65078	2
chr5	86566451	86566696	MajorDMR-12-65079	2
chr5	86575891	86575935	MajorDMR-12-65080	2
chr5	86682146	86682339	MajorDMR-12-65081	2
chr5	86686575	86686973	MajorDMR-12-65082	2
chr5	86749314	86749527	MajorDMR-12-65083	2
chr5	86751821	86752057	MajorDMR-12-65084	2
chr5	86836777	86837717	MajorDMR-12-65085	6
chr5	87029053	87029304	MajorDMR-12-65086	4
chr5	87029920	87030165	MajorDMR-12-65087	4
chr5	87049915	87050441	MajorDMR-12-65088	4
chr5	87078899	87079577	MajorDMR-12-65089	6
chr5	87081993	87082395	MajorDMR-12-65090	3
chr5	87082968	87084227	MajorDMR-12-65091	8
chr5	87086568	87087250	MajorDMR-12-65092	3
chr5	87087851	87088071	MajorDMR-12-65093	3
chr5	87090096	87090444	MajorDMR-12-65094	2
chr5	87339202	87339269	MajorDMR-12-65095	2
chr5	87381428	87381475	MajorDMR-12-65096	2
chr5	87390884	87391105	MajorDMR-12-65097	2
chr5	87405278	87405411	MajorDMR-12-65098	2
chr5	87441409	87441850	MajorDMR-12-65099	6
chr5	87444409	87444574	MajorDMR-12-65100	2
chr5	87500294	87500614	MajorDMR-12-65101	4
chr5	87565602	87566502	MajorDMR-12-65102	9
chr5	87567413	87567734	MajorDMR-12-65103	2
chr5	87686061	87686277	MajorDMR-12-65104	3
chr5	87777156	87777174	MajorDMR-12-65105	2
chr5	87784543	87784931	MajorDMR-12-65106	2
chr5	87981033	87986068	MajorDMR-12-65107	85
chr5	87987532	87992130	MajorDMR-12-65108	137
chr5	87993330	87993880	MajorDMR-12-65109	5
chr5	88012624	88012639	MajorDMR-12-65110	2
chr5	88031087	88031587	MajorDMR-12-65111	3
chr5	88045574	88046023	MajorDMR-12-65112	3
chr5	88225292	88225429	MajorDMR-12-65113	5
chr5	88238409	88238992	MajorDMR-12-65114	4
chr5	88247277	88247552	MajorDMR-12-65115	3
chr5	88308012	88308438	MajorDMR-12-65116	3
chr5	88368792	88369343	MajorDMR-12-65117	9
chr5	88382994	88384021	MajorDMR-12-65118	8
chr5	88610992	88611231	MajorDMR-12-65119	5
chr5	88639499	88639745	MajorDMR-12-65120	2
chr5	88753794	88754035	MajorDMR-12-65121	2
chr5	89015691	89015832	MajorDMR-12-65122	2
chr5	89024817	89024844	MajorDMR-12-65123	2
chr5	89112056	89112541	MajorDMR-12-65124	3
chr5	89113844	89113913	MajorDMR-12-65125	2
chr5	89123033	89123812	MajorDMR-12-65126	8
chr5	89197769	89198418	MajorDMR-12-65127	7
chr5	89242426	89242563	MajorDMR-12-65128	4
chr5	89313290	89313539	MajorDMR-12-65129	4
chr5	89353208	89353387	MajorDMR-12-65130	3
chr5	89407614	89407787	MajorDMR-12-65131	6
chr5	89457454	89457563	MajorDMR-12-65132	2
chr5	89630394	89630760	MajorDMR-12-65133	2
chr5	89766848	89766952	MajorDMR-12-65134	2
chr5	89844010	89844156	MajorDMR-12-65135	3
chr5	89855209	89855379	MajorDMR-12-65136	3
chr5	89894175	89894333	MajorDMR-12-65137	4
chr5	89900388	89900494	MajorDMR-12-65138	3
chr5	89908194	89908521	MajorDMR-12-65139	2
chr5	89909754	89910061	MajorDMR-12-65140	3
chr5	90098611	90098620	MajorDMR-12-65141	2
chr5	90228087	90228155	MajorDMR-12-65142	2
chr5	90359012	90359028	MajorDMR-12-65143	2
chr5	90361511	90361550	MajorDMR-12-65144	2
chr5	90397596	90397634	MajorDMR-12-65145	4
chr5	90406528	90406762	MajorDMR-12-65146	5
chr5	90508113	90508356	MajorDMR-12-65147	2
chr5	90548527	90548672	MajorDMR-12-65148	2
chr5	90575140	90575423	MajorDMR-12-65149	5
chr5	90607562	90607952	MajorDMR-12-65150	4
chr5	90609945	90610304	MajorDMR-12-65151	3
chr5	90657233	90657285	MajorDMR-12-65152	2
chr5	90665841	90666002	MajorDMR-12-65153	2
chr5	90670822	90670951	MajorDMR-12-65154	3
chr5	90764663	90765552	MajorDMR-12-65155	5
chr5	90890209	90890366	MajorDMR-12-65156	2
chr5	90932197	90932669	MajorDMR-12-65157	5
chr5	90937438	90937495	MajorDMR-12-65158	2
chr5	90938247	90938500	MajorDMR-12-65159	3
chr5	91120783	91121030	MajorDMR-12-65160	2
chr5	91160272	91160645	MajorDMR-12-65161	2
chr5	91171220	91171393	MajorDMR-12-65162	5
chr5	91194028	91194095	MajorDMR-12-65163	2
chr5	91242916	91243024	MajorDMR-12-65164	2
chr5	91625844	91626151	MajorDMR-12-65165	2
chr5	91700555	91700908	MajorDMR-12-65166	2
chr5	91737275	91737435	MajorDMR-12-65167	4
chr5	92018531	92018565	MajorDMR-12-65168	3
chr5	92023850	92024134	MajorDMR-12-65169	7
chr5	92031402	92031544	MajorDMR-12-65170	3
chr5	92049120	92049370	MajorDMR-12-65171	2
chr5	92187476	92187978	MajorDMR-12-65172	2
chr5	92189484	92190616	MajorDMR-12-65173	7
chr5	92195892	92196209	MajorDMR-12-65174	2
chr5	92221830	92222939	MajorDMR-12-65175	8
chr5	92275334	92275388	MajorDMR-12-65176	2
chr5	92414262	92414687	MajorDMR-12-65177	8
chr5	92481631	92481839	MajorDMR-12-65178	2
chr5	92527719	92527918	MajorDMR-12-65179	2
chr5	92529266	92529485	MajorDMR-12-65180	2
chr5	92545448	92545494	MajorDMR-12-65181	3
chr5	92641882	92641994	MajorDMR-12-65182	2
chr5	92647624	92647660	MajorDMR-12-65183	2
chr5	92658894	92658957	MajorDMR-12-65184	2
chr5	92667580	92667733	MajorDMR-12-65185	3
chr5	92678432	92678627	MajorDMR-12-65186	4
chr5	92743061	92743390	MajorDMR-12-65187	2
chr5	92756950	92758029	MajorDMR-12-65188	19
chr5	92760815	92761615	MajorDMR-12-65189	7
chr5	92765888	92766226	MajorDMR-12-65190	2
chr5	92766779	92767086	MajorDMR-12-65191	2
chr5	92830341	92830385	MajorDMR-12-65192	2
chr5	92886206	92886384	MajorDMR-12-65193	2
chr5	92893683	92893735	MajorDMR-12-65194	3
chr5	92904276	92904980	MajorDMR-12-65195	4
chr5	92912812	92914883	MajorDMR-12-65196	37
chr5	92921424	92922209	MajorDMR-12-65197	8
chr5	92922712	92925971	MajorDMR-12-65198	110
chr5	92926492	92926530	MajorDMR-12-65199	3
chr5	92927147	92931530	MajorDMR-12-65200	61
chr5	92932093	92932133	MajorDMR-12-65201	3
chr5	92935373	92935502	MajorDMR-12-65202	3
chr5	92939548	92940063	MajorDMR-12-65203	5
chr5	92956017	92956152	MajorDMR-12-65204	2
chr5	92958928	92959431	MajorDMR-12-65205	3
chr5	93013165	93013286	MajorDMR-12-65206	3
chr5	93125030	93125059	MajorDMR-12-65207	2
chr5	93230472	93231007	MajorDMR-12-65208	6
chr5	93357233	93357325	MajorDMR-12-65209	2
chr5	93413386	93414339	MajorDMR-12-65210	8
chr5	93576431	93576478	MajorDMR-12-65211	2
chr5	93589111	93589180	MajorDMR-12-65212	3
chr5	93650360	93650926	MajorDMR-12-65213	3
chr5	93831829	93832235	MajorDMR-12-65214	3
chr5	93880650	93880794	MajorDMR-12-65215	3
chr5	93953185	93953270	MajorDMR-12-65216	3
chr5	94027793	94029449	MajorDMR-12-65217	13
chr5	94030309	94030408	MajorDMR-12-65218	2
chr5	94043080	94043353	MajorDMR-12-65219	2
chr5	94073620	94073760	MajorDMR-12-65220	5
chr5	94105926	94106024	MajorDMR-12-65221	5
chr5	94112853	94113589	MajorDMR-12-65222	4
chr5	94120032	94120271	MajorDMR-12-65223	2
chr5	94146723	94146983	MajorDMR-12-65224	2
chr5	94185759	94185928	MajorDMR-12-65225	4
chr5	94208268	94208452	MajorDMR-12-65226	2
chr5	94229541	94229982	MajorDMR-12-65227	5
chr5	94417740	94417893	MajorDMR-12-65228	3
chr5	94556649	94556686	MajorDMR-12-65229	2
chr5	94600104	94600250	MajorDMR-12-65230	2
chr5	94611561	94611747	MajorDMR-12-65231	2
chr5	94653434	94654021	MajorDMR-12-65232	5
chr5	94889669	94890033	MajorDMR-12-65233	3
chr5	95005426	95005462	MajorDMR-12-65234	2
chr5	95047041	95047068	MajorDMR-12-65235	2
chr5	95084726	95084919	MajorDMR-12-65236	3
chr5	95170474	95171856	MajorDMR-12-65237	9
chr5	95182557	95182967	MajorDMR-12-65238	2
chr5	95217745	95217837	MajorDMR-12-65239	3
chr5	95231114	95231301	MajorDMR-12-65240	3
chr5	95273572	95273860	MajorDMR-12-65241	3
chr5	95289540	95289773	MajorDMR-12-65242	2
chr5	95291268	95291968	MajorDMR-12-65243	5
chr5	95294581	95295148	MajorDMR-12-65244	4
chr5	95298246	95298914	MajorDMR-12-65245	3
chr5	95324652	95324690	MajorDMR-12-65246	2
chr5	95512999	95513203	MajorDMR-12-65247	2
chr5	95555753	95555843	MajorDMR-12-65248	2
chr5	95557623	95557660	MajorDMR-12-65249	2
chr5	95592679	95592764	MajorDMR-12-65250	3
chr5	95743991	95744037	MajorDMR-12-65251	3
chr5	95744891	95744896	MajorDMR-12-65252	2
chr5	95804607	95804888	MajorDMR-12-65253	2
chr5	95824257	95824409	MajorDMR-12-65254	2
chr5	95828693	95828953	MajorDMR-12-65255	2
chr5	95852635	95852702	MajorDMR-12-65256	3
chr5	95853294	95853537	MajorDMR-12-65257	3
chr5	95918178	95918369	MajorDMR-12-65258	8
chr5	95996838	95997199	MajorDMR-12-65259	14
chr5	95999141	95999474	MajorDMR-12-65260	3
chr5	96023640	96023708	MajorDMR-12-65261	3
chr5	96035104	96035699	MajorDMR-12-65262	3
chr5	96112106	96112659	MajorDMR-12-65263	3
chr5	96137494	96137555	MajorDMR-12-65264	2
chr5	96153337	96153658	MajorDMR-12-65265	4
chr5	96187505	96187566	MajorDMR-12-65266	2
chr5	96204404	96204667	MajorDMR-12-65267	2
chr5	96206684	96207202	MajorDMR-12-65268	3
chr5	96247749	96247827	MajorDMR-12-65269	2
chr5	96384890	96385163	MajorDMR-12-65270	5
chr5	96476273	96476376	MajorDMR-12-65271	2
chr5	96478040	96478219	MajorDMR-12-65272	2
chr5	96484945	96484972	MajorDMR-12-65273	2
chr5	96559465	96559480	MajorDMR-12-65274	2
chr5	96579055	96579354	MajorDMR-12-65275	2
chr5	96602368	96602596	MajorDMR-12-65276	4
chr5	96632682	96633034	MajorDMR-12-65277	3
chr5	96895587	96896029	MajorDMR-12-65278	2
chr5	96965139	96965143	MajorDMR-12-65279	2
chr5	97790838	97790978	MajorDMR-12-65280	3
chr5	97804104	97804171	MajorDMR-12-65281	3
chr5	97853783	97853926	MajorDMR-12-65282	2
chr5	97873388	97873776	MajorDMR-12-65283	3
chr5	97988398	97988627	MajorDMR-12-65284	2
chr5	97991954	97992039	MajorDMR-12-65285	3
chr5	98103216	98103370	MajorDMR-12-65286	3
chr5	98107874	98108259	MajorDMR-12-65287	4
chr5	98121024	98121377	MajorDMR-12-65288	4
chr5	98123160	98123580	MajorDMR-12-65289	2
chr5	98131948	98132517	MajorDMR-12-65290	4
chr5	98175267	98175662	MajorDMR-12-65291	9
chr5	98368311	98368444	MajorDMR-12-65292	2
chr5	98445892	98445909	MajorDMR-12-65293	2
chr5	98806583	98806621	MajorDMR-12-65294	2
chr5	99025996	99026034	MajorDMR-12-65295	2
chr5	99311551	99311764	MajorDMR-12-65296	2
chr5	99720342	99720424	MajorDMR-12-65297	3
chr5	99745498	99745561	MajorDMR-12-65298	2
chr5	99931034	99931744	MajorDMR-12-65299	5
chr5	99934825	99934830	MajorDMR-12-65300	2
chr5	99952112	99952214	MajorDMR-12-65301	2
chr5	100012799	100013257	MajorDMR-12-65302	4
chr5	100100088	100100161	MajorDMR-12-65303	2
chr5	100240047	100240500	MajorDMR-12-65304	9
chr5	100614903	100614920	MajorDMR-12-65305	2
chr5	101014321	101014538	MajorDMR-12-65306	5
chr5	101118532	101119332	MajorDMR-12-65307	4
chr5	101278053	101278243	MajorDMR-12-65308	4
chr5	101619797	101620330	MajorDMR-12-65309	4
chr5	101623585	101624030	MajorDMR-12-65310	2
chr5	101625114	101625347	MajorDMR-12-65311	3
chr5	101631024	101631504	MajorDMR-12-65312	6
chr5	101897999	101898004	MajorDMR-12-65313	2
chr5	102000163	102000905	MajorDMR-12-65314	6
chr5	102003556	102003808	MajorDMR-12-65315	2
chr5	102049532	102049676	MajorDMR-12-65316	3
chr5	102143419	102143897	MajorDMR-12-65317	4
chr5	102150959	102151036	MajorDMR-12-65318	3
chr5	102310861	102310941	MajorDMR-12-65319	3
chr5	102626701	102627008	MajorDMR-12-65320	2
chr5	102634019	102634527	MajorDMR-12-65321	4
chr5	102707189	102707274	MajorDMR-12-65322	2
chr5	102738302	102738758	MajorDMR-12-65323	2
chr5	102764200	102764517	MajorDMR-12-65324	5
chr5	102862166	102862419	MajorDMR-12-65325	2
chr5	102897512	102897516	MajorDMR-12-65326	2
chr5	103079369	103079832	MajorDMR-12-65327	2
chr5	103143844	103143862	MajorDMR-12-65328	2
chr5	103190388	103190446	MajorDMR-12-65329	2
chr5	103576496	103577111	MajorDMR-12-65330	5
chr5	103947235	103947942	MajorDMR-12-65331	5
chr5	104227368	104227705	MajorDMR-12-65332	2
chr5	104299553	104300055	MajorDMR-12-65333	3
chr5	104711161	104711247	MajorDMR-12-65334	2
chr5	105148019	105148224	MajorDMR-12-65335	2
chr5	105153298	105153662	MajorDMR-12-65336	3
chr5	105421581	105422260	MajorDMR-12-65337	4
chr5	105857554	105857568	MajorDMR-12-65338	2
chr5	105920071	105920104	MajorDMR-12-65339	2
chr5	106309937	106310064	MajorDMR-12-65340	2
chr5	106489819	106490591	MajorDMR-12-65341	11
chr5	106520782	106521155	MajorDMR-12-65342	2
chr5	106552410	106552494	MajorDMR-12-65343	2
chr5	106553833	106553985	MajorDMR-12-65344	4
chr5	106589619	106590071	MajorDMR-12-65345	4
chr5	106703986	106704198	MajorDMR-12-65346	4
chr5	106708558	106709016	MajorDMR-12-65347	5
chr5	106712320	106712716	MajorDMR-12-65348	2
chr5	106717004	106717161	MajorDMR-12-65349	3
chr5	106730754	106730758	MajorDMR-12-65350	2
chr5	106737504	106737801	MajorDMR-12-65351	5
chr5	106738447	106738732	MajorDMR-12-65352	3
chr5	106761535	106761630	MajorDMR-12-65353	2
chr5	106764235	106764300	MajorDMR-12-65354	2
chr5	106783903	106784039	MajorDMR-12-65355	2
chr5	106796632	106796665	MajorDMR-12-65356	2
chr5	106820012	106820067	MajorDMR-12-65357	2
chr5	106834897	106835074	MajorDMR-12-65358	2
chr5	106849239	106850180	MajorDMR-12-65359	6
chr5	106881356	106881532	MajorDMR-12-65360	2
chr5	106907191	106907840	MajorDMR-12-65361	3
chr5	106916664	106917110	MajorDMR-12-65362	4
chr5	106928247	106929131	MajorDMR-12-65363	10
chr5	106932928	106933486	MajorDMR-12-65364	3
chr5	106938226	106938496	MajorDMR-12-65365	2
chr5	106942296	106942487	MajorDMR-12-65366	2
chr5	106943513	106944038	MajorDMR-12-65367	8
chr5	106955565	106956090	MajorDMR-12-65368	3
chr5	106969302	106969508	MajorDMR-12-65369	2
chr5	107003939	107005188	MajorDMR-12-65370	19
chr5	107031829	107032111	MajorDMR-12-65371	2
chr5	107040683	107041317	MajorDMR-12-65372	9
chr5	107144684	107144730	MajorDMR-12-65373	2
chr5	107200708	107200851	MajorDMR-12-65374	2
chr5	107208553	107208634	MajorDMR-12-65375	2
chr5	107211377	107211871	MajorDMR-12-65376	7
chr5	107214178	107215545	MajorDMR-12-65377	14
chr5	107223085	107223391	MajorDMR-12-65378	5
chr5	107229496	107229633	MajorDMR-12-65379	3
chr5	107253361	107253459	MajorDMR-12-65380	2
chr5	107336147	107336494	MajorDMR-12-65381	2
chr5	107342672	107342751	MajorDMR-12-65382	3
chr5	107419729	107420113	MajorDMR-12-65383	2
chr5	107551139	107551356	MajorDMR-12-65384	2
chr5	107596278	107596598	MajorDMR-12-65385	4
chr5	107666923	107667102	MajorDMR-12-65386	2
chr5	107702147	107702186	MajorDMR-12-65387	2
chr5	107714324	107714442	MajorDMR-12-65388	2
chr5	107754094	107754132	MajorDMR-12-65389	4
chr5	107985329	107985569	MajorDMR-12-65390	2
chr5	108023427	108023721	MajorDMR-12-65391	2
chr5	108062629	108063036	MajorDMR-12-65392	7
chr5	108064423	108064682	MajorDMR-12-65393	3
chr5	108065193	108065230	MajorDMR-12-65394	2
chr5	108083454	108083490	MajorDMR-12-65395	2
chr5	108086077	108086396	MajorDMR-12-65396	2
chr5	108098121	108098529	MajorDMR-12-65397	3
chr5	108099210	108099562	MajorDMR-12-65398	3
chr5	108194846	108195045	MajorDMR-12-65399	2
chr5	108220421	108220454	MajorDMR-12-65400	2
chr5	108553623	108554003	MajorDMR-12-65401	4
chr5	108572969	108573004	MajorDMR-12-65402	2
chr5	108684734	108685126	MajorDMR-12-65403	2
chr5	108716527	108716802	MajorDMR-12-65404	2
chr5	108724302	108724593	MajorDMR-12-65405	2
chr5	108747558	108747695	MajorDMR-12-65406	2
chr5	108763316	108764005	MajorDMR-12-65407	3
chr5	108820863	108820871	MajorDMR-12-65408	2
chr5	109035979	109036004	MajorDMR-12-65409	2
chr5	109039703	109040233	MajorDMR-12-65410	4
chr5	109079395	109079688	MajorDMR-12-65411	4
chr5	109216807	109217180	MajorDMR-12-65412	4
chr5	109238935	109238994	MajorDMR-12-65413	2
chr5	109391237	109391784	MajorDMR-12-65414	4
chr5	109422692	109423036	MajorDMR-12-65415	3
chr5	109423724	109423879	MajorDMR-12-65416	2
chr5	109689816	109691009	MajorDMR-12-65417	9
chr5	109813875	109814708	MajorDMR-12-65418	4
chr5	109831887	109831966	MajorDMR-12-65419	2
chr5	109960570	109960824	MajorDMR-12-65420	2
chr5	109988806	109989450	MajorDMR-12-65421	3
chr5	110252240	110252372	MajorDMR-12-65422	4
chr5	110332426	110332583	MajorDMR-12-65423	2
chr5	110406405	110406662	MajorDMR-12-65424	6
chr5	110541870	110542042	MajorDMR-12-65425	2
chr5	110563614	110563771	MajorDMR-12-65426	3
chr5	110574350	110574734	MajorDMR-12-65427	3
chr5	110581523	110581836	MajorDMR-12-65428	3
chr5	110630699	110631106	MajorDMR-12-65429	2
chr5	110681483	110681534	MajorDMR-12-65430	3
chr5	110722131	110722522	MajorDMR-12-65431	3
chr5	110758718	110759505	MajorDMR-12-65432	4
chr5	110867602	110867802	MajorDMR-12-65433	2
chr5	110886423	110886529	MajorDMR-12-65434	3
chr5	110887545	110887826	MajorDMR-12-65435	3
chr5	110971173	110971814	MajorDMR-12-65436	8
chr5	110972477	110973149	MajorDMR-12-65437	3
chr5	111004821	111004945	MajorDMR-12-65438	3
chr5	111012390	111012679	MajorDMR-12-65439	2
chr5	111033084	111033111	MajorDMR-12-65440	3
chr5	111071311	111071784	MajorDMR-12-65441	4
chr5	111076824	111077349	MajorDMR-12-65442	3
chr5	111085161	111085170	MajorDMR-12-65443	2
chr5	111086101	111086523	MajorDMR-12-65444	2
chr5	111089860	111089885	MajorDMR-12-65445	2
chr5	111090428	111091583	MajorDMR-12-65446	7
chr5	111098758	111099251	MajorDMR-12-65447	3
chr5	111115714	111115810	MajorDMR-12-65448	4
chr5	111117067	111117154	MajorDMR-12-65449	2
chr5	111117902	111118557	MajorDMR-12-65450	4
chr5	111128298	111128972	MajorDMR-12-65451	5
chr5	111184327	111184444	MajorDMR-12-65452	3
chr5	111268482	111268955	MajorDMR-12-65453	4
chr5	111278026	111278123	MajorDMR-12-65454	2
chr5	111309806	111309856	MajorDMR-12-65455	2
chr5	111310940	111311103	MajorDMR-12-65456	4
chr5	111453482	111453947	MajorDMR-12-65457	3
chr5	111455280	111455471	MajorDMR-12-65458	2
chr5	111477633	111477707	MajorDMR-12-65459	2
chr5	111482433	111483112	MajorDMR-12-65460	4
chr5	111498303	111498370	MajorDMR-12-65461	2
chr5	111518808	111519253	MajorDMR-12-65462	8
chr5	111520811	111520963	MajorDMR-12-65463	2
chr5	111608583	111608641	MajorDMR-12-65464	2
chr5	111629421	111629468	MajorDMR-12-65465	3
chr5	111696462	111696693	MajorDMR-12-65466	3
chr5	111748844	111748992	MajorDMR-12-65467	2
chr5	111753379	111754479	MajorDMR-12-65468	23
chr5	111756436	111756467	MajorDMR-12-65469	2
chr5	111828165	111828351	MajorDMR-12-65470	3
chr5	112039760	112040396	MajorDMR-12-65471	5
chr5	112258648	112259382	MajorDMR-12-65472	6
chr5	112293218	112293411	MajorDMR-12-65473	2
chr5	112294122	112294409	MajorDMR-12-65474	2
chr5	112311668	112311775	MajorDMR-12-65475	2
chr5	112313922	112314220	MajorDMR-12-65476	3
chr5	112676180	112676436	MajorDMR-12-65477	7
chr5	112714772	112715163	MajorDMR-12-65478	2
chr5	112771332	112771495	MajorDMR-12-65479	4
chr5	112824613	112824921	MajorDMR-12-65480	3
chr5	112901492	112901624	MajorDMR-12-65481	5
chr5	112911717	112911732	MajorDMR-12-65482	2
chr5	112936436	112936882	MajorDMR-12-65483	2
chr5	113028796	113029105	MajorDMR-12-65484	9
chr5	113133522	113134080	MajorDMR-12-65485	3
chr5	113142617	113143088	MajorDMR-12-65486	4
chr5	113306050	113306269	MajorDMR-12-65487	6
chr5	113321424	113321454	MajorDMR-12-65488	2
chr5	113353925	113354164	MajorDMR-12-65489	2
chr5	113392132	113392493	MajorDMR-12-65490	5
chr5	113425079	113425121	MajorDMR-12-65491	2
chr5	113437064	113437180	MajorDMR-12-65492	2
chr5	113773500	113773988	MajorDMR-12-65493	4
chr5	113805290	113805374	MajorDMR-12-65494	4
chr5	113911484	113911571	MajorDMR-12-65495	2
chr5	114110566	114110605	MajorDMR-12-65496	2
chr5	114125598	114125960	MajorDMR-12-65497	2
chr5	114193539	114194644	MajorDMR-12-65498	30
chr5	114195600	114195821	MajorDMR-12-65499	3
chr5	114284324	114285074	MajorDMR-12-65500	6
chr5	114286658	114286828	MajorDMR-12-65501	2
chr5	114316825	114317019	MajorDMR-12-65502	2
chr5	114431774	114432557	MajorDMR-12-65503	8
chr5	114468295	114468852	MajorDMR-12-65504	3
chr5	114504036	114504752	MajorDMR-12-65505	4
chr5	114506786	114507072	MajorDMR-12-65506	5
chr5	114514812	114515164	MajorDMR-12-65507	7
chr5	114516623	114516664	MajorDMR-12-65508	2
chr5	114598979	114598985	MajorDMR-12-65509	2
chr5	114631167	114631195	MajorDMR-12-65510	2
chr5	114752795	114752948	MajorDMR-12-65511	3
chr5	114832846	114833216	MajorDMR-12-65512	3
chr5	114843287	114843381	MajorDMR-12-65513	3
chr5	114910350	114910561	MajorDMR-12-65514	2
chr5	114939430	114939988	MajorDMR-12-65515	4
chr5	114960616	114960674	MajorDMR-12-65516	2
chr5	115071254	115071477	MajorDMR-12-65517	6
chr5	115153230	115153440	MajorDMR-12-65518	2
chr5	115178763	115179447	MajorDMR-12-65519	3
chr5	115180212	115180967	MajorDMR-12-65520	6
chr5	115182250	115182554	MajorDMR-12-65521	3
chr5	115296977	115297682	MajorDMR-12-65522	8
chr5	115299045	115299585	MajorDMR-12-65523	10
chr5	115460211	115460218	MajorDMR-12-65524	2
chr5	115465908	115466378	MajorDMR-12-65525	2
chr5	115473337	115473478	MajorDMR-12-65526	2
chr5	115695857	115697697	MajorDMR-12-65527	14
chr5	115717595	115718741	MajorDMR-12-65528	17
chr5	115731237	115731462	MajorDMR-12-65529	3
chr5	115746896	115747219	MajorDMR-12-65530	2
chr5	115767303	115767386	MajorDMR-12-65531	3
chr5	115767929	115768190	MajorDMR-12-65532	2
chr5	115784293	115785026	MajorDMR-12-65533	3
chr5	115789753	115789840	MajorDMR-12-65534	3
chr5	115813021	115813058	MajorDMR-12-65535	2
chr5	115816151	115816471	MajorDMR-12-65536	6
chr5	115838006	115838410	MajorDMR-12-65537	2
chr5	115855091	115855195	MajorDMR-12-65538	2
chr5	115907549	115907999	MajorDMR-12-65539	13
chr5	115912166	115913115	MajorDMR-12-65540	5
chr5	115941396	115941834	MajorDMR-12-65541	3
chr5	115987593	115988246	MajorDMR-12-65542	8
chr5	115988783	115989339	MajorDMR-12-65543	4
chr5	116011090	116011124	MajorDMR-12-65544	2
chr5	116032208	116032427	MajorDMR-12-65545	4
chr5	116102042	116102588	MajorDMR-12-65546	4
chr5	116115823	116115847	MajorDMR-12-65547	2
chr5	116201430	116201486	MajorDMR-12-65548	2
chr5	116536531	116537153	MajorDMR-12-65549	5
chr5	116598263	116599064	MajorDMR-12-65550	3
chr5	116723205	116723525	MajorDMR-12-65551	2
chr5	116790446	116791086	MajorDMR-12-65552	5
chr5	116930201	116930273	MajorDMR-12-65553	2
chr5	116993126	116993285	MajorDMR-12-65554	2
chr5	117300582	117300872	MajorDMR-12-65555	2
chr5	117560261	117560422	MajorDMR-12-65556	2
chr5	117589563	117589615	MajorDMR-12-65557	2
chr5	117744141	117744195	MajorDMR-12-65558	2
chr5	117912845	117912947	MajorDMR-12-65559	2
chr5	117913944	117914085	MajorDMR-12-65560	3
chr5	118015044	118015377	MajorDMR-12-65561	3
chr5	118325017	118325273	MajorDMR-12-65562	2
chr5	118357641	118358130	MajorDMR-12-65563	2
chr5	118366998	118367144	MajorDMR-12-65564	2
chr5	118662896	118663100	MajorDMR-12-65565	4
chr5	118670769	118670789	MajorDMR-12-65566	2
chr5	118692168	118692508	MajorDMR-12-65567	6
chr5	118733646	118733676	MajorDMR-12-65568	3
chr5	118734758	118735174	MajorDMR-12-65569	10
chr5	118828142	118828279	MajorDMR-12-65570	2
chr5	118931616	118931781	MajorDMR-12-65571	2
chr5	119045797	119045822	MajorDMR-12-65572	2
chr5	119074872	119075151	MajorDMR-12-65573	2
chr5	119160339	119160779	MajorDMR-12-65574	2
chr5	119163984	119164418	MajorDMR-12-65575	4
chr5	119168982	119169202	MajorDMR-12-65576	4
chr5	119287039	119287258	MajorDMR-12-65577	2
chr5	119489120	119489431	MajorDMR-12-65578	2
chr5	119794076	119794137	MajorDMR-12-65579	4
chr5	119852208	119852554	MajorDMR-12-65580	2
chr5	120140952	120141022	MajorDMR-12-65581	2
chr5	120684744	120684840	MajorDMR-12-65582	2
chr5	120965993	120966324	MajorDMR-12-65583	6
chr5	120981543	120981690	MajorDMR-12-65584	2
chr5	120992041	120992142	MajorDMR-12-65585	2
chr5	120992669	120992816	MajorDMR-12-65586	2
chr5	121350144	121350467	MajorDMR-12-65587	3
chr5	121412091	121412185	MajorDMR-12-65588	2
chr5	121414436	121414595	MajorDMR-12-65589	3
chr5	121427833	121427893	MajorDMR-12-65590	2
chr5	121432008	121432292	MajorDMR-12-65591	2
chr5	121462188	121462945	MajorDMR-12-65592	12
chr5	121517758	121519363	MajorDMR-12-65593	14
chr5	121636834	121637053	MajorDMR-12-65594	2
chr5	121646552	121647231	MajorDMR-12-65595	7
chr5	121649024	121649043	MajorDMR-12-65596	2
chr5	121678963	121679277	MajorDMR-12-65597	2
chr5	121751364	121751423	MajorDMR-12-65598	4
chr5	121759702	121760463	MajorDMR-12-65599	4
chr5	121836499	121836701	MajorDMR-12-65600	5
chr5	121851729	121852050	MajorDMR-12-65601	2
chr5	122111973	122112947	MajorDMR-12-65602	4
chr5	122370615	122370992	MajorDMR-12-65603	2
chr5	122421362	122422174	MajorDMR-12-65604	7
chr5	122426707	122426999	MajorDMR-12-65605	3
chr5	122431300	122431443	MajorDMR-12-65606	3
chr5	122433878	122433930	MajorDMR-12-65607	3
chr5	122434888	122435667	MajorDMR-12-65608	7
chr5	122562156	122562217	MajorDMR-12-65609	2
chr5	122620605	122620933	MajorDMR-12-65610	2
chr5	122621481	122621796	MajorDMR-12-65611	8
chr5	122806708	122806767	MajorDMR-12-65612	2
chr5	122822820	122823351	MajorDMR-12-65613	8
chr5	122958404	122958757	MajorDMR-12-65614	2
chr5	123032870	123032933	MajorDMR-12-65615	2
chr5	123089502	123090209	MajorDMR-12-65616	5
chr5	123090834	123091112	MajorDMR-12-65617	3
chr5	123091719	123092210	MajorDMR-12-65618	3
chr5	123120910	123121694	MajorDMR-12-65619	5
chr5	123142735	123146014	MajorDMR-12-65620	26
chr5	123150769	123151033	MajorDMR-12-65621	4
chr5	123376718	123376864	MajorDMR-12-65622	3
chr5	123393485	123393686	MajorDMR-12-65623	3
chr5	123463336	123464085	MajorDMR-12-65624	5
chr5	123492307	123492601	MajorDMR-12-65625	2
chr5	123498157	123498405	MajorDMR-12-65626	2
chr5	123588953	123588965	MajorDMR-12-65627	2
chr5	123597100	123597319	MajorDMR-12-65628	2
chr5	123624958	123625264	MajorDMR-12-65629	7
chr5	123636693	123636883	MajorDMR-12-65630	3
chr5	123676975	123677399	MajorDMR-12-65631	2
chr5	123848116	123848337	MajorDMR-12-65632	2
chr5	123862937	123863677	MajorDMR-12-65633	6
chr5	123909354	123909656	MajorDMR-12-65634	8
chr5	124036551	124036827	MajorDMR-12-65635	2
chr5	124043594	124044015	MajorDMR-12-65636	2
chr5	124070725	124070990	MajorDMR-12-65637	4
chr5	124109215	124109236	MajorDMR-12-65638	2
chr5	124297901	124298119	MajorDMR-12-65639	3
chr5	124394385	124394737	MajorDMR-12-65640	2
chr5	124404508	124404675	MajorDMR-12-65641	2
chr5	124496497	124496940	MajorDMR-12-65642	4
chr5	124532392	124533489	MajorDMR-12-65643	10
chr5	124572139	124572881	MajorDMR-12-65644	4
chr5	124637666	124637756	MajorDMR-12-65645	2
chr5	124746913	124747981	MajorDMR-12-65646	6
chr5	124762143	124762184	MajorDMR-12-65647	4
chr5	124948173	124948325	MajorDMR-12-65648	4
chr5	125171184	125171528	MajorDMR-12-65649	8
chr5	125229687	125229871	MajorDMR-12-65650	4
chr5	125298098	125298245	MajorDMR-12-65651	2
chr5	125379941	125380201	MajorDMR-12-65652	3
chr5	125436625	125436769	MajorDMR-12-65653	2
chr5	125450671	125450768	MajorDMR-12-65654	2
chr5	125616961	125617042	MajorDMR-12-65655	2
chr5	125620976	125621179	MajorDMR-12-65656	4
chr5	125758790	125759426	MajorDMR-12-65657	9
chr5	125768796	125769084	MajorDMR-12-65658	2
chr5	125822257	125822268	MajorDMR-12-65659	2
chr5	125855457	125855897	MajorDMR-12-65660	3
chr5	125879838	125879958	MajorDMR-12-65661	2
chr5	125890836	125890991	MajorDMR-12-65662	2
chr5	125919391	125919689	MajorDMR-12-65663	4
chr5	125972960	125973146	MajorDMR-12-65664	2
chr5	126083640	126084119	MajorDMR-12-65665	5
chr5	126114725	126115182	MajorDMR-12-65666	5
chr5	126136921	126137832	MajorDMR-12-65667	3
chr5	126182468	126183351	MajorDMR-12-65668	5
chr5	126193469	126193640	MajorDMR-12-65669	4
chr5	126200813	126201108	MajorDMR-12-65670	2
chr5	126202486	126202733	MajorDMR-12-65671	4
chr5	126213522	126213608	MajorDMR-12-65672	2
chr5	126253693	126254180	MajorDMR-12-65673	4
chr5	126257275	126257816	MajorDMR-12-65674	6
chr5	126338424	126338593	MajorDMR-12-65675	2
chr5	126346924	126347023	MajorDMR-12-65676	4
chr5	126364669	126365663	MajorDMR-12-65677	7
chr5	126366854	126367369	MajorDMR-12-65678	4
chr5	126564680	126564743	MajorDMR-12-65679	3
chr5	126616265	126616362	MajorDMR-12-65680	2
chr5	126625451	126626079	MajorDMR-12-65681	14
chr5	126647247	126647779	MajorDMR-12-65682	4
chr5	126689048	126689285	MajorDMR-12-65683	4
chr5	126691050	126691350	MajorDMR-12-65684	5
chr5	126836401	126836629	MajorDMR-12-65685	2
chr5	126925151	126925424	MajorDMR-12-65686	2
chr5	126984693	126984887	MajorDMR-12-65687	3
chr5	127038974	127039096	MajorDMR-12-65688	2
chr5	127105503	127105511	MajorDMR-12-65689	2
chr5	127234682	127235105	MajorDMR-12-65690	2
chr5	127255252	127255318	MajorDMR-12-65691	2
chr5	127261702	127261856	MajorDMR-12-65692	3
chr5	127276540	127276782	MajorDMR-12-65693	2
chr5	127277283	127278069	MajorDMR-12-65694	11
chr5	127338397	127338839	MajorDMR-12-65695	3
chr5	127461966	127462145	MajorDMR-12-65696	2
chr5	127490826	127490870	MajorDMR-12-65697	2
chr5	127536700	127536816	MajorDMR-12-65698	5
chr5	127589042	127589200	MajorDMR-12-65699	2
chr5	127599480	127599674	MajorDMR-12-65700	3
chr5	127739217	127739549	MajorDMR-12-65701	3
chr5	127778077	127778108	MajorDMR-12-65702	2
chr5	127834584	127834841	MajorDMR-12-65703	3
chr5	127871958	127872740	MajorDMR-12-65704	16
chr5	127874638	127875164	MajorDMR-12-65705	6
chr5	128017804	128018086	MajorDMR-12-65706	2
chr5	128084957	128085682	MajorDMR-12-65707	3
chr5	128093985	128094385	MajorDMR-12-65708	6
chr5	128304031	128304141	MajorDMR-12-65709	3
chr5	128429511	128429866	MajorDMR-12-65710	3
chr5	128431095	128431541	MajorDMR-12-65711	6
chr5	128477463	128477601	MajorDMR-12-65712	2
chr5	128695670	128695846	MajorDMR-12-65713	2
chr5	128795057	128795361	MajorDMR-12-65714	11
chr5	128797261	128798067	MajorDMR-12-65715	17
chr5	128988627	128989019	MajorDMR-12-65716	4
chr5	129043922	129044021	MajorDMR-12-65717	2
chr5	129106873	129107495	MajorDMR-12-65718	5
chr5	129239272	129239646	MajorDMR-12-65719	6
chr5	129242504	129244019	MajorDMR-12-65720	9
chr5	129259080	129259122	MajorDMR-12-65721	2
chr5	129271604	129271682	MajorDMR-12-65722	2
chr5	129299076	129299298	MajorDMR-12-65723	3
chr5	129352849	129353029	MajorDMR-12-65724	2
chr5	129369717	129369782	MajorDMR-12-65725	2
chr5	129371293	129372360	MajorDMR-12-65726	4
chr5	129401077	129401491	MajorDMR-12-65727	2
chr5	129426338	129427022	MajorDMR-12-65728	7
chr5	129432153	129432638	MajorDMR-12-65729	4
chr5	129435233	129435531	MajorDMR-12-65730	3
chr5	129487192	129487294	MajorDMR-12-65731	2
chr5	129495334	129496255	MajorDMR-12-65732	4
chr5	129503887	129504695	MajorDMR-12-65733	7
chr5	129515141	129515623	MajorDMR-12-65734	2
chr5	129525841	129525972	MajorDMR-12-65735	3
chr5	129530513	129530703	MajorDMR-12-65736	3
chr5	129687371	129687521	MajorDMR-12-65737	2
chr5	129886311	129886364	MajorDMR-12-65738	2
chr5	130044626	130044844	MajorDMR-12-65739	2
chr5	130065154	130065421	MajorDMR-12-65740	3
chr5	130320461	130320659	MajorDMR-12-65741	2
chr5	130328037	130328180	MajorDMR-12-65742	3
chr5	130494962	130495136	MajorDMR-12-65743	2
chr5	130545682	130545775	MajorDMR-12-65744	3
chr5	130566520	130566555	MajorDMR-12-65745	2
chr5	130610174	130610320	MajorDMR-12-65746	3
chr5	130729142	130729731	MajorDMR-12-65747	3
chr5	130732377	130732799	MajorDMR-12-65748	4
chr5	130824339	130824415	MajorDMR-12-65749	2
chr5	130866554	130866842	MajorDMR-12-65750	2
chr5	130867596	130868160	MajorDMR-12-65751	7
chr5	130870586	130870970	MajorDMR-12-65752	3
chr5	130875588	130876043	MajorDMR-12-65753	3
chr5	130936218	130936336	MajorDMR-12-65754	2
chr5	131054957	131055011	MajorDMR-12-65755	2
chr5	131102642	131102673	MajorDMR-12-65756	2
chr5	131327572	131327780	MajorDMR-12-65757	2
chr5	131356797	131356939	MajorDMR-12-65758	2
chr5	131399330	131399335	MajorDMR-12-65759	2
chr5	131472552	131473055	MajorDMR-12-65760	4
chr5	131515861	131516234	MajorDMR-12-65761	3
chr5	131516925	131516988	MajorDMR-12-65762	2
chr5	131551120	131551191	MajorDMR-12-65763	3
chr5	131563920	131564140	MajorDMR-12-65764	4
chr5	131593158	131593731	MajorDMR-12-65765	22
chr5	131594604	131594864	MajorDMR-12-65766	3
chr5	131595457	131597006	MajorDMR-12-65767	9
chr5	131601653	131601720	MajorDMR-12-65768	2
chr5	131608481	131608788	MajorDMR-12-65769	10
chr5	131638915	131639059	MajorDMR-12-65770	2
chr5	131706433	131707161	MajorDMR-12-65771	14
chr5	131712486	131713330	MajorDMR-12-65772	15
chr5	131715266	131715302	MajorDMR-12-65773	2
chr5	131722330	131722952	MajorDMR-12-65774	6
chr5	131723498	131723546	MajorDMR-12-65775	2
chr5	131755414	131755549	MajorDMR-12-65776	5
chr5	131761395	131761407	MajorDMR-12-65777	2
chr5	131782394	131782580	MajorDMR-12-65778	3
chr5	131796608	131796805	MajorDMR-12-65779	2
chr5	131799880	131800988	MajorDMR-12-65780	11
chr5	131827252	131827285	MajorDMR-12-65781	2
chr5	131832825	131832933	MajorDMR-12-65782	2
chr5	131989548	131989930	MajorDMR-12-65783	3
chr5	131991309	131991577	MajorDMR-12-65784	4
chr5	131992331	131992405	MajorDMR-12-65785	2
chr5	132050553	132050794	MajorDMR-12-65786	2
chr5	132074035	132074395	MajorDMR-12-65787	5
chr5	132082541	132082939	MajorDMR-12-65788	8
chr5	132083468	132083911	MajorDMR-12-65789	11
chr5	132091650	132092456	MajorDMR-12-65790	3
chr5	132102658	132103685	MajorDMR-12-65791	10
chr5	132105312	132106061	MajorDMR-12-65792	6
chr5	132107425	132107569	MajorDMR-12-65793	2
chr5	132108228	132108392	MajorDMR-12-65794	4
chr5	132109086	132109124	MajorDMR-12-65795	2
chr5	132109679	132111199	MajorDMR-12-65796	18
chr5	132121216	132121507	MajorDMR-12-65797	5
chr5	132147948	132148669	MajorDMR-12-65798	6
chr5	132154930	132156854	MajorDMR-12-65799	51
chr5	132158440	132159199	MajorDMR-12-65800	50
chr5	132161140	132161549	MajorDMR-12-65801	9
chr5	132165345	132165694	MajorDMR-12-65802	8
chr5	132166447	132166756	MajorDMR-12-65803	6
chr5	132228981	132229019	MajorDMR-12-65804	2
chr5	132265237	132265628	MajorDMR-12-65805	2
chr5	132270763	132270876	MajorDMR-12-65806	3
chr5	132272802	132272810	MajorDMR-12-65807	2
chr5	132446706	132446871	MajorDMR-12-65808	2
chr5	132465061	132465939	MajorDMR-12-65809	7
chr5	132483204	132484068	MajorDMR-12-65810	8
chr5	132576359	132576421	MajorDMR-12-65811	3
chr5	132661969	132662090	MajorDMR-12-65812	2
chr5	132667585	132667615	MajorDMR-12-65813	2
chr5	132689111	132689483	MajorDMR-12-65814	2
chr5	132704399	132704667	MajorDMR-12-65815	2
chr5	132708316	132708696	MajorDMR-12-65816	3
chr5	132732084	132733650	MajorDMR-12-65817	11
chr5	132769020	132769488	MajorDMR-12-65818	2
chr5	132781380	132781403	MajorDMR-12-65819	2
chr5	132787769	132788040	MajorDMR-12-65820	2
chr5	132789820	132790134	MajorDMR-12-65821	2
chr5	132841433	132841472	MajorDMR-12-65822	2
chr5	132845261	132845436	MajorDMR-12-65823	3
chr5	132862606	132862650	MajorDMR-12-65824	2
chr5	132865867	132865872	MajorDMR-12-65825	2
chr5	132888808	132888840	MajorDMR-12-65826	3
chr5	132901545	132901770	MajorDMR-12-65827	2
chr5	133032700	133033004	MajorDMR-12-65828	6
chr5	133044865	133045256	MajorDMR-12-65829	3
chr5	133050407	133050543	MajorDMR-12-65830	3
chr5	133079995	133080175	MajorDMR-12-65831	3
chr5	133153792	133154325	MajorDMR-12-65832	5
chr5	133204605	133205481	MajorDMR-12-65833	4
chr5	133259910	133260691	MajorDMR-12-65834	3
chr5	133266552	133266592	MajorDMR-12-65835	2
chr5	133269374	133269384	MajorDMR-12-65836	2
chr5	133280066	133280207	MajorDMR-12-65837	3
chr5	133290287	133290420	MajorDMR-12-65838	2
chr5	133304814	133305038	MajorDMR-12-65839	3
chr5	133316858	133317518	MajorDMR-12-65840	5
chr5	133328364	133329134	MajorDMR-12-65841	5
chr5	133333752	133333759	MajorDMR-12-65842	2
chr5	133394664	133394834	MajorDMR-12-65843	3
chr5	133406517	133407149	MajorDMR-12-65844	8
chr5	133436272	133436372	MajorDMR-12-65845	3
chr5	133437905	133437939	MajorDMR-12-65846	2
chr5	133449137	133449808	MajorDMR-12-65847	12
chr5	133451143	133451475	MajorDMR-12-65848	14
chr5	133461032	133461795	MajorDMR-12-65849	7
chr5	133472194	133472351	MajorDMR-12-65850	2
chr5	133510889	133511054	MajorDMR-12-65851	2
chr5	133513481	133513713	MajorDMR-12-65852	2
chr5	133559187	133559282	MajorDMR-12-65853	2
chr5	133580042	133580205	MajorDMR-12-65854	2
chr5	133638842	133638852	MajorDMR-12-65855	3
chr5	133715955	133716727	MajorDMR-12-65856	9
chr5	133724476	133724736	MajorDMR-12-65857	2
chr5	133768670	133768949	MajorDMR-12-65858	3
chr5	133801462	133802836	MajorDMR-12-65859	22
chr5	133804185	133804223	MajorDMR-12-65860	2
chr5	133846689	133846798	MajorDMR-12-65861	2
chr5	133891304	133891636	MajorDMR-12-65862	3
chr5	133897610	133897899	MajorDMR-12-65863	2
chr5	133904015	133904295	MajorDMR-12-65864	3
chr5	133910406	133910565	MajorDMR-12-65865	2
chr5	133913477	133913976	MajorDMR-12-65866	6
chr5	133917275	133918087	MajorDMR-12-65867	6
chr5	133922611	133923179	MajorDMR-12-65868	3
chr5	133930245	133930318	MajorDMR-12-65869	3
chr5	134073208	134073216	MajorDMR-12-65870	2
chr5	134209369	134209416	MajorDMR-12-65871	2
chr5	134241842	134241846	MajorDMR-12-65872	2
chr5	134362853	134363349	MajorDMR-12-65873	12
chr5	134370191	134370458	MajorDMR-12-65874	16
chr5	134376512	134377011	MajorDMR-12-65875	15
chr5	134386049	134386354	MajorDMR-12-65876	6
chr5	134424796	134424840	MajorDMR-12-65877	2
chr5	134476569	134476752	MajorDMR-12-65878	3
chr5	134521250	134521831	MajorDMR-12-65879	5
chr5	134526714	134527405	MajorDMR-12-65880	23
chr5	134542967	134543193	MajorDMR-12-65881	2
chr5	134566345	134566482	MajorDMR-12-65882	3
chr5	134582666	134583149	MajorDMR-12-65883	15
chr5	134607812	134607966	MajorDMR-12-65884	7
chr5	134669516	134669804	MajorDMR-12-65885	3
chr5	134671301	134671589	MajorDMR-12-65886	4
chr5	134672528	134672709	MajorDMR-12-65887	2
chr5	134673480	134673513	MajorDMR-12-65888	4
chr5	134689992	134690625	MajorDMR-12-65889	5
chr5	134708786	134708849	MajorDMR-12-65890	2
chr5	134714957	134715354	MajorDMR-12-65891	2
chr5	134736183	134736599	MajorDMR-12-65892	3
chr5	134779066	134779418	MajorDMR-12-65893	3
chr5	134793306	134793318	MajorDMR-12-65894	2
chr5	134798155	134798210	MajorDMR-12-65895	5
chr5	134801620	134801867	MajorDMR-12-65896	5
chr5	134802500	134802738	MajorDMR-12-65897	4
chr5	134812219	134813234	MajorDMR-12-65898	6
chr5	134823719	134824101	MajorDMR-12-65899	4
chr5	134825022	134825224	MajorDMR-12-65900	4
chr5	134825904	134826262	MajorDMR-12-65901	5
chr5	134833779	134833807	MajorDMR-12-65902	2
chr5	134834526	134834725	MajorDMR-12-65903	2
chr5	134844272	134844566	MajorDMR-12-65904	7
chr5	134872251	134872495	MajorDMR-12-65905	8
chr5	134879235	134879363	MajorDMR-12-65906	10
chr5	134887743	134887906	MajorDMR-12-65907	2
chr5	134888679	134888859	MajorDMR-12-65908	2
chr5	134889628	134890017	MajorDMR-12-65909	5
chr5	134892519	134893027	MajorDMR-12-65910	8
chr5	134896784	134896973	MajorDMR-12-65911	2
chr5	134901976	134902075	MajorDMR-12-65912	6
chr5	134913558	134914183	MajorDMR-12-65913	11
chr5	134914959	134915081	MajorDMR-12-65914	3
chr5	134977540	134977833	MajorDMR-12-65915	2
chr5	135097343	135097594	MajorDMR-12-65916	3
chr5	135104024	135104305	MajorDMR-12-65917	2
chr5	135124893	135124900	MajorDMR-12-65918	2
chr5	135165640	135166491	MajorDMR-12-65919	9
chr5	135171075	135171261	MajorDMR-12-65920	3
chr5	135176814	135176917	MajorDMR-12-65921	2
chr5	135178520	135178708	MajorDMR-12-65922	4
chr5	135186941	135187109	MajorDMR-12-65923	3
chr5	135216765	135217025	MajorDMR-12-65924	2
chr5	135265681	135265728	MajorDMR-12-65925	2
chr5	135266508	135266895	MajorDMR-12-65926	12
chr5	135299309	135299377	MajorDMR-12-65927	3
chr5	135313134	135313197	MajorDMR-12-65928	2
chr5	135326620	135326821	MajorDMR-12-65929	2
chr5	135356314	135356456	MajorDMR-12-65930	3
chr5	135364518	135365133	MajorDMR-12-65931	5
chr5	135366971	135367075	MajorDMR-12-65932	3
chr5	135415069	135415820	MajorDMR-12-65933	3
chr5	135416455	135416867	MajorDMR-12-65934	4
chr5	135418301	135418309	MajorDMR-12-65935	2
chr5	135423494	135423889	MajorDMR-12-65936	3
chr5	135547564	135548020	MajorDMR-12-65937	4
chr5	135568740	135569157	MajorDMR-12-65938	2
chr5	135684759	135684861	MajorDMR-12-65939	2
chr5	135699864	135700155	MajorDMR-12-65940	2
chr5	135700705	135700721	MajorDMR-12-65941	2
chr5	135701421	135701588	MajorDMR-12-65942	2
chr5	135730929	135731174	MajorDMR-12-65943	2
chr5	135792828	135793353	MajorDMR-12-65944	5
chr5	135827469	135827831	MajorDMR-12-65945	2
chr5	135996470	135996907	MajorDMR-12-65946	2
chr5	136000889	136001287	MajorDMR-12-65947	3
chr5	136015068	136015231	MajorDMR-12-65948	6
chr5	136086180	136086327	MajorDMR-12-65949	2
chr5	136105788	136105842	MajorDMR-12-65950	2
chr5	136146501	136146935	MajorDMR-12-65951	4
chr5	136150430	136150627	MajorDMR-12-65952	4
chr5	136335317	136335719	MajorDMR-12-65953	2
chr5	136396850	136397443	MajorDMR-12-65954	3
chr5	136407640	136407872	MajorDMR-12-65955	2
chr5	136413991	136414262	MajorDMR-12-65956	2
chr5	136425757	136425839	MajorDMR-12-65957	2
chr5	136445087	136445326	MajorDMR-12-65958	4
chr5	136552944	136553505	MajorDMR-12-65959	5
chr5	136556701	136557819	MajorDMR-12-65960	5
chr5	136617498	136617528	MajorDMR-12-65961	2
chr5	136651777	136651831	MajorDMR-12-65962	2
chr5	136664388	136664829	MajorDMR-12-65963	5
chr5	136669822	136670205	MajorDMR-12-65964	4
chr5	136778516	136778857	MajorDMR-12-65965	2
chr5	136931515	136931880	MajorDMR-12-65966	2
chr5	136934138	136934638	MajorDMR-12-65967	2
chr5	136940555	136941470	MajorDMR-12-65968	8
chr5	136958390	136958721	MajorDMR-12-65969	3
chr5	136965286	136965788	MajorDMR-12-65970	2
chr5	136984053	136985314	MajorDMR-12-65971	10
chr5	136996059	136996541	MajorDMR-12-65972	3
chr5	137015143	137015171	MajorDMR-12-65973	2
chr5	137024090	137024367	MajorDMR-12-65974	2
chr5	137035166	137035675	MajorDMR-12-65975	4
chr5	137072088	137072505	MajorDMR-12-65976	2
chr5	137158010	137158041	MajorDMR-12-65977	2
chr5	137164014	137164133	MajorDMR-12-65978	3
chr5	137166902	137167414	MajorDMR-12-65979	3
chr5	137202421	137202677	MajorDMR-12-65980	2
chr5	137203357	137203641	MajorDMR-12-65981	2
chr5	137224155	137224432	MajorDMR-12-65982	2
chr5	137229018	137229468	MajorDMR-12-65983	4
chr5	137259528	137259806	MajorDMR-12-65984	4
chr5	137268537	137268579	MajorDMR-12-65985	2
chr5	137269285	137269589	MajorDMR-12-65986	3
chr5	137271934	137272184	MajorDMR-12-65987	3
chr5	137277668	137277682	MajorDMR-12-65988	2
chr5	137296014	137296108	MajorDMR-12-65989	2
chr5	137318905	137319203	MajorDMR-12-65990	2
chr5	137387600	137387797	MajorDMR-12-65991	2
chr5	137468806	137469090	MajorDMR-12-65992	13
chr5	137474904	137474933	MajorDMR-12-65993	2
chr5	137558497	137558501	MajorDMR-12-65994	2
chr5	137593420	137593480	MajorDMR-12-65995	3
chr5	137609640	137609943	MajorDMR-12-65996	4
chr5	137672825	137673066	MajorDMR-12-65997	2
chr5	137712120	137712574	MajorDMR-12-65998	2
chr5	137737292	137737563	MajorDMR-12-65999	2
chr5	137784107	137784117	MajorDMR-12-66000	2
chr5	137792918	137793455	MajorDMR-12-66001	9
chr5	137799055	137799202	MajorDMR-12-66002	2
chr5	137825241	137826720	MajorDMR-12-66003	17
chr5	137828195	137828924	MajorDMR-12-66004	5
chr5	137839814	137839982	MajorDMR-12-66005	3
chr5	137840539	137840941	MajorDMR-12-66006	3
chr5	137937962	137938472	MajorDMR-12-66007	4
chr5	137945150	137946557	MajorDMR-12-66008	18
chr5	137976802	137977052	MajorDMR-12-66009	2
chr5	137977612	137977865	MajorDMR-12-66010	5
chr5	137981422	137982045	MajorDMR-12-66011	5
chr5	137985068	137985528	MajorDMR-12-66012	6
chr5	137989340	137989577	MajorDMR-12-66013	2
chr5	137994618	137994870	MajorDMR-12-66014	4
chr5	137997734	137997880	MajorDMR-12-66015	3
chr5	138000235	138000409	MajorDMR-12-66016	4
chr5	138038513	138038955	MajorDMR-12-66017	2
chr5	138040755	138040793	MajorDMR-12-66018	2
chr5	138060885	138061425	MajorDMR-12-66019	9
chr5	138077768	138078270	MajorDMR-12-66020	5
chr5	138088412	138088841	MajorDMR-12-66021	5
chr5	138089959	138090350	MajorDMR-12-66022	6
chr5	138129728	138129800	MajorDMR-12-66023	2
chr5	138160487	138160860	MajorDMR-12-66024	3
chr5	138271649	138271662	MajorDMR-12-66025	2
chr5	138281269	138282416	MajorDMR-12-66026	14
chr5	138284626	138284832	MajorDMR-12-66027	6
chr5	138287744	138289047	MajorDMR-12-66028	11
chr5	138299101	138299471	MajorDMR-12-66029	5
chr5	138309930	138310920	MajorDMR-12-66030	5
chr5	138317432	138317772	MajorDMR-12-66031	8
chr5	138346945	138347007	MajorDMR-12-66032	2
chr5	138387337	138387486	MajorDMR-12-66033	2
chr5	138397122	138397765	MajorDMR-12-66034	3
chr5	138400860	138400921	MajorDMR-12-66035	2
chr5	138434878	138435113	MajorDMR-12-66036	2
chr5	138440260	138441072	MajorDMR-12-66037	8
chr5	138442005	138442107	MajorDMR-12-66038	2
chr5	138444144	138444625	MajorDMR-12-66039	4
chr5	138451710	138452166	MajorDMR-12-66040	5
chr5	138460892	138461077	MajorDMR-12-66041	3
chr5	138473392	138473874	MajorDMR-12-66042	3
chr5	138476327	138476347	MajorDMR-12-66043	2
chr5	138477691	138477780	MajorDMR-12-66044	2
chr5	138483564	138483582	MajorDMR-12-66045	2
chr5	138514288	138514959	MajorDMR-12-66046	3
chr5	138517725	138517827	MajorDMR-12-66047	2
chr5	138550782	138551267	MajorDMR-12-66048	10
chr5	138559355	138559912	MajorDMR-12-66049	20
chr5	138579276	138579530	MajorDMR-12-66050	2
chr5	138603999	138604363	MajorDMR-12-66051	4
chr5	138606968	138607128	MajorDMR-12-66052	3
chr5	138610732	138610922	MajorDMR-12-66053	2
chr5	138635977	138636149	MajorDMR-12-66054	2
chr5	138672269	138673152	MajorDMR-12-66055	6
chr5	138681084	138681340	MajorDMR-12-66056	2
chr5	138695375	138695387	MajorDMR-12-66057	3
chr5	138709541	138710121	MajorDMR-12-66058	7
chr5	138727748	138728303	MajorDMR-12-66059	7
chr5	138730749	138730911	MajorDMR-12-66060	5
chr5	138743778	138744173	MajorDMR-12-66061	3
chr5	138745763	138746100	MajorDMR-12-66062	4
chr5	138747876	138747908	MajorDMR-12-66063	2
chr5	138750967	138751315	MajorDMR-12-66064	5
chr5	138752826	138752866	MajorDMR-12-66065	3
chr5	138838465	138838612	MajorDMR-12-66066	3
chr5	138897362	138897401	MajorDMR-12-66067	3
chr5	138923122	138923139	MajorDMR-12-66068	2
chr5	138960318	138960400	MajorDMR-12-66069	2
chr5	139017654	139018922	MajorDMR-12-66070	10
chr5	139019605	139019793	MajorDMR-12-66071	4
chr5	139026363	139027491	MajorDMR-12-66072	6
chr5	139030675	139031031	MajorDMR-12-66073	4
chr5	139032782	139034003	MajorDMR-12-66074	8
chr5	139034535	139035717	MajorDMR-12-66075	14
chr5	139036560	139036665	MajorDMR-12-66076	2
chr5	139037368	139041343	MajorDMR-12-66077	64
chr5	139042812	139043304	MajorDMR-12-66078	5
chr5	139046262	139046352	MajorDMR-12-66079	4
chr5	139048297	139049000	MajorDMR-12-66080	10
chr5	139049774	139050504	MajorDMR-12-66081	6
chr5	139051013	139051245	MajorDMR-12-66082	10
chr5	139053561	139054290	MajorDMR-12-66083	4
chr5	139055350	139055701	MajorDMR-12-66084	2
chr5	139056222	139057170	MajorDMR-12-66085	29
chr5	139058178	139058912	MajorDMR-12-66086	5
chr5	139060279	139060874	MajorDMR-12-66087	9
chr5	139061721	139065957	MajorDMR-12-66088	67
chr5	139068014	139068289	MajorDMR-12-66089	5
chr5	139068903	139069519	MajorDMR-12-66090	18
chr5	139072507	139072844	MajorDMR-12-66091	2
chr5	139075957	139076000	MajorDMR-12-66092	2
chr5	139076835	139078530	MajorDMR-12-66093	26
chr5	139085367	139085472	MajorDMR-12-66094	2
chr5	139089157	139089845	MajorDMR-12-66095	9
chr5	139091464	139091952	MajorDMR-12-66096	4
chr5	139121690	139122874	MajorDMR-12-66097	11
chr5	139124074	139124362	MajorDMR-12-66098	8
chr5	139124944	139126788	MajorDMR-12-66099	35
chr5	139127901	139128762	MajorDMR-12-66100	6
chr5	139132323	139132469	MajorDMR-12-66101	8
chr5	139134561	139134993	MajorDMR-12-66102	5
chr5	139139973	139140505	MajorDMR-12-66103	4
chr5	139143782	139143791	MajorDMR-12-66104	2
chr5	139144464	139145006	MajorDMR-12-66105	10
chr5	139145584	139145956	MajorDMR-12-66106	5
chr5	139167843	139168397	MajorDMR-12-66107	3
chr5	139177584	139178100	MajorDMR-12-66108	5
chr5	139224067	139224357	MajorDMR-12-66109	8
chr5	139225357	139225700	MajorDMR-12-66110	4
chr5	139226641	139227512	MajorDMR-12-66111	11
chr5	139228404	139228748	MajorDMR-12-66112	3
chr5	139285146	139285216	MajorDMR-12-66113	2
chr5	139348303	139348630	MajorDMR-12-66114	4
chr5	139385193	139385221	MajorDMR-12-66115	3
chr5	139464202	139464323	MajorDMR-12-66116	3
chr5	139486019	139486730	MajorDMR-12-66117	6
chr5	139537357	139537518	MajorDMR-12-66118	2
chr5	139545108	139545531	MajorDMR-12-66119	2
chr5	139576190	139576224	MajorDMR-12-66120	2
chr5	139619485	139619585	MajorDMR-12-66121	2
chr5	139620707	139620794	MajorDMR-12-66122	2
chr5	139621822	139621850	MajorDMR-12-66123	2
chr5	139647239	139647350	MajorDMR-12-66124	4
chr5	139651025	139651167	MajorDMR-12-66125	2
chr5	139702556	139703459	MajorDMR-12-66126	7
chr5	139721458	139721551	MajorDMR-12-66127	2
chr5	139724911	139725270	MajorDMR-12-66128	3
chr5	139731190	139731379	MajorDMR-12-66129	2
chr5	139743146	139743257	MajorDMR-12-66130	2
chr5	139779840	139779858	MajorDMR-12-66131	3
chr5	139793123	139793618	MajorDMR-12-66132	2
chr5	139929310	139930032	MajorDMR-12-66133	5
chr5	139939512	139939645	MajorDMR-12-66134	2
chr5	140002224	140002373	MajorDMR-12-66135	3
chr5	140012856	140012919	MajorDMR-12-66136	2
chr5	140014593	140014663	MajorDMR-12-66137	3
chr5	140052064	140052551	MajorDMR-12-66138	8
chr5	140086432	140086551	MajorDMR-12-66139	2
chr5	140099791	140100242	MajorDMR-12-66140	3
chr5	140114997	140115344	MajorDMR-12-66141	2
chr5	140117646	140117799	MajorDMR-12-66142	2
chr5	140168862	140169356	MajorDMR-12-66143	2
chr5	140174847	140175146	MajorDMR-12-66144	3
chr5	140178193	140178354	MajorDMR-12-66145	2
chr5	140180254	140181080	MajorDMR-12-66146	3
chr5	140182400	140182957	MajorDMR-12-66147	5
chr5	140188051	140188287	MajorDMR-12-66148	2
chr5	140197960	140198391	MajorDMR-12-66149	2
chr5	140200487	140201657	MajorDMR-12-66150	5
chr5	140202271	140203587	MajorDMR-12-66151	8
chr5	140208035	140208106	MajorDMR-12-66152	2
chr5	140208851	140209166	MajorDMR-12-66153	3
chr5	140214137	140214234	MajorDMR-12-66154	2
chr5	140215200	140215646	MajorDMR-12-66155	5
chr5	140218240	140218630	MajorDMR-12-66156	2
chr5	140221179	140223159	MajorDMR-12-66157	10
chr5	140224035	140224743	MajorDMR-12-66158	3
chr5	140225474	140225765	MajorDMR-12-66159	3
chr5	140227551	140228441	MajorDMR-12-66160	6
chr5	140229557	140229864	MajorDMR-12-66161	5
chr5	140231890	140231945	MajorDMR-12-66162	2
chr5	140232607	140232744	MajorDMR-12-66163	2
chr5	140235283	140236345	MajorDMR-12-66164	14
chr5	140237056	140237818	MajorDMR-12-66165	11
chr5	140240556	140241000	MajorDMR-12-66166	2
chr5	140241610	140242708	MajorDMR-12-66167	9
chr5	140246286	140246512	MajorDMR-12-66168	2
chr5	140248423	140249306	MajorDMR-12-66169	10
chr5	140250176	140250242	MajorDMR-12-66170	3
chr5	140250897	140250949	MajorDMR-12-66171	3
chr5	140254526	140255570	MajorDMR-12-66172	13
chr5	140256157	140257838	MajorDMR-12-66173	8
chr5	140261644	140262616	MajorDMR-12-66174	10
chr5	140263207	140263741	MajorDMR-12-66175	4
chr5	140296714	140297107	MajorDMR-12-66176	2
chr5	140303249	140303463	MajorDMR-12-66177	3
chr5	140352316	140352543	MajorDMR-12-66178	2
chr5	140365266	140365567	MajorDMR-12-66179	4
chr5	140380483	140381210	MajorDMR-12-66180	3
chr5	140395531	140395620	MajorDMR-12-66181	2
chr5	140409766	140409855	MajorDMR-12-66182	2
chr5	140425162	140425953	MajorDMR-12-66183	3
chr5	140447637	140447740	MajorDMR-12-66184	2
chr5	140449780	140450256	MajorDMR-12-66185	2
chr5	140452051	140452809	MajorDMR-12-66186	4
chr5	140461797	140462298	MajorDMR-12-66187	2
chr5	140477343	140477387	MajorDMR-12-66188	3
chr5	140481615	140482138	MajorDMR-12-66189	4
chr5	140485445	140485561	MajorDMR-12-66190	2
chr5	140498938	140499498	MajorDMR-12-66191	3
chr5	140502469	140502955	MajorDMR-12-66192	2
chr5	140512020	140512458	MajorDMR-12-66193	2
chr5	140516794	140517101	MajorDMR-12-66194	6
chr5	140527593	140528043	MajorDMR-12-66195	2
chr5	140529443	140530223	MajorDMR-12-66196	3
chr5	140535623	140535918	MajorDMR-12-66197	5
chr5	140537757	140537766	MajorDMR-12-66198	2
chr5	140540461	140540796	MajorDMR-12-66199	2
chr5	140542207	140542426	MajorDMR-12-66200	3
chr5	140545821	140545899	MajorDMR-12-66201	2
chr5	140546786	140547133	MajorDMR-12-66202	3
chr5	140552104	140552370	MajorDMR-12-66203	2
chr5	140553936	140554371	MajorDMR-12-66204	6
chr5	140559083	140559263	MajorDMR-12-66205	3
chr5	140566475	140566711	MajorDMR-12-66206	3
chr5	140569104	140569178	MajorDMR-12-66207	2
chr5	140571958	140572513	MajorDMR-12-66208	4
chr5	140573423	140573601	MajorDMR-12-66209	2
chr5	140577051	140577332	MajorDMR-12-66210	2
chr5	140579409	140579471	MajorDMR-12-66211	2
chr5	140588555	140588873	MajorDMR-12-66212	2
chr5	140593483	140593563	MajorDMR-12-66213	3
chr5	140602518	140603430	MajorDMR-12-66214	9
chr5	140615897	140615914	MajorDMR-12-66215	2
chr5	140616662	140616682	MajorDMR-12-66216	2
chr5	140619394	140619587	MajorDMR-12-66217	4
chr5	140620139	140620285	MajorDMR-12-66218	2
chr5	140622302	140622778	MajorDMR-12-66219	2
chr5	140625164	140625331	MajorDMR-12-66220	2
chr5	140626049	140626983	MajorDMR-12-66221	5
chr5	140634866	140635190	MajorDMR-12-66222	2
chr5	140664552	140664603	MajorDMR-12-66223	2
chr5	140683315	140683849	MajorDMR-12-66224	4
chr5	140705972	140706426	MajorDMR-12-66225	5
chr5	140708256	140708644	MajorDMR-12-66226	2
chr5	140712269	140712540	MajorDMR-12-66227	3
chr5	140714033	140714285	MajorDMR-12-66228	2
chr5	140725654	140725827	MajorDMR-12-66229	3
chr5	140734959	140735385	MajorDMR-12-66230	2
chr5	140741304	140741589	MajorDMR-12-66231	2
chr5	140743689	140743928	MajorDMR-12-66232	2
chr5	140746886	140747530	MajorDMR-12-66233	3
chr5	140755382	140756546	MajorDMR-12-66234	5
chr5	140759712	140759972	MajorDMR-12-66235	2
chr5	140762753	140762958	MajorDMR-12-66236	3
chr5	140768338	140768475	MajorDMR-12-66237	2
chr5	140769022	140769077	MajorDMR-12-66238	2
chr5	140772207	140772400	MajorDMR-12-66239	2
chr5	140772973	140773019	MajorDMR-12-66240	2
chr5	140777489	140777656	MajorDMR-12-66241	3
chr5	140778378	140778397	MajorDMR-12-66242	2
chr5	140779013	140779135	MajorDMR-12-66243	3
chr5	140779821	140780068	MajorDMR-12-66244	2
chr5	140782316	140782704	MajorDMR-12-66245	3
chr5	140787194	140788328	MajorDMR-12-66246	8
chr5	140789322	140789449	MajorDMR-12-66247	6
chr5	140792290	140793615	MajorDMR-12-66248	8
chr5	140794448	140795088	MajorDMR-12-66249	4
chr5	140798805	140799291	MajorDMR-12-66250	5
chr5	140800252	140800816	MajorDMR-12-66251	5
chr5	140802436	140803024	MajorDMR-12-66252	6
chr5	140805951	140806416	MajorDMR-12-66253	2
chr5	140807317	140807929	MajorDMR-12-66254	8
chr5	140809986	140810778	MajorDMR-12-66255	8
chr5	140811901	140812199	MajorDMR-12-66256	4
chr5	140819096	140819523	MajorDMR-12-66257	5
chr5	140821328	140821619	MajorDMR-12-66258	2
chr5	140856666	140856836	MajorDMR-12-66259	2
chr5	140869470	140872487	MajorDMR-12-66260	117
chr5	140880184	140880468	MajorDMR-12-66261	2
chr5	140900667	140901138	MajorDMR-12-66262	2
chr5	140904935	140905267	MajorDMR-12-66263	3
chr5	140908021	140908745	MajorDMR-12-66264	13
chr5	140937024	140937332	MajorDMR-12-66265	3
chr5	140937929	140938127	MajorDMR-12-66266	5
chr5	140978462	140978874	MajorDMR-12-66267	2
chr5	140995703	140996765	MajorDMR-12-66268	7
chr5	140997324	140997519	MajorDMR-12-66269	6
chr5	141015472	141015638	MajorDMR-12-66270	4
chr5	141044271	141044589	MajorDMR-12-66271	6
chr5	141048864	141048959	MajorDMR-12-66272	3
chr5	141052944	141053350	MajorDMR-12-66273	5
chr5	141061455	141061954	MajorDMR-12-66274	24
chr5	141080242	141080306	MajorDMR-12-66275	2
chr5	141081093	141081593	MajorDMR-12-66276	6
chr5	141127831	141128296	MajorDMR-12-66277	4
chr5	141132854	141133234	MajorDMR-12-66278	3
chr5	141137956	141138654	MajorDMR-12-66279	19
chr5	141141752	141142808	MajorDMR-12-66280	11
chr5	141143803	141143900	MajorDMR-12-66281	2
chr5	141150770	141152117	MajorDMR-12-66282	12
chr5	141153844	141154142	MajorDMR-12-66283	5
chr5	141157856	141157999	MajorDMR-12-66284	2
chr5	141160209	141161136	MajorDMR-12-66285	9
chr5	141161950	141161968	MajorDMR-12-66286	2
chr5	141163091	141163638	MajorDMR-12-66287	5
chr5	141168015	141168279	MajorDMR-12-66288	3
chr5	141173369	141173763	MajorDMR-12-66289	4
chr5	141188648	141189372	MajorDMR-12-66290	8
chr5	141191115	141192159	MajorDMR-12-66291	30
chr5	141193507	141194449	MajorDMR-12-66292	8
chr5	141196233	141196614	MajorDMR-12-66293	4
chr5	141217983	141218812	MajorDMR-12-66294	3
chr5	141222197	141222498	MajorDMR-12-66295	3
chr5	141223385	141223412	MajorDMR-12-66296	2
chr5	141223914	141225125	MajorDMR-12-66297	7
chr5	141228431	141228839	MajorDMR-12-66298	2
chr5	141230745	141231006	MajorDMR-12-66299	3
chr5	141235283	141235937	MajorDMR-12-66300	6
chr5	141238085	141238151	MajorDMR-12-66301	3
chr5	141242632	141242743	MajorDMR-12-66302	4
chr5	141245718	141245967	MajorDMR-12-66303	13
chr5	141247120	141247784	MajorDMR-12-66304	4
chr5	141251979	141252276	MajorDMR-12-66305	2
chr5	141254356	141254370	MajorDMR-12-66306	3
chr5	141262513	141262735	MajorDMR-12-66307	2
chr5	141263588	141264371	MajorDMR-12-66308	8
chr5	141278299	141278827	MajorDMR-12-66309	6
chr5	141285200	141285253	MajorDMR-12-66310	2
chr5	141292906	141293138	MajorDMR-12-66311	3
chr5	141320645	141320962	MajorDMR-12-66312	3
chr5	141322069	141322253	MajorDMR-12-66313	2
chr5	141325073	141325356	MajorDMR-12-66314	11
chr5	141330024	141330045	MajorDMR-12-66315	2
chr5	141337886	141338045	MajorDMR-12-66316	6
chr5	141339747	141339919	MajorDMR-12-66317	4
chr5	141380871	141381056	MajorDMR-12-66318	3
chr5	141393360	141393506	MajorDMR-12-66319	4
chr5	141433455	141433509	MajorDMR-12-66320	2
chr5	141474789	141474805	MajorDMR-12-66321	2
chr5	141545516	141545978	MajorDMR-12-66322	2
chr5	141554594	141554692	MajorDMR-12-66323	2
chr5	141625729	141626140	MajorDMR-12-66324	4
chr5	141631448	141631546	MajorDMR-12-66325	2
chr5	141740603	141740620	MajorDMR-12-66326	2
chr5	141770041	141770352	MajorDMR-12-66327	2
chr5	141782949	141783971	MajorDMR-12-66328	18
chr5	141846259	141846660	MajorDMR-12-66329	6
chr5	141930762	141931919	MajorDMR-12-66330	13
chr5	141948430	141948474	MajorDMR-12-66331	2
chr5	141964745	141964960	MajorDMR-12-66332	2
chr5	141977659	141977903	MajorDMR-12-66333	2
chr5	141980236	141980572	MajorDMR-12-66334	11
chr5	141982921	141983305	MajorDMR-12-66335	2
chr5	142023223	142023688	MajorDMR-12-66336	5
chr5	142024457	142025282	MajorDMR-12-66337	6
chr5	142054174	142054255	MajorDMR-12-66338	4
chr5	142064383	142064807	MajorDMR-12-66339	7
chr5	142065675	142066122	MajorDMR-12-66340	2
chr5	142077107	142077115	MajorDMR-12-66341	2
chr5	142106005	142106181	MajorDMR-12-66342	2
chr5	142116042	142116099	MajorDMR-12-66343	2
chr5	142123199	142123588	MajorDMR-12-66344	5
chr5	142126475	142126492	MajorDMR-12-66345	2
chr5	142132680	142132981	MajorDMR-12-66346	3
chr5	142153108	142153530	MajorDMR-12-66347	3
chr5	142155783	142156274	MajorDMR-12-66348	6
chr5	142224367	142224810	MajorDMR-12-66349	3
chr5	142232100	142232244	MajorDMR-12-66350	2
chr5	142249574	142249732	MajorDMR-12-66351	3
chr5	142260030	142260127	MajorDMR-12-66352	2
chr5	142260980	142260990	MajorDMR-12-66353	3
chr5	142344975	142345008	MajorDMR-12-66354	4
chr5	142349474	142349751	MajorDMR-12-66355	2
chr5	142353057	142353066	MajorDMR-12-66356	2
chr5	142362053	142362189	MajorDMR-12-66357	2
chr5	142381849	142382134	MajorDMR-12-66358	3
chr5	142434224	142434379	MajorDMR-12-66359	2
chr5	142435440	142435798	MajorDMR-12-66360	2
chr5	142439455	142439477	MajorDMR-12-66361	2
chr5	142442731	142443084	MajorDMR-12-66362	4
chr5	142444442	142445011	MajorDMR-12-66363	4
chr5	142485910	142485933	MajorDMR-12-66364	2
chr5	142496463	142496845	MajorDMR-12-66365	4
chr5	142515590	142516168	MajorDMR-12-66366	4
chr5	142524966	142525433	MajorDMR-12-66367	6
chr5	142555717	142555897	MajorDMR-12-66368	2
chr5	142556910	142557359	MajorDMR-12-66369	6
chr5	142562922	142563247	MajorDMR-12-66370	5
chr5	142589723	142589748	MajorDMR-12-66371	2
chr5	142593079	142593742	MajorDMR-12-66372	5
chr5	142601965	142602936	MajorDMR-12-66373	13
chr5	142609281	142609335	MajorDMR-12-66374	3
chr5	142609967	142610113	MajorDMR-12-66375	4
chr5	142625704	142625720	MajorDMR-12-66376	2
chr5	142696428	142696595	MajorDMR-12-66377	2
chr5	142699113	142699518	MajorDMR-12-66378	2
chr5	142778989	142779047	MajorDMR-12-66379	2
chr5	142779681	142779874	MajorDMR-12-66380	3
chr5	142901321	142901337	MajorDMR-12-66381	2
chr5	142902387	142902589	MajorDMR-12-66382	3
chr5	142904029	142904601	MajorDMR-12-66383	4
chr5	143030017	143030146	MajorDMR-12-66384	3
chr5	143175844	143175887	MajorDMR-12-66385	2
chr5	143186314	143186350	MajorDMR-12-66386	2
chr5	143204704	143204808	MajorDMR-12-66387	2
chr5	143244953	143245304	MajorDMR-12-66388	5
chr5	143396693	143397594	MajorDMR-12-66389	6
chr5	143408183	143408484	MajorDMR-12-66390	4
chr5	143519281	143519387	MajorDMR-12-66391	2
chr5	143553444	143553556	MajorDMR-12-66392	2
chr5	143581643	143582016	MajorDMR-12-66393	10
chr5	143588377	143588556	MajorDMR-12-66394	2
chr5	143618013	143618138	MajorDMR-12-66395	2
chr5	143663974	143664176	MajorDMR-12-66396	3
chr5	143677389	143677397	MajorDMR-12-66397	2
chr5	143687459	143687541	MajorDMR-12-66398	2
chr5	143715808	143716178	MajorDMR-12-66399	2
chr5	143718571	143718826	MajorDMR-12-66400	3
chr5	143732122	143732646	MajorDMR-12-66401	3
chr5	143762547	143762972	MajorDMR-12-66402	2
chr5	143866941	143867175	MajorDMR-12-66403	2
chr5	143957496	143957939	MajorDMR-12-66404	2
chr5	143965501	143965556	MajorDMR-12-66405	2
chr5	143978586	143979017	MajorDMR-12-66406	5
chr5	144538349	144538567	MajorDMR-12-66407	4
chr5	144540305	144540461	MajorDMR-12-66408	2
chr5	144586425	144586438	MajorDMR-12-66409	2
chr5	144617543	144617987	MajorDMR-12-66410	4
chr5	144657597	144657653	MajorDMR-12-66411	2
chr5	144709652	144710071	MajorDMR-12-66412	2
chr5	144769209	144769367	MajorDMR-12-66413	2
chr5	144781444	144781454	MajorDMR-12-66414	2
chr5	145132620	145132848	MajorDMR-12-66415	5
chr5	145166525	145167359	MajorDMR-12-66416	10
chr5	145295569	145295792	MajorDMR-12-66417	6
chr5	145296725	145296822	MajorDMR-12-66418	3
chr5	145316046	145316720	MajorDMR-12-66419	19
chr5	145318203	145318395	MajorDMR-12-66420	2
chr5	145395099	145395259	MajorDMR-12-66421	2
chr5	145459312	145459529	MajorDMR-12-66422	2
chr5	145615541	145615730	MajorDMR-12-66423	5
chr5	145671075	145671094	MajorDMR-12-66424	2
chr5	145713512	145713864	MajorDMR-12-66425	12
chr5	145716186	145717458	MajorDMR-12-66426	7
chr5	145719388	145719870	MajorDMR-12-66427	2
chr5	145725679	145725961	MajorDMR-12-66428	2
chr5	145743096	145743232	MajorDMR-12-66429	3
chr5	145788992	145789083	MajorDMR-12-66430	3
chr5	145806558	145806620	MajorDMR-12-66431	2
chr5	145807257	145807357	MajorDMR-12-66432	2
chr5	145840586	145840618	MajorDMR-12-66433	2
chr5	145895076	145895943	MajorDMR-12-66434	8
chr5	145903410	145903444	MajorDMR-12-66435	2
chr5	145957351	145957470	MajorDMR-12-66436	2
chr5	145962974	145963007	MajorDMR-12-66437	2
chr5	145986098	145986400	MajorDMR-12-66438	6
chr5	146008848	146008868	MajorDMR-12-66439	2
chr5	146024493	146024718	MajorDMR-12-66440	3
chr5	146027016	146027058	MajorDMR-12-66441	2
chr5	146046405	146046745	MajorDMR-12-66442	2
chr5	146051465	146051617	MajorDMR-12-66443	3
chr5	146053563	146053916	MajorDMR-12-66444	2
chr5	146070410	146070935	MajorDMR-12-66445	4
chr5	146076343	146076665	MajorDMR-12-66446	2
chr5	146086556	146086610	MajorDMR-12-66447	2
chr5	146104249	146105140	MajorDMR-12-66448	6
chr5	146129967	146130409	MajorDMR-12-66449	2
chr5	146133886	146134078	MajorDMR-12-66450	2
chr5	146135995	146136305	MajorDMR-12-66451	3
chr5	146141479	146141840	MajorDMR-12-66452	2
chr5	146159496	146159622	MajorDMR-12-66453	2
chr5	146197078	146197252	MajorDMR-12-66454	2
chr5	146229646	146229829	MajorDMR-12-66455	4
chr5	146319848	146320217	MajorDMR-12-66456	2
chr5	146325067	146325627	MajorDMR-12-66457	3
chr5	146346243	146346254	MajorDMR-12-66458	2
chr5	146347084	146347606	MajorDMR-12-66459	3
chr5	146396942	146397071	MajorDMR-12-66460	3
chr5	146431130	146431149	MajorDMR-12-66461	2
chr5	146433972	146436094	MajorDMR-12-66462	17
chr5	146441281	146441376	MajorDMR-12-66463	2
chr5	146540612	146540986	MajorDMR-12-66464	3
chr5	146568244	146568323	MajorDMR-12-66465	3
chr5	146611621	146611925	MajorDMR-12-66466	3
chr5	146612834	146612856	MajorDMR-12-66467	2
chr5	146749873	146750005	MajorDMR-12-66468	2
chr5	146771567	146771579	MajorDMR-12-66469	2
chr5	146796234	146796828	MajorDMR-12-66470	3
chr5	146830706	146832173	MajorDMR-12-66471	13
chr5	146834564	146835338	MajorDMR-12-66472	5
chr5	146863674	146863841	MajorDMR-12-66473	2
chr5	146902068	146902689	MajorDMR-12-66474	4
chr5	146933779	146934020	MajorDMR-12-66475	5
chr5	146956665	146956754	MajorDMR-12-66476	3
chr5	146997387	146997574	MajorDMR-12-66477	3
chr5	147039508	147039684	MajorDMR-12-66478	2
chr5	147041055	147041589	MajorDMR-12-66479	6
chr5	147048981	147049464	MajorDMR-12-66480	3
chr5	147074686	147075026	MajorDMR-12-66481	3
chr5	147092400	147092541	MajorDMR-12-66482	2
chr5	147122761	147122820	MajorDMR-12-66483	2
chr5	147163199	147163249	MajorDMR-12-66484	2
chr5	147254773	147254905	MajorDMR-12-66485	2
chr5	147278057	147278196	MajorDMR-12-66486	2
chr5	147291077	147291363	MajorDMR-12-66487	4
chr5	147466094	147466132	MajorDMR-12-66488	2
chr5	147491348	147491427	MajorDMR-12-66489	2
chr5	147699733	147700412	MajorDMR-12-66490	16
chr5	147834899	147835201	MajorDMR-12-66491	5
chr5	147836938	147837038	MajorDMR-12-66492	3
chr5	147848889	147849578	MajorDMR-12-66493	7
chr5	147866318	147866417	MajorDMR-12-66494	3
chr5	147870736	147870813	MajorDMR-12-66495	2
chr5	147914663	147914927	MajorDMR-12-66496	2
chr5	147939199	147939232	MajorDMR-12-66497	2
chr5	147999120	147999729	MajorDMR-12-66498	4
chr5	148033136	148033425	MajorDMR-12-66499	3
chr5	148036171	148036431	MajorDMR-12-66500	2
chr5	148076901	148077462	MajorDMR-12-66501	3
chr5	148110490	148111081	MajorDMR-12-66502	3
chr5	148121119	148121333	MajorDMR-12-66503	4
chr5	148206467	148206524	MajorDMR-12-66504	2
chr5	148223244	148223292	MajorDMR-12-66505	2
chr5	148277409	148277701	MajorDMR-12-66506	2
chr5	148378130	148378534	MajorDMR-12-66507	2
chr5	148555132	148555628	MajorDMR-12-66508	5
chr5	148583644	148583930	MajorDMR-12-66509	3
chr5	148596781	148597095	MajorDMR-12-66510	2
chr5	148608662	148608692	MajorDMR-12-66511	3
chr5	148637477	148638117	MajorDMR-12-66512	6
chr5	148644330	148645832	MajorDMR-12-66513	8
chr5	148648900	148649037	MajorDMR-12-66514	2
chr5	148650926	148651074	MajorDMR-12-66515	4
chr5	148652221	148652512	MajorDMR-12-66516	6
chr5	148674970	148675142	MajorDMR-12-66517	2
chr5	148728199	148728581	MajorDMR-12-66518	2
chr5	148746727	148747346	MajorDMR-12-66519	5
chr5	148751142	148751220	MajorDMR-12-66520	3
chr5	148761487	148761824	MajorDMR-12-66521	5
chr5	148796112	148797367	MajorDMR-12-66522	9
chr5	148798653	148798732	MajorDMR-12-66523	2
chr5	148810449	148810737	MajorDMR-12-66524	4
chr5	148825647	148825664	MajorDMR-12-66525	2
chr5	148830660	148830812	MajorDMR-12-66526	2
chr5	148845729	148846518	MajorDMR-12-66527	14
chr5	148861297	148862167	MajorDMR-12-66528	11
chr5	148868504	148868687	MajorDMR-12-66529	2
chr5	148871461	148871493	MajorDMR-12-66530	2
chr5	148901738	148901822	MajorDMR-12-66531	3
chr5	148908013	148908156	MajorDMR-12-66532	2
chr5	149055330	149055389	MajorDMR-12-66533	3
chr5	149078359	149078381	MajorDMR-12-66534	2
chr5	149108684	149108715	MajorDMR-12-66535	2
chr5	149129091	149129147	MajorDMR-12-66536	3
chr5	149129785	149130317	MajorDMR-12-66537	3
chr5	149186044	149186096	MajorDMR-12-66538	3
chr5	149232212	149232761	MajorDMR-12-66539	5
chr5	149267566	149267649	MajorDMR-12-66540	2
chr5	149310500	149310533	MajorDMR-12-66541	2
chr5	149375078	149375737	MajorDMR-12-66542	8
chr5	149401409	149401582	MajorDMR-12-66543	8
chr5	149403862	149404194	MajorDMR-12-66544	8
chr5	149424507	149424565	MajorDMR-12-66545	2
chr5	149432898	149433004	MajorDMR-12-66546	3
chr5	149449399	149449409	MajorDMR-12-66547	2
chr5	149461324	149461532	MajorDMR-12-66548	3
chr5	149509331	149509373	MajorDMR-12-66549	4
chr5	149533898	149535552	MajorDMR-12-66550	21
chr5	149540992	149541503	MajorDMR-12-66551	5
chr5	149546042	149547475	MajorDMR-12-66552	46
chr5	149559777	149560506	MajorDMR-12-66553	16
chr5	149569418	149571185	MajorDMR-12-66554	18
chr5	149572252	149572753	MajorDMR-12-66555	6
chr5	149604212	149604446	MajorDMR-12-66556	2
chr5	149609391	149609876	MajorDMR-12-66557	2
chr5	149621501	149621543	MajorDMR-12-66558	3
chr5	149623728	149624281	MajorDMR-12-66559	6
chr5	149624830	149625097	MajorDMR-12-66560	2
chr5	149635949	149636364	MajorDMR-12-66561	5
chr5	149638469	149638509	MajorDMR-12-66562	3
chr5	149644440	149644520	MajorDMR-12-66563	2
chr5	149649417	149650229	MajorDMR-12-66564	3
chr5	149654480	149654673	MajorDMR-12-66565	4
chr5	149656916	149657089	MajorDMR-12-66566	4
chr5	149658121	149660144	MajorDMR-12-66567	24
chr5	149661683	149662277	MajorDMR-12-66568	5
chr5	149663889	149663908	MajorDMR-12-66569	2
chr5	149664555	149664726	MajorDMR-12-66570	3
chr5	149665484	149667770	MajorDMR-12-66571	11
chr5	149670037	149670267	MajorDMR-12-66572	2
chr5	149671449	149671716	MajorDMR-12-66573	4
chr5	149672313	149673437	MajorDMR-12-66574	17
chr5	149674751	149675828	MajorDMR-12-66575	17
chr5	149681839	149683067	MajorDMR-12-66576	37
chr5	149725419	149725646	MajorDMR-12-66577	2
chr5	149727270	149727383	MajorDMR-12-66578	2
chr5	149764087	149764295	MajorDMR-12-66579	3
chr5	149774517	149775290	MajorDMR-12-66580	8
chr5	149789889	149789931	MajorDMR-12-66581	2
chr5	149792192	149792464	MajorDMR-12-66582	3
chr5	149821394	149821572	MajorDMR-12-66583	6
chr5	149866871	149867187	MajorDMR-12-66584	2
chr5	149883791	149884135	MajorDMR-12-66585	4
chr5	149884687	149884793	MajorDMR-12-66586	3
chr5	149892081	149892159	MajorDMR-12-66587	2
chr5	149893396	149893512	MajorDMR-12-66588	3
chr5	149897143	149897392	MajorDMR-12-66589	7
chr5	149924497	149924674	MajorDMR-12-66590	3
chr5	149936940	149937396	MajorDMR-12-66591	7
chr5	149961965	149962086	MajorDMR-12-66592	2
chr5	149970655	149970845	MajorDMR-12-66593	3
chr5	149989933	149989952	MajorDMR-12-66594	2
chr5	149990629	149990799	MajorDMR-12-66595	5
chr5	149991851	149992167	MajorDMR-12-66596	2
chr5	149994515	149995103	MajorDMR-12-66597	16
chr5	149998491	149999326	MajorDMR-12-66598	14
chr5	150002863	150003038	MajorDMR-12-66599	3
chr5	150004029	150004039	MajorDMR-12-66600	2
chr5	150004978	150006786	MajorDMR-12-66601	10
chr5	150007825	150007841	MajorDMR-12-66602	2
chr5	150011558	150012564	MajorDMR-12-66603	6
chr5	150016353	150016483	MajorDMR-12-66604	3
chr5	150017084	150017371	MajorDMR-12-66605	2
chr5	150019380	150020699	MajorDMR-12-66606	10
chr5	150027377	150027673	MajorDMR-12-66607	8
chr5	150031513	150032894	MajorDMR-12-66608	12
chr5	150052216	150052372	MajorDMR-12-66609	5
chr5	150133401	150133631	MajorDMR-12-66610	2
chr5	150181173	150181356	MajorDMR-12-66611	3
chr5	150399801	150399939	MajorDMR-12-66612	3
chr5	150448647	150448678	MajorDMR-12-66613	2
chr5	150461839	150462031	MajorDMR-12-66614	3
chr5	150487930	150488413	MajorDMR-12-66615	6
chr5	150588297	150588437	MajorDMR-12-66616	2
chr5	150618982	150619180	MajorDMR-12-66617	5
chr5	150764255	150764391	MajorDMR-12-66618	3
chr5	150767827	150767853	MajorDMR-12-66619	2
chr5	150811357	150811380	MajorDMR-12-66620	2
chr5	150828350	150829353	MajorDMR-12-66621	9
chr5	150831911	150831997	MajorDMR-12-66622	3
chr5	150834010	150834335	MajorDMR-12-66623	4
chr5	150850236	150850249	MajorDMR-12-66624	2
chr5	150856726	150857189	MajorDMR-12-66625	4
chr5	150859745	150861701	MajorDMR-12-66626	15
chr5	150862420	150863236	MajorDMR-12-66627	3
chr5	150870521	150871306	MajorDMR-12-66628	7
chr5	150875497	150875886	MajorDMR-12-66629	6
chr5	150879012	150879692	MajorDMR-12-66630	3
chr5	150880344	150880749	MajorDMR-12-66631	7
chr5	151043181	151043670	MajorDMR-12-66632	8
chr5	151063004	151063460	MajorDMR-12-66633	2
chr5	151064268	151064773	MajorDMR-12-66634	5
chr5	151065488	151066731	MajorDMR-12-66635	30
chr5	151119906	151120440	MajorDMR-12-66636	3
chr5	151122465	151122576	MajorDMR-12-66637	2
chr5	151124997	151125091	MajorDMR-12-66638	2
chr5	151210441	151210734	MajorDMR-12-66639	2
chr5	151305203	151305977	MajorDMR-12-66640	9
chr5	151431676	151431934	MajorDMR-12-66641	3
chr5	151451970	151452144	MajorDMR-12-66642	3
chr5	151498712	151498985	MajorDMR-12-66643	5
chr5	151522254	151522764	MajorDMR-12-66644	3
chr5	151657672	151658114	MajorDMR-12-66645	3
chr5	151668277	151668324	MajorDMR-12-66646	2
chr5	151784704	151784858	MajorDMR-12-66647	2
chr5	151806844	151807640	MajorDMR-12-66648	4
chr5	152012110	152012423	MajorDMR-12-66649	2
chr5	152080814	152081103	MajorDMR-12-66650	2
chr5	152196279	152196845	MajorDMR-12-66651	6
chr5	152390748	152390927	MajorDMR-12-66652	2
chr5	152527946	152528266	MajorDMR-12-66653	3
chr5	152585992	152586354	MajorDMR-12-66654	2
chr5	152590662	152591319	MajorDMR-12-66655	4
chr5	152603909	152604201	MajorDMR-12-66656	3
chr5	152732357	152732397	MajorDMR-12-66657	4
chr5	152821919	152822235	MajorDMR-12-66658	3
chr5	152827042	152827631	MajorDMR-12-66659	9
chr5	152869192	152869518	MajorDMR-12-66660	2
chr5	153125720	153126445	MajorDMR-12-66661	5
chr5	153344308	153344316	MajorDMR-12-66662	2
chr5	153422228	153422507	MajorDMR-12-66663	3
chr5	153434667	153434858	MajorDMR-12-66664	4
chr5	153482867	153483072	MajorDMR-12-66665	4
chr5	153568659	153569242	MajorDMR-12-66666	6
chr5	153570783	153571697	MajorDMR-12-66667	11
chr5	153576595	153577022	MajorDMR-12-66668	8
chr5	153681525	153681977	MajorDMR-12-66669	6
chr5	153824209	153824355	MajorDMR-12-66670	3
chr5	153847338	153847737	MajorDMR-12-66671	4
chr5	153850280	153851342	MajorDMR-12-66672	7
chr5	153855073	153855531	MajorDMR-12-66673	2
chr5	153866215	153866444	MajorDMR-12-66674	2
chr5	153872985	153873218	MajorDMR-12-66675	6
chr5	153900595	153901519	MajorDMR-12-66676	12
chr5	153955255	153955659	MajorDMR-12-66677	7
chr5	153983631	153983948	MajorDMR-12-66678	9
chr5	153989968	153991252	MajorDMR-12-66679	13
chr5	154026402	154026567	MajorDMR-12-66680	7
chr5	154061653	154062071	MajorDMR-12-66681	2
chr5	154133520	154134063	MajorDMR-12-66682	3
chr5	154177236	154177402	MajorDMR-12-66683	2
chr5	154193297	154193632	MajorDMR-12-66684	5
chr5	154215202	154215227	MajorDMR-12-66685	2
chr5	154229000	154229462	MajorDMR-12-66686	3
chr5	154235983	154236206	MajorDMR-12-66687	2
chr5	154239573	154240511	MajorDMR-12-66688	7
chr5	154245458	154245699	MajorDMR-12-66689	4
chr5	154464898	154465384	MajorDMR-12-66690	2
chr5	154662270	154662322	MajorDMR-12-66691	2
chr5	154964894	154965065	MajorDMR-12-66692	4
chr5	155263360	155263418	MajorDMR-12-66693	2
chr5	155753615	155754728	MajorDMR-12-66694	4
chr5	155755761	155755966	MajorDMR-12-66695	2
chr5	155801693	155802224	MajorDMR-12-66696	4
chr5	156065660	156065840	MajorDMR-12-66697	2
chr5	156228209	156228514	MajorDMR-12-66698	2
chr5	156341056	156341182	MajorDMR-12-66699	2
chr5	156361743	156362095	MajorDMR-12-66700	6
chr5	156559074	156559232	MajorDMR-12-66701	2
chr5	156680240	156680698	MajorDMR-12-66702	4
chr5	156690648	156690843	MajorDMR-12-66703	3
chr5	156718562	156718605	MajorDMR-12-66704	2
chr5	156730873	156731161	MajorDMR-12-66705	4
chr5	156763289	156763445	MajorDMR-12-66706	4
chr5	156768717	156768769	MajorDMR-12-66707	2
chr5	156771416	156772588	MajorDMR-12-66708	18
chr5	156780125	156780197	MajorDMR-12-66709	3
chr5	156797865	156798279	MajorDMR-12-66710	2
chr5	156812166	156812180	MajorDMR-12-66711	2
chr5	156814566	156815020	MajorDMR-12-66712	2
chr5	156817489	156817786	MajorDMR-12-66713	2
chr5	156886981	156887037	MajorDMR-12-66714	3
chr5	156890853	156890973	MajorDMR-12-66715	2
chr5	156904064	156904108	MajorDMR-12-66716	2
chr5	156905333	156905349	MajorDMR-12-66717	2
chr5	156959995	156960460	MajorDMR-12-66718	2
chr5	156967685	156968254	MajorDMR-12-66719	8
chr5	156985127	156985184	MajorDMR-12-66720	2
chr5	156987780	156988802	MajorDMR-12-66721	12
chr5	156990141	156991050	MajorDMR-12-66722	16
chr5	156998545	156998688	MajorDMR-12-66723	4
chr5	157000609	157001244	MajorDMR-12-66724	4
chr5	157030565	157030659	MajorDMR-12-66725	2
chr5	157078550	157078890	MajorDMR-12-66726	2
chr5	157097573	157097846	MajorDMR-12-66727	5
chr5	157099009	157099453	MajorDMR-12-66728	7
chr5	157171692	157171788	MajorDMR-12-66729	2
chr5	157255481	157255526	MajorDMR-12-66730	2
chr5	157288415	157288923	MajorDMR-12-66731	6
chr5	157307443	157307871	MajorDMR-12-66732	2
chr5	157347620	157347724	MajorDMR-12-66733	2
chr5	157350925	157351015	MajorDMR-12-66734	3
chr5	157376305	157376329	MajorDMR-12-66735	2
chr5	157398366	157398619	MajorDMR-12-66736	2
chr5	157422078	157422090	MajorDMR-12-66737	2
chr5	157440657	157441167	MajorDMR-12-66738	3
chr5	157502163	157502711	MajorDMR-12-66739	8
chr5	157621891	157621906	MajorDMR-12-66740	2
chr5	157622524	157622725	MajorDMR-12-66741	2
chr5	157630259	157630810	MajorDMR-12-66742	9
chr5	157695474	157695766	MajorDMR-12-66743	5
chr5	157730498	157730514	MajorDMR-12-66744	2
chr5	157736231	157736569	MajorDMR-12-66745	3
chr5	157740658	157741030	MajorDMR-12-66746	4
chr5	157744644	157744802	MajorDMR-12-66747	2
chr5	157800745	157800844	MajorDMR-12-66748	2
chr5	157834558	157834631	MajorDMR-12-66749	2
chr5	157911718	157912824	MajorDMR-12-66750	12
chr5	158036736	158036750	MajorDMR-12-66751	2
chr5	158125081	158125098	MajorDMR-12-66752	2
chr5	158151253	158152118	MajorDMR-12-66753	5
chr5	158230111	158230337	MajorDMR-12-66754	4
chr5	158284473	158284708	MajorDMR-12-66755	3
chr5	158307690	158307849	MajorDMR-12-66756	5
chr5	158335787	158336057	MajorDMR-12-66757	2
chr5	158348113	158348634	MajorDMR-12-66758	4
chr5	158350056	158350073	MajorDMR-12-66759	2
chr5	158357010	158357452	MajorDMR-12-66760	3
chr5	158406923	158407599	MajorDMR-12-66761	7
chr5	158437763	158438196	MajorDMR-12-66762	7
chr5	158448467	158449724	MajorDMR-12-66763	26
chr5	158476884	158477152	MajorDMR-12-66764	4
chr5	158522096	158522166	MajorDMR-12-66765	2
chr5	158522729	158522797	MajorDMR-12-66766	2
chr5	158523335	158523578	MajorDMR-12-66767	5
chr5	158527930	158528238	MajorDMR-12-66768	5
chr5	158531108	158531703	MajorDMR-12-66769	9
chr5	158532961	158533425	MajorDMR-12-66770	3
chr5	158534292	158534531	MajorDMR-12-66771	4
chr5	158560049	158560175	MajorDMR-12-66772	2
chr5	158579765	158580308	MajorDMR-12-66773	5
chr5	158582442	158582646	MajorDMR-12-66774	2
chr5	158606219	158606250	MajorDMR-12-66775	2
chr5	158638838	158638878	MajorDMR-12-66776	2
chr5	158737548	158738286	MajorDMR-12-66777	21
chr5	158758370	158758904	MajorDMR-12-66778	11
chr5	158845590	158845609	MajorDMR-12-66779	2
chr5	158849553	158849561	MajorDMR-12-66780	2
chr5	158869366	158869736	MajorDMR-12-66781	6
chr5	158942904	158943039	MajorDMR-12-66782	3
chr5	158946372	158946508	MajorDMR-12-66783	4
chr5	158971165	158971427	MajorDMR-12-66784	4
chr5	159044253	159044279	MajorDMR-12-66785	2
chr5	159046992	159047164	MajorDMR-12-66786	4
chr5	159084947	159085428	MajorDMR-12-66787	5
chr5	159292180	159292728	MajorDMR-12-66788	5
chr5	159306034	159306371	MajorDMR-12-66789	8
chr5	159342937	159343033	MajorDMR-12-66790	4
chr5	159343788	159343934	MajorDMR-12-66791	6
chr5	159344795	159345061	MajorDMR-12-66792	5
chr5	159345679	159346622	MajorDMR-12-66793	8
chr5	159348548	159348882	MajorDMR-12-66794	3
chr5	159351711	159351832	MajorDMR-12-66795	2
chr5	159355772	159355910	MajorDMR-12-66796	2
chr5	159398913	159398918	MajorDMR-12-66797	2
chr5	159399682	159399928	MajorDMR-12-66798	4
chr5	159445457	159445637	MajorDMR-12-66799	3
chr5	159516353	159516766	MajorDMR-12-66800	4
chr5	159519391	159519734	MajorDMR-12-66801	2
chr5	159602601	159602606	MajorDMR-12-66802	2
chr5	159614827	159615671	MajorDMR-12-66803	4
chr5	159705424	159705630	MajorDMR-12-66804	3
chr5	159735467	159735493	MajorDMR-12-66805	2
chr5	159738314	159738789	MajorDMR-12-66806	7
chr5	159739995	159740384	MajorDMR-12-66807	4
chr5	159766543	159766991	MajorDMR-12-66808	5
chr5	159846908	159847004	MajorDMR-12-66809	2
chr5	159860949	159861496	MajorDMR-12-66810	11
chr5	159906795	159906922	MajorDMR-12-66811	2
chr5	159921525	159921691	MajorDMR-12-66812	2
chr5	159952718	159953041	MajorDMR-12-66813	2
chr5	160032452	160032589	MajorDMR-12-66814	2
chr5	160039015	160039087	MajorDMR-12-66815	2
chr5	160055192	160055989	MajorDMR-12-66816	6
chr5	160099127	160099658	MajorDMR-12-66817	3
chr5	160178483	160178603	MajorDMR-12-66818	2
chr5	160300629	160300971	MajorDMR-12-66819	9
chr5	160353310	160353903	MajorDMR-12-66820	6
chr5	160676509	160676603	MajorDMR-12-66821	2
chr5	160691076	160691081	MajorDMR-12-66822	2
chr5	160712304	160712408	MajorDMR-12-66823	2
chr5	160737668	160737839	MajorDMR-12-66824	2
chr5	160827225	160827702	MajorDMR-12-66825	6
chr5	160836680	160836775	MajorDMR-12-66826	2
chr5	160837707	160837974	MajorDMR-12-66827	3
chr5	160876520	160876889	MajorDMR-12-66828	4
chr5	160934663	160934901	MajorDMR-12-66829	2
chr5	160941803	160942164	MajorDMR-12-66830	2
chr5	160961479	160961513	MajorDMR-12-66831	2
chr5	161219931	161219979	MajorDMR-12-66832	2
chr5	161302726	161303038	MajorDMR-12-66833	2
chr5	161332330	161332453	MajorDMR-12-66834	3
chr5	161393427	161394047	MajorDMR-12-66835	4
chr5	161499081	161499202	MajorDMR-12-66836	2
chr5	161509251	161509855	MajorDMR-12-66837	3
chr5	161555197	161555312	MajorDMR-12-66838	2
chr5	161561801	161562044	MajorDMR-12-66839	2
chr5	161737002	161737275	MajorDMR-12-66840	3
chr5	161818922	161819271	MajorDMR-12-66841	4
chr5	161968355	161968703	MajorDMR-12-66842	2
chr5	162064425	162064870	MajorDMR-12-66843	3
chr5	162085883	162086294	MajorDMR-12-66844	6
chr5	162091638	162091664	MajorDMR-12-66845	2
chr5	162196142	162196413	MajorDMR-12-66846	4
chr5	162233417	162233563	MajorDMR-12-66847	2
chr5	162343689	162343885	MajorDMR-12-66848	4
chr5	162435964	162436175	MajorDMR-12-66849	3
chr5	162521178	162521633	MajorDMR-12-66850	3
chr5	162601638	162601662	MajorDMR-12-66851	2
chr5	162680147	162680194	MajorDMR-12-66852	2
chr5	162738223	162738485	MajorDMR-12-66853	2
chr5	162775169	162775501	MajorDMR-12-66854	2
chr5	162811561	162812687	MajorDMR-12-66855	10
chr5	162825080	162825701	MajorDMR-12-66856	6
chr5	162929810	162930370	MajorDMR-12-66857	4
chr5	162934737	162934899	MajorDMR-12-66858	2
chr5	162936154	162936609	MajorDMR-12-66859	4
chr5	162992259	162992634	MajorDMR-12-66860	2
chr5	162998507	162998920	MajorDMR-12-66861	2
chr5	163014955	163015398	MajorDMR-12-66862	3
chr5	163041538	163041653	MajorDMR-12-66863	2
chr5	163062601	163063083	MajorDMR-12-66864	3
chr5	163122946	163124185	MajorDMR-12-66865	7
chr5	163135345	163135368	MajorDMR-12-66866	2
chr5	163194362	163194491	MajorDMR-12-66867	2
chr5	163618335	163618793	MajorDMR-12-66868	4
chr5	163723619	163724123	MajorDMR-12-66869	6
chr5	163822722	163822760	MajorDMR-12-66870	2
chr5	163924709	163924788	MajorDMR-12-66871	2
chr5	163931114	163931137	MajorDMR-12-66872	2
chr5	164389298	164389594	MajorDMR-12-66873	2
chr5	164455186	164455223	MajorDMR-12-66874	2
chr5	164514020	164514086	MajorDMR-12-66875	2
chr5	164566731	164566945	MajorDMR-12-66876	2
chr5	164685273	164685725	MajorDMR-12-66877	5
chr5	164758986	164759254	MajorDMR-12-66878	3
chr5	164907620	164907833	MajorDMR-12-66879	2
chr5	164949395	164949651	MajorDMR-12-66880	4
chr5	164979386	164979458	MajorDMR-12-66881	2
chr5	164987784	164988090	MajorDMR-12-66882	2
chr5	165051769	165051886	MajorDMR-12-66883	3
chr5	165202058	165202322	MajorDMR-12-66884	2
chr5	165419435	165419565	MajorDMR-12-66885	2
chr5	165423141	165423232	MajorDMR-12-66886	2
chr5	165498699	165498928	MajorDMR-12-66887	3
chr5	165592669	165593171	MajorDMR-12-66888	3
chr5	165596311	165596433	MajorDMR-12-66889	3
chr5	165708620	165708888	MajorDMR-12-66890	5
chr5	165835229	165835350	MajorDMR-12-66891	2
chr5	165857573	165857620	MajorDMR-12-66892	2
chr5	165956288	165956823	MajorDMR-12-66893	4
chr5	166208747	166209354	MajorDMR-12-66894	4
chr5	166309006	166309276	MajorDMR-12-66895	2
chr5	166334297	166334487	MajorDMR-12-66896	2
chr5	166389362	166389462	MajorDMR-12-66897	2
chr5	166419954	166420320	MajorDMR-12-66898	8
chr5	166476259	166476317	MajorDMR-12-66899	2
chr5	166491173	166491684	MajorDMR-12-66900	10
chr5	166513602	166513934	MajorDMR-12-66901	3
chr5	166582527	166582809	MajorDMR-12-66902	2
chr5	166594402	166594658	MajorDMR-12-66903	3
chr5	166674878	166675322	MajorDMR-12-66904	4
chr5	166698232	166698387	MajorDMR-12-66905	2
chr5	166737233	166737242	MajorDMR-12-66906	2
chr5	166843433	166843480	MajorDMR-12-66907	2
chr5	166908024	166908515	MajorDMR-12-66908	3
chr5	166925252	166925257	MajorDMR-12-66909	2
chr5	166925868	166926038	MajorDMR-12-66910	2
chr5	166961625	166961800	MajorDMR-12-66911	2
chr5	166967107	166967523	MajorDMR-12-66912	2
chr5	166976813	166977281	MajorDMR-12-66913	6
chr5	166992689	166993305	MajorDMR-12-66914	5
chr5	166999757	166999765	MajorDMR-12-66915	2
chr5	167002400	167002763	MajorDMR-12-66916	3
chr5	167111415	167111433	MajorDMR-12-66917	2
chr5	167126420	167126430	MajorDMR-12-66918	2
chr5	167140300	167140373	MajorDMR-12-66919	2
chr5	167147925	167147967	MajorDMR-12-66920	2
chr5	167288081	167288375	MajorDMR-12-66921	6
chr5	167291697	167292084	MajorDMR-12-66922	3
chr5	167294380	167294550	MajorDMR-12-66923	2
chr5	167323885	167323913	MajorDMR-12-66924	3
chr5	167358868	167359194	MajorDMR-12-66925	6
chr5	167361576	167361920	MajorDMR-12-66926	15
chr5	167475300	167475335	MajorDMR-12-66927	2
chr5	167555885	167555931	MajorDMR-12-66928	2
chr5	167574359	167574832	MajorDMR-12-66929	4
chr5	167592273	167592607	MajorDMR-12-66930	5
chr5	167601612	167601691	MajorDMR-12-66931	4
chr5	167647157	167647466	MajorDMR-12-66932	2
chr5	167650034	167650121	MajorDMR-12-66933	2
chr5	167678359	167678725	MajorDMR-12-66934	7
chr5	167709288	167709420	MajorDMR-12-66935	3
chr5	167713445	167713611	MajorDMR-12-66936	5
chr5	167718123	167718136	MajorDMR-12-66937	2
chr5	167719574	167720522	MajorDMR-12-66938	17
chr5	167729034	167729273	MajorDMR-12-66939	2
chr5	167742007	167742100	MajorDMR-12-66940	3
chr5	167761272	167761923	MajorDMR-12-66941	8
chr5	167784390	167784974	MajorDMR-12-66942	15
chr5	167792108	167793663	MajorDMR-12-66943	22
chr5	167809598	167810385	MajorDMR-12-66944	4
chr5	167831316	167831704	MajorDMR-12-66945	12
chr5	167836807	167836882	MajorDMR-12-66946	2
chr5	167842951	167843128	MajorDMR-12-66947	3
chr5	167844900	167845286	MajorDMR-12-66948	3
chr5	167860960	167861910	MajorDMR-12-66949	6
chr5	167874378	167874479	MajorDMR-12-66950	2
chr5	167875054	167875124	MajorDMR-12-66951	2
chr5	167895179	167895383	MajorDMR-12-66952	2
chr5	167964228	167964659	MajorDMR-12-66953	4
chr5	167995475	167995503	MajorDMR-12-66954	2
chr5	168005311	168005339	MajorDMR-12-66955	2
chr5	168012355	168012602	MajorDMR-12-66956	2
chr5	168125978	168126456	MajorDMR-12-66957	9
chr5	168183609	168184021	MajorDMR-12-66958	2
chr5	168191811	168191926	MajorDMR-12-66959	2
chr5	168221199	168221520	MajorDMR-12-66960	3
chr5	168230563	168230799	MajorDMR-12-66961	2
chr5	168271292	168272093	MajorDMR-12-66962	15
chr5	168275243	168275900	MajorDMR-12-66963	7
chr5	168279016	168279254	MajorDMR-12-66964	7
chr5	168283814	168283820	MajorDMR-12-66965	2
chr5	168374367	168374391	MajorDMR-12-66966	2
chr5	168402976	168403308	MajorDMR-12-66967	2
chr5	168419832	168419870	MajorDMR-12-66968	2
chr5	168477474	168478160	MajorDMR-12-66969	4
chr5	168515399	168515519	MajorDMR-12-66970	2
chr5	168544291	168544553	MajorDMR-12-66971	3
chr5	168546529	168546687	MajorDMR-12-66972	3
chr5	168587725	168588552	MajorDMR-12-66973	7
chr5	168591565	168591920	MajorDMR-12-66974	5
chr5	168605450	168605579	MajorDMR-12-66975	4
chr5	168648305	168648403	MajorDMR-12-66976	3
chr5	168671164	168671174	MajorDMR-12-66977	2
chr5	168691780	168692190	MajorDMR-12-66978	3
chr5	168698493	168698523	MajorDMR-12-66979	3
chr5	168706946	168707494	MajorDMR-12-66980	5
chr5	168713630	168714783	MajorDMR-12-66981	16
chr5	168726084	168727642	MajorDMR-12-66982	46
chr5	168728889	168729999	MajorDMR-12-66983	8
chr5	168843751	168844085	MajorDMR-12-66984	6
chr5	168977535	168977625	MajorDMR-12-66985	2
chr5	168997326	168997487	MajorDMR-12-66986	2
chr5	169064132	169064697	MajorDMR-12-66987	5
chr5	169068058	169068377	MajorDMR-12-66988	4
chr5	169192471	169192487	MajorDMR-12-66989	2
chr5	169289607	169289844	MajorDMR-12-66990	3
chr5	169362211	169362299	MajorDMR-12-66991	2
chr5	169404718	169404986	MajorDMR-12-66992	3
chr5	169406245	169407246	MajorDMR-12-66993	9
chr5	169407940	169408032	MajorDMR-12-66994	3
chr5	169429215	169429312	MajorDMR-12-66995	2
chr5	169497837	169498071	MajorDMR-12-66996	5
chr5	169611403	169611431	MajorDMR-12-66997	2
chr5	169615508	169615790	MajorDMR-12-66998	2
chr5	169643115	169643199	MajorDMR-12-66999	2
chr5	169648578	169648745	MajorDMR-12-67000	4
chr5	169672130	169672313	MajorDMR-12-67001	2
chr5	169693836	169694267	MajorDMR-12-67002	5
chr5	169694955	169695527	MajorDMR-12-67003	11
chr5	169742265	169742414	MajorDMR-12-67004	4
chr5	169780319	169780607	MajorDMR-12-67005	6
chr5	169815969	169816793	MajorDMR-12-67006	10
chr5	169861850	169861996	MajorDMR-12-67007	2
chr5	169926009	169926056	MajorDMR-12-67008	3
chr5	169931569	169932278	MajorDMR-12-67009	16
chr5	169949350	169949743	MajorDMR-12-67010	3
chr5	169960879	169961423	MajorDMR-12-67011	3
chr5	169963745	169963841	MajorDMR-12-67012	2
chr5	169981315	169982259	MajorDMR-12-67013	22
chr5	170003927	170004471	MajorDMR-12-67014	7
chr5	170009975	170010145	MajorDMR-12-67015	2
chr5	170017881	170018182	MajorDMR-12-67016	2
chr5	170030132	170030509	MajorDMR-12-67017	7
chr5	170058536	170059966	MajorDMR-12-67018	16
chr5	170066022	170066029	MajorDMR-12-67019	2
chr5	170067867	170068004	MajorDMR-12-67020	2
chr5	170108186	170108256	MajorDMR-12-67021	5
chr5	170145551	170145556	MajorDMR-12-67022	2
chr5	170170979	170171291	MajorDMR-12-67023	9
chr5	170196170	170196521	MajorDMR-12-67024	2
chr5	170323896	170324312	MajorDMR-12-67025	3
chr5	170349115	170349838	MajorDMR-12-67026	15
chr5	170617319	170617367	MajorDMR-12-67027	2
chr5	170634446	170634504	MajorDMR-12-67028	2
chr5	170732806	170734927	MajorDMR-12-67029	15
chr5	170744991	170745274	MajorDMR-12-67030	2
chr5	170745834	170746235	MajorDMR-12-67031	4
chr5	170750550	170750946	MajorDMR-12-67032	2
chr5	170751461	170751731	MajorDMR-12-67033	2
chr5	170763478	170763497	MajorDMR-12-67034	2
chr5	170792482	170792559	MajorDMR-12-67035	4
chr5	170813780	170813954	MajorDMR-12-67036	2
chr5	170860367	170860509	MajorDMR-12-67037	2
chr5	170877507	170878394	MajorDMR-12-67038	64
chr5	170911615	170911683	MajorDMR-12-67039	4
chr5	170938693	170938776	MajorDMR-12-67040	2
chr5	170951439	170952211	MajorDMR-12-67041	17
chr5	170997288	170997564	MajorDMR-12-67042	2
chr5	171007231	171008119	MajorDMR-12-67043	13
chr5	171028089	171028574	MajorDMR-12-67044	5
chr5	171043255	171043334	MajorDMR-12-67045	2
chr5	171045208	171045282	MajorDMR-12-67046	5
chr5	171056822	171057488	MajorDMR-12-67047	31
chr5	171070529	171070797	MajorDMR-12-67048	3
chr5	171088054	171088436	MajorDMR-12-67049	2
chr5	171144775	171145157	MajorDMR-12-67050	2
chr5	171189983	171190135	MajorDMR-12-67051	4
chr5	171218198	171218250	MajorDMR-12-67052	2
chr5	171234372	171234746	MajorDMR-12-67053	2
chr5	171284166	171284819	MajorDMR-12-67054	9
chr5	171323179	171323219	MajorDMR-12-67055	2
chr5	171384017	171384416	MajorDMR-12-67056	3
chr5	171393526	171393567	MajorDMR-12-67057	2
chr5	171476255	171476610	MajorDMR-12-67058	11
chr5	171522797	171523226	MajorDMR-12-67059	3
chr5	171524369	171524729	MajorDMR-12-67060	14
chr5	171530225	171530377	MajorDMR-12-67061	2
chr5	171533594	171533777	MajorDMR-12-67062	3
chr5	171571618	171571667	MajorDMR-12-67063	3
chr5	171616344	171616377	MajorDMR-12-67064	2
chr5	171663420	171663555	MajorDMR-12-67065	2
chr5	171672869	171673173	MajorDMR-12-67066	2
chr5	171711541	171711908	MajorDMR-12-67067	2
chr5	171712829	171712967	MajorDMR-12-67068	4
chr5	171720398	171720597	MajorDMR-12-67069	3
chr5	171774402	171774531	MajorDMR-12-67070	2
chr5	171808436	171808875	MajorDMR-12-67071	4
chr5	171830118	171830636	MajorDMR-12-67072	9
chr5	171840743	171840829	MajorDMR-12-67073	2
chr5	171845442	171845736	MajorDMR-12-67074	5
chr5	171863915	171864135	MajorDMR-12-67075	2
chr5	171870224	171870876	MajorDMR-12-67076	9
chr5	171873396	171874170	MajorDMR-12-67077	15
chr5	171877598	171877850	MajorDMR-12-67078	2
chr5	171879642	171880926	MajorDMR-12-67079	28
chr5	171882022	171882333	MajorDMR-12-67080	3
chr5	171905959	171906740	MajorDMR-12-67081	15
chr5	171936461	171936846	MajorDMR-12-67082	3
chr5	171960981	171961444	MajorDMR-12-67083	3
chr5	171971886	171972056	MajorDMR-12-67084	4
chr5	171986144	171986400	MajorDMR-12-67085	6
chr5	172001234	172002987	MajorDMR-12-67086	13
chr5	172030150	172030738	MajorDMR-12-67087	14
chr5	172051186	172051206	MajorDMR-12-67088	2
chr5	172068978	172069233	MajorDMR-12-67089	13
chr5	172069869	172070986	MajorDMR-12-67090	9
chr5	172087042	172087303	MajorDMR-12-67091	3
chr5	172096836	172096924	MajorDMR-12-67092	2
chr5	172106083	172106153	MajorDMR-12-67093	4
chr5	172108057	172108122	MajorDMR-12-67094	2
chr5	172110325	172111527	MajorDMR-12-67095	12
chr5	172115852	172116213	MajorDMR-12-67096	3
chr5	172124977	172125017	MajorDMR-12-67097	3
chr5	172127555	172127758	MajorDMR-12-67098	4
chr5	172128682	172129029	MajorDMR-12-67099	2
chr5	172141972	172142010	MajorDMR-12-67100	3
chr5	172143845	172144311	MajorDMR-12-67101	2
chr5	172148883	172149049	MajorDMR-12-67102	3
chr5	172175480	172175646	MajorDMR-12-67103	8
chr5	172192020	172192040	MajorDMR-12-67104	2
chr5	172199289	172199304	MajorDMR-12-67105	2
chr5	172247162	172247533	MajorDMR-12-67106	8
chr5	172284671	172284966	MajorDMR-12-67107	4
chr5	172330121	172330251	MajorDMR-12-67108	2
chr5	172370284	172370550	MajorDMR-12-67109	8
chr5	172373374	172373514	MajorDMR-12-67110	2
chr5	172374728	172375342	MajorDMR-12-67111	9
chr5	172380976	172381657	MajorDMR-12-67112	4
chr5	172442993	172443198	MajorDMR-12-67113	5
chr5	172447207	172448145	MajorDMR-12-67114	15
chr5	172481028	172481398	MajorDMR-12-67115	3
chr5	172572281	172572436	MajorDMR-12-67116	3
chr5	172629790	172630178	MajorDMR-12-67117	5
chr5	172655878	172656633	MajorDMR-12-67118	17
chr5	172657173	172659390	MajorDMR-12-67119	23
chr5	172662723	172663582	MajorDMR-12-67120	8
chr5	172672762	172673646	MajorDMR-12-67121	22
chr5	172674330	172674877	MajorDMR-12-67122	4
chr5	172709038	172709163	MajorDMR-12-67123	3
chr5	172720805	172720860	MajorDMR-12-67124	2
chr5	172721589	172721607	MajorDMR-12-67125	2
chr5	172737863	172738062	MajorDMR-12-67126	5
chr5	172742650	172742716	MajorDMR-12-67127	2
chr5	172753578	172754006	MajorDMR-12-67128	16
chr5	172756968	172757301	MajorDMR-12-67129	7
chr5	172839701	172840156	MajorDMR-12-67130	4
chr5	172847413	172847595	MajorDMR-12-67131	4
chr5	172944741	172944896	MajorDMR-12-67132	2
chr5	172999981	173000378	MajorDMR-12-67133	3
chr5	173054616	173055322	MajorDMR-12-67134	14
chr5	173057827	173058064	MajorDMR-12-67135	5
chr5	173064536	173064828	MajorDMR-12-67136	2
chr5	173070054	173070796	MajorDMR-12-67137	5
chr5	173097208	173098526	MajorDMR-12-67138	19
chr5	173100655	173100791	MajorDMR-12-67139	5
chr5	173158446	173158528	MajorDMR-12-67140	4
chr5	173160045	173160693	MajorDMR-12-67141	5
chr5	173184454	173185056	MajorDMR-12-67142	10
chr5	173194656	173194730	MajorDMR-12-67143	2
chr5	173198217	173198630	MajorDMR-12-67144	11
chr5	173199217	173199743	MajorDMR-12-67145	3
chr5	173201703	173201707	MajorDMR-12-67146	2
chr5	173202815	173203103	MajorDMR-12-67147	4
chr5	173211760	173211818	MajorDMR-12-67148	2
chr5	173212524	173212605	MajorDMR-12-67149	2
chr5	173234050	173234654	MajorDMR-12-67150	11
chr5	173252142	173252291	MajorDMR-12-67151	3
chr5	173260128	173261046	MajorDMR-12-67152	10
chr5	173291844	173292242	MajorDMR-12-67153	2
chr5	173339841	173340264	MajorDMR-12-67154	2
chr5	173352650	173353105	MajorDMR-12-67155	3
chr5	173371463	173372435	MajorDMR-12-67156	5
chr5	173396423	173396438	MajorDMR-12-67157	2
chr5	173398438	173398627	MajorDMR-12-67158	2
chr5	173400849	173400943	MajorDMR-12-67159	3
chr5	173416922	173416968	MajorDMR-12-67160	2
chr5	173509929	173510060	MajorDMR-12-67161	2
chr5	173537332	173537829	MajorDMR-12-67162	4
chr5	173538779	173538790	MajorDMR-12-67163	2
chr5	173546556	173546633	MajorDMR-12-67164	2
chr5	173566657	173566679	MajorDMR-12-67165	2
chr5	173602856	173603703	MajorDMR-12-67166	12
chr5	173631741	173632109	MajorDMR-12-67167	3
chr5	173637581	173637788	MajorDMR-12-67168	4
chr5	173638363	173638533	MajorDMR-12-67169	4
chr5	173656644	173656728	MajorDMR-12-67170	2
chr5	173708339	173709332	MajorDMR-12-67171	5
chr5	173710525	173710542	MajorDMR-12-67172	3
chr5	173733733	173733876	MajorDMR-12-67173	2
chr5	173734772	173734878	MajorDMR-12-67174	3
chr5	173743779	173743865	MajorDMR-12-67175	2
chr5	173751065	173751783	MajorDMR-12-67176	9
chr5	173754451	173754591	MajorDMR-12-67177	3
chr5	173775600	173775995	MajorDMR-12-67178	7
chr5	173909487	173909781	MajorDMR-12-67179	8
chr5	173930489	173931408	MajorDMR-12-67180	7
chr5	173955233	173955294	MajorDMR-12-67181	2
chr5	173959581	173960761	MajorDMR-12-67182	20
chr5	173998853	173999186	MajorDMR-12-67183	6
chr5	174016639	174016983	MajorDMR-12-67184	5
chr5	174024839	174025045	MajorDMR-12-67185	2
chr5	174026719	174027452	MajorDMR-12-67186	5
chr5	174118263	174118572	MajorDMR-12-67187	3
chr5	174119732	174120393	MajorDMR-12-67188	5
chr5	174120919	174121728	MajorDMR-12-67189	10
chr5	174135222	174135885	MajorDMR-12-67190	3
chr5	174136837	174137457	MajorDMR-12-67191	5
chr5	174145143	174147063	MajorDMR-12-67192	13
chr5	174157940	174158331	MajorDMR-12-67193	3
chr5	174160446	174160494	MajorDMR-12-67194	2
chr5	174164235	174164565	MajorDMR-12-67195	3
chr5	174220582	174221190	MajorDMR-12-67196	8
chr5	174226297	174226333	MajorDMR-12-67197	2
chr5	174246504	174246764	MajorDMR-12-67198	2
chr5	174265468	174266145	MajorDMR-12-67199	7
chr5	174337192	174337499	MajorDMR-12-67200	7
chr5	174381028	174381168	MajorDMR-12-67201	3
chr5	174414318	174414991	MajorDMR-12-67202	6
chr5	174426593	174426747	MajorDMR-12-67203	4
chr5	174472661	174473345	MajorDMR-12-67204	8
chr5	174646295	174646875	MajorDMR-12-67205	5
chr5	174662288	174662794	MajorDMR-12-67206	4
chr5	174673380	174674092	MajorDMR-12-67207	5
chr5	174678259	174678496	MajorDMR-12-67208	6
chr5	174680475	174681083	MajorDMR-12-67209	8
chr5	174714918	174715919	MajorDMR-12-67210	10
chr5	174757099	174757129	MajorDMR-12-67211	2
chr5	174779418	174779443	MajorDMR-12-67212	2
chr5	174782123	174782224	MajorDMR-12-67213	5
chr5	174783383	174784444	MajorDMR-12-67214	12
chr5	174812675	174813318	MajorDMR-12-67215	9
chr5	174866447	174866541	MajorDMR-12-67216	2
chr5	174867213	174867871	MajorDMR-12-67217	5
chr5	174868616	174868971	MajorDMR-12-67218	3
chr5	174870470	174871194	MajorDMR-12-67219	29
chr5	174872013	174872372	MajorDMR-12-67220	7
chr5	174883101	174883878	MajorDMR-12-67221	5
chr5	174887175	174887444	MajorDMR-12-67222	3
chr5	174893525	174894425	MajorDMR-12-67223	5
chr5	174920147	174920211	MajorDMR-12-67224	2
chr5	174944953	174944996	MajorDMR-12-67225	2
chr5	174974801	174974819	MajorDMR-12-67226	3
chr5	174975630	174975870	MajorDMR-12-67227	5
chr5	174999974	175001606	MajorDMR-12-67228	21
chr5	175006878	175007392	MajorDMR-12-67229	3
chr5	175023872	175024313	MajorDMR-12-67230	8
chr5	175026443	175026902	MajorDMR-12-67231	2
chr5	175031220	175031426	MajorDMR-12-67232	2
chr5	175035806	175037143	MajorDMR-12-67233	20
chr5	175041413	175042237	MajorDMR-12-67234	4
chr5	175054198	175054723	MajorDMR-12-67235	6
chr5	175055473	175056288	MajorDMR-12-67236	6
chr5	175079627	175080616	MajorDMR-12-67237	10
chr5	175084062	175084729	MajorDMR-12-67238	11
chr5	175085465	175087327	MajorDMR-12-67239	30
chr5	175090127	175091052	MajorDMR-12-67240	9
chr5	175091653	175092261	MajorDMR-12-67241	7
chr5	175092762	175092818	MajorDMR-12-67242	2
chr5	175095259	175095336	MajorDMR-12-67243	2
chr5	175096625	175097136	MajorDMR-12-67244	7
chr5	175098071	175098289	MajorDMR-12-67245	3
chr5	175100038	175100730	MajorDMR-12-67246	5
chr5	175104956	175106201	MajorDMR-12-67247	11
chr5	175107096	175109810	MajorDMR-12-67248	44
chr5	175113292	175114454	MajorDMR-12-67249	16
chr5	175115554	175118184	MajorDMR-12-67250	22
chr5	175119289	175120918	MajorDMR-12-67251	31
chr5	175121609	175122559	MajorDMR-12-67252	4
chr5	175123710	175123752	MajorDMR-12-67253	4
chr5	175125160	175125829	MajorDMR-12-67254	8
chr5	175136343	175136529	MajorDMR-12-67255	7
chr5	175137162	175137904	MajorDMR-12-67256	6
chr5	175139840	175140113	MajorDMR-12-67257	7
chr5	175145911	175146042	MajorDMR-12-67258	3
chr5	175151534	175151799	MajorDMR-12-67259	3
chr5	175155969	175156612	MajorDMR-12-67260	9
chr5	175168300	175168433	MajorDMR-12-67261	2
chr5	175177655	175177932	MajorDMR-12-67262	11
chr5	175199732	175200241	MajorDMR-12-67263	16
chr5	175205710	175206235	MajorDMR-12-67264	4
chr5	175227701	175228043	MajorDMR-12-67265	5
chr5	175228635	175228789	MajorDMR-12-67266	5
chr5	175229326	175229705	MajorDMR-12-67267	8
chr5	175250950	175251307	MajorDMR-12-67268	4
chr5	175257229	175258404	MajorDMR-12-67269	18
chr5	175259421	175259550	MajorDMR-12-67270	4
chr5	175271660	175271890	MajorDMR-12-67271	6
chr5	175277206	175277600	MajorDMR-12-67272	5
chr5	175279235	175279441	MajorDMR-12-67273	2
chr5	175293549	175293598	MajorDMR-12-67274	2
chr5	175294906	175295832	MajorDMR-12-67275	8
chr5	175298248	175298312	MajorDMR-12-67276	4
chr5	175300329	175302225	MajorDMR-12-67277	17
chr5	175305708	175307321	MajorDMR-12-67278	14
chr5	175321348	175321507	MajorDMR-12-67279	3
chr5	175327261	175327694	MajorDMR-12-67280	2
chr5	175432970	175433325	MajorDMR-12-67281	4
chr5	175488466	175489836	MajorDMR-12-67282	20
chr5	175503851	175503934	MajorDMR-12-67283	2
chr5	175560056	175561234	MajorDMR-12-67284	21
chr5	175561788	175561796	MajorDMR-12-67285	2
chr5	175579245	175579351	MajorDMR-12-67286	4
chr5	175580413	175580913	MajorDMR-12-67287	3
chr5	175590022	175590416	MajorDMR-12-67288	2
chr5	175621018	175621455	MajorDMR-12-67289	10
chr5	175622017	175622033	MajorDMR-12-67290	3
chr5	175626815	175627059	MajorDMR-12-67291	3
chr5	175664860	175665138	MajorDMR-12-67292	3
chr5	175789103	175789239	MajorDMR-12-67293	3
chr5	175808504	175808592	MajorDMR-12-67294	3
chr5	175893303	175893779	MajorDMR-12-67295	6
chr5	175925755	175926025	MajorDMR-12-67296	5
chr5	175957733	175957925	MajorDMR-12-67297	2
chr5	175981401	175981457	MajorDMR-12-67298	3
chr5	176001493	176001508	MajorDMR-12-67299	2
chr5	176023813	176024488	MajorDMR-12-67300	13
chr5	176029875	176030425	MajorDMR-12-67301	4
chr5	176037988	176038608	MajorDMR-12-67302	12
chr5	176042240	176042275	MajorDMR-12-67303	3
chr5	176045554	176045747	MajorDMR-12-67304	3
chr5	176048731	176048916	MajorDMR-12-67305	4
chr5	176053190	176053646	MajorDMR-12-67306	5
chr5	176058623	176058825	MajorDMR-12-67307	5
chr5	176066948	176067592	MajorDMR-12-67308	5
chr5	176070106	176070377	MajorDMR-12-67309	2
chr5	176072169	176072228	MajorDMR-12-67310	2
chr5	176075760	176076027	MajorDMR-12-67311	3
chr5	176080864	176081032	MajorDMR-12-67312	2
chr5	176083393	176083423	MajorDMR-12-67313	2
chr5	176085361	176085549	MajorDMR-12-67314	2
chr5	176087649	176088307	MajorDMR-12-67315	3
chr5	176102714	176102757	MajorDMR-12-67316	2
chr5	176104808	176104910	MajorDMR-12-67317	5
chr5	176106901	176107337	MajorDMR-12-67318	8
chr5	176120012	176120983	MajorDMR-12-67319	15
chr5	176122107	176122261	MajorDMR-12-67320	4
chr5	176129804	176130165	MajorDMR-12-67321	5
chr5	176131973	176132327	MajorDMR-12-67322	4
chr5	176143470	176143633	MajorDMR-12-67323	2
chr5	176149716	176150198	MajorDMR-12-67324	13
chr5	176158188	176159004	MajorDMR-12-67325	15
chr5	176160478	176160961	MajorDMR-12-67326	9
chr5	176161592	176161610	MajorDMR-12-67327	2
chr5	176162172	176162961	MajorDMR-12-67328	7
chr5	176163733	176164432	MajorDMR-12-67329	9
chr5	176166168	176167746	MajorDMR-12-67330	22
chr5	176168512	176168542	MajorDMR-12-67331	2
chr5	176169981	176170227	MajorDMR-12-67332	6
chr5	176170780	176171924	MajorDMR-12-67333	32
chr5	176172707	176172752	MajorDMR-12-67334	2
chr5	176173372	176173421	MajorDMR-12-67335	2
chr5	176175790	176175993	MajorDMR-12-67336	2
chr5	176201494	176201596	MajorDMR-12-67337	2
chr5	176211642	176211700	MajorDMR-12-67338	2
chr5	176216161	176216999	MajorDMR-12-67339	17
chr5	176219445	176220686	MajorDMR-12-67340	21
chr5	176223425	176223596	MajorDMR-12-67341	3
chr5	176236040	176236448	MajorDMR-12-67342	5
chr5	176238374	176242274	MajorDMR-12-67343	68
chr5	176243012	176243248	MajorDMR-12-67344	2
chr5	176243768	176244458	MajorDMR-12-67345	14
chr5	176245208	176245564	MajorDMR-12-67346	9
chr5	176249148	176251539	MajorDMR-12-67347	27
chr5	176254773	176255353	MajorDMR-12-67348	8
chr5	176257218	176258287	MajorDMR-12-67349	9
chr5	176260833	176264822	MajorDMR-12-67350	31
chr5	176266797	176268265	MajorDMR-12-67351	9
chr5	176270344	176271470	MajorDMR-12-67352	23
chr5	176272053	176272478	MajorDMR-12-67353	12
chr5	176273758	176274413	MajorDMR-12-67354	17
chr5	176278276	176278306	MajorDMR-12-67355	3
chr5	176278837	176279202	MajorDMR-12-67356	11
chr5	176279720	176281689	MajorDMR-12-67357	24
chr5	176283870	176285142	MajorDMR-12-67358	16
chr5	176289542	176290656	MajorDMR-12-67359	18
chr5	176291301	176291586	MajorDMR-12-67360	4
chr5	176292568	176292948	MajorDMR-12-67361	2
chr5	176293542	176293846	MajorDMR-12-67362	3
chr5	176297082	176297227	MajorDMR-12-67363	3
chr5	176297915	176297955	MajorDMR-12-67364	2
chr5	176298973	176299482	MajorDMR-12-67365	3
chr5	176300260	176301105	MajorDMR-12-67366	6
chr5	176302176	176303582	MajorDMR-12-67367	11
chr5	176304184	176304229	MajorDMR-12-67368	2
chr5	176304865	176305297	MajorDMR-12-67369	4
chr5	176306629	176307324	MajorDMR-12-67370	6
chr5	176309760	176309964	MajorDMR-12-67371	3
chr5	176310793	176310950	MajorDMR-12-67372	3
chr5	176311728	176312018	MajorDMR-12-67373	2
chr5	176348841	176349103	MajorDMR-12-67374	2
chr5	176370376	176370548	MajorDMR-12-67375	2
chr5	176430840	176430915	MajorDMR-12-67376	2
chr5	176467977	176468257	MajorDMR-12-67377	3
chr5	176498424	176498611	MajorDMR-12-67378	2
chr5	176509699	176510035	MajorDMR-12-67379	2
chr5	176514308	176514459	MajorDMR-12-67380	3
chr5	176538909	176538928	MajorDMR-12-67381	2
chr5	176540903	176541258	MajorDMR-12-67382	2
chr5	176544184	176544211	MajorDMR-12-67383	2
chr5	176558978	176559895	MajorDMR-12-67384	50
chr5	176563906	176564755	MajorDMR-12-67385	5
chr5	176569125	176569625	MajorDMR-12-67386	3
chr5	176600420	176600497	MajorDMR-12-67387	2
chr5	176722089	176722179	MajorDMR-12-67388	2
chr5	176726633	176727340	MajorDMR-12-67389	5
chr5	176731722	176731902	MajorDMR-12-67390	2
chr5	176738379	176738450	MajorDMR-12-67391	3
chr5	176745073	176745376	MajorDMR-12-67392	3
chr5	176784523	176785261	MajorDMR-12-67393	25
chr5	176789371	176790019	MajorDMR-12-67394	7
chr5	176793562	176793826	MajorDMR-12-67395	2
chr5	176796764	176796982	MajorDMR-12-67396	3
chr5	176797858	176798523	MajorDMR-12-67397	7
chr5	176806504	176806637	MajorDMR-12-67398	4
chr5	176808099	176808358	MajorDMR-12-67399	10
chr5	176809617	176810054	MajorDMR-12-67400	10
chr5	176823405	176823508	MajorDMR-12-67401	2
chr5	176827022	176827896	MajorDMR-12-67402	19
chr5	176828519	176830144	MajorDMR-12-67403	26
chr5	176831732	176832070	MajorDMR-12-67404	10
chr5	176852687	176852747	MajorDMR-12-67405	3
chr5	176854476	176854586	MajorDMR-12-67406	2
chr5	176855134	176855198	MajorDMR-12-67407	2
chr5	176859064	176859625	MajorDMR-12-67408	5
chr5	176874965	176875316	MajorDMR-12-67409	2
chr5	176875827	176876729	MajorDMR-12-67410	11
chr5	176877340	176879900	MajorDMR-12-67411	32
chr5	176884337	176884618	MajorDMR-12-67412	4
chr5	176886179	176887164	MajorDMR-12-67413	7
chr5	176895714	176896484	MajorDMR-12-67414	5
chr5	176897122	176897974	MajorDMR-12-67415	7
chr5	176898688	176899274	MajorDMR-12-67416	5
chr5	176902178	176902680	MajorDMR-12-67417	4
chr5	176918309	176918710	MajorDMR-12-67418	5
chr5	176921517	176921821	MajorDMR-12-67419	2
chr5	176922672	176923293	MajorDMR-12-67420	4
chr5	176925110	176925533	MajorDMR-12-67421	11
chr5	176952141	176952158	MajorDMR-12-67422	2
chr5	176956225	176956483	MajorDMR-12-67423	3
chr5	176975119	176975208	MajorDMR-12-67424	2
chr5	176986624	176986883	MajorDMR-12-67425	3
chr5	177025157	177026014	MajorDMR-12-67426	5
chr5	177099522	177099620	MajorDMR-12-67427	3
chr5	177188263	177188299	MajorDMR-12-67428	2
chr5	177209024	177209037	MajorDMR-12-67429	3
chr5	177219698	177219939	MajorDMR-12-67430	2
chr5	177264511	177264615	MajorDMR-12-67431	2
chr5	177273950	177274086	MajorDMR-12-67432	2
chr5	177357494	177357639	MajorDMR-12-67433	2
chr5	177365634	177366047	MajorDMR-12-67434	2
chr5	177367082	177367849	MajorDMR-12-67435	5
chr5	177370266	177370477	MajorDMR-12-67436	2
chr5	177374602	177375211	MajorDMR-12-67437	11
chr5	177376239	177376881	MajorDMR-12-67438	9
chr5	177405098	177406268	MajorDMR-12-67439	7
chr5	177407404	177408430	MajorDMR-12-67440	17
chr5	177409206	177409348	MajorDMR-12-67441	4
chr5	177412019	177413070	MajorDMR-12-67442	29
chr5	177422938	177422945	MajorDMR-12-67443	2
chr5	177434034	177435609	MajorDMR-12-67444	30
chr5	177497086	177497184	MajorDMR-12-67445	2
chr5	177499920	177500215	MajorDMR-12-67446	6
chr5	177503101	177503188	MajorDMR-12-67447	3
chr5	177513314	177513703	MajorDMR-12-67448	9
chr5	177531806	177531892	MajorDMR-12-67449	3
chr5	177538981	177539025	MajorDMR-12-67450	2
chr5	177581582	177581703	MajorDMR-12-67451	2
chr5	177592457	177592945	MajorDMR-12-67452	14
chr5	177638662	177638821	MajorDMR-12-67453	2
chr5	177661898	177662072	MajorDMR-12-67454	2
chr5	177669589	177669680	MajorDMR-12-67455	3
chr5	177705089	177705503	MajorDMR-12-67456	2
chr5	177738507	177738511	MajorDMR-12-67457	2
chr5	177753171	177753531	MajorDMR-12-67458	9
chr5	177754039	177754143	MajorDMR-12-67459	2
chr5	177763813	177763995	MajorDMR-12-67460	2
chr5	177783314	177784401	MajorDMR-12-67461	19
chr5	177799019	177799572	MajorDMR-12-67462	5
chr5	177847283	177847729	MajorDMR-12-67463	2
chr5	177876651	177876894	MajorDMR-12-67464	2
chr5	177894461	177895371	MajorDMR-12-67465	18
chr5	177941669	177941939	MajorDMR-12-67466	2
chr5	177954486	177955051	MajorDMR-12-67467	11
chr5	177962317	177962510	MajorDMR-12-67468	4
chr5	177964917	177965065	MajorDMR-12-67469	5
chr5	178004285	178004469	MajorDMR-12-67470	2
chr5	178016290	178016702	MajorDMR-12-67471	7
chr5	178017852	178018187	MajorDMR-12-67472	4
chr5	178039428	178039599	MajorDMR-12-67473	6
chr5	178055242	178055306	MajorDMR-12-67474	2
chr5	178069271	178069554	MajorDMR-12-67475	4
chr5	178071639	178072517	MajorDMR-12-67476	5
chr5	178082867	178082962	MajorDMR-12-67477	2
chr5	178094812	178095097	MajorDMR-12-67478	5
chr5	178098340	178098952	MajorDMR-12-67479	5
chr5	178156328	178156355	MajorDMR-12-67480	2
chr5	178158085	178158164	MajorDMR-12-67481	2
chr5	178196813	178197418	MajorDMR-12-67482	4
chr5	178198109	178198360	MajorDMR-12-67483	3
chr5	178207778	178208359	MajorDMR-12-67484	4
chr5	178247949	178248212	MajorDMR-12-67485	3
chr5	178262607	178262877	MajorDMR-12-67486	2
chr5	178272942	178273258	MajorDMR-12-67487	5
chr5	178298452	178298649	MajorDMR-12-67488	3
chr5	178422020	178423267	MajorDMR-12-67489	20
chr5	178449999	178450299	MajorDMR-12-67490	2
chr5	178482918	178483092	MajorDMR-12-67491	4
chr5	178483594	178483663	MajorDMR-12-67492	2
chr5	178548014	178548086	MajorDMR-12-67493	2
chr5	178557840	178557920	MajorDMR-12-67494	2
chr5	178593801	178594656	MajorDMR-12-67495	17
chr5	178603979	178604089	MajorDMR-12-67496	3
chr5	178613765	178613830	MajorDMR-12-67497	2
chr5	178619405	178620710	MajorDMR-12-67498	8
chr5	178623034	178623643	MajorDMR-12-67499	17
chr5	178669229	178669281	MajorDMR-12-67500	3
chr5	178692174	178692973	MajorDMR-12-67501	42
chr5	178697356	178697401	MajorDMR-12-67502	2
chr5	178698222	178698324	MajorDMR-12-67503	3
chr5	178705149	178705244	MajorDMR-12-67504	4
chr5	178741235	178741330	MajorDMR-12-67505	3
chr5	178750138	178750257	MajorDMR-12-67506	2
chr5	178769793	178770961	MajorDMR-12-67507	26
chr5	178784030	178784098	MajorDMR-12-67508	2
chr5	178788305	178788380	MajorDMR-12-67509	5
chr5	178798842	178798949	MajorDMR-12-67510	3
chr5	178800520	178800768	MajorDMR-12-67511	9
chr5	178846698	178846741	MajorDMR-12-67512	2
chr5	178864425	178864797	MajorDMR-12-67513	3
chr5	178878402	178878737	MajorDMR-12-67514	9
chr5	178901581	178901811	MajorDMR-12-67515	2
chr5	178913399	178913448	MajorDMR-12-67516	2
chr5	178915577	178915756	MajorDMR-12-67517	6
chr5	178923100	178923359	MajorDMR-12-67518	5
chr5	178943833	178944295	MajorDMR-12-67519	2
chr5	178946714	178947021	MajorDMR-12-67520	7
chr5	178954784	178954924	MajorDMR-12-67521	2
chr5	178957510	178958008	MajorDMR-12-67522	12
chr5	178987133	178987340	MajorDMR-12-67523	2
chr5	179013031	179013065	MajorDMR-12-67524	2
chr5	179032491	179032593	MajorDMR-12-67525	2
chr5	179034587	179035384	MajorDMR-12-67526	8
chr5	179037358	179037392	MajorDMR-12-67527	2
chr5	179170980	179170994	MajorDMR-12-67528	2
chr5	179192069	179192753	MajorDMR-12-67529	5
chr5	179193281	179193826	MajorDMR-12-67530	3
chr5	179205128	179205194	MajorDMR-12-67531	2
chr5	179220473	179221467	MajorDMR-12-67532	13
chr5	179223799	179223922	MajorDMR-12-67533	2
chr5	179228714	179229245	MajorDMR-12-67534	8
chr5	179230107	179230774	MajorDMR-12-67535	3
chr5	179232224	179232545	MajorDMR-12-67536	4
chr5	179234744	179235101	MajorDMR-12-67537	2
chr5	179250296	179250443	MajorDMR-12-67538	3
chr5	179256886	179256939	MajorDMR-12-67539	2
chr5	179261205	179261311	MajorDMR-12-67540	2
chr5	179284595	179284966	MajorDMR-12-67541	4
chr5	179287334	179287598	MajorDMR-12-67542	8
chr5	179293923	179294059	MajorDMR-12-67543	4
chr5	179297266	179297645	MajorDMR-12-67544	3
chr5	179308021	179308379	MajorDMR-12-67545	5
chr5	179311459	179311732	MajorDMR-12-67546	4
chr5	179313277	179313445	MajorDMR-12-67547	4
chr5	179328107	179328142	MajorDMR-12-67548	3
chr5	179335342	179335723	MajorDMR-12-67549	2
chr5	179390258	179390662	MajorDMR-12-67550	7
chr5	179401318	179402315	MajorDMR-12-67551	17
chr5	179452814	179453544	MajorDMR-12-67552	3
chr5	179467552	179467749	MajorDMR-12-67553	2
chr5	179468699	179468716	MajorDMR-12-67554	2
chr5	179496451	179496740	MajorDMR-12-67555	2
chr5	179499430	179499547	MajorDMR-12-67556	5
chr5	179509954	179510104	MajorDMR-12-67557	6
chr5	179516995	179517178	MajorDMR-12-67558	6
chr5	179517802	179518201	MajorDMR-12-67559	6
chr5	179554079	179554112	MajorDMR-12-67560	2
chr5	179562281	179562411	MajorDMR-12-67561	3
chr5	179566501	179566666	MajorDMR-12-67562	2
chr5	179588508	179588752	MajorDMR-12-67563	9
chr5	179601263	179601492	MajorDMR-12-67564	5
chr5	179606924	179607425	MajorDMR-12-67565	4
chr5	179628438	179628465	MajorDMR-12-67566	2
chr5	179634407	179635381	MajorDMR-12-67567	20
chr5	179677819	179678747	MajorDMR-12-67568	14
chr5	179694066	179694284	MajorDMR-12-67569	2
chr5	179696951	179697309	MajorDMR-12-67570	3
chr5	179711188	179711660	MajorDMR-12-67571	8
chr5	179717057	179717218	MajorDMR-12-67572	2
chr5	179719885	179720267	MajorDMR-12-67573	2
chr5	179723842	179723918	MajorDMR-12-67574	3
chr5	179727921	179728216	MajorDMR-12-67575	2
chr5	179734435	179734503	MajorDMR-12-67576	2
chr5	179740716	179741206	MajorDMR-12-67577	8
chr5	179742607	179742955	MajorDMR-12-67578	3
chr5	179750841	179751247	MajorDMR-12-67579	5
chr5	179755732	179755955	MajorDMR-12-67580	7
chr5	179758893	179759390	MajorDMR-12-67581	4
chr5	179770200	179771262	MajorDMR-12-67582	25
chr5	179778315	179778388	MajorDMR-12-67583	2
chr5	179779044	179779413	MajorDMR-12-67584	14
chr5	179781263	179781479	MajorDMR-12-67585	2
chr5	179803642	179804042	MajorDMR-12-67586	7
chr5	179824766	179824877	MajorDMR-12-67587	3
chr5	179846960	179847200	MajorDMR-12-67588	2
chr5	179857708	179858267	MajorDMR-12-67589	5
chr5	179898299	179898493	MajorDMR-12-67590	3
chr5	179944860	179945020	MajorDMR-12-67591	2
chr5	179962783	179963065	MajorDMR-12-67592	2
chr5	180016747	180017311	MajorDMR-12-67593	8
chr5	180018251	180019348	MajorDMR-12-67594	26
chr5	180033062	180033111	MajorDMR-12-67595	3
chr5	180046514	180046934	MajorDMR-12-67596	4
chr5	180048548	180048765	MajorDMR-12-67597	2
chr5	180075587	180075911	MajorDMR-12-67598	12
chr5	180085881	180086358	MajorDMR-12-67599	2
chr5	180097509	180098031	MajorDMR-12-67600	4
chr5	180100525	180100556	MajorDMR-12-67601	2
chr5	180113853	180114438	MajorDMR-12-67602	5
chr5	180115464	180115818	MajorDMR-12-67603	4
chr5	180130985	180131099	MajorDMR-12-67604	3
chr5	180145579	180146547	MajorDMR-12-67605	5
chr5	180212391	180213120	MajorDMR-12-67606	6
chr5	180215077	180215113	MajorDMR-12-67607	2
chr5	180230029	180230239	MajorDMR-12-67608	2
chr5	180279381	180279548	MajorDMR-12-67609	2
chr5	180300917	180301019	MajorDMR-12-67610	3
chr5	180317964	180318035	MajorDMR-12-67611	2
chr5	180334892	180335113	MajorDMR-12-67612	3
chr5	180384929	180385354	MajorDMR-12-67613	2
chr5	180386654	180387334	MajorDMR-12-67614	3
chr5	180472138	180472436	MajorDMR-12-67615	2
chr5	180478124	180478593	MajorDMR-12-67616	5
chr5	180480754	180481531	MajorDMR-12-67617	9
chr5	180485853	180487110	MajorDMR-12-67618	7
chr5	180488915	180488927	MajorDMR-12-67619	2
chr5	180497067	180497227	MajorDMR-12-67620	2
chr5	180510553	180511006	MajorDMR-12-67621	2
chr5	180518629	180518667	MajorDMR-12-67622	2
chr5	180526044	180526229	MajorDMR-12-67623	4
chr5	180531287	180531585	MajorDMR-12-67624	3
chr5	180534876	180535028	MajorDMR-12-67625	2
chr5	180536612	180536793	MajorDMR-12-67626	2
chr5	180538654	180538899	MajorDMR-12-67627	3
chr5	180539432	180540425	MajorDMR-12-67628	9
chr5	180548623	180549112	MajorDMR-12-67629	2
chr5	180560849	180561259	MajorDMR-12-67630	4
chr5	180574031	180574164	MajorDMR-12-67631	2
chr5	180578513	180578543	MajorDMR-12-67632	2
chr5	180586320	180586809	MajorDMR-12-67633	3
chr5	180587497	180587589	MajorDMR-12-67634	2
chr5	180590645	180590786	MajorDMR-12-67635	6
chr5	180591602	180591818	MajorDMR-12-67636	3
chr5	180600070	180600420	MajorDMR-12-67637	3
chr5	180601390	180601706	MajorDMR-12-67638	3
chr5	180609787	180610060	MajorDMR-12-67639	4
chr5	180630871	180631002	MajorDMR-12-67640	2
chr5	180632619	180632629	MajorDMR-12-67641	2
chr5	180635179	180635486	MajorDMR-12-67642	2
chr5	180643273	180643284	MajorDMR-12-67643	2
chr5	180645803	180646889	MajorDMR-12-67644	10
chr5	180648288	180649141	MajorDMR-12-67645	9
chr5	180672281	180672812	MajorDMR-12-67646	5
chr5	180674460	180675005	MajorDMR-12-67647	5
chr5	180692263	180692438	MajorDMR-12-67648	2
chr5	180700486	180700490	MajorDMR-12-67649	2
chr5	180900212	180900700	MajorDMR-12-67650	3
chr5	180903021	180903331	MajorDMR-12-67651	2
chr6	271910	272842	MajorDMR-12-67652	3
chr6	282956	283116	MajorDMR-12-67653	2
chr6	293330	294056	MajorDMR-12-67654	12
chr6	309087	309531	MajorDMR-12-67655	2
chr6	311937	312063	MajorDMR-12-67656	3
chr6	331816	331909	MajorDMR-12-67657	2
chr6	332867	333036	MajorDMR-12-67658	2
chr6	366881	367094	MajorDMR-12-67659	5
chr6	371139	371219	MajorDMR-12-67660	2
chr6	389546	389960	MajorDMR-12-67661	5
chr6	390775	391003	MajorDMR-12-67662	5
chr6	393687	394074	MajorDMR-12-67663	18
chr6	411534	411656	MajorDMR-12-67664	4
chr6	439825	440001	MajorDMR-12-67665	6
chr6	688443	688998	MajorDMR-12-67666	3
chr6	708272	708839	MajorDMR-12-67667	4
chr6	722110	722311	MajorDMR-12-67668	4
chr6	727762	728450	MajorDMR-12-67669	5
chr6	729587	729861	MajorDMR-12-67670	3
chr6	734261	734378	MajorDMR-12-67671	2
chr6	761400	762206	MajorDMR-12-67672	10
chr6	792688	793205	MajorDMR-12-67673	10
chr6	913671	913961	MajorDMR-12-67674	3
chr6	946954	947502	MajorDMR-12-67675	4
chr6	969114	969475	MajorDMR-12-67676	8
chr6	980128	980140	MajorDMR-12-67677	2
chr6	1038208	1038412	MajorDMR-12-67678	6
chr6	1040965	1040979	MajorDMR-12-67679	2
chr6	1048265	1048391	MajorDMR-12-67680	6
chr6	1103322	1103485	MajorDMR-12-67681	2
chr6	1104282	1104418	MajorDMR-12-67682	3
chr6	1111452	1111832	MajorDMR-12-67683	5
chr6	1124559	1125031	MajorDMR-12-67684	6
chr6	1145931	1146260	MajorDMR-12-67685	2
chr6	1214887	1214954	MajorDMR-12-67686	2
chr6	1223209	1223286	MajorDMR-12-67687	2
chr6	1245327	1245549	MajorDMR-12-67688	6
chr6	1285706	1286059	MajorDMR-12-67689	5
chr6	1310561	1311079	MajorDMR-12-67690	4
chr6	1317501	1317553	MajorDMR-12-67691	3
chr6	1379094	1379099	MajorDMR-12-67692	2
chr6	1384161	1384673	MajorDMR-12-67693	5
chr6	1385860	1386088	MajorDMR-12-67694	3
chr6	1391386	1393361	MajorDMR-12-67695	30
chr6	1394283	1395097	MajorDMR-12-67696	4
chr6	1424603	1425031	MajorDMR-12-67697	12
chr6	1437765	1438039	MajorDMR-12-67698	2
chr6	1438613	1438968	MajorDMR-12-67699	3
chr6	1446089	1446365	MajorDMR-12-67700	3
chr6	1524257	1524575	MajorDMR-12-67701	13
chr6	1526627	1527667	MajorDMR-12-67702	23
chr6	1555131	1555500	MajorDMR-12-67703	6
chr6	1574551	1574581	MajorDMR-12-67704	2
chr6	1596014	1596046	MajorDMR-12-67705	2
chr6	1601246	1602104	MajorDMR-12-67706	40
chr6	1604133	1604624	MajorDMR-12-67707	8
chr6	1615543	1616431	MajorDMR-12-67708	19
chr6	1618841	1621094	MajorDMR-12-67709	45
chr6	1624281	1624307	MajorDMR-12-67710	2
chr6	1624918	1624979	MajorDMR-12-67711	2
chr6	1625803	1626643	MajorDMR-12-67712	6
chr6	1726622	1726949	MajorDMR-12-67713	3
chr6	1807015	1807172	MajorDMR-12-67714	2
chr6	1850113	1850885	MajorDMR-12-67715	3
chr6	1987268	1987766	MajorDMR-12-67716	3
chr6	2149829	2149999	MajorDMR-12-67717	4
chr6	2353832	2354310	MajorDMR-12-67718	2
chr6	2396658	2397793	MajorDMR-12-67719	12
chr6	2449180	2449648	MajorDMR-12-67720	5
chr6	2478472	2478535	MajorDMR-12-67721	4
chr6	2480566	2480678	MajorDMR-12-67722	3
chr6	2498528	2498761	MajorDMR-12-67723	10
chr6	2555305	2555646	MajorDMR-12-67724	2
chr6	2560277	2560531	MajorDMR-12-67725	2
chr6	2576847	2576922	MajorDMR-12-67726	2
chr6	2632701	2632903	MajorDMR-12-67727	3
chr6	2714385	2714523	MajorDMR-12-67728	2
chr6	2738783	2738878	MajorDMR-12-67729	2
chr6	2744542	2744760	MajorDMR-12-67730	3
chr6	2749492	2750160	MajorDMR-12-67731	3
chr6	2780533	2780689	MajorDMR-12-67732	3
chr6	2782822	2783864	MajorDMR-12-67733	11
chr6	2784569	2784684	MajorDMR-12-67734	2
chr6	2792994	2793024	MajorDMR-12-67735	2
chr6	2793843	2794061	MajorDMR-12-67736	7
chr6	2840069	2840768	MajorDMR-12-67737	5
chr6	2854096	2854733	MajorDMR-12-67738	13
chr6	2875359	2875585	MajorDMR-12-67739	2
chr6	2960820	2960924	MajorDMR-12-67740	2
chr6	2988036	2988322	MajorDMR-12-67741	4
chr6	2990949	2991162	MajorDMR-12-67742	3
chr6	3030042	3030328	MajorDMR-12-67743	2
chr6	3032733	3032811	MajorDMR-12-67744	3
chr6	3037982	3038026	MajorDMR-12-67745	2
chr6	3053833	3053881	MajorDMR-12-67746	2
chr6	3055030	3055175	MajorDMR-12-67747	2
chr6	3085612	3085632	MajorDMR-12-67748	2
chr6	3118078	3118208	MajorDMR-12-67749	3
chr6	3126978	3127049	MajorDMR-12-67750	2
chr6	3136502	3136820	MajorDMR-12-67751	3
chr6	3160148	3160865	MajorDMR-12-67752	5
chr6	3193392	3194736	MajorDMR-12-67753	12
chr6	3195364	3196678	MajorDMR-12-67754	11
chr6	3250718	3250829	MajorDMR-12-67755	3
chr6	3251678	3251966	MajorDMR-12-67756	3
chr6	3265997	3266125	MajorDMR-12-67757	2
chr6	3277540	3277634	MajorDMR-12-67758	2
chr6	3282203	3282691	MajorDMR-12-67759	5
chr6	3284698	3285281	MajorDMR-12-67760	4
chr6	3338279	3338309	MajorDMR-12-67761	2
chr6	3358511	3359153	MajorDMR-12-67762	3
chr6	3359678	3359846	MajorDMR-12-67763	4
chr6	3389573	3390367	MajorDMR-12-67764	15
chr6	3415300	3415359	MajorDMR-12-67765	2
chr6	3443497	3443623	MajorDMR-12-67766	3
chr6	3451895	3452172	MajorDMR-12-67767	6
chr6	3453625	3453895	MajorDMR-12-67768	2
chr6	3473585	3473668	MajorDMR-12-67769	4
chr6	3518890	3519600	MajorDMR-12-67770	6
chr6	3527767	3528075	MajorDMR-12-67771	3
chr6	3557636	3557902	MajorDMR-12-67772	3
chr6	3596890	3597384	MajorDMR-12-67773	8
chr6	3624073	3624596	MajorDMR-12-67774	7
chr6	3625537	3625548	MajorDMR-12-67775	2
chr6	3628936	3629038	MajorDMR-12-67776	3
chr6	3635495	3635751	MajorDMR-12-67777	3
chr6	3696189	3696205	MajorDMR-12-67778	2
chr6	3741715	3742347	MajorDMR-12-67779	3
chr6	3755153	3755289	MajorDMR-12-67780	2
chr6	3766362	3766882	MajorDMR-12-67781	3
chr6	3769953	3770563	MajorDMR-12-67782	11
chr6	3796069	3797004	MajorDMR-12-67783	8
chr6	3832239	3832245	MajorDMR-12-67784	2
chr6	3848903	3849208	MajorDMR-12-67785	4
chr6	3850037	3850317	MajorDMR-12-67786	9
chr6	3883591	3883625	MajorDMR-12-67787	2
chr6	3903376	3903871	MajorDMR-12-67788	3
chr6	3912099	3912161	MajorDMR-12-67789	2
chr6	3933502	3933539	MajorDMR-12-67790	2
chr6	3997271	3997578	MajorDMR-12-67791	2
chr6	4020945	4020975	MajorDMR-12-67792	2
chr6	4079099	4079161	MajorDMR-12-67793	3
chr6	4087276	4087795	MajorDMR-12-67794	3
chr6	4098012	4098450	MajorDMR-12-67795	2
chr6	4157829	4157858	MajorDMR-12-67796	2
chr6	4169447	4169503	MajorDMR-12-67797	2
chr6	4281886	4282029	MajorDMR-12-67798	2
chr6	4282690	4282754	MajorDMR-12-67799	2
chr6	4317396	4317569	MajorDMR-12-67800	2
chr6	4320240	4320680	MajorDMR-12-67801	4
chr6	4348516	4349651	MajorDMR-12-67802	9
chr6	4351915	4352751	MajorDMR-12-67803	22
chr6	4358869	4359300	MajorDMR-12-67804	3
chr6	4367098	4367186	MajorDMR-12-67805	3
chr6	4374616	4374657	MajorDMR-12-67806	2
chr6	4402589	4404508	MajorDMR-12-67807	14
chr6	4418166	4418268	MajorDMR-12-67808	2
chr6	4607252	4607681	MajorDMR-12-67809	11
chr6	4641077	4641205	MajorDMR-12-67810	3
chr6	4772596	4773796	MajorDMR-12-67811	7
chr6	4774755	4775223	MajorDMR-12-67812	7
chr6	4806291	4806574	MajorDMR-12-67813	6
chr6	4854326	4854375	MajorDMR-12-67814	2
chr6	4930703	4930716	MajorDMR-12-67815	2
chr6	4936892	4937146	MajorDMR-12-67816	3
chr6	4974514	4974918	MajorDMR-12-67817	5
chr6	5033111	5033999	MajorDMR-12-67818	4
chr6	5084492	5084521	MajorDMR-12-67819	2
chr6	5086490	5086991	MajorDMR-12-67820	27
chr6	5108193	5108885	MajorDMR-12-67821	6
chr6	5112383	5112390	MajorDMR-12-67822	2
chr6	5144332	5144808	MajorDMR-12-67823	2
chr6	5151611	5152787	MajorDMR-12-67824	14
chr6	5158131	5158598	MajorDMR-12-67825	3
chr6	5163547	5163911	MajorDMR-12-67826	6
chr6	5214970	5215412	MajorDMR-12-67827	7
chr6	5218489	5219305	MajorDMR-12-67828	4
chr6	5378532	5379229	MajorDMR-12-67829	4
chr6	5384414	5384663	MajorDMR-12-67830	2
chr6	5388686	5388698	MajorDMR-12-67831	2
chr6	5422668	5422828	MajorDMR-12-67832	2
chr6	5455047	5455611	MajorDMR-12-67833	3
chr6	5481146	5481452	MajorDMR-12-67834	10
chr6	5500354	5500620	MajorDMR-12-67835	3
chr6	5581421	5581581	MajorDMR-12-67836	4
chr6	5627428	5627487	MajorDMR-12-67837	2
chr6	5645550	5645993	MajorDMR-12-67838	9
chr6	5673704	5673906	MajorDMR-12-67839	6
chr6	5674612	5675138	MajorDMR-12-67840	4
chr6	5728294	5728829	MajorDMR-12-67841	4
chr6	5746502	5746609	MajorDMR-12-67842	2
chr6	5761773	5761893	MajorDMR-12-67843	3
chr6	5764140	5764433	MajorDMR-12-67844	5
chr6	5765218	5765620	MajorDMR-12-67845	5
chr6	5783034	5783483	MajorDMR-12-67846	16
chr6	5831565	5831723	MajorDMR-12-67847	2
chr6	5850858	5851053	MajorDMR-12-67848	3
chr6	5867179	5867257	MajorDMR-12-67849	2
chr6	5892378	5892517	MajorDMR-12-67850	7
chr6	5897259	5897265	MajorDMR-12-67851	2
chr6	5905365	5906223	MajorDMR-12-67852	13
chr6	5936980	5937101	MajorDMR-12-67853	4
chr6	5995154	5995406	MajorDMR-12-67854	3
chr6	5997251	5998222	MajorDMR-12-67855	5
chr6	5999504	6001381	MajorDMR-12-67856	28
chr6	6001974	6003304	MajorDMR-12-67857	23
chr6	6009511	6009881	MajorDMR-12-67858	11
chr6	6032933	6033266	MajorDMR-12-67859	2
chr6	6051344	6051418	MajorDMR-12-67860	2
chr6	6176792	6177483	MajorDMR-12-67861	8
chr6	6221024	6221073	MajorDMR-12-67862	2
chr6	6318047	6319379	MajorDMR-12-67863	10
chr6	6320164	6320438	MajorDMR-12-67864	2
chr6	6352054	6352068	MajorDMR-12-67865	2
chr6	6357168	6357485	MajorDMR-12-67866	3
chr6	6391259	6391301	MajorDMR-12-67867	2
chr6	6396170	6396242	MajorDMR-12-67868	2
chr6	6464872	6464940	MajorDMR-12-67869	2
chr6	6480123	6480392	MajorDMR-12-67870	3
chr6	6481746	6481923	MajorDMR-12-67871	2
chr6	6526759	6526902	MajorDMR-12-67872	4
chr6	6557490	6557665	MajorDMR-12-67873	2
chr6	6569488	6569801	MajorDMR-12-67874	7
chr6	6588304	6589788	MajorDMR-12-67875	19
chr6	6596979	6597463	MajorDMR-12-67876	10
chr6	6608942	6609030	MajorDMR-12-67877	2
chr6	6614955	6615328	MajorDMR-12-67878	4
chr6	6621203	6621221	MajorDMR-12-67879	2
chr6	6622697	6623144	MajorDMR-12-67880	3
chr6	6643451	6643510	MajorDMR-12-67881	2
chr6	6662002	6662333	MajorDMR-12-67882	3
chr6	6687205	6687509	MajorDMR-12-67883	3
chr6	6695688	6696092	MajorDMR-12-67884	5
chr6	6724335	6725294	MajorDMR-12-67885	14
chr6	6737548	6737673	MajorDMR-12-67886	3
chr6	6739614	6740058	MajorDMR-12-67887	2
chr6	6758922	6760141	MajorDMR-12-67888	16
chr6	6781591	6781726	MajorDMR-12-67889	2
chr6	6811915	6812424	MajorDMR-12-67890	6
chr6	6826430	6826656	MajorDMR-12-67891	6
chr6	6851358	6851448	MajorDMR-12-67892	4
chr6	6915974	6916629	MajorDMR-12-67893	8
chr6	6918893	6919139	MajorDMR-12-67894	5
chr6	6920396	6920532	MajorDMR-12-67895	2
chr6	6928185	6928299	MajorDMR-12-67896	2
chr6	6943264	6943311	MajorDMR-12-67897	2
chr6	7051360	7051688	MajorDMR-12-67898	8
chr6	7053170	7053297	MajorDMR-12-67899	5
chr6	7110546	7110606	MajorDMR-12-67900	2
chr6	7112967	7113189	MajorDMR-12-67901	6
chr6	7140821	7141080	MajorDMR-12-67902	3
chr6	7141995	7142159	MajorDMR-12-67903	6
chr6	7146636	7147317	MajorDMR-12-67904	8
chr6	7156182	7156339	MajorDMR-12-67905	3
chr6	7202186	7202420	MajorDMR-12-67906	4
chr6	7215540	7215565	MajorDMR-12-67907	2
chr6	7243572	7243750	MajorDMR-12-67908	3
chr6	7261098	7261366	MajorDMR-12-67909	2
chr6	7267970	7268159	MajorDMR-12-67910	6
chr6	7410948	7411575	MajorDMR-12-67911	7
chr6	7450521	7450637	MajorDMR-12-67912	2
chr6	7467583	7467704	MajorDMR-12-67913	3
chr6	7468755	7469138	MajorDMR-12-67914	18
chr6	7505810	7505838	MajorDMR-12-67915	2
chr6	7532718	7533287	MajorDMR-12-67916	3
chr6	7541441	7541583	MajorDMR-12-67917	2
chr6	7543126	7544198	MajorDMR-12-67918	20
chr6	7591158	7591166	MajorDMR-12-67919	2
chr6	7672834	7673668	MajorDMR-12-67920	10
chr6	7723310	7723597	MajorDMR-12-67921	8
chr6	7729218	7729324	MajorDMR-12-67922	2
chr6	7761077	7761314	MajorDMR-12-67923	7
chr6	7784221	7784476	MajorDMR-12-67924	4
chr6	7786467	7786837	MajorDMR-12-67925	3
chr6	7787425	7787754	MajorDMR-12-67926	3
chr6	7804896	7804948	MajorDMR-12-67927	2
chr6	7939835	7940262	MajorDMR-12-67928	7
chr6	7992542	7992640	MajorDMR-12-67929	2
chr6	8029883	8029892	MajorDMR-12-67930	2
chr6	8113069	8113739	MajorDMR-12-67931	5
chr6	8158173	8158217	MajorDMR-12-67932	2
chr6	8329500	8330166	MajorDMR-12-67933	11
chr6	8433741	8433877	MajorDMR-12-67934	2
chr6	8531151	8531468	MajorDMR-12-67935	3
chr6	8536741	8537039	MajorDMR-12-67936	2
chr6	8590749	8590755	MajorDMR-12-67937	2
chr6	8708163	8708457	MajorDMR-12-67938	3
chr6	8767940	8767987	MajorDMR-12-67939	2
chr6	8829709	8829733	MajorDMR-12-67940	2
chr6	8835668	8836164	MajorDMR-12-67941	4
chr6	8983058	8984233	MajorDMR-12-67942	6
chr6	9139336	9139515	MajorDMR-12-67943	3
chr6	9140175	9140914	MajorDMR-12-67944	8
chr6	9141451	9141651	MajorDMR-12-67945	3
chr6	9399158	9399599	MajorDMR-12-67946	15
chr6	9405074	9405457	MajorDMR-12-67947	6
chr6	9413374	9413489	MajorDMR-12-67948	2
chr6	9457088	9457161	MajorDMR-12-67949	2
chr6	9463064	9463660	MajorDMR-12-67950	4
chr6	9479609	9479630	MajorDMR-12-67951	2
chr6	9741307	9741401	MajorDMR-12-67952	2
chr6	9937259	9937789	MajorDMR-12-67953	8
chr6	9982475	9982686	MajorDMR-12-67954	2
chr6	10017248	10017712	MajorDMR-12-67955	3
chr6	10030412	10030445	MajorDMR-12-67956	2
chr6	10033653	10033706	MajorDMR-12-67957	2
chr6	10099554	10099676	MajorDMR-12-67958	6
chr6	10108970	10109051	MajorDMR-12-67959	2
chr6	10113249	10113739	MajorDMR-12-67960	13
chr6	10147278	10147803	MajorDMR-12-67961	6
chr6	10205484	10205683	MajorDMR-12-67962	2
chr6	10268832	10269467	MajorDMR-12-67963	16
chr6	10271100	10271596	MajorDMR-12-67964	4
chr6	10381064	10381278	MajorDMR-12-67965	4
chr6	10381988	10382893	MajorDMR-12-67966	11
chr6	10398366	10398917	MajorDMR-12-67967	7
chr6	10401389	10401399	MajorDMR-12-67968	2
chr6	10405087	10406196	MajorDMR-12-67969	7
chr6	10416898	10417088	MajorDMR-12-67970	2
chr6	10417838	10418784	MajorDMR-12-67971	6
chr6	10426563	10427076	MajorDMR-12-67972	14
chr6	10429775	10430186	MajorDMR-12-67973	3
chr6	10452213	10452227	MajorDMR-12-67974	2
chr6	10488141	10488386	MajorDMR-12-67975	3
chr6	10510746	10511033	MajorDMR-12-67976	5
chr6	10560481	10560702	MajorDMR-12-67977	2
chr6	10585554	10586376	MajorDMR-12-67978	8
chr6	10591921	10592343	MajorDMR-12-67979	4
chr6	10720417	10721133	MajorDMR-12-67980	16
chr6	10839033	10839509	MajorDMR-12-67981	3
chr6	10881846	10882337	MajorDMR-12-67982	5
chr6	10882930	10883210	MajorDMR-12-67983	5
chr6	10883865	10884440	MajorDMR-12-67984	7
chr6	10887138	10887760	MajorDMR-12-67985	8
chr6	10952131	10952382	MajorDMR-12-67986	3
chr6	11012143	11012370	MajorDMR-12-67987	3
chr6	11021449	11022038	MajorDMR-12-67988	3
chr6	11026206	11026932	MajorDMR-12-67989	10
chr6	11036763	11036779	MajorDMR-12-67990	2
chr6	11043203	11043857	MajorDMR-12-67991	6
chr6	11124813	11124913	MajorDMR-12-67992	2
chr6	11213820	11215310	MajorDMR-12-67993	24
chr6	11228391	11229953	MajorDMR-12-67994	13
chr6	11231111	11231533	MajorDMR-12-67995	4
chr6	11233414	11233657	MajorDMR-12-67996	3
chr6	11237432	11237969	MajorDMR-12-67997	3
chr6	11245862	11246009	MajorDMR-12-67998	2
chr6	11262338	11262796	MajorDMR-12-67999	6
chr6	11263362	11263922	MajorDMR-12-68000	5
chr6	11318667	11318771	MajorDMR-12-68001	5
chr6	11325622	11325979	MajorDMR-12-68002	3
chr6	11354487	11354660	MajorDMR-12-68003	4
chr6	11370181	11371034	MajorDMR-12-68004	12
chr6	11455705	11455970	MajorDMR-12-68005	2
chr6	11495263	11495414	MajorDMR-12-68006	3
chr6	11496882	11496921	MajorDMR-12-68007	2
chr6	11532502	11532629	MajorDMR-12-68008	2
chr6	11568042	11568102	MajorDMR-12-68009	2
chr6	11583910	11584067	MajorDMR-12-68010	5
chr6	11587450	11587590	MajorDMR-12-68011	3
chr6	11606122	11606971	MajorDMR-12-68012	9
chr6	11607508	11607983	MajorDMR-12-68013	5
chr6	11681925	11682190	MajorDMR-12-68014	3
chr6	11687688	11688382	MajorDMR-12-68015	5
chr6	11702664	11702846	MajorDMR-12-68016	2
chr6	11711530	11711565	MajorDMR-12-68017	2
chr6	11724545	11724586	MajorDMR-12-68018	2
chr6	11736813	11737516	MajorDMR-12-68019	4
chr6	11745093	11745114	MajorDMR-12-68020	2
chr6	11779839	11779912	MajorDMR-12-68021	2
chr6	11795013	11795317	MajorDMR-12-68022	2
chr6	11809944	11811666	MajorDMR-12-68023	15
chr6	11829496	11829524	MajorDMR-12-68024	2
chr6	11853968	11854462	MajorDMR-12-68025	2
chr6	11952068	11952798	MajorDMR-12-68026	3
chr6	12008570	12008811	MajorDMR-12-68027	5
chr6	12010041	12010290	MajorDMR-12-68028	3
chr6	12035079	12035240	MajorDMR-12-68029	4
chr6	12040147	12040357	MajorDMR-12-68030	5
chr6	12092190	12092353	MajorDMR-12-68031	2
chr6	12186949	12187380	MajorDMR-12-68032	3
chr6	12289656	12290064	MajorDMR-12-68033	9
chr6	12291633	12291894	MajorDMR-12-68034	3
chr6	12383427	12383625	MajorDMR-12-68035	2
chr6	12397965	12398004	MajorDMR-12-68036	2
chr6	12409045	12409497	MajorDMR-12-68037	5
chr6	12535932	12535948	MajorDMR-12-68038	2
chr6	12576347	12576458	MajorDMR-12-68039	3
chr6	12614161	12614428	MajorDMR-12-68040	8
chr6	12638230	12638511	MajorDMR-12-68041	4
chr6	12653769	12653900	MajorDMR-12-68042	2
chr6	12695781	12695924	MajorDMR-12-68043	2
chr6	12701671	12701874	MajorDMR-12-68044	3
chr6	12710273	12710665	MajorDMR-12-68045	4
chr6	12716110	12717073	MajorDMR-12-68046	10
chr6	12717710	12721080	MajorDMR-12-68047	38
chr6	12722749	12723493	MajorDMR-12-68048	3
chr6	12727479	12727595	MajorDMR-12-68049	2
chr6	12729227	12729738	MajorDMR-12-68050	3
chr6	12733964	12734441	MajorDMR-12-68051	8
chr6	12738768	12738776	MajorDMR-12-68052	2
chr6	12780827	12780951	MajorDMR-12-68053	2
chr6	12811324	12812109	MajorDMR-12-68054	6
chr6	12812977	12813047	MajorDMR-12-68055	3
chr6	12814711	12814958	MajorDMR-12-68056	2
chr6	12845347	12846276	MajorDMR-12-68057	13
chr6	12866211	12867140	MajorDMR-12-68058	10
chr6	12869889	12870292	MajorDMR-12-68059	3
chr6	12886994	12887679	MajorDMR-12-68060	5
chr6	12908550	12908696	MajorDMR-12-68061	3
chr6	12910007	12910611	MajorDMR-12-68062	7
chr6	12911484	12911928	MajorDMR-12-68063	2
chr6	12923168	12923311	MajorDMR-12-68064	2
chr6	12931865	12931877	MajorDMR-12-68065	2
chr6	12939926	12940370	MajorDMR-12-68066	2
chr6	12952176	12952644	MajorDMR-12-68067	4
chr6	12956977	12957193	MajorDMR-12-68068	2
chr6	12968274	12968890	MajorDMR-12-68069	5
chr6	12978219	12978279	MajorDMR-12-68070	2
chr6	12978893	12978975	MajorDMR-12-68071	3
chr6	12979884	12980269	MajorDMR-12-68072	2
chr6	13026519	13027021	MajorDMR-12-68073	7
chr6	13053247	13053641	MajorDMR-12-68074	7
chr6	13079773	13079785	MajorDMR-12-68075	2
chr6	13103103	13103396	MajorDMR-12-68076	4
chr6	13118122	13118322	MajorDMR-12-68077	4
chr6	13153212	13153659	MajorDMR-12-68078	4
chr6	13166249	13166323	MajorDMR-12-68079	2
chr6	13219833	13220200	MajorDMR-12-68080	5
chr6	13237772	13237828	MajorDMR-12-68081	2
chr6	13246985	13247028	MajorDMR-12-68082	2
chr6	13248124	13249524	MajorDMR-12-68083	15
chr6	13282057	13282322	MajorDMR-12-68084	3
chr6	13294864	13295153	MajorDMR-12-68085	4
chr6	13302735	13302793	MajorDMR-12-68086	3
chr6	13303303	13303949	MajorDMR-12-68087	8
chr6	13304463	13305399	MajorDMR-12-68088	12
chr6	13332006	13332355	MajorDMR-12-68089	2
chr6	13337109	13337244	MajorDMR-12-68090	2
chr6	13354422	13355068	MajorDMR-12-68091	8
chr6	13355859	13356740	MajorDMR-12-68092	6
chr6	13372155	13373469	MajorDMR-12-68093	7
chr6	13380463	13380753	MajorDMR-12-68094	4
chr6	13408311	13408333	MajorDMR-12-68095	2
chr6	13410680	13410692	MajorDMR-12-68096	2
chr6	13414047	13414607	MajorDMR-12-68097	4
chr6	13415225	13415375	MajorDMR-12-68098	2
chr6	13417902	13418134	MajorDMR-12-68099	3
chr6	13419212	13419218	MajorDMR-12-68100	2
chr6	13420406	13421857	MajorDMR-12-68101	7
chr6	13422530	13423290	MajorDMR-12-68102	6
chr6	13426208	13426691	MajorDMR-12-68103	4
chr6	13429709	13429781	MajorDMR-12-68104	2
chr6	13450907	13451017	MajorDMR-12-68105	2
chr6	13452958	13453490	MajorDMR-12-68106	9
chr6	13454559	13456086	MajorDMR-12-68107	10
chr6	13457746	13458081	MajorDMR-12-68108	10
chr6	13464826	13464957	MajorDMR-12-68109	2
chr6	13467186	13467630	MajorDMR-12-68110	2
chr6	13470080	13470538	MajorDMR-12-68111	8
chr6	13481480	13481496	MajorDMR-12-68112	2
chr6	13488889	13489082	MajorDMR-12-68113	2
chr6	13508962	13509330	MajorDMR-12-68114	5
chr6	13528767	13528855	MajorDMR-12-68115	2
chr6	13531575	13531608	MajorDMR-12-68116	2
chr6	13594014	13594189	MajorDMR-12-68117	3
chr6	13607735	13607814	MajorDMR-12-68118	3
chr6	13614263	13614641	MajorDMR-12-68119	4
chr6	13621895	13622647	MajorDMR-12-68120	6
chr6	13657038	13657463	MajorDMR-12-68121	2
chr6	13708805	13709467	MajorDMR-12-68122	3
chr6	13761290	13761995	MajorDMR-12-68123	6
chr6	13762891	13763228	MajorDMR-12-68124	5
chr6	13767001	13768001	MajorDMR-12-68125	18
chr6	13770023	13770092	MajorDMR-12-68126	2
chr6	13849040	13849206	MajorDMR-12-68127	2
chr6	13860080	13860722	MajorDMR-12-68128	7
chr6	13861634	13861943	MajorDMR-12-68129	3
chr6	13865592	13865600	MajorDMR-12-68130	2
chr6	13873666	13873767	MajorDMR-12-68131	2
chr6	13924230	13924661	MajorDMR-12-68132	8
chr6	13925680	13926168	MajorDMR-12-68133	10
chr6	14027099	14027690	MajorDMR-12-68134	6
chr6	14031795	14032030	MajorDMR-12-68135	3
chr6	14037485	14037879	MajorDMR-12-68136	5
chr6	14044235	14044301	MajorDMR-12-68137	4
chr6	14046829	14046930	MajorDMR-12-68138	5
chr6	14128008	14128178	MajorDMR-12-68139	2
chr6	14210421	14210443	MajorDMR-12-68140	2
chr6	14212120	14212129	MajorDMR-12-68141	2
chr6	14275725	14277044	MajorDMR-12-68142	12
chr6	14286410	14286612	MajorDMR-12-68143	2
chr6	14290023	14291779	MajorDMR-12-68144	14
chr6	14361536	14361951	MajorDMR-12-68145	3
chr6	14397047	14397628	MajorDMR-12-68146	6
chr6	14464549	14464740	MajorDMR-12-68147	5
chr6	14477083	14477813	MajorDMR-12-68148	5
chr6	14500194	14500451	MajorDMR-12-68149	7
chr6	14501709	14501790	MajorDMR-12-68150	3
chr6	14532548	14532721	MajorDMR-12-68151	2
chr6	14544494	14544630	MajorDMR-12-68152	2
chr6	14630443	14630570	MajorDMR-12-68153	5
chr6	14651439	14651680	MajorDMR-12-68154	3
chr6	14706691	14707222	MajorDMR-12-68155	5
chr6	14711344	14711802	MajorDMR-12-68156	2
chr6	14730888	14731388	MajorDMR-12-68157	10
chr6	14750377	14750637	MajorDMR-12-68158	4
chr6	14777617	14777668	MajorDMR-12-68159	2
chr6	14842066	14842387	MajorDMR-12-68160	7
chr6	14933018	14933278	MajorDMR-12-68161	3
chr6	14964735	14964907	MajorDMR-12-68162	5
chr6	14998362	14998434	MajorDMR-12-68163	2
chr6	15017651	15017836	MajorDMR-12-68164	9
chr6	15240003	15240666	MajorDMR-12-68165	5
chr6	15268446	15269190	MajorDMR-12-68166	3
chr6	15313220	15313853	MajorDMR-12-68167	8
chr6	15385169	15385379	MajorDMR-12-68168	4
chr6	15385954	15386068	MajorDMR-12-68169	2
chr6	15422778	15422971	MajorDMR-12-68170	2
chr6	15428238	15428302	MajorDMR-12-68171	3
chr6	15473091	15473218	MajorDMR-12-68172	2
chr6	15585970	15586072	MajorDMR-12-68173	2
chr6	15706076	15706109	MajorDMR-12-68174	2
chr6	15733474	15734086	MajorDMR-12-68175	7
chr6	15790108	15790204	MajorDMR-12-68176	2
chr6	15804610	15805211	MajorDMR-12-68177	7
chr6	15842285	15842865	MajorDMR-12-68178	3
chr6	15922973	15923324	MajorDMR-12-68179	2
chr6	16004840	16005204	MajorDMR-12-68180	2
chr6	16059102	16059351	MajorDMR-12-68181	4
chr6	16059966	16060085	MajorDMR-12-68182	3
chr6	16070240	16070471	MajorDMR-12-68183	2
chr6	16158339	16158439	MajorDMR-12-68184	4
chr6	16216576	16217235	MajorDMR-12-68185	26
chr6	16219099	16219113	MajorDMR-12-68186	2
chr6	16238093	16238365	MajorDMR-12-68187	6
chr6	16239966	16240154	MajorDMR-12-68188	2
chr6	16277867	16277885	MajorDMR-12-68189	3
chr6	16286423	16286728	MajorDMR-12-68190	12
chr6	16305703	16306378	MajorDMR-12-68191	3
chr6	16329535	16329762	MajorDMR-12-68192	4
chr6	16337537	16337994	MajorDMR-12-68193	4
chr6	16338888	16339197	MajorDMR-12-68194	2
chr6	16352049	16352846	MajorDMR-12-68195	12
chr6	16360864	16360926	MajorDMR-12-68196	2
chr6	16371220	16371380	MajorDMR-12-68197	2
chr6	16375336	16375687	MajorDMR-12-68198	5
chr6	16380774	16380864	MajorDMR-12-68199	3
chr6	16402723	16403154	MajorDMR-12-68200	3
chr6	16409837	16410423	MajorDMR-12-68201	14
chr6	16413525	16414945	MajorDMR-12-68202	11
chr6	16420335	16420464	MajorDMR-12-68203	4
chr6	16421026	16421546	MajorDMR-12-68204	5
chr6	16427560	16428049	MajorDMR-12-68205	8
chr6	16430052	16430283	MajorDMR-12-68206	7
chr6	16430905	16433268	MajorDMR-12-68207	20
chr6	16433821	16434992	MajorDMR-12-68208	5
chr6	16439098	16439368	MajorDMR-12-68209	2
chr6	16478118	16478206	MajorDMR-12-68210	2
chr6	16486866	16487321	MajorDMR-12-68211	8
chr6	16496694	16497895	MajorDMR-12-68212	11
chr6	16505322	16506045	MajorDMR-12-68213	6
chr6	16511187	16511354	MajorDMR-12-68214	3
chr6	16512142	16512355	MajorDMR-12-68215	3
chr6	16513155	16513879	MajorDMR-12-68216	6
chr6	16514607	16514720	MajorDMR-12-68217	2
chr6	16519870	16520333	MajorDMR-12-68218	3
chr6	16527540	16527564	MajorDMR-12-68219	2
chr6	16551426	16551593	MajorDMR-12-68220	4
chr6	16556531	16556853	MajorDMR-12-68221	5
chr6	16559081	16559710	MajorDMR-12-68222	8
chr6	16577346	16577710	MajorDMR-12-68223	2
chr6	16583680	16583705	MajorDMR-12-68224	2
chr6	16586129	16586202	MajorDMR-12-68225	2
chr6	16591824	16592448	MajorDMR-12-68226	8
chr6	16595683	16596135	MajorDMR-12-68227	2
chr6	16623952	16624038	MajorDMR-12-68228	2
chr6	16624981	16625529	MajorDMR-12-68229	5
chr6	16636253	16636530	MajorDMR-12-68230	2
chr6	16650201	16650395	MajorDMR-12-68231	3
chr6	16652076	16652490	MajorDMR-12-68232	6
chr6	16667523	16667967	MajorDMR-12-68233	5
chr6	16699940	16700058	MajorDMR-12-68234	2
chr6	16700666	16701505	MajorDMR-12-68235	9
chr6	16704274	16705078	MajorDMR-12-68236	9
chr6	16712657	16713064	MajorDMR-12-68237	5
chr6	16715403	16715673	MajorDMR-12-68238	2
chr6	16717903	16717911	MajorDMR-12-68239	2
chr6	16718798	16719039	MajorDMR-12-68240	3
chr6	16724139	16724501	MajorDMR-12-68241	2
chr6	16726524	16726536	MajorDMR-12-68242	2
chr6	16733518	16733590	MajorDMR-12-68243	3
chr6	16739865	16740067	MajorDMR-12-68244	7
chr6	16747845	16747854	MajorDMR-12-68245	2
chr6	16749527	16749665	MajorDMR-12-68246	3
chr6	16750352	16751128	MajorDMR-12-68247	3
chr6	16754689	16754984	MajorDMR-12-68248	3
chr6	16758251	16758503	MajorDMR-12-68249	4
chr6	16763495	16763926	MajorDMR-12-68250	3
chr6	16765684	16765979	MajorDMR-12-68251	2
chr6	16769726	16770397	MajorDMR-12-68252	5
chr6	16771329	16771464	MajorDMR-12-68253	5
chr6	16800615	16800806	MajorDMR-12-68254	2
chr6	16802504	16802586	MajorDMR-12-68255	2
chr6	16803446	16803722	MajorDMR-12-68256	2
chr6	16806241	16806847	MajorDMR-12-68257	4
chr6	16838088	16839019	MajorDMR-12-68258	14
chr6	16840696	16841026	MajorDMR-12-68259	3
chr6	16849797	16850483	MajorDMR-12-68260	8
chr6	16899089	16899502	MajorDMR-12-68261	5
chr6	16901850	16902218	MajorDMR-12-68262	5
chr6	16903143	16903302	MajorDMR-12-68263	3
chr6	16905131	16905556	MajorDMR-12-68264	7
chr6	16939744	16940019	MajorDMR-12-68265	6
chr6	16947365	16948029	MajorDMR-12-68266	5
chr6	16985869	16986624	MajorDMR-12-68267	7
chr6	16998698	16998837	MajorDMR-12-68268	2
chr6	17016076	17016712	MajorDMR-12-68269	11
chr6	17043095	17043188	MajorDMR-12-68270	2
chr6	17081690	17082927	MajorDMR-12-68271	5
chr6	17093945	17094705	MajorDMR-12-68272	10
chr6	17165639	17166163	MajorDMR-12-68273	6
chr6	17178494	17178709	MajorDMR-12-68274	3
chr6	17200704	17200929	MajorDMR-12-68275	3
chr6	17212770	17213048	MajorDMR-12-68276	2
chr6	17280739	17280794	MajorDMR-12-68277	4
chr6	17297312	17297688	MajorDMR-12-68278	4
chr6	17305545	17306398	MajorDMR-12-68279	8
chr6	17311937	17312157	MajorDMR-12-68280	5
chr6	17332773	17332903	MajorDMR-12-68281	2
chr6	17382296	17382331	MajorDMR-12-68282	2
chr6	17385961	17386896	MajorDMR-12-68283	7
chr6	17413577	17413648	MajorDMR-12-68284	2
chr6	17423349	17423435	MajorDMR-12-68285	3
chr6	17457529	17458320	MajorDMR-12-68286	6
chr6	17472891	17472904	MajorDMR-12-68287	2
chr6	17536557	17536645	MajorDMR-12-68288	2
chr6	17567979	17568349	MajorDMR-12-68289	2
chr6	17600157	17600253	MajorDMR-12-68290	2
chr6	17602587	17602786	MajorDMR-12-68291	3
chr6	17725458	17725605	MajorDMR-12-68292	5
chr6	17985351	17985889	MajorDMR-12-68293	10
chr6	17986429	17986896	MajorDMR-12-68294	2
chr6	17988932	17989135	MajorDMR-12-68295	5
chr6	18020271	18020320	MajorDMR-12-68296	2
chr6	18022908	18023416	MajorDMR-12-68297	10
chr6	18215886	18216350	MajorDMR-12-68298	6
chr6	18219699	18219949	MajorDMR-12-68299	2
chr6	18263188	18263242	MajorDMR-12-68300	2
chr6	18278207	18278577	MajorDMR-12-68301	2
chr6	18458548	18458799	MajorDMR-12-68302	3
chr6	18504123	18504477	MajorDMR-12-68303	4
chr6	18543263	18543673	MajorDMR-12-68304	6
chr6	18601830	18602156	MajorDMR-12-68305	4
chr6	18676397	18676643	MajorDMR-12-68306	2
chr6	18793481	18793623	MajorDMR-12-68307	2
chr6	18861456	18861695	MajorDMR-12-68308	2
chr6	18873526	18873673	MajorDMR-12-68309	2
chr6	18931401	18931810	MajorDMR-12-68310	4
chr6	18973260	18973873	MajorDMR-12-68311	4
chr6	18990393	18990749	MajorDMR-12-68312	8
chr6	19142320	19142440	MajorDMR-12-68313	3
chr6	19281630	19281711	MajorDMR-12-68314	2
chr6	19312698	19312708	MajorDMR-12-68315	2
chr6	19320791	19320836	MajorDMR-12-68316	2
chr6	19433291	19433544	MajorDMR-12-68317	5
chr6	19554948	19555162	MajorDMR-12-68318	5
chr6	19607402	19607412	MajorDMR-12-68319	2
chr6	19644219	19644741	MajorDMR-12-68320	4
chr6	19691068	19691558	MajorDMR-12-68321	4
chr6	19720008	19720065	MajorDMR-12-68322	3
chr6	19721992	19722227	MajorDMR-12-68323	8
chr6	19790105	19790388	MajorDMR-12-68324	2
chr6	19836592	19837081	MajorDMR-12-68325	2
chr6	19839537	19839641	MajorDMR-12-68326	4
chr6	19935465	19935474	MajorDMR-12-68327	2
chr6	19960081	19960178	MajorDMR-12-68328	4
chr6	20013177	20013742	MajorDMR-12-68329	10
chr6	20032663	20032853	MajorDMR-12-68330	5
chr6	20083585	20083830	MajorDMR-12-68331	3
chr6	20211821	20212281	MajorDMR-12-68332	6
chr6	20213208	20213590	MajorDMR-12-68333	6
chr6	20217695	20217784	MajorDMR-12-68334	2
chr6	20333984	20334540	MajorDMR-12-68335	4
chr6	20340668	20340924	MajorDMR-12-68336	2
chr6	20372098	20372212	MajorDMR-12-68337	2
chr6	20458178	20458590	MajorDMR-12-68338	7
chr6	20499778	20499822	MajorDMR-12-68339	2
chr6	20529289	20529340	MajorDMR-12-68340	2
chr6	20608715	20608890	MajorDMR-12-68341	3
chr6	20613527	20613537	MajorDMR-12-68342	2
chr6	20747652	20747725	MajorDMR-12-68343	3
chr6	20758025	20758056	MajorDMR-12-68344	2
chr6	20811585	20811954	MajorDMR-12-68345	3
chr6	20823906	20824112	MajorDMR-12-68346	4
chr6	20927470	20927692	MajorDMR-12-68347	2
chr6	20953092	20953534	MajorDMR-12-68348	3
chr6	20984285	20984307	MajorDMR-12-68349	2
chr6	21115495	21115674	MajorDMR-12-68350	2
chr6	21133058	21133782	MajorDMR-12-68351	6
chr6	21137817	21138149	MajorDMR-12-68352	2
chr6	21138730	21139115	MajorDMR-12-68353	3
chr6	21176779	21176879	MajorDMR-12-68354	4
chr6	21191707	21191754	MajorDMR-12-68355	2
chr6	21201362	21201472	MajorDMR-12-68356	3
chr6	21202059	21202503	MajorDMR-12-68357	4
chr6	21271046	21271459	MajorDMR-12-68358	7
chr6	21321438	21321520	MajorDMR-12-68359	3
chr6	21331734	21331918	MajorDMR-12-68360	3
chr6	21421360	21421608	MajorDMR-12-68361	8
chr6	21439217	21439608	MajorDMR-12-68362	2
chr6	21586486	21586860	MajorDMR-12-68363	2
chr6	21598980	21599345	MajorDMR-12-68364	4
chr6	21664431	21664581	MajorDMR-12-68365	5
chr6	21667031	21668085	MajorDMR-12-68366	11
chr6	21741192	21741967	MajorDMR-12-68367	7
chr6	21769768	21769813	MajorDMR-12-68368	2
chr6	21828321	21828527	MajorDMR-12-68369	3
chr6	21845844	21845926	MajorDMR-12-68370	2
chr6	21847111	21847673	MajorDMR-12-68371	6
chr6	21954585	21955081	MajorDMR-12-68372	6
chr6	21997526	21998003	MajorDMR-12-68373	2
chr6	22024280	22024405	MajorDMR-12-68374	4
chr6	22043777	22044025	MajorDMR-12-68375	3
chr6	22071932	22072104	MajorDMR-12-68376	4
chr6	22148414	22149516	MajorDMR-12-68377	9
chr6	22151367	22151475	MajorDMR-12-68378	2
chr6	22255182	22255330	MajorDMR-12-68379	2
chr6	22588748	22588826	MajorDMR-12-68380	2
chr6	22658321	22658508	MajorDMR-12-68381	2
chr6	22784358	22785580	MajorDMR-12-68382	10
chr6	22828024	22828805	MajorDMR-12-68383	7
chr6	22877733	22878698	MajorDMR-12-68384	6
chr6	23036754	23036901	MajorDMR-12-68385	4
chr6	23180881	23181068	MajorDMR-12-68386	2
chr6	23181621	23181749	MajorDMR-12-68387	2
chr6	23201500	23201798	MajorDMR-12-68388	2
chr6	23282422	23282702	MajorDMR-12-68389	4
chr6	23302617	23302839	MajorDMR-12-68390	2
chr6	23342713	23342837	MajorDMR-12-68391	2
chr6	23365759	23365924	MajorDMR-12-68392	2
chr6	23446357	23446952	MajorDMR-12-68393	4
chr6	23467084	23467365	MajorDMR-12-68394	2
chr6	23659461	23659649	MajorDMR-12-68395	2
chr6	23682114	23682386	MajorDMR-12-68396	2
chr6	23697265	23697335	MajorDMR-12-68397	2
chr6	23791234	23791248	MajorDMR-12-68398	2
chr6	24009421	24009782	MajorDMR-12-68399	4
chr6	24053000	24053987	MajorDMR-12-68400	5
chr6	24078424	24079004	MajorDMR-12-68401	4
chr6	24108399	24108609	MajorDMR-12-68402	4
chr6	24126040	24126115	MajorDMR-12-68403	4
chr6	24141223	24141375	MajorDMR-12-68404	2
chr6	24141947	24142044	MajorDMR-12-68405	2
chr6	24145968	24146215	MajorDMR-12-68406	6
chr6	24148135	24148142	MajorDMR-12-68407	2
chr6	24149961	24150349	MajorDMR-12-68408	3
chr6	24283619	24283894	MajorDMR-12-68409	2
chr6	24313849	24314102	MajorDMR-12-68410	4
chr6	24357677	24357996	MajorDMR-12-68411	7
chr6	24358565	24358671	MajorDMR-12-68412	3
chr6	24400666	24400946	MajorDMR-12-68413	2
```
