## Supplementary material for "Single nucleus multi-omics links human cortical cell regulatory genome diversity to disease risk variants": Table S9: Inh_MGE_UNC5B.hypo_dmr.dms2.bed (part 1 of 5)

```
chr1	51648	51724	MajorDMR-12-0	2
chr1	671896	671988	MajorDMR-12-1	3
chr1	719871	720027	MajorDMR-12-2	2
chr1	726312	726795	MajorDMR-12-3	2
chr1	730474	730547	MajorDMR-12-4	2
chr1	743153	743514	MajorDMR-12-5	2
chr1	752453	752842	MajorDMR-12-6	6
chr1	786982	786998	MajorDMR-12-7	2
chr1	800082	800145	MajorDMR-12-8	2
chr1	802180	802516	MajorDMR-12-9	2
chr1	808246	808469	MajorDMR-12-10	2
chr1	847392	847661	MajorDMR-12-11	2
chr1	853795	853877	MajorDMR-12-12	2
chr1	855967	857236	MajorDMR-12-13	9
chr1	874790	875228	MajorDMR-12-14	4
chr1	878578	878722	MajorDMR-12-15	3
chr1	880263	880360	MajorDMR-12-16	2
chr1	905725	905897	MajorDMR-12-17	2
chr1	919908	920366	MajorDMR-12-18	3
chr1	974818	974928	MajorDMR-12-19	2
chr1	984456	984493	MajorDMR-12-20	2
chr1	999480	999999	MajorDMR-12-21	5
chr1	1023565	1023658	MajorDMR-12-22	2
chr1	1030379	1030689	MajorDMR-12-23	5
chr1	1034470	1035163	MajorDMR-12-24	8
chr1	1054824	1055131	MajorDMR-12-25	10
chr1	1061600	1062087	MajorDMR-12-26	3
chr1	1069533	1069567	MajorDMR-12-27	2
chr1	1076382	1077621	MajorDMR-12-28	4
chr1	1078464	1078733	MajorDMR-12-29	2
chr1	1080135	1080148	MajorDMR-12-30	2
chr1	1098481	1098668	MajorDMR-12-31	3
chr1	1099408	1099434	MajorDMR-12-32	2
chr1	1099940	1100276	MajorDMR-12-33	6
chr1	1101856	1102491	MajorDMR-12-34	6
chr1	1108461	1108625	MajorDMR-12-35	4
chr1	1109951	1110682	MajorDMR-12-36	3
chr1	1111732	1112284	MajorDMR-12-37	6
chr1	1139245	1139268	MajorDMR-12-38	3
chr1	1143099	1144425	MajorDMR-12-39	12
chr1	1147956	1148329	MajorDMR-12-40	2
chr1	1150685	1150714	MajorDMR-12-41	2
chr1	1152482	1152581	MajorDMR-12-42	3
chr1	1172991	1173143	MajorDMR-12-43	2
chr1	1176005	1176133	MajorDMR-12-44	4
chr1	1210262	1210276	MajorDMR-12-45	2
chr1	1225490	1225548	MajorDMR-12-46	2
chr1	1234353	1234539	MajorDMR-12-47	2
chr1	1235788	1235846	MajorDMR-12-48	3
chr1	1265551	1265868	MajorDMR-12-49	2
chr1	1267477	1267566	MajorDMR-12-50	2
chr1	1274339	1274563	MajorDMR-12-51	2
chr1	1289586	1289686	MajorDMR-12-52	4
chr1	1295079	1295461	MajorDMR-12-53	3
chr1	1297064	1297241	MajorDMR-12-54	3
chr1	1299818	1300102	MajorDMR-12-55	3
chr1	1314196	1314201	MajorDMR-12-56	2
chr1	1345479	1345763	MajorDMR-12-57	2
chr1	1351089	1351412	MajorDMR-12-58	3
chr1	1362471	1362531	MajorDMR-12-59	2
chr1	1374914	1375118	MajorDMR-12-60	18
chr1	1389557	1389611	MajorDMR-12-61	2
chr1	1390652	1390865	MajorDMR-12-62	2
chr1	1396261	1396338	MajorDMR-12-63	2
chr1	1397139	1398033	MajorDMR-12-64	10
chr1	1411172	1411186	MajorDMR-12-65	2
chr1	1415173	1415334	MajorDMR-12-66	2
chr1	1433059	1433306	MajorDMR-12-67	2
chr1	1434120	1434413	MajorDMR-12-68	3
chr1	1436192	1436572	MajorDMR-12-69	3
chr1	1441045	1441154	MajorDMR-12-70	4
chr1	1441845	1442237	MajorDMR-12-71	2
chr1	1449190	1449242	MajorDMR-12-72	2
chr1	1463913	1464245	MajorDMR-12-73	12
chr1	1469012	1469478	MajorDMR-12-74	4
chr1	1470349	1470360	MajorDMR-12-75	2
chr1	1474467	1474537	MajorDMR-12-76	2
chr1	1485339	1485721	MajorDMR-12-77	3
chr1	1504685	1506123	MajorDMR-12-78	7
chr1	1533097	1533247	MajorDMR-12-79	3
chr1	1534478	1534586	MajorDMR-12-80	2
chr1	1536401	1536472	MajorDMR-12-81	4
chr1	1537921	1538072	MajorDMR-12-82	2
chr1	1538644	1538922	MajorDMR-12-83	2
chr1	1564116	1565272	MajorDMR-12-84	5
chr1	1591169	1591656	MajorDMR-12-85	4
chr1	1593874	1593923	MajorDMR-12-86	5
chr1	1608938	1609018	MajorDMR-12-87	2
chr1	1617800	1617880	MajorDMR-12-88	2
chr1	1643516	1643532	MajorDMR-12-89	2
chr1	1653405	1653533	MajorDMR-12-90	2
chr1	1658769	1658991	MajorDMR-12-91	7
chr1	1672643	1672960	MajorDMR-12-92	2
chr1	1730899	1730956	MajorDMR-12-93	2
chr1	1732490	1732664	MajorDMR-12-94	3
chr1	1737168	1738151	MajorDMR-12-95	10
chr1	1745422	1745898	MajorDMR-12-96	9
chr1	1746544	1746768	MajorDMR-12-97	2
chr1	1753081	1753183	MajorDMR-12-98	5
chr1	1758609	1759021	MajorDMR-12-99	8
chr1	1772415	1772551	MajorDMR-12-100	4
chr1	1774154	1774353	MajorDMR-12-101	2
chr1	1774902	1774956	MajorDMR-12-102	3
chr1	1781693	1782391	MajorDMR-12-103	10
chr1	1785407	1785493	MajorDMR-12-104	3
chr1	1790520	1790524	MajorDMR-12-105	2
chr1	1792023	1792472	MajorDMR-12-106	2
chr1	1796624	1796658	MajorDMR-12-107	2
chr1	1800166	1800406	MajorDMR-12-108	4
chr1	1805538	1805692	MajorDMR-12-109	3
chr1	1807784	1807960	MajorDMR-12-110	4
chr1	1811882	1812445	MajorDMR-12-111	6
chr1	1815401	1815768	MajorDMR-12-112	5
chr1	1817197	1817277	MajorDMR-12-113	2
chr1	1818183	1818660	MajorDMR-12-114	3
chr1	1828131	1828982	MajorDMR-12-115	7
chr1	1837203	1837580	MajorDMR-12-116	2
chr1	1855794	1856165	MajorDMR-12-117	16
chr1	1866206	1866470	MajorDMR-12-118	4
chr1	1873206	1874073	MajorDMR-12-119	13
chr1	1892579	1892776	MajorDMR-12-120	3
chr1	1900968	1901190	MajorDMR-12-121	7
chr1	1909842	1909854	MajorDMR-12-122	2
chr1	1920013	1920032	MajorDMR-12-123	2
chr1	1921023	1921829	MajorDMR-12-124	10
chr1	1922349	1922513	MajorDMR-12-125	6
chr1	1925336	1926218	MajorDMR-12-126	7
chr1	1935705	1936456	MajorDMR-12-127	7
chr1	1937237	1938910	MajorDMR-12-128	13
chr1	1939698	1939796	MajorDMR-12-129	2
chr1	1942726	1942763	MajorDMR-12-130	2
chr1	1949542	1950045	MajorDMR-12-131	9
chr1	1951931	1952896	MajorDMR-12-132	13
chr1	1953613	1964181	MajorDMR-12-133	223
chr1	1964745	1965341	MajorDMR-12-134	18
chr1	1966189	1966603	MajorDMR-12-135	8
chr1	1970669	1970816	MajorDMR-12-136	2
chr1	1977495	1977601	MajorDMR-12-137	2
chr1	2002664	2003513	MajorDMR-12-138	15
chr1	2014535	2015055	MajorDMR-12-139	7
chr1	2019918	2020631	MajorDMR-12-140	21
chr1	2026143	2027085	MajorDMR-12-141	7
chr1	2027718	2028061	MajorDMR-12-142	3
chr1	2029836	2029869	MajorDMR-12-143	4
chr1	2030398	2032211	MajorDMR-12-144	28
chr1	2034687	2034893	MajorDMR-12-145	10
chr1	2036507	2036654	MajorDMR-12-146	2
chr1	2040399	2040453	MajorDMR-12-147	2
chr1	2045310	2045429	MajorDMR-12-148	2
chr1	2046261	2046270	MajorDMR-12-149	2
chr1	2046978	2046986	MajorDMR-12-150	2
chr1	2055311	2055613	MajorDMR-12-151	4
chr1	2063702	2064007	MajorDMR-12-152	2
chr1	2065286	2065934	MajorDMR-12-153	4
chr1	2072262	2072268	MajorDMR-12-154	2
chr1	2092454	2092731	MajorDMR-12-155	12
chr1	2095253	2095263	MajorDMR-12-156	2
chr1	2097878	2098071	MajorDMR-12-157	2
chr1	2100078	2100493	MajorDMR-12-158	17
chr1	2107569	2108423	MajorDMR-12-159	7
chr1	2111430	2112134	MajorDMR-12-160	25
chr1	2113970	2114657	MajorDMR-12-161	3
chr1	2120078	2120478	MajorDMR-12-162	4
chr1	2125048	2125529	MajorDMR-12-163	3
chr1	2135963	2135984	MajorDMR-12-164	2
chr1	2139395	2139407	MajorDMR-12-165	5
chr1	2164699	2172305	MajorDMR-12-166	83
chr1	2173354	2175251	MajorDMR-12-167	29
chr1	2176024	2176396	MajorDMR-12-168	2
chr1	2176973	2176981	MajorDMR-12-169	2
chr1	2178084	2178607	MajorDMR-12-170	7
chr1	2179242	2180176	MajorDMR-12-171	8
chr1	2180731	2183340	MajorDMR-12-172	24
chr1	2183937	2184460	MajorDMR-12-173	8
chr1	2186983	2188164	MajorDMR-12-174	7
chr1	2192699	2192823	MajorDMR-12-175	2
chr1	2194052	2194700	MajorDMR-12-176	3
chr1	2195831	2196189	MajorDMR-12-177	2
chr1	2197360	2200902	MajorDMR-12-178	30
chr1	2202915	2203416	MajorDMR-12-179	8
chr1	2204282	2204738	MajorDMR-12-180	6
chr1	2205298	2205476	MajorDMR-12-181	2
chr1	2207043	2207153	MajorDMR-12-182	3
chr1	2209346	2210404	MajorDMR-12-183	6
chr1	2214443	2214724	MajorDMR-12-184	2
chr1	2216545	2216718	MajorDMR-12-185	6
chr1	2219448	2220905	MajorDMR-12-186	13
chr1	2221500	2221661	MajorDMR-12-187	2
chr1	2222809	2222872	MajorDMR-12-188	2
chr1	2223487	2224187	MajorDMR-12-189	11
chr1	2225079	2225949	MajorDMR-12-190	8
chr1	2227342	2228351	MajorDMR-12-191	9
chr1	2230573	2231198	MajorDMR-12-192	18
chr1	2231892	2232978	MajorDMR-12-193	9
chr1	2233943	2233961	MajorDMR-12-194	2
chr1	2237196	2238019	MajorDMR-12-195	9
chr1	2241453	2242099	MajorDMR-12-196	4
chr1	2247010	2247076	MajorDMR-12-197	2
chr1	2249956	2251602	MajorDMR-12-198	44
chr1	2252744	2252827	MajorDMR-12-199	3
chr1	2261542	2263591	MajorDMR-12-200	83
chr1	2269618	2269912	MajorDMR-12-201	10
chr1	2278650	2278842	MajorDMR-12-202	5
chr1	2279564	2279946	MajorDMR-12-203	7
chr1	2280540	2282360	MajorDMR-12-204	20
chr1	2315045	2315708	MajorDMR-12-205	5
chr1	2316353	2317351	MajorDMR-12-206	36
chr1	2324434	2324478	MajorDMR-12-207	2
chr1	2329652	2330174	MajorDMR-12-208	5
chr1	2335564	2335646	MajorDMR-12-209	2
chr1	2349544	2349599	MajorDMR-12-210	4
chr1	2350910	2351434	MajorDMR-12-211	4
chr1	2357294	2357300	MajorDMR-12-212	2
chr1	2361999	2362065	MajorDMR-12-213	2
chr1	2370806	2371299	MajorDMR-12-214	7
chr1	2375767	2375935	MajorDMR-12-215	7
chr1	2381538	2381931	MajorDMR-12-216	10
chr1	2383624	2384263	MajorDMR-12-217	3
chr1	2386905	2388025	MajorDMR-12-218	33
chr1	2390351	2390373	MajorDMR-12-219	2
chr1	2391385	2392971	MajorDMR-12-220	20
chr1	2394358	2395719	MajorDMR-12-221	28
chr1	2397317	2397791	MajorDMR-12-222	2
chr1	2399260	2400236	MajorDMR-12-223	8
chr1	2402573	2402622	MajorDMR-12-224	3
chr1	2406115	2406734	MajorDMR-12-225	9
chr1	2440574	2441364	MajorDMR-12-226	8
chr1	2454711	2455320	MajorDMR-12-227	5
chr1	2458446	2458632	MajorDMR-12-228	6
chr1	2484195	2484673	MajorDMR-12-229	3
chr1	2486226	2486384	MajorDMR-12-230	2
chr1	2499753	2499945	MajorDMR-12-231	4
chr1	2508177	2508436	MajorDMR-12-232	2
chr1	2513377	2513389	MajorDMR-12-233	2
chr1	2524060	2524064	MajorDMR-12-234	2
chr1	2533830	2533986	MajorDMR-12-235	2
chr1	2578800	2579127	MajorDMR-12-236	2
chr1	2614498	2614584	MajorDMR-12-237	2
chr1	2617351	2617594	MajorDMR-12-238	3
chr1	2621143	2621373	MajorDMR-12-239	2
chr1	2625192	2625421	MajorDMR-12-240	2
chr1	2627769	2627974	MajorDMR-12-241	2
chr1	2692570	2692668	MajorDMR-12-242	2
chr1	2697711	2697715	MajorDMR-12-243	2
chr1	2705352	2705899	MajorDMR-12-244	7
chr1	2718112	2718271	MajorDMR-12-245	4
chr1	2721912	2721938	MajorDMR-12-246	2
chr1	2723153	2723558	MajorDMR-12-247	7
chr1	2733283	2733741	MajorDMR-12-248	3
chr1	2780440	2780607	MajorDMR-12-249	4
chr1	2789971	2790210	MajorDMR-12-250	2
chr1	2822672	2822823	MajorDMR-12-251	7
chr1	2837689	2838304	MajorDMR-12-252	5
chr1	2863887	2864246	MajorDMR-12-253	6
chr1	2868536	2868567	MajorDMR-12-254	2
chr1	2910338	2910661	MajorDMR-12-255	5
chr1	2957467	2957486	MajorDMR-12-256	2
chr1	2961934	2962064	MajorDMR-12-257	2
chr1	2977592	2977763	MajorDMR-12-258	2
chr1	2980165	2980938	MajorDMR-12-259	8
chr1	2999553	2999591	MajorDMR-12-260	2
chr1	3022067	3022340	MajorDMR-12-261	7
chr1	3025811	3026101	MajorDMR-12-262	4
chr1	3038630	3038634	MajorDMR-12-263	2
chr1	3047347	3047600	MajorDMR-12-264	4
chr1	3054664	3054771	MajorDMR-12-265	2
chr1	3070038	3070379	MajorDMR-12-266	7
chr1	3102989	3103352	MajorDMR-12-267	27
chr1	3135582	3135993	MajorDMR-12-268	12
chr1	3137903	3138055	MajorDMR-12-269	6
chr1	3147979	3147996	MajorDMR-12-270	3
chr1	3157531	3158064	MajorDMR-12-271	5
chr1	3164142	3165029	MajorDMR-12-272	11
chr1	3247830	3248107	MajorDMR-12-273	3
chr1	3248870	3249037	MajorDMR-12-274	3
chr1	3250600	3250750	MajorDMR-12-275	5
chr1	3268810	3270133	MajorDMR-12-276	32
chr1	3315830	3316179	MajorDMR-12-277	2
chr1	3322265	3322276	MajorDMR-12-278	2
chr1	3334496	3334514	MajorDMR-12-279	2
chr1	3340057	3340516	MajorDMR-12-280	3
chr1	3358290	3358858	MajorDMR-12-281	4
chr1	3446965	3447094	MajorDMR-12-282	2
chr1	3450245	3450638	MajorDMR-12-283	2
chr1	3469790	3469976	MajorDMR-12-284	2
chr1	3480557	3480788	MajorDMR-12-285	5
chr1	3493784	3493919	MajorDMR-12-286	2
chr1	3511919	3512307	MajorDMR-12-287	2
chr1	3515100	3515448	MajorDMR-12-288	3
chr1	3538022	3538161	MajorDMR-12-289	2
chr1	3629789	3629834	MajorDMR-12-290	2
chr1	3634733	3634760	MajorDMR-12-291	2
chr1	3647865	3647971	MajorDMR-12-292	2
chr1	3663102	3663165	MajorDMR-12-293	4
chr1	3664165	3664394	MajorDMR-12-294	2
chr1	3670583	3670900	MajorDMR-12-295	2
chr1	3676674	3676727	MajorDMR-12-296	2
chr1	3680361	3680369	MajorDMR-12-297	2
chr1	3692794	3693111	MajorDMR-12-298	2
chr1	3707786	3707804	MajorDMR-12-299	2
chr1	3718581	3719285	MajorDMR-12-300	7
chr1	3776612	3776990	MajorDMR-12-301	2
chr1	3789706	3790130	MajorDMR-12-302	2
chr1	3791609	3791927	MajorDMR-12-303	4
chr1	3792717	3793566	MajorDMR-12-304	9
chr1	3801496	3801841	MajorDMR-12-305	4
chr1	3818650	3818981	MajorDMR-12-306	3
chr1	3819497	3820048	MajorDMR-12-307	4
chr1	3823912	3824408	MajorDMR-12-308	14
chr1	3845090	3845243	MajorDMR-12-309	3
chr1	4008642	4008690	MajorDMR-12-310	2
chr1	4050142	4050307	MajorDMR-12-311	4
chr1	4053680	4054467	MajorDMR-12-312	24
chr1	4067341	4067537	MajorDMR-12-313	3
chr1	4087166	4087517	MajorDMR-12-314	12
chr1	4108325	4108478	MajorDMR-12-315	9
chr1	4129091	4129676	MajorDMR-12-316	4
chr1	4130822	4133944	MajorDMR-12-317	36
chr1	4136673	4136870	MajorDMR-12-318	8
chr1	4143160	4144801	MajorDMR-12-319	19
chr1	4146604	4147252	MajorDMR-12-320	11
chr1	4165336	4165518	MajorDMR-12-321	3
chr1	4175392	4175714	MajorDMR-12-322	3
chr1	4178850	4179022	MajorDMR-12-323	5
chr1	4179536	4179634	MajorDMR-12-324	4
chr1	4180750	4181123	MajorDMR-12-325	11
chr1	4186261	4186437	MajorDMR-12-326	4
chr1	4187361	4187408	MajorDMR-12-327	2
chr1	4194221	4194413	MajorDMR-12-328	2
chr1	4221477	4222030	MajorDMR-12-329	14
chr1	4230576	4230696	MajorDMR-12-330	3
chr1	4241126	4241256	MajorDMR-12-331	2
chr1	4313727	4314679	MajorDMR-12-332	7
chr1	4315318	4315465	MajorDMR-12-333	2
chr1	4326825	4327051	MajorDMR-12-334	2
chr1	4378547	4378624	MajorDMR-12-335	2
chr1	4384080	4384161	MajorDMR-12-336	3
chr1	4431647	4432170	MajorDMR-12-337	4
chr1	4437997	4438022	MajorDMR-12-338	2
chr1	4455371	4458576	MajorDMR-12-339	31
chr1	4467972	4468945	MajorDMR-12-340	10
chr1	4481446	4481863	MajorDMR-12-341	3
chr1	4482917	4483073	MajorDMR-12-342	5
chr1	4501390	4501411	MajorDMR-12-343	3
chr1	4516257	4516526	MajorDMR-12-344	2
chr1	4557088	4557352	MajorDMR-12-345	3
chr1	4571716	4572140	MajorDMR-12-346	3
chr1	4619825	4619941	MajorDMR-12-347	2
chr1	4624238	4624358	MajorDMR-12-348	4
chr1	4633929	4634104	MajorDMR-12-349	2
chr1	4644304	4645549	MajorDMR-12-350	11
chr1	4646801	4647027	MajorDMR-12-351	4
chr1	4704598	4704611	MajorDMR-12-352	2
chr1	4711322	4711407	MajorDMR-12-353	3
chr1	4713529	4713585	MajorDMR-12-354	2
chr1	4719654	4724108	MajorDMR-12-355	59
chr1	4725440	4727331	MajorDMR-12-356	19
chr1	4727946	4729517	MajorDMR-12-357	11
chr1	4730289	4732172	MajorDMR-12-358	13
chr1	4733591	4734383	MajorDMR-12-359	6
chr1	4735154	4738059	MajorDMR-12-360	34
chr1	4741327	4741862	MajorDMR-12-361	3
chr1	4743831	4744706	MajorDMR-12-362	7
chr1	4745365	4749462	MajorDMR-12-363	36
chr1	4750051	4754843	MajorDMR-12-364	66
chr1	4756194	4756356	MajorDMR-12-365	2
chr1	4757420	4758439	MajorDMR-12-366	8
chr1	4760298	4760652	MajorDMR-12-367	3
chr1	4761422	4763841	MajorDMR-12-368	38
chr1	4765595	4766758	MajorDMR-12-369	12
chr1	4767556	4768850	MajorDMR-12-370	8
chr1	4769777	4771179	MajorDMR-12-371	27
chr1	4771972	4775496	MajorDMR-12-372	44
chr1	4777070	4780348	MajorDMR-12-373	25
chr1	4780879	4782497	MajorDMR-12-374	8
chr1	4783301	4786604	MajorDMR-12-375	47
chr1	4787345	4790734	MajorDMR-12-376	54
chr1	4791256	4792035	MajorDMR-12-377	5
chr1	4792728	4793660	MajorDMR-12-378	9
chr1	4794348	4797904	MajorDMR-12-379	42
chr1	4801504	4807146	MajorDMR-12-380	44
chr1	4808465	4808495	MajorDMR-12-381	4
chr1	4809360	4809708	MajorDMR-12-382	10
chr1	4810907	4811706	MajorDMR-12-383	7
chr1	4812433	4812484	MajorDMR-12-384	2
chr1	4816014	4817509	MajorDMR-12-385	12
chr1	4818340	4821712	MajorDMR-12-386	32
chr1	4824275	4825134	MajorDMR-12-387	6
chr1	4827003	4827040	MajorDMR-12-388	2
chr1	4829052	4831805	MajorDMR-12-389	23
chr1	4832351	4835027	MajorDMR-12-390	31
chr1	4836589	4838171	MajorDMR-12-391	22
chr1	4839117	4839552	MajorDMR-12-392	3
chr1	4842563	4843892	MajorDMR-12-393	10
chr1	4849062	4849135	MajorDMR-12-394	2
chr1	4854140	4854314	MajorDMR-12-395	2
chr1	4856320	4856400	MajorDMR-12-396	2
chr1	4890606	4891797	MajorDMR-12-397	16
chr1	4911939	4912123	MajorDMR-12-398	3
chr1	4934136	4934187	MajorDMR-12-399	2
chr1	5030678	5030730	MajorDMR-12-400	2
chr1	5059567	5059949	MajorDMR-12-401	3
chr1	5096134	5096434	MajorDMR-12-402	4
chr1	5159454	5159738	MajorDMR-12-403	3
chr1	5174601	5174664	MajorDMR-12-404	2
chr1	5224369	5224499	MajorDMR-12-405	2
chr1	5251490	5251822	MajorDMR-12-406	3
chr1	5254893	5255038	MajorDMR-12-407	3
chr1	5298192	5300327	MajorDMR-12-408	27
chr1	5300971	5301153	MajorDMR-12-409	4
chr1	5316448	5316466	MajorDMR-12-410	2
chr1	5338730	5339191	MajorDMR-12-411	6
chr1	5374791	5374863	MajorDMR-12-412	2
chr1	5377843	5379074	MajorDMR-12-413	16
chr1	5460251	5460259	MajorDMR-12-414	2
chr1	5473332	5473588	MajorDMR-12-415	9
chr1	5516022	5516615	MajorDMR-12-416	10
chr1	5532336	5532431	MajorDMR-12-417	3
chr1	5537777	5538103	MajorDMR-12-418	7
chr1	5545210	5545341	MajorDMR-12-419	3
chr1	5546404	5547030	MajorDMR-12-420	12
chr1	5549205	5549526	MajorDMR-12-421	5
chr1	5550663	5551539	MajorDMR-12-422	21
chr1	5553524	5555216	MajorDMR-12-423	22
chr1	5556105	5556220	MajorDMR-12-424	3
chr1	5557558	5557699	MajorDMR-12-425	3
chr1	5561035	5562938	MajorDMR-12-426	33
chr1	5563453	5564927	MajorDMR-12-427	20
chr1	5565717	5566203	MajorDMR-12-428	2
chr1	5574652	5574937	MajorDMR-12-429	2
chr1	5603481	5603673	MajorDMR-12-430	3
chr1	5611979	5612072	MajorDMR-12-431	2
chr1	5625603	5625799	MajorDMR-12-432	3
chr1	5658920	5658946	MajorDMR-12-433	2
chr1	5659531	5659541	MajorDMR-12-434	2
chr1	5686369	5686495	MajorDMR-12-435	2
chr1	5701842	5702350	MajorDMR-12-436	3
chr1	5720607	5720702	MajorDMR-12-437	3
chr1	5727921	5728079	MajorDMR-12-438	2
chr1	5734770	5734802	MajorDMR-12-439	2
chr1	5764155	5764709	MajorDMR-12-440	5
chr1	5768941	5769158	MajorDMR-12-441	9
chr1	5812297	5812397	MajorDMR-12-442	7
chr1	5820151	5820386	MajorDMR-12-443	2
chr1	5834221	5834369	MajorDMR-12-444	5
chr1	5847744	5847924	MajorDMR-12-445	3
chr1	5886342	5886992	MajorDMR-12-446	13
chr1	5948877	5950940	MajorDMR-12-447	13
chr1	5953883	5954192	MajorDMR-12-448	4
chr1	5955686	5956305	MajorDMR-12-449	12
chr1	5966356	5966688	MajorDMR-12-450	4
chr1	5968286	5968367	MajorDMR-12-451	3
chr1	5971076	5971607	MajorDMR-12-452	17
chr1	5975728	5976362	MajorDMR-12-453	4
chr1	5979754	5979861	MajorDMR-12-454	2
chr1	6027873	6027922	MajorDMR-12-455	2
chr1	6033770	6034226	MajorDMR-12-456	4
chr1	6035156	6035912	MajorDMR-12-457	5
chr1	6062537	6062613	MajorDMR-12-458	2
chr1	6072988	6073424	MajorDMR-12-459	7
chr1	6074156	6074175	MajorDMR-12-460	2
chr1	6085983	6085996	MajorDMR-12-461	2
chr1	6112682	6112699	MajorDMR-12-462	2
chr1	6113462	6113504	MajorDMR-12-463	2
chr1	6129648	6130146	MajorDMR-12-464	12
chr1	6135214	6135368	MajorDMR-12-465	3
chr1	6142246	6142330	MajorDMR-12-466	3
chr1	6143198	6143583	MajorDMR-12-467	2
chr1	6147456	6147489	MajorDMR-12-468	2
chr1	6161756	6161764	MajorDMR-12-469	2
chr1	6170408	6170732	MajorDMR-12-470	2
chr1	6171838	6171914	MajorDMR-12-471	5
chr1	6199585	6199593	MajorDMR-12-472	2
chr1	6201652	6201852	MajorDMR-12-473	4
chr1	6206017	6206256	MajorDMR-12-474	2
chr1	6213214	6213846	MajorDMR-12-475	11
chr1	6221385	6221818	MajorDMR-12-476	2
chr1	6233452	6233460	MajorDMR-12-477	2
chr1	6241061	6241117	MajorDMR-12-478	3
chr1	6242670	6242980	MajorDMR-12-479	11
chr1	6246235	6246342	MajorDMR-12-480	5
chr1	6247259	6248352	MajorDMR-12-481	6
chr1	6256537	6256663	MajorDMR-12-482	2
chr1	6278711	6279369	MajorDMR-12-483	11
chr1	6282021	6282247	MajorDMR-12-484	4
chr1	6282903	6283055	MajorDMR-12-485	4
chr1	6285386	6285745	MajorDMR-12-486	2
chr1	6287741	6287865	MajorDMR-12-487	2
chr1	6294630	6294993	MajorDMR-12-488	3
chr1	6299373	6299765	MajorDMR-12-489	3
chr1	6300384	6301771	MajorDMR-12-490	23
chr1	6319673	6319898	MajorDMR-12-491	2
chr1	6322623	6322634	MajorDMR-12-492	2
chr1	6324846	6326222	MajorDMR-12-493	16
chr1	6330486	6330522	MajorDMR-12-494	2
chr1	6331358	6332046	MajorDMR-12-495	14
chr1	6332995	6333163	MajorDMR-12-496	2
chr1	6335770	6336370	MajorDMR-12-497	7
chr1	6338078	6338296	MajorDMR-12-498	6
chr1	6351415	6351638	MajorDMR-12-499	5
chr1	6352971	6353376	MajorDMR-12-500	4
chr1	6353973	6354273	MajorDMR-12-501	7
chr1	6360092	6360549	MajorDMR-12-502	6
chr1	6361825	6363934	MajorDMR-12-503	27
chr1	6367122	6367391	MajorDMR-12-504	3
chr1	6377595	6377618	MajorDMR-12-505	2
chr1	6384352	6385629	MajorDMR-12-506	11
chr1	6386447	6386653	MajorDMR-12-507	5
chr1	6388365	6389290	MajorDMR-12-508	13
chr1	6391374	6391847	MajorDMR-12-509	3
chr1	6392701	6393157	MajorDMR-12-510	5
chr1	6394209	6394558	MajorDMR-12-511	8
chr1	6395278	6395478	MajorDMR-12-512	4
chr1	6396541	6396667	MajorDMR-12-513	4
chr1	6398417	6399208	MajorDMR-12-514	4
chr1	6400185	6400217	MajorDMR-12-515	2
chr1	6402435	6402449	MajorDMR-12-516	2
chr1	6403729	6404059	MajorDMR-12-517	8
chr1	6404777	6405030	MajorDMR-12-518	4
chr1	6405609	6405651	MajorDMR-12-519	2
chr1	6407561	6407966	MajorDMR-12-520	9
chr1	6409493	6410372	MajorDMR-12-521	3
chr1	6412072	6412078	MajorDMR-12-522	2
chr1	6413687	6414070	MajorDMR-12-523	6
chr1	6418179	6418268	MajorDMR-12-524	2
chr1	6422117	6423171	MajorDMR-12-525	5
chr1	6431147	6431165	MajorDMR-12-526	3
chr1	6447007	6448023	MajorDMR-12-527	12
chr1	6451539	6452184	MajorDMR-12-528	8
chr1	6464314	6464434	MajorDMR-12-529	3
chr1	6512220	6512334	MajorDMR-12-530	2
chr1	6534793	6534817	MajorDMR-12-531	2
chr1	6558120	6558187	MajorDMR-12-532	2
chr1	6605419	6605448	MajorDMR-12-533	2
chr1	6625662	6625704	MajorDMR-12-534	2
chr1	6641844	6642301	MajorDMR-12-535	2
chr1	6672274	6672511	MajorDMR-12-536	13
chr1	6676131	6676383	MajorDMR-12-537	4
chr1	6678545	6679039	MajorDMR-12-538	3
chr1	6703860	6703879	MajorDMR-12-539	2
chr1	6711983	6712378	MajorDMR-12-540	6
chr1	6713946	6714028	MajorDMR-12-541	2
chr1	6733606	6734021	MajorDMR-12-542	3
chr1	6746936	6747224	MajorDMR-12-543	2
chr1	6754988	6755099	MajorDMR-12-544	2
chr1	6795475	6795657	MajorDMR-12-545	3
chr1	6799137	6799141	MajorDMR-12-546	2
chr1	6830923	6831671	MajorDMR-12-547	5
chr1	6846713	6847100	MajorDMR-12-548	4
chr1	6852359	6852845	MajorDMR-12-549	2
chr1	6854195	6854226	MajorDMR-12-550	2
chr1	6855826	6857223	MajorDMR-12-551	11
chr1	6860868	6861502	MajorDMR-12-552	3
chr1	6862166	6862178	MajorDMR-12-553	2
chr1	6871631	6871878	MajorDMR-12-554	6
chr1	6897159	6897707	MajorDMR-12-555	4
chr1	6947433	6948555	MajorDMR-12-556	11
chr1	6949818	6950257	MajorDMR-12-557	3
chr1	6959106	6959409	MajorDMR-12-558	4
chr1	6978570	6978619	MajorDMR-12-559	2
chr1	6979164	6979198	MajorDMR-12-560	3
chr1	6982676	6982739	MajorDMR-12-561	2
chr1	6983283	6983561	MajorDMR-12-562	3
chr1	6984138	6984447	MajorDMR-12-563	3
chr1	6985073	6985753	MajorDMR-12-564	6
chr1	6987100	6988344	MajorDMR-12-565	8
chr1	6995416	6996126	MajorDMR-12-566	7
chr1	7016108	7016847	MajorDMR-12-567	5
chr1	7018573	7019636	MajorDMR-12-568	23
chr1	7020334	7020606	MajorDMR-12-569	5
chr1	7021270	7021349	MajorDMR-12-570	2
chr1	7022092	7022589	MajorDMR-12-571	3
chr1	7023482	7023758	MajorDMR-12-572	5
chr1	7027669	7028332	MajorDMR-12-573	13
chr1	7031235	7031633	MajorDMR-12-574	11
chr1	7032340	7032786	MajorDMR-12-575	7
chr1	7047770	7048765	MajorDMR-12-576	19
chr1	7073602	7074226	MajorDMR-12-577	9
chr1	7075172	7075619	MajorDMR-12-578	3
chr1	7102325	7103261	MajorDMR-12-579	18
chr1	7110831	7111528	MajorDMR-12-580	24
chr1	7112863	7113270	MajorDMR-12-581	13
chr1	7120736	7121207	MajorDMR-12-582	13
chr1	7122934	7122938	MajorDMR-12-583	2
chr1	7130170	7130530	MajorDMR-12-584	4
chr1	7151131	7151228	MajorDMR-12-585	2
chr1	7158246	7158778	MajorDMR-12-586	14
chr1	7160172	7161294	MajorDMR-12-587	14
chr1	7166651	7167463	MajorDMR-12-588	8
chr1	7170166	7170817	MajorDMR-12-589	13
chr1	7182547	7182559	MajorDMR-12-590	2
chr1	7187796	7188143	MajorDMR-12-591	4
chr1	7205005	7205336	MajorDMR-12-592	6
chr1	7210647	7211663	MajorDMR-12-593	29
chr1	7212225	7213152	MajorDMR-12-594	12
chr1	7216636	7216734	MajorDMR-12-595	2
chr1	7218679	7219004	MajorDMR-12-596	2
chr1	7225513	7225555	MajorDMR-12-597	2
chr1	7228714	7228744	MajorDMR-12-598	2
chr1	7232844	7233404	MajorDMR-12-599	12
chr1	7234238	7234771	MajorDMR-12-600	14
chr1	7238112	7238746	MajorDMR-12-601	6
chr1	7245718	7245781	MajorDMR-12-602	2
chr1	7251807	7251820	MajorDMR-12-603	2
chr1	7254105	7254113	MajorDMR-12-604	2
chr1	7254761	7255064	MajorDMR-12-605	4
chr1	7256945	7257143	MajorDMR-12-606	3
chr1	7268182	7268192	MajorDMR-12-607	2
chr1	7284324	7284984	MajorDMR-12-608	13
chr1	7314512	7314630	MajorDMR-12-609	2
chr1	7341589	7342015	MajorDMR-12-610	3
chr1	7346981	7347308	MajorDMR-12-611	4
chr1	7350646	7350743	MajorDMR-12-612	5
chr1	7359972	7359993	MajorDMR-12-613	2
chr1	7394431	7394510	MajorDMR-12-614	3
chr1	7395023	7395535	MajorDMR-12-615	10
chr1	7407023	7407291	MajorDMR-12-616	11
chr1	7409155	7409166	MajorDMR-12-617	2
chr1	7426604	7426747	MajorDMR-12-618	3
chr1	7531784	7532212	MajorDMR-12-619	12
chr1	7603315	7603889	MajorDMR-12-620	3
chr1	7614505	7616071	MajorDMR-12-621	14
chr1	7616747	7616931	MajorDMR-12-622	2
chr1	7617549	7618361	MajorDMR-12-623	8
chr1	7655979	7656463	MajorDMR-12-624	5
chr1	7657480	7657734	MajorDMR-12-625	3
chr1	7669339	7669400	MajorDMR-12-626	3
chr1	7670121	7670533	MajorDMR-12-627	3
chr1	7673352	7673566	MajorDMR-12-628	2
chr1	7674228	7676533	MajorDMR-12-629	25
chr1	7677042	7677411	MajorDMR-12-630	9
chr1	7681534	7682191	MajorDMR-12-631	11
chr1	7683803	7684543	MajorDMR-12-632	7
chr1	7695830	7696078	MajorDMR-12-633	5
chr1	7700939	7701287	MajorDMR-12-634	13
chr1	7702023	7702044	MajorDMR-12-635	2
chr1	7705676	7705820	MajorDMR-12-636	2
chr1	7710978	7711139	MajorDMR-12-637	2
chr1	7726478	7727074	MajorDMR-12-638	4
chr1	7730812	7731376	MajorDMR-12-639	12
chr1	7733081	7733293	MajorDMR-12-640	3
chr1	7739493	7739822	MajorDMR-12-641	11
chr1	7744664	7744740	MajorDMR-12-642	3
chr1	7763832	7763869	MajorDMR-12-643	2
chr1	7766725	7767345	MajorDMR-12-644	7
chr1	7768667	7769458	MajorDMR-12-645	5
chr1	7775321	7775377	MajorDMR-12-646	3
chr1	7776246	7776663	MajorDMR-12-647	2
chr1	7780214	7781039	MajorDMR-12-648	7
chr1	7785169	7786075	MajorDMR-12-649	14
chr1	7786659	7788952	MajorDMR-12-650	22
chr1	7791230	7791448	MajorDMR-12-651	2
chr1	7792536	7792758	MajorDMR-12-652	3
chr1	7794030	7794307	MajorDMR-12-653	2
chr1	7798032	7798083	MajorDMR-12-654	2
chr1	7808662	7809484	MajorDMR-12-655	5
chr1	7811312	7812341	MajorDMR-12-656	10
chr1	7815961	7816637	MajorDMR-12-657	15
chr1	7820032	7820039	MajorDMR-12-658	2
chr1	7826643	7826653	MajorDMR-12-659	2
chr1	7844839	7845100	MajorDMR-12-660	11
chr1	7847414	7847477	MajorDMR-12-661	2
chr1	7855816	7855930	MajorDMR-12-662	2
chr1	7867443	7867779	MajorDMR-12-663	3
chr1	7870597	7870724	MajorDMR-12-664	6
chr1	7887246	7887272	MajorDMR-12-665	2
chr1	7911098	7911391	MajorDMR-12-666	2
chr1	7946755	7946851	MajorDMR-12-667	2
chr1	8003137	8003278	MajorDMR-12-668	3
chr1	8026986	8027047	MajorDMR-12-669	2
chr1	8030503	8031492	MajorDMR-12-670	14
chr1	8034644	8034985	MajorDMR-12-671	3
chr1	8035622	8036144	MajorDMR-12-672	4
chr1	8042699	8043216	MajorDMR-12-673	6
chr1	8075381	8075571	MajorDMR-12-674	3
chr1	8076672	8076807	MajorDMR-12-675	2
chr1	8077762	8077928	MajorDMR-12-676	2
chr1	8087053	8088529	MajorDMR-12-677	13
chr1	8089055	8089231	MajorDMR-12-678	2
chr1	8105458	8105606	MajorDMR-12-679	2
chr1	8130894	8131220	MajorDMR-12-680	2
chr1	8154557	8154670	MajorDMR-12-681	2
chr1	8156665	8158222	MajorDMR-12-682	11
chr1	8167781	8167869	MajorDMR-12-683	2
chr1	8181545	8181648	MajorDMR-12-684	5
chr1	8202027	8202148	MajorDMR-12-685	2
chr1	8204515	8204694	MajorDMR-12-686	3
chr1	8225788	8226456	MajorDMR-12-687	3
chr1	8229612	8230232	MajorDMR-12-688	10
chr1	8232010	8232126	MajorDMR-12-689	3
chr1	8249934	8250471	MajorDMR-12-690	7
chr1	8283963	8284250	MajorDMR-12-691	2
chr1	8298129	8299037	MajorDMR-12-692	13
chr1	8334167	8334441	MajorDMR-12-693	2
chr1	8379110	8379448	MajorDMR-12-694	2
chr1	8383816	8384092	MajorDMR-12-695	8
chr1	8402559	8402631	MajorDMR-12-696	2
chr1	8413663	8413670	MajorDMR-12-697	2
chr1	8414411	8414736	MajorDMR-12-698	4
chr1	8417615	8418105	MajorDMR-12-699	6
chr1	8437240	8437652	MajorDMR-12-700	2
chr1	8438594	8438653	MajorDMR-12-701	2
chr1	8475605	8475778	MajorDMR-12-702	3
chr1	8487493	8487563	MajorDMR-12-703	2
chr1	8508695	8509204	MajorDMR-12-704	10
chr1	8515676	8516144	MajorDMR-12-705	5
chr1	8520862	8521696	MajorDMR-12-706	5
chr1	8524447	8524968	MajorDMR-12-707	3
chr1	8527233	8527253	MajorDMR-12-708	2
chr1	8533999	8534630	MajorDMR-12-709	5
chr1	8537245	8537303	MajorDMR-12-710	2
chr1	8537924	8538320	MajorDMR-12-711	3
chr1	8552989	8553883	MajorDMR-12-712	3
chr1	8571759	8571810	MajorDMR-12-713	2
chr1	8576630	8577173	MajorDMR-12-714	3
chr1	8588215	8588227	MajorDMR-12-715	2
chr1	8645186	8645232	MajorDMR-12-716	2
chr1	8646434	8647034	MajorDMR-12-717	3
chr1	8651191	8651232	MajorDMR-12-718	2
chr1	8666925	8667146	MajorDMR-12-719	2
chr1	8673626	8674208	MajorDMR-12-720	3
chr1	8679756	8679848	MajorDMR-12-721	2
chr1	8680685	8680896	MajorDMR-12-722	3
chr1	8683622	8683874	MajorDMR-12-723	2
chr1	8695494	8695672	MajorDMR-12-724	4
chr1	8696958	8697321	MajorDMR-12-725	4
chr1	8707481	8707927	MajorDMR-12-726	3
chr1	8712166	8713026	MajorDMR-12-727	3
chr1	8721540	8721600	MajorDMR-12-728	4
chr1	8727006	8727343	MajorDMR-12-729	2
chr1	8751243	8751255	MajorDMR-12-730	2
chr1	8767171	8767188	MajorDMR-12-731	2
chr1	8786251	8787233	MajorDMR-12-732	6
chr1	8797555	8797789	MajorDMR-12-733	2
chr1	8827239	8827307	MajorDMR-12-734	2
chr1	8872426	8873074	MajorDMR-12-735	3
chr1	8874983	8875018	MajorDMR-12-736	2
chr1	8878839	8879108	MajorDMR-12-737	7
chr1	8925891	8925958	MajorDMR-12-738	3
chr1	8937070	8937247	MajorDMR-12-739	2
chr1	8956990	8957134	MajorDMR-12-740	2
chr1	9023120	9023607	MajorDMR-12-741	2
chr1	9071767	9071934	MajorDMR-12-742	2
chr1	9145033	9145413	MajorDMR-12-743	7
chr1	9181646	9181656	MajorDMR-12-744	2
chr1	9187496	9187785	MajorDMR-12-745	6
chr1	9226776	9227264	MajorDMR-12-746	12
chr1	9255833	9256250	MajorDMR-12-747	2
chr1	9260478	9261100	MajorDMR-12-748	4
chr1	9263223	9263334	MajorDMR-12-749	2
chr1	9293495	9293774	MajorDMR-12-750	5
chr1	9298514	9298624	MajorDMR-12-751	3
chr1	9311242	9311440	MajorDMR-12-752	2
chr1	9382877	9383124	MajorDMR-12-753	11
chr1	9406808	9407168	MajorDMR-12-754	7
chr1	9412439	9413441	MajorDMR-12-755	12
chr1	9422273	9423188	MajorDMR-12-756	8
chr1	9473214	9473485	MajorDMR-12-757	5
chr1	9482390	9482711	MajorDMR-12-758	2
chr1	9488483	9488517	MajorDMR-12-759	2
chr1	9498231	9498836	MajorDMR-12-760	14
chr1	9501562	9502140	MajorDMR-12-761	7
chr1	9502642	9502982	MajorDMR-12-762	5
chr1	9505708	9505762	MajorDMR-12-763	2
chr1	9506427	9506566	MajorDMR-12-764	2
chr1	9513083	9513697	MajorDMR-12-765	6
chr1	9515868	9515875	MajorDMR-12-766	2
chr1	9552478	9552521	MajorDMR-12-767	2
chr1	9561384	9561560	MajorDMR-12-768	3
chr1	9566983	9566993	MajorDMR-12-769	2
chr1	9608587	9608851	MajorDMR-12-770	4
chr1	9609740	9609748	MajorDMR-12-771	2
chr1	9621692	9622435	MajorDMR-12-772	3
chr1	9648037	9648210	MajorDMR-12-773	3
chr1	9651497	9652134	MajorDMR-12-774	9
chr1	9653621	9654299	MajorDMR-12-775	10
chr1	9670203	9670248	MajorDMR-12-776	2
chr1	9683929	9684035	MajorDMR-12-777	4
chr1	9689889	9689917	MajorDMR-12-778	2
chr1	9699492	9699519	MajorDMR-12-779	2
chr1	9714279	9714306	MajorDMR-12-780	2
chr1	9715396	9715904	MajorDMR-12-781	3
chr1	9719266	9719534	MajorDMR-12-782	2
chr1	9729711	9729970	MajorDMR-12-783	3
chr1	9762702	9763081	MajorDMR-12-784	2
chr1	9784393	9784397	MajorDMR-12-785	2
chr1	9787203	9787351	MajorDMR-12-786	5
chr1	9790182	9790351	MajorDMR-12-787	3
chr1	9796037	9796096	MajorDMR-12-788	3
chr1	9802140	9802253	MajorDMR-12-789	3
chr1	9807957	9808059	MajorDMR-12-790	2
chr1	9811663	9811694	MajorDMR-12-791	2
chr1	9819540	9819632	MajorDMR-12-792	2
chr1	9832232	9832245	MajorDMR-12-793	2
chr1	9833244	9833589	MajorDMR-12-794	3
chr1	9839616	9839696	MajorDMR-12-795	2
chr1	9840200	9840276	MajorDMR-12-796	3
chr1	9840926	9841753	MajorDMR-12-797	6
chr1	9859952	9860041	MajorDMR-12-798	3
chr1	9862408	9862922	MajorDMR-12-799	4
chr1	9878906	9879054	MajorDMR-12-800	2
chr1	9896935	9897228	MajorDMR-12-801	7
chr1	9902401	9902503	MajorDMR-12-802	2
chr1	9923979	9924577	MajorDMR-12-803	5
chr1	9946209	9946910	MajorDMR-12-804	5
chr1	9950402	9950572	MajorDMR-12-805	2
chr1	9961643	9961962	MajorDMR-12-806	6
chr1	10004138	10004173	MajorDMR-12-807	2
chr1	10117429	10117578	MajorDMR-12-808	3
chr1	10125665	10125766	MajorDMR-12-809	2
chr1	10134539	10134951	MajorDMR-12-810	4
chr1	10145877	10145911	MajorDMR-12-811	3
chr1	10147018	10147022	MajorDMR-12-812	2
chr1	10167881	10168231	MajorDMR-12-813	3
chr1	10209162	10209287	MajorDMR-12-814	2
chr1	10226118	10226407	MajorDMR-12-815	3
chr1	10242218	10244077	MajorDMR-12-816	18
chr1	10254463	10254881	MajorDMR-12-817	2
chr1	10264399	10264855	MajorDMR-12-818	9
chr1	10274140	10274379	MajorDMR-12-819	3
chr1	10275023	10275454	MajorDMR-12-820	3
chr1	10276489	10277125	MajorDMR-12-821	4
chr1	10277862	10278604	MajorDMR-12-822	3
chr1	10281374	10281495	MajorDMR-12-823	2
chr1	10283627	10284170	MajorDMR-12-824	3
chr1	10289975	10290517	MajorDMR-12-825	3
chr1	10305056	10305212	MajorDMR-12-826	2
chr1	10311177	10311683	MajorDMR-12-827	3
chr1	10331598	10331789	MajorDMR-12-828	2
chr1	10338797	10339034	MajorDMR-12-829	3
chr1	10339720	10339822	MajorDMR-12-830	2
chr1	10346157	10346350	MajorDMR-12-831	7
chr1	10349024	10349211	MajorDMR-12-832	3
chr1	10358821	10359111	MajorDMR-12-833	6
chr1	10363508	10363632	MajorDMR-12-834	2
chr1	10386987	10387555	MajorDMR-12-835	4
chr1	10388539	10388790	MajorDMR-12-836	4
chr1	10434478	10434811	MajorDMR-12-837	3
chr1	10438656	10438681	MajorDMR-12-838	2
chr1	10442215	10442461	MajorDMR-12-839	2
chr1	10446627	10447115	MajorDMR-12-840	2
chr1	10447696	10447998	MajorDMR-12-841	4
chr1	10460569	10460662	MajorDMR-12-842	4
chr1	10466809	10467091	MajorDMR-12-843	3
chr1	10478188	10478321	MajorDMR-12-844	4
chr1	10479634	10480155	MajorDMR-12-845	3
chr1	10494898	10495307	MajorDMR-12-846	7
chr1	10511852	10512066	MajorDMR-12-847	2
chr1	10512790	10512940	MajorDMR-12-848	5
chr1	10516805	10516904	MajorDMR-12-849	2
chr1	10521622	10521657	MajorDMR-12-850	2
chr1	10568765	10568784	MajorDMR-12-851	2
chr1	10570897	10571116	MajorDMR-12-852	3
chr1	10574603	10574676	MajorDMR-12-853	2
chr1	10589999	10591594	MajorDMR-12-854	35
chr1	10592533	10593044	MajorDMR-12-855	10
chr1	10614354	10614589	MajorDMR-12-856	3
chr1	10615501	10615559	MajorDMR-12-857	2
chr1	10626852	10627383	MajorDMR-12-858	4
chr1	10632054	10632815	MajorDMR-12-859	7
chr1	10699999	10700855	MajorDMR-12-860	19
chr1	10702338	10702620	MajorDMR-12-861	2
chr1	10704408	10704885	MajorDMR-12-862	9
chr1	10723388	10724424	MajorDMR-12-863	15
chr1	10727859	10728219	MajorDMR-12-864	4
chr1	10729448	10729642	MajorDMR-12-865	5
chr1	10732386	10733156	MajorDMR-12-866	29
chr1	10745407	10745734	MajorDMR-12-867	8
chr1	10746758	10746779	MajorDMR-12-868	2
chr1	10755470	10756008	MajorDMR-12-869	4
chr1	10768913	10768968	MajorDMR-12-870	4
chr1	10772801	10773302	MajorDMR-12-871	7
chr1	10794548	10796122	MajorDMR-12-872	16
chr1	10806150	10806554	MajorDMR-12-873	10
chr1	10811539	10811752	MajorDMR-12-874	7
chr1	10868070	10868219	MajorDMR-12-875	7
chr1	10875521	10875679	MajorDMR-12-876	2
chr1	10882985	10883005	MajorDMR-12-877	2
chr1	10901312	10901397	MajorDMR-12-878	3
chr1	10917747	10918097	MajorDMR-12-879	6
chr1	10919160	10919200	MajorDMR-12-880	2
chr1	10922375	10922417	MajorDMR-12-881	2
chr1	10928014	10928019	MajorDMR-12-882	2
chr1	11004770	11004804	MajorDMR-12-883	2
chr1	11017362	11017701	MajorDMR-12-884	13
chr1	11021033	11021047	MajorDMR-12-885	2
chr1	11022434	11022491	MajorDMR-12-886	3
chr1	11024082	11024609	MajorDMR-12-887	9
chr1	11033607	11033997	MajorDMR-12-888	9
chr1	11039965	11039973	MajorDMR-12-889	2
chr1	11083353	11083559	MajorDMR-12-890	4
chr1	11087229	11087357	MajorDMR-12-891	2
chr1	11105896	11106642	MajorDMR-12-892	9
chr1	11112923	11113905	MajorDMR-12-893	16
chr1	11118888	11119040	MajorDMR-12-894	2
chr1	11121275	11121387	MajorDMR-12-895	3
chr1	11138685	11139335	MajorDMR-12-896	5
chr1	11193048	11193170	MajorDMR-12-897	7
chr1	11194019	11195284	MajorDMR-12-898	12
chr1	11199297	11199313	MajorDMR-12-899	2
chr1	11221150	11221228	MajorDMR-12-900	4
chr1	11236347	11236648	MajorDMR-12-901	7
chr1	11247068	11247351	MajorDMR-12-902	2
chr1	11249036	11250009	MajorDMR-12-903	12
chr1	11261279	11261415	MajorDMR-12-904	2
chr1	11289167	11289267	MajorDMR-12-905	2
chr1	11296494	11297562	MajorDMR-12-906	12
chr1	11298361	11298803	MajorDMR-12-907	9
chr1	11302184	11302294	MajorDMR-12-908	3
chr1	11312571	11313521	MajorDMR-12-909	10
chr1	11346607	11346614	MajorDMR-12-910	2
chr1	11361649	11362025	MajorDMR-12-911	10
chr1	11400070	11400226	MajorDMR-12-912	2
chr1	11410161	11410596	MajorDMR-12-913	8
chr1	11469528	11470484	MajorDMR-12-914	9
chr1	11474260	11474365	MajorDMR-12-915	3
chr1	11511960	11511971	MajorDMR-12-916	2
chr1	11516136	11516414	MajorDMR-12-917	7
chr1	11518310	11518388	MajorDMR-12-918	2
chr1	11534966	11534974	MajorDMR-12-919	2
chr1	11561790	11562051	MajorDMR-12-920	3
chr1	11623794	11624813	MajorDMR-12-921	11
chr1	11628791	11629410	MajorDMR-12-922	10
chr1	11654247	11654657	MajorDMR-12-923	10
chr1	11689467	11690027	MajorDMR-12-924	9
chr1	11698933	11699093	MajorDMR-12-925	2
chr1	11700850	11700900	MajorDMR-12-926	2
chr1	11709017	11709452	MajorDMR-12-927	4
chr1	11713539	11713988	MajorDMR-12-928	2
chr1	11715736	11716091	MajorDMR-12-929	9
chr1	11723965	11723995	MajorDMR-12-930	2
chr1	11725185	11725407	MajorDMR-12-931	6
chr1	11725910	11726357	MajorDMR-12-932	2
chr1	11740081	11740300	MajorDMR-12-933	2
chr1	11741916	11742027	MajorDMR-12-934	3
chr1	11753333	11753339	MajorDMR-12-935	2
chr1	11767849	11767986	MajorDMR-12-936	4
chr1	11779570	11779635	MajorDMR-12-937	4
chr1	11791671	11792594	MajorDMR-12-938	22
chr1	11863021	11863361	MajorDMR-12-939	4
chr1	11874904	11874951	MajorDMR-12-940	3
chr1	11900047	11900129	MajorDMR-12-941	2
chr1	11908137	11908798	MajorDMR-12-942	9
chr1	11915516	11915712	MajorDMR-12-943	2
chr1	11923143	11923261	MajorDMR-12-944	4
chr1	11928832	11928949	MajorDMR-12-945	2
chr1	11934428	11934439	MajorDMR-12-946	2
chr1	12007351	12007390	MajorDMR-12-947	2
chr1	12052512	12052616	MajorDMR-12-948	2
chr1	12056149	12056735	MajorDMR-12-949	4
chr1	12065826	12066657	MajorDMR-12-950	14
chr1	12112038	12112647	MajorDMR-12-951	7
chr1	12207116	12207565	MajorDMR-12-952	2
chr1	12213464	12213547	MajorDMR-12-953	4
chr1	12221986	12222105	MajorDMR-12-954	4
chr1	12237600	12238639	MajorDMR-12-955	11
chr1	12254722	12254727	MajorDMR-12-956	2
chr1	12257064	12257091	MajorDMR-12-957	2
chr1	12275693	12275782	MajorDMR-12-958	5
chr1	12291622	12291994	MajorDMR-12-959	2
chr1	12321010	12321613	MajorDMR-12-960	10
chr1	12328733	12328812	MajorDMR-12-961	2
chr1	12353099	12353761	MajorDMR-12-962	7
chr1	12355895	12356302	MajorDMR-12-963	2
chr1	12360831	12361268	MajorDMR-12-964	3
chr1	12373432	12373655	MajorDMR-12-965	4
chr1	12427157	12427323	MajorDMR-12-966	2
chr1	12507904	12508138	MajorDMR-12-967	2
chr1	12508738	12509496	MajorDMR-12-968	5
chr1	12510544	12510658	MajorDMR-12-969	4
chr1	12521230	12521296	MajorDMR-12-970	2
chr1	12537812	12539083	MajorDMR-12-971	30
chr1	12565180	12565635	MajorDMR-12-972	9
chr1	12603802	12604158	MajorDMR-12-973	8
chr1	12694615	12694627	MajorDMR-12-974	2
chr1	12725456	12725532	MajorDMR-12-975	5
chr1	12729716	12729886	MajorDMR-12-976	3
chr1	12878955	12879072	MajorDMR-12-977	2
chr1	12925561	12925584	MajorDMR-12-978	2
chr1	13160871	13160882	MajorDMR-12-979	2
chr1	13718590	13718603	MajorDMR-12-980	2
chr1	13783414	13783817	MajorDMR-12-981	11
chr1	13808153	13808161	MajorDMR-12-982	2
chr1	13814054	13814073	MajorDMR-12-983	3
chr1	13821614	13821824	MajorDMR-12-984	2
chr1	13824058	13824750	MajorDMR-12-985	15
chr1	13838348	13838762	MajorDMR-12-986	5
chr1	13867222	13867645	MajorDMR-12-987	9
chr1	13870166	13871069	MajorDMR-12-988	19
chr1	13911963	13911987	MajorDMR-12-989	2
chr1	13942722	13943042	MajorDMR-12-990	3
chr1	14066468	14066478	MajorDMR-12-991	2
chr1	14079504	14079839	MajorDMR-12-992	4
chr1	14096310	14096315	MajorDMR-12-993	2
chr1	14097808	14098273	MajorDMR-12-994	10
chr1	14106540	14106589	MajorDMR-12-995	3
chr1	14109219	14109710	MajorDMR-12-996	3
chr1	14135343	14135734	MajorDMR-12-997	4
chr1	14194865	14194882	MajorDMR-12-998	2
chr1	14226489	14226661	MajorDMR-12-999	4
chr1	14227610	14227639	MajorDMR-12-1000	2
chr1	14248346	14248418	MajorDMR-12-1001	4
chr1	14275416	14275530	MajorDMR-12-1002	2
chr1	14280636	14280656	MajorDMR-12-1003	2
chr1	14298815	14298830	MajorDMR-12-1004	2
chr1	14343090	14343115	MajorDMR-12-1005	2
chr1	14351324	14351366	MajorDMR-12-1006	2
chr1	14363518	14364393	MajorDMR-12-1007	7
chr1	14366045	14366853	MajorDMR-12-1008	6
chr1	14406042	14406281	MajorDMR-12-1009	5
chr1	14436112	14436707	MajorDMR-12-1010	5
chr1	14439824	14440196	MajorDMR-12-1011	10
chr1	14462751	14463067	MajorDMR-12-1012	2
chr1	14498370	14498549	MajorDMR-12-1013	2
chr1	14521017	14521246	MajorDMR-12-1014	2
chr1	14522001	14522183	MajorDMR-12-1015	2
chr1	14537826	14538250	MajorDMR-12-1016	2
chr1	14556320	14556479	MajorDMR-12-1017	4
chr1	14573073	14573269	MajorDMR-12-1018	3
chr1	14609004	14609940	MajorDMR-12-1019	9
chr1	14635390	14635454	MajorDMR-12-1020	2
chr1	14640069	14640310	MajorDMR-12-1021	2
chr1	14672796	14672877	MajorDMR-12-1022	2
chr1	14691977	14692492	MajorDMR-12-1023	5
chr1	14700949	14701638	MajorDMR-12-1024	7
chr1	14714062	14714122	MajorDMR-12-1025	2
chr1	14722658	14723201	MajorDMR-12-1026	6
chr1	14733355	14733675	MajorDMR-12-1027	7
chr1	14767960	14768085	MajorDMR-12-1028	3
chr1	14813349	14813588	MajorDMR-12-1029	4
chr1	14848411	14849480	MajorDMR-12-1030	5
chr1	14851912	14851972	MajorDMR-12-1031	2
chr1	14875474	14875743	MajorDMR-12-1032	3
chr1	14877835	14877989	MajorDMR-12-1033	3
chr1	14888510	14888835	MajorDMR-12-1034	4
chr1	14895020	14895043	MajorDMR-12-1035	2
chr1	14904531	14905007	MajorDMR-12-1036	6
chr1	14906230	14906552	MajorDMR-12-1037	2
chr1	14917369	14917539	MajorDMR-12-1038	6
chr1	14918174	14918970	MajorDMR-12-1039	13
chr1	14920679	14920901	MajorDMR-12-1040	4
chr1	14944253	14944722	MajorDMR-12-1041	6
chr1	14950478	14950641	MajorDMR-12-1042	2
chr1	14952704	14952853	MajorDMR-12-1043	2
chr1	14953973	14955120	MajorDMR-12-1044	15
chr1	14966353	14966562	MajorDMR-12-1045	2
chr1	14980382	14980779	MajorDMR-12-1046	5
chr1	14981876	14982962	MajorDMR-12-1047	16
chr1	14986532	14986640	MajorDMR-12-1048	2
chr1	14993519	14993835	MajorDMR-12-1049	6
chr1	14994364	14994398	MajorDMR-12-1050	3
chr1	14995206	14995742	MajorDMR-12-1051	7
chr1	14998039	14998420	MajorDMR-12-1052	5
chr1	15009688	15010276	MajorDMR-12-1053	9
chr1	15040254	15040427	MajorDMR-12-1054	2
chr1	15050464	15051086	MajorDMR-12-1055	7
chr1	15057492	15058158	MajorDMR-12-1056	6
chr1	15071832	15072381	MajorDMR-12-1057	7
chr1	15085669	15085798	MajorDMR-12-1058	6
chr1	15088477	15088601	MajorDMR-12-1059	2
chr1	15112512	15112908	MajorDMR-12-1060	5
chr1	15124067	15124176	MajorDMR-12-1061	2
chr1	15129308	15129832	MajorDMR-12-1062	3
chr1	15141579	15141976	MajorDMR-12-1063	4
chr1	15144142	15144778	MajorDMR-12-1064	5
chr1	15146949	15147108	MajorDMR-12-1065	7
chr1	15162251	15162567	MajorDMR-12-1066	5
chr1	15190160	15190564	MajorDMR-12-1067	4
chr1	15191553	15192082	MajorDMR-12-1068	7
chr1	15194056	15194066	MajorDMR-12-1069	2
chr1	15195207	15196636	MajorDMR-12-1070	14
chr1	15200233	15200371	MajorDMR-12-1071	3
chr1	15214151	15214375	MajorDMR-12-1072	6
chr1	15221768	15221937	MajorDMR-12-1073	5
chr1	15250282	15250291	MajorDMR-12-1074	2
chr1	15255846	15256219	MajorDMR-12-1075	6
chr1	15264199	15264305	MajorDMR-12-1076	2
chr1	15270429	15271507	MajorDMR-12-1077	17
chr1	15272382	15272466	MajorDMR-12-1078	3
chr1	15273261	15273455	MajorDMR-12-1079	2
chr1	15285151	15285572	MajorDMR-12-1080	3
chr1	15290993	15291180	MajorDMR-12-1081	4
chr1	15298207	15298239	MajorDMR-12-1082	2
chr1	15306957	15307786	MajorDMR-12-1083	11
chr1	15314788	15315126	MajorDMR-12-1084	9
chr1	15343521	15343900	MajorDMR-12-1085	2
chr1	15362850	15363519	MajorDMR-12-1086	3
chr1	15367185	15367592	MajorDMR-12-1087	3
chr1	15369843	15370209	MajorDMR-12-1088	4
chr1	15371810	15372316	MajorDMR-12-1089	4
chr1	15375343	15375612	MajorDMR-12-1090	2
chr1	15383389	15383825	MajorDMR-12-1091	4
chr1	15397809	15398285	MajorDMR-12-1092	3
chr1	15419531	15420023	MajorDMR-12-1093	2
chr1	15468461	15468598	MajorDMR-12-1094	3
chr1	15484755	15484977	MajorDMR-12-1095	4
chr1	15505386	15505916	MajorDMR-12-1096	5
chr1	15527243	15527338	MajorDMR-12-1097	2
chr1	15571487	15571537	MajorDMR-12-1098	2
chr1	15598711	15598866	MajorDMR-12-1099	3
chr1	15614816	15614916	MajorDMR-12-1100	4
chr1	15622635	15623109	MajorDMR-12-1101	2
chr1	15625283	15625404	MajorDMR-12-1102	3
chr1	15626716	15627033	MajorDMR-12-1103	2
chr1	15644728	15645125	MajorDMR-12-1104	2
chr1	15672605	15672742	MajorDMR-12-1105	2
chr1	15682656	15682725	MajorDMR-12-1106	3
chr1	15707110	15707714	MajorDMR-12-1107	11
chr1	15728242	15728361	MajorDMR-12-1108	2
chr1	15739999	15740271	MajorDMR-12-1109	2
chr1	15749909	15749972	MajorDMR-12-1110	2
chr1	15786087	15787387	MajorDMR-12-1111	14
chr1	15811578	15811693	MajorDMR-12-1112	2
chr1	15815902	15815910	MajorDMR-12-1113	2
chr1	15831192	15831198	MajorDMR-12-1114	2
chr1	15855248	15855422	MajorDMR-12-1115	2
chr1	15865362	15865425	MajorDMR-12-1116	2
chr1	15885723	15885729	MajorDMR-12-1117	2
chr1	15898314	15898745	MajorDMR-12-1118	9
chr1	15904776	15904851	MajorDMR-12-1119	2
chr1	15909511	15910118	MajorDMR-12-1120	10
chr1	15924868	15924962	MajorDMR-12-1121	2
chr1	15942252	15942688	MajorDMR-12-1122	2
chr1	15964381	15964850	MajorDMR-12-1123	5
chr1	15994411	15994882	MajorDMR-12-1124	2
chr1	16021719	16021744	MajorDMR-12-1125	2
chr1	16030895	16031824	MajorDMR-12-1126	6
chr1	16035330	16035868	MajorDMR-12-1127	7
chr1	16092263	16092537	MajorDMR-12-1128	6
chr1	16115348	16115740	MajorDMR-12-1129	10
chr1	16132074	16132475	MajorDMR-12-1130	2
chr1	16159751	16159810	MajorDMR-12-1131	3
chr1	16163754	16164337	MajorDMR-12-1132	3
chr1	16171404	16171434	MajorDMR-12-1133	2
chr1	16178206	16178473	MajorDMR-12-1134	3
chr1	16182158	16182251	MajorDMR-12-1135	2
chr1	16188874	16188898	MajorDMR-12-1136	2
chr1	16194350	16194624	MajorDMR-12-1137	2
chr1	16202378	16202553	MajorDMR-12-1138	2
chr1	16208682	16208712	MajorDMR-12-1139	3
chr1	16213797	16213839	MajorDMR-12-1140	2
chr1	16220692	16220783	MajorDMR-12-1141	2
chr1	16229488	16229734	MajorDMR-12-1142	3
chr1	16241493	16241744	MajorDMR-12-1143	4
chr1	16243073	16243713	MajorDMR-12-1144	5
chr1	16276130	16276638	MajorDMR-12-1145	5
chr1	16284217	16284334	MajorDMR-12-1146	3
chr1	16301225	16301367	MajorDMR-12-1147	2
chr1	16303015	16303102	MajorDMR-12-1148	2
chr1	16335967	16336029	MajorDMR-12-1149	3
chr1	16341008	16341565	MajorDMR-12-1150	10
chr1	16348248	16348398	MajorDMR-12-1151	2
chr1	16354962	16355143	MajorDMR-12-1152	2
chr1	16364453	16364930	MajorDMR-12-1153	2
chr1	16366818	16366827	MajorDMR-12-1154	2
chr1	16382257	16382357	MajorDMR-12-1155	3
chr1	16385328	16385487	MajorDMR-12-1156	3
chr1	16388943	16389513	MajorDMR-12-1157	12
chr1	16391197	16391332	MajorDMR-12-1158	4
chr1	16393085	16395213	MajorDMR-12-1159	19
chr1	16396568	16397182	MajorDMR-12-1160	8
chr1	16398568	16399259	MajorDMR-12-1161	9
chr1	16400642	16400666	MajorDMR-12-1162	3
chr1	16401719	16402023	MajorDMR-12-1163	9
chr1	16402558	16404263	MajorDMR-12-1164	24
chr1	16416001	16416468	MajorDMR-12-1165	2
chr1	16418257	16418404	MajorDMR-12-1166	6
chr1	16467314	16467523	MajorDMR-12-1167	9
chr1	16482756	16482828	MajorDMR-12-1168	2
chr1	16496144	16496288	MajorDMR-12-1169	2
chr1	16512346	16512392	MajorDMR-12-1170	2
chr1	16558536	16558645	MajorDMR-12-1171	3
chr1	16567731	16567960	MajorDMR-12-1172	4
chr1	16574637	16574657	MajorDMR-12-1173	2
chr1	16604774	16604917	MajorDMR-12-1174	4
chr1	16623068	16623309	MajorDMR-12-1175	2
chr1	16625756	16626130	MajorDMR-12-1176	3
chr1	16644890	16644908	MajorDMR-12-1177	2
chr1	16675119	16675175	MajorDMR-12-1178	2
chr1	16676016	16676417	MajorDMR-12-1179	7
chr1	16784484	16784815	MajorDMR-12-1180	3
chr1	16820664	16820702	MajorDMR-12-1181	2
chr1	16860758	16860808	MajorDMR-12-1182	2
chr1	16870911	16870982	MajorDMR-12-1183	2
chr1	17018693	17019045	MajorDMR-12-1184	5
chr1	17040932	17041302	MajorDMR-12-1185	2
chr1	17245687	17245746	MajorDMR-12-1186	2
chr1	17295975	17296137	MajorDMR-12-1187	2
chr1	17306399	17306556	MajorDMR-12-1188	2
chr1	17307099	17307234	MajorDMR-12-1189	2
chr1	17313480	17313585	MajorDMR-12-1190	4
chr1	17336285	17336865	MajorDMR-12-1191	5
chr1	17341231	17341714	MajorDMR-12-1192	2
chr1	17349718	17351211	MajorDMR-12-1193	14
chr1	17355029	17355565	MajorDMR-12-1194	5
chr1	17360159	17360613	MajorDMR-12-1195	3
chr1	17367361	17367498	MajorDMR-12-1196	3
chr1	17372513	17372568	MajorDMR-12-1197	3
chr1	17373305	17373843	MajorDMR-12-1198	9
chr1	17374433	17375395	MajorDMR-12-1199	6
chr1	17376971	17377570	MajorDMR-12-1200	5
chr1	17385696	17385916	MajorDMR-12-1201	6
chr1	17386914	17387650	MajorDMR-12-1202	3
chr1	17393513	17393675	MajorDMR-12-1203	2
chr1	17448589	17448660	MajorDMR-12-1204	5
chr1	17452059	17452239	MajorDMR-12-1205	6
chr1	17534015	17534097	MajorDMR-12-1206	2
chr1	17535631	17535747	MajorDMR-12-1207	5
chr1	17567578	17568080	MajorDMR-12-1208	2
chr1	17616131	17616683	MajorDMR-12-1209	4
chr1	17631191	17631645	MajorDMR-12-1210	2
chr1	17646210	17646425	MajorDMR-12-1211	9
chr1	17702918	17703295	MajorDMR-12-1212	4
chr1	17711157	17711463	MajorDMR-12-1213	7
chr1	17732727	17732821	MajorDMR-12-1214	3
chr1	17737247	17737519	MajorDMR-12-1215	3
chr1	17738138	17738474	MajorDMR-12-1216	3
chr1	17745250	17745308	MajorDMR-12-1217	3
chr1	17745828	17745991	MajorDMR-12-1218	5
chr1	17746762	17747129	MajorDMR-12-1219	3
chr1	17748017	17748517	MajorDMR-12-1220	2
chr1	17750197	17752060	MajorDMR-12-1221	33
chr1	17766708	17766918	MajorDMR-12-1222	2
chr1	17769410	17770623	MajorDMR-12-1223	14
chr1	17796268	17796488	MajorDMR-12-1224	6
chr1	17797083	17797209	MajorDMR-12-1225	2
chr1	17853513	17854276	MajorDMR-12-1226	11
chr1	17857179	17857238	MajorDMR-12-1227	2
chr1	17865031	17865389	MajorDMR-12-1228	5
chr1	17867597	17867739	MajorDMR-12-1229	4
chr1	17871836	17872236	MajorDMR-12-1230	3
chr1	17878425	17878539	MajorDMR-12-1231	2
chr1	17887732	17888413	MajorDMR-12-1232	7
chr1	17890376	17890658	MajorDMR-12-1233	5
chr1	17891288	17892457	MajorDMR-12-1234	12
chr1	17893596	17893665	MajorDMR-12-1235	2
chr1	17894866	17895273	MajorDMR-12-1236	3
chr1	17895890	17896592	MajorDMR-12-1237	12
chr1	17899893	17900496	MajorDMR-12-1238	4
chr1	17909886	17909936	MajorDMR-12-1239	2
chr1	17922234	17922253	MajorDMR-12-1240	2
chr1	17929753	17930166	MajorDMR-12-1241	7
chr1	17932452	17933079	MajorDMR-12-1242	7
chr1	17944775	17944907	MajorDMR-12-1243	7
chr1	17945686	17945875	MajorDMR-12-1244	2
chr1	17950985	17951601	MajorDMR-12-1245	4
chr1	17956218	17956988	MajorDMR-12-1246	6
chr1	17958855	17958930	MajorDMR-12-1247	3
chr1	17971397	17971926	MajorDMR-12-1248	15
chr1	17972567	17972864	MajorDMR-12-1249	5
chr1	17979635	17980297	MajorDMR-12-1250	7
chr1	17983741	17984398	MajorDMR-12-1251	17
chr1	17988653	17988767	MajorDMR-12-1252	3
chr1	17999923	18000116	MajorDMR-12-1253	4
chr1	18000966	18001406	MajorDMR-12-1254	2
chr1	18010518	18010865	MajorDMR-12-1255	3
chr1	18019190	18019237	MajorDMR-12-1256	2
chr1	18038977	18039065	MajorDMR-12-1257	4
chr1	18046533	18046672	MajorDMR-12-1258	3
chr1	18069414	18069816	MajorDMR-12-1259	6
chr1	18081840	18081864	MajorDMR-12-1260	2
chr1	18083709	18084301	MajorDMR-12-1261	4
chr1	18099934	18100723	MajorDMR-12-1262	12
chr1	18103017	18103227	MajorDMR-12-1263	7
chr1	18117394	18118414	MajorDMR-12-1264	17
chr1	18156179	18156240	MajorDMR-12-1265	3
chr1	18166537	18166856	MajorDMR-12-1266	2
chr1	18208000	18208411	MajorDMR-12-1267	6
chr1	18214355	18214673	MajorDMR-12-1268	8
chr1	18217087	18217335	MajorDMR-12-1269	8
chr1	18217853	18217861	MajorDMR-12-1270	3
chr1	18236380	18236889	MajorDMR-12-1271	3
chr1	18257219	18257269	MajorDMR-12-1272	2
chr1	18283000	18283242	MajorDMR-12-1273	3
chr1	18284522	18284924	MajorDMR-12-1274	3
chr1	18289927	18290250	MajorDMR-12-1275	4
chr1	18301408	18301484	MajorDMR-12-1276	2
chr1	18328809	18329260	MajorDMR-12-1277	6
chr1	18342080	18342406	MajorDMR-12-1278	10
chr1	18390705	18391352	MajorDMR-12-1279	8
chr1	18414748	18414949	MajorDMR-12-1280	4
chr1	18454326	18454336	MajorDMR-12-1281	2
chr1	18471374	18472072	MajorDMR-12-1282	7
chr1	18475855	18476250	MajorDMR-12-1283	6
chr1	18482438	18482455	MajorDMR-12-1284	3
chr1	18497916	18498023	MajorDMR-12-1285	2
chr1	18563217	18563657	MajorDMR-12-1286	4
chr1	18568616	18568677	MajorDMR-12-1287	2
chr1	18579647	18579693	MajorDMR-12-1288	2
chr1	18582775	18583016	MajorDMR-12-1289	7
chr1	18594491	18594520	MajorDMR-12-1290	2
chr1	18616943	18617792	MajorDMR-12-1291	22
chr1	18621303	18621481	MajorDMR-12-1292	9
chr1	18640862	18641001	MajorDMR-12-1293	3
chr1	18646820	18647014	MajorDMR-12-1294	7
chr1	18700996	18701030	MajorDMR-12-1295	2
chr1	18748682	18748912	MajorDMR-12-1296	4
chr1	18773340	18773463	MajorDMR-12-1297	3
chr1	18785607	18786994	MajorDMR-12-1298	8
chr1	18796930	18797050	MajorDMR-12-1299	4
chr1	18799439	18799483	MajorDMR-12-1300	3
chr1	18860565	18860873	MajorDMR-12-1301	2
chr1	18864263	18864385	MajorDMR-12-1302	4
chr1	18909709	18910254	MajorDMR-12-1303	4
chr1	18956085	18956422	MajorDMR-12-1304	2
chr1	18978251	18978360	MajorDMR-12-1305	2
chr1	19020041	19020066	MajorDMR-12-1306	2
chr1	19050366	19050712	MajorDMR-12-1307	18
chr1	19057479	19057977	MajorDMR-12-1308	2
chr1	19089087	19089114	MajorDMR-12-1309	2
chr1	19120436	19120925	MajorDMR-12-1310	10
chr1	19122018	19122111	MajorDMR-12-1311	5
chr1	19131787	19132497	MajorDMR-12-1312	3
chr1	19173317	19173441	MajorDMR-12-1313	2
chr1	19234190	19234876	MajorDMR-12-1314	5
chr1	19235509	19236085	MajorDMR-12-1315	6
chr1	19236962	19237393	MajorDMR-12-1316	3
chr1	19239067	19239835	MajorDMR-12-1317	4
chr1	19243914	19244327	MajorDMR-12-1318	3
chr1	19248261	19248675	MajorDMR-12-1319	6
chr1	19249296	19250015	MajorDMR-12-1320	15
chr1	19253925	19254299	MajorDMR-12-1321	6
chr1	19255100	19255335	MajorDMR-12-1322	3
chr1	19258495	19258864	MajorDMR-12-1323	5
chr1	19263180	19263919	MajorDMR-12-1324	10
chr1	19266675	19267966	MajorDMR-12-1325	11
chr1	19271194	19274750	MajorDMR-12-1326	43
chr1	19275645	19279447	MajorDMR-12-1327	57
chr1	19279960	19281077	MajorDMR-12-1328	12
chr1	19316452	19316538	MajorDMR-12-1329	2
chr1	19337717	19337858	MajorDMR-12-1330	8
chr1	19343026	19343538	MajorDMR-12-1331	3
chr1	19354686	19354896	MajorDMR-12-1332	4
chr1	19376023	19376198	MajorDMR-12-1333	2
chr1	19377236	19377603	MajorDMR-12-1334	8
chr1	19383120	19383403	MajorDMR-12-1335	3
chr1	19406844	19406958	MajorDMR-12-1336	3
chr1	19412898	19413096	MajorDMR-12-1337	2
chr1	19414132	19414144	MajorDMR-12-1338	2
chr1	19427620	19428041	MajorDMR-12-1339	7
chr1	19434410	19435339	MajorDMR-12-1340	10
chr1	19474975	19475063	MajorDMR-12-1341	3
chr1	19476225	19476258	MajorDMR-12-1342	2
chr1	19500326	19501328	MajorDMR-12-1343	5
chr1	19504723	19504914	MajorDMR-12-1344	2
chr1	19505572	19506155	MajorDMR-12-1345	5
chr1	19528145	19528558	MajorDMR-12-1346	3
chr1	19531122	19531621	MajorDMR-12-1347	3
chr1	19534478	19534918	MajorDMR-12-1348	3
chr1	19547702	19547896	MajorDMR-12-1349	3
chr1	19566402	19566972	MajorDMR-12-1350	11
chr1	19586957	19587991	MajorDMR-12-1351	16
chr1	19635717	19636758	MajorDMR-12-1352	7
chr1	19637369	19637435	MajorDMR-12-1353	2
chr1	19643547	19644121	MajorDMR-12-1354	6
chr1	19665226	19665998	MajorDMR-12-1355	12
chr1	19668655	19668662	MajorDMR-12-1356	2
chr1	19669954	19671557	MajorDMR-12-1357	25
chr1	19672341	19672371	MajorDMR-12-1358	3
chr1	19673679	19674552	MajorDMR-12-1359	10
chr1	19678473	19678971	MajorDMR-12-1360	11
chr1	19680300	19680533	MajorDMR-12-1361	2
chr1	19682803	19682905	MajorDMR-12-1362	3
chr1	19684201	19685301	MajorDMR-12-1363	22
chr1	19687646	19688256	MajorDMR-12-1364	4
chr1	19689814	19690346	MajorDMR-12-1365	13
chr1	19698546	19699505	MajorDMR-12-1366	13
chr1	19712782	19712990	MajorDMR-12-1367	3
chr1	19717270	19717651	MajorDMR-12-1368	4
chr1	19719624	19719786	MajorDMR-12-1369	7
chr1	19726440	19727961	MajorDMR-12-1370	13
chr1	19729941	19730987	MajorDMR-12-1371	9
chr1	19731790	19733107	MajorDMR-12-1372	33
chr1	19734367	19734481	MajorDMR-12-1373	2
chr1	19735609	19735848	MajorDMR-12-1374	2
chr1	19740167	19740524	MajorDMR-12-1375	3
chr1	19743597	19743687	MajorDMR-12-1376	3
chr1	19744603	19745863	MajorDMR-12-1377	12
chr1	19767182	19767713	MajorDMR-12-1378	4
chr1	19780458	19780481	MajorDMR-12-1379	2
chr1	19780988	19781654	MajorDMR-12-1380	6
chr1	19788905	19789841	MajorDMR-12-1381	10
chr1	19796938	19797352	MajorDMR-12-1382	2
chr1	19798913	19799275	MajorDMR-12-1383	2
chr1	19804164	19804570	MajorDMR-12-1384	3
chr1	19831741	19832488	MajorDMR-12-1385	9
chr1	19924438	19924788	MajorDMR-12-1386	2
chr1	19933635	19934580	MajorDMR-12-1387	6
chr1	19944228	19944247	MajorDMR-12-1388	2
chr1	19948941	19949456	MajorDMR-12-1389	5
chr1	19952028	19952101	MajorDMR-12-1390	3
chr1	19956384	19956413	MajorDMR-12-1391	2
chr1	19972525	19972708	MajorDMR-12-1392	7
chr1	19973438	19973457	MajorDMR-12-1393	2
chr1	19975331	19975819	MajorDMR-12-1394	2
chr1	19976498	19976788	MajorDMR-12-1395	8
chr1	19979732	19980175	MajorDMR-12-1396	3
chr1	19981128	19981724	MajorDMR-12-1397	7
chr1	20010310	20010317	MajorDMR-12-1398	2
chr1	20062720	20062724	MajorDMR-12-1399	2
chr1	20171858	20171962	MajorDMR-12-1400	2
chr1	20195053	20195309	MajorDMR-12-1401	2
chr1	20210160	20210663	MajorDMR-12-1402	3
chr1	20218448	20218499	MajorDMR-12-1403	2
chr1	20234793	20235083	MajorDMR-12-1404	3
chr1	20238238	20238968	MajorDMR-12-1405	21
chr1	20327509	20327542	MajorDMR-12-1406	2
chr1	20369785	20370258	MajorDMR-12-1407	2
chr1	20433089	20433311	MajorDMR-12-1408	3
chr1	20445937	20445945	MajorDMR-12-1409	2
chr1	20512103	20512409	MajorDMR-12-1410	3
chr1	20517952	20518226	MajorDMR-12-1411	9
chr1	20534141	20534240	MajorDMR-12-1412	2
chr1	20550395	20550445	MajorDMR-12-1413	2
chr1	20568806	20568978	MajorDMR-12-1414	2
chr1	20576773	20577543	MajorDMR-12-1415	8
chr1	20579566	20580144	MajorDMR-12-1416	4
chr1	20618162	20618509	MajorDMR-12-1417	3
chr1	20666688	20666775	MajorDMR-12-1418	3
chr1	20685178	20685635	MajorDMR-12-1419	11
chr1	20695673	20695910	MajorDMR-12-1420	6
chr1	20734188	20734417	MajorDMR-12-1421	3
chr1	20742936	20742964	MajorDMR-12-1422	2
chr1	20768036	20768424	MajorDMR-12-1423	4
chr1	20799693	20799996	MajorDMR-12-1424	14
chr1	20804734	20804988	MajorDMR-12-1425	2
chr1	20824700	20824746	MajorDMR-12-1426	2
chr1	20878379	20878541	MajorDMR-12-1427	5
chr1	20963830	20964066	MajorDMR-12-1428	2
chr1	21005326	21005357	MajorDMR-12-1429	2
chr1	21031720	21031997	MajorDMR-12-1430	2
chr1	21037394	21038610	MajorDMR-12-1431	14
chr1	21065515	21065830	MajorDMR-12-1432	2
chr1	21081364	21081698	MajorDMR-12-1433	2
chr1	21103972	21103982	MajorDMR-12-1434	2
chr1	21111122	21111265	MajorDMR-12-1435	3
chr1	21140375	21140483	MajorDMR-12-1436	2
chr1	21144535	21144596	MajorDMR-12-1437	2
chr1	21146493	21147241	MajorDMR-12-1438	8
chr1	21164584	21164907	MajorDMR-12-1439	4
chr1	21221024	21221142	MajorDMR-12-1440	3
chr1	21236613	21236629	MajorDMR-12-1441	2
chr1	21241173	21241620	MajorDMR-12-1442	2
chr1	21291139	21291239	MajorDMR-12-1443	2
chr1	21316993	21317354	MajorDMR-12-1444	7
chr1	21326867	21327030	MajorDMR-12-1445	2
chr1	21331581	21331606	MajorDMR-12-1446	2
chr1	21336424	21336668	MajorDMR-12-1447	2
chr1	21351625	21351647	MajorDMR-12-1448	2
chr1	21387030	21387193	MajorDMR-12-1449	3
chr1	21402644	21402852	MajorDMR-12-1450	2
chr1	21417667	21418560	MajorDMR-12-1451	5
chr1	21440872	21440918	MajorDMR-12-1452	3
chr1	21445938	21447068	MajorDMR-12-1453	7
chr1	21448800	21449445	MajorDMR-12-1454	3
chr1	21461143	21461990	MajorDMR-12-1455	4
chr1	21470045	21470378	MajorDMR-12-1456	2
chr1	21477258	21477464	MajorDMR-12-1457	3
chr1	21536733	21537229	MajorDMR-12-1458	5
chr1	21537787	21537796	MajorDMR-12-1459	3
chr1	21542188	21542493	MajorDMR-12-1460	10
chr1	21561179	21561387	MajorDMR-12-1461	2
chr1	21575000	21575008	MajorDMR-12-1462	3
chr1	21580358	21580809	MajorDMR-12-1463	2
chr1	21582014	21582212	MajorDMR-12-1464	2
chr1	21583028	21583074	MajorDMR-12-1465	2
chr1	21587117	21587158	MajorDMR-12-1466	3
chr1	21588198	21589271	MajorDMR-12-1467	23
chr1	21602358	21602923	MajorDMR-12-1468	11
chr1	21614924	21615296	MajorDMR-12-1469	7
chr1	21615954	21616280	MajorDMR-12-1470	6
chr1	21627935	21628180	MajorDMR-12-1471	2
chr1	21643710	21645923	MajorDMR-12-1472	39
chr1	21663477	21663927	MajorDMR-12-1473	6
chr1	21668886	21669675	MajorDMR-12-1474	6
chr1	21678626	21678637	MajorDMR-12-1475	2
chr1	21710284	21710511	MajorDMR-12-1476	3
chr1	21727553	21727566	MajorDMR-12-1477	2
chr1	21755243	21755307	MajorDMR-12-1478	5
chr1	21757290	21757294	MajorDMR-12-1479	2
chr1	21862860	21862933	MajorDMR-12-1480	2
chr1	21866437	21866441	MajorDMR-12-1481	2
chr1	21919671	21921277	MajorDMR-12-1482	13
chr1	21922314	21922918	MajorDMR-12-1483	11
chr1	21924258	21925619	MajorDMR-12-1484	16
chr1	21930361	21930722	MajorDMR-12-1485	5
chr1	21943077	21943094	MajorDMR-12-1486	2
chr1	21944620	21945013	MajorDMR-12-1487	5
chr1	21946565	21946673	MajorDMR-12-1488	3
chr1	21947718	21947798	MajorDMR-12-1489	2
chr1	21948447	21949614	MajorDMR-12-1490	9
chr1	21956070	21956403	MajorDMR-12-1491	4
chr1	21957975	21958503	MajorDMR-12-1492	5
chr1	21961090	21961122	MajorDMR-12-1493	2
chr1	21965568	21965591	MajorDMR-12-1494	2
chr1	21968501	21968680	MajorDMR-12-1495	2
chr1	21972165	21972441	MajorDMR-12-1496	3
chr1	21976630	21977145	MajorDMR-12-1497	5
chr1	21980811	21981092	MajorDMR-12-1498	2
chr1	21982662	21982753	MajorDMR-12-1499	2
chr1	21983720	21984090	MajorDMR-12-1500	2
chr1	21985431	21985510	MajorDMR-12-1501	4
chr1	21987769	21991013	MajorDMR-12-1502	16
chr1	21991762	21991776	MajorDMR-12-1503	2
chr1	21994135	21994396	MajorDMR-12-1504	6
chr1	22033576	22033630	MajorDMR-12-1505	2
chr1	22083407	22083436	MajorDMR-12-1506	2
chr1	22188769	22188843	MajorDMR-12-1507	2
chr1	22190685	22190823	MajorDMR-12-1508	2
chr1	22281875	22281945	MajorDMR-12-1509	3
chr1	22301396	22301490	MajorDMR-12-1510	2
chr1	22313523	22313940	MajorDMR-12-1511	2
chr1	22325598	22325884	MajorDMR-12-1512	2
chr1	22381606	22382124	MajorDMR-12-1513	5
chr1	22382695	22384058	MajorDMR-12-1514	11
chr1	22387433	22387996	MajorDMR-12-1515	3
chr1	22388552	22389269	MajorDMR-12-1516	4
chr1	22391501	22392154	MajorDMR-12-1517	4
chr1	22392948	22393550	MajorDMR-12-1518	3
chr1	22394056	22394062	MajorDMR-12-1519	2
chr1	22398286	22398716	MajorDMR-12-1520	2
chr1	22404377	22404666	MajorDMR-12-1521	3
chr1	22408816	22409205	MajorDMR-12-1522	2
chr1	22409761	22409834	MajorDMR-12-1523	2
chr1	22412406	22414316	MajorDMR-12-1524	15
chr1	22416487	22416629	MajorDMR-12-1525	2
chr1	22417347	22418047	MajorDMR-12-1526	7
chr1	22418740	22419001	MajorDMR-12-1527	2
chr1	22435292	22435908	MajorDMR-12-1528	4
chr1	22441086	22441420	MajorDMR-12-1529	5
chr1	22534459	22534517	MajorDMR-12-1530	3
chr1	22548654	22548733	MajorDMR-12-1531	2
chr1	22577409	22577471	MajorDMR-12-1532	2
chr1	22578762	22579069	MajorDMR-12-1533	13
chr1	22702434	22702735	MajorDMR-12-1534	2
chr1	22718243	22718249	MajorDMR-12-1535	2
chr1	22751884	22752707	MajorDMR-12-1536	7
chr1	22774726	22774928	MajorDMR-12-1537	3
chr1	22789917	22789923	MajorDMR-12-1538	2
chr1	22802835	22803283	MajorDMR-12-1539	7
chr1	22854028	22854097	MajorDMR-12-1540	2
chr1	22889448	22889614	MajorDMR-12-1541	3
chr1	22893653	22894109	MajorDMR-12-1542	7
chr1	22899441	22899489	MajorDMR-12-1543	2
chr1	22906120	22906307	MajorDMR-12-1544	4
chr1	22907869	22908382	MajorDMR-12-1545	3
chr1	22952814	22953160	MajorDMR-12-1546	5
chr1	22958974	22959175	MajorDMR-12-1547	7
chr1	22987509	22987521	MajorDMR-12-1548	2
chr1	23055368	23055561	MajorDMR-12-1549	12
chr1	23070433	23070466	MajorDMR-12-1550	2
chr1	23087808	23088011	MajorDMR-12-1551	5
chr1	23105502	23105684	MajorDMR-12-1552	6
chr1	23108860	23109378	MajorDMR-12-1553	12
chr1	23133100	23133498	MajorDMR-12-1554	13
chr1	23177187	23177415	MajorDMR-12-1555	2
chr1	23196678	23196700	MajorDMR-12-1556	2
chr1	23211605	23212018	MajorDMR-12-1557	8
chr1	23215417	23215605	MajorDMR-12-1558	3
chr1	23217878	23218152	MajorDMR-12-1559	5
chr1	23404356	23406065	MajorDMR-12-1560	9
chr1	23417183	23418326	MajorDMR-12-1561	10
chr1	23420214	23420518	MajorDMR-12-1562	3
chr1	23423730	23424066	MajorDMR-12-1563	3
chr1	23424651	23425169	MajorDMR-12-1564	5
chr1	23426701	23426751	MajorDMR-12-1565	2
chr1	23436309	23436681	MajorDMR-12-1566	2
chr1	23442023	23442159	MajorDMR-12-1567	2
chr1	23449101	23449507	MajorDMR-12-1568	3
chr1	23452301	23452615	MajorDMR-12-1569	2
chr1	23459699	23459941	MajorDMR-12-1570	4
chr1	23474688	23474872	MajorDMR-12-1571	2
chr1	23477403	23477430	MajorDMR-12-1572	2
chr1	23481527	23482247	MajorDMR-12-1573	6
chr1	23490020	23490042	MajorDMR-12-1574	2
chr1	23490713	23490881	MajorDMR-12-1575	2
chr1	23491589	23492073	MajorDMR-12-1576	3
chr1	23493095	23493142	MajorDMR-12-1577	2
chr1	23497901	23498450	MajorDMR-12-1578	3
chr1	23505706	23505829	MajorDMR-12-1579	2
chr1	23635497	23635827	MajorDMR-12-1580	4
chr1	23647429	23647450	MajorDMR-12-1581	2
chr1	23663304	23663695	MajorDMR-12-1582	2
chr1	23665346	23665838	MajorDMR-12-1583	2
chr1	23679505	23679728	MajorDMR-12-1584	4
chr1	23683053	23683378	MajorDMR-12-1585	7
chr1	23684215	23684696	MajorDMR-12-1586	3
chr1	23687102	23687111	MajorDMR-12-1587	2
chr1	23693575	23693674	MajorDMR-12-1588	3
chr1	23737958	23738000	MajorDMR-12-1589	2
chr1	23748341	23749294	MajorDMR-12-1590	8
chr1	23788156	23788311	MajorDMR-12-1591	2
chr1	23868018	23868464	MajorDMR-12-1592	4
chr1	23870831	23870920	MajorDMR-12-1593	2
chr1	23877284	23877666	MajorDMR-12-1594	2
chr1	23879571	23879764	MajorDMR-12-1595	2
chr1	23888824	23889024	MajorDMR-12-1596	6
chr1	23933441	23933461	MajorDMR-12-1597	3
chr1	23963419	23963790	MajorDMR-12-1598	2
chr1	23964808	23964863	MajorDMR-12-1599	2
chr1	23966031	23966343	MajorDMR-12-1600	6
chr1	23994094	23994213	MajorDMR-12-1601	3
chr1	24017713	24017895	MajorDMR-12-1602	4
chr1	24019143	24019599	MajorDMR-12-1603	4
chr1	24024305	24024430	MajorDMR-12-1604	3
chr1	24049686	24049981	MajorDMR-12-1605	2
chr1	24055635	24055706	MajorDMR-12-1606	2
chr1	24074601	24074962	MajorDMR-12-1607	3
chr1	24076282	24076656	MajorDMR-12-1608	3
chr1	24087565	24087582	MajorDMR-12-1609	2
chr1	24088731	24088767	MajorDMR-12-1610	2
chr1	24090397	24090583	MajorDMR-12-1611	3
chr1	24106522	24106642	MajorDMR-12-1612	2
chr1	24111020	24111856	MajorDMR-12-1613	13
chr1	24116759	24117167	MajorDMR-12-1614	2
chr1	24119611	24119657	MajorDMR-12-1615	3
chr1	24122000	24122031	MajorDMR-12-1616	2
chr1	24123415	24123629	MajorDMR-12-1617	5
chr1	24127967	24128678	MajorDMR-12-1618	14
chr1	24163189	24163525	MajorDMR-12-1619	2
chr1	24175574	24176096	MajorDMR-12-1620	5
chr1	24250719	24250836	MajorDMR-12-1621	3
chr1	24337584	24337631	MajorDMR-12-1622	2
chr1	24452650	24452763	MajorDMR-12-1623	2
chr1	24526331	24526337	MajorDMR-12-1624	3
chr1	24534392	24534527	MajorDMR-12-1625	3
chr1	24641741	24642174	MajorDMR-12-1626	2
chr1	24717382	24717826	MajorDMR-12-1627	2
chr1	24718429	24718584	MajorDMR-12-1628	6
chr1	24743959	24744074	MajorDMR-12-1629	2
chr1	24778394	24778757	MajorDMR-12-1630	6
chr1	24818056	24818227	MajorDMR-12-1631	2
chr1	24851958	24852464	MajorDMR-12-1632	7
chr1	24855634	24856072	MajorDMR-12-1633	2
chr1	24948272	24948391	MajorDMR-12-1634	2
chr1	24960838	24960926	MajorDMR-12-1635	2
chr1	24992915	24993413	MajorDMR-12-1636	2
chr1	25013284	25013358	MajorDMR-12-1637	2
chr1	25056802	25057018	MajorDMR-12-1638	2
chr1	25091842	25091948	MajorDMR-12-1639	2
chr1	25241429	25241520	MajorDMR-12-1640	3
chr1	25246133	25246969	MajorDMR-12-1641	17
chr1	25344132	25344158	MajorDMR-12-1642	2
chr1	25358305	25358365	MajorDMR-12-1643	2
chr1	25360170	25360580	MajorDMR-12-1644	2
chr1	25375799	25376192	MajorDMR-12-1645	2
chr1	25439267	25439371	MajorDMR-12-1646	3
chr1	25524500	25527043	MajorDMR-12-1647	44
chr1	25529163	25529406	MajorDMR-12-1648	6
chr1	25549864	25550008	MajorDMR-12-1649	4
chr1	25560347	25560904	MajorDMR-12-1650	4
chr1	25656167	25656437	MajorDMR-12-1651	2
chr1	25698371	25698386	MajorDMR-12-1652	2
chr1	25719533	25719716	MajorDMR-12-1653	2
chr1	25762224	25762579	MajorDMR-12-1654	2
chr1	25780270	25780669	MajorDMR-12-1655	2
chr1	25786511	25786606	MajorDMR-12-1656	2
chr1	25795804	25795980	MajorDMR-12-1657	2
chr1	25810673	25810801	MajorDMR-12-1658	9
chr1	25827413	25827756	MajorDMR-12-1659	2
chr1	25832181	25832365	MajorDMR-12-1660	4
chr1	25887595	25888108	MajorDMR-12-1661	5
chr1	25895247	25895628	MajorDMR-12-1662	4
chr1	25949141	25949386	MajorDMR-12-1663	5
chr1	25992458	25993220	MajorDMR-12-1664	7
chr1	26020620	26020884	MajorDMR-12-1665	4
chr1	26022608	26022628	MajorDMR-12-1666	3
chr1	26033542	26034298	MajorDMR-12-1667	9
chr1	26039909	26040683	MajorDMR-12-1668	6
chr1	26056070	26057199	MajorDMR-12-1669	12
chr1	26070740	26070756	MajorDMR-12-1670	2
chr1	26096782	26097061	MajorDMR-12-1671	6
chr1	26097619	26098322	MajorDMR-12-1672	22
chr1	26101043	26102248	MajorDMR-12-1673	19
chr1	26116671	26118019	MajorDMR-12-1674	17
chr1	26129315	26129418	MajorDMR-12-1675	2
chr1	26130924	26131355	MajorDMR-12-1676	2
chr1	26135824	26136184	MajorDMR-12-1677	3
chr1	26137096	26137156	MajorDMR-12-1678	2
chr1	26147768	26148797	MajorDMR-12-1679	8
chr1	26220219	26220246	MajorDMR-12-1680	2
chr1	26245049	26245092	MajorDMR-12-1681	2
chr1	26251620	26251651	MajorDMR-12-1682	3
chr1	26304282	26305340	MajorDMR-12-1683	4
chr1	26323742	26323770	MajorDMR-12-1684	2
chr1	26363265	26363339	MajorDMR-12-1685	3
chr1	26416441	26416613	MajorDMR-12-1686	2
chr1	26446606	26446618	MajorDMR-12-1687	2
chr1	26448948	26449065	MajorDMR-12-1688	3
chr1	26486545	26486557	MajorDMR-12-1689	2
chr1	26502393	26502410	MajorDMR-12-1690	3
chr1	26597671	26598097	MajorDMR-12-1691	4
chr1	26608429	26608450	MajorDMR-12-1692	2
chr1	26613803	26614053	MajorDMR-12-1693	5
chr1	26718105	26718420	MajorDMR-12-1694	2
chr1	26719624	26720489	MajorDMR-12-1695	8
chr1	26744764	26744854	MajorDMR-12-1696	2
chr1	26797368	26797425	MajorDMR-12-1697	3
chr1	26842978	26843183	MajorDMR-12-1698	3
chr1	26855760	26855766	MajorDMR-12-1699	2
chr1	26856909	26857063	MajorDMR-12-1700	2
chr1	26901202	26901677	MajorDMR-12-1701	6
chr1	26903306	26903603	MajorDMR-12-1702	2
chr1	26945678	26945822	MajorDMR-12-1703	2
chr1	26963559	26963614	MajorDMR-12-1704	3
chr1	27003991	27004356	MajorDMR-12-1705	2
chr1	27028706	27028786	MajorDMR-12-1706	2
chr1	27034797	27034837	MajorDMR-12-1707	2
chr1	27045928	27046727	MajorDMR-12-1708	3
chr1	27056269	27057470	MajorDMR-12-1709	4
chr1	27063158	27063174	MajorDMR-12-1710	2
chr1	27070987	27072104	MajorDMR-12-1711	7
chr1	27075231	27076158	MajorDMR-12-1712	10
chr1	27083690	27083918	MajorDMR-12-1713	3
chr1	27110176	27110419	MajorDMR-12-1714	4
chr1	27117803	27118674	MajorDMR-12-1715	6
chr1	27154912	27155487	MajorDMR-12-1716	3
chr1	27158487	27158931	MajorDMR-12-1717	7
chr1	27160026	27160470	MajorDMR-12-1718	9
chr1	27162524	27163185	MajorDMR-12-1719	4
chr1	27165656	27165675	MajorDMR-12-1720	2
chr1	27175978	27176329	MajorDMR-12-1721	3
chr1	27183945	27185033	MajorDMR-12-1722	9
chr1	27190469	27190878	MajorDMR-12-1723	2
chr1	27202679	27202999	MajorDMR-12-1724	3
chr1	27208318	27208631	MajorDMR-12-1725	2
chr1	27234874	27234963	MajorDMR-12-1726	2
chr1	27251985	27251989	MajorDMR-12-1727	2
chr1	27310407	27310911	MajorDMR-12-1728	7
chr1	27319200	27319388	MajorDMR-12-1729	2
chr1	27322854	27323531	MajorDMR-12-1730	4
chr1	27339999	27340130	MajorDMR-12-1731	3
chr1	27380377	27381070	MajorDMR-12-1732	6
chr1	27404413	27404603	MajorDMR-12-1733	3
chr1	27414050	27414566	MajorDMR-12-1734	6
chr1	27455874	27456336	MajorDMR-12-1735	3
chr1	27472319	27472385	MajorDMR-12-1736	2
chr1	27473218	27473561	MajorDMR-12-1737	9
chr1	27533036	27533349	MajorDMR-12-1738	2
chr1	27617522	27617529	MajorDMR-12-1739	2
chr1	27627795	27627914	MajorDMR-12-1740	3
chr1	27628562	27628631	MajorDMR-12-1741	3
chr1	27652906	27653451	MajorDMR-12-1742	3
chr1	27654641	27654736	MajorDMR-12-1743	2
chr1	27659038	27659105	MajorDMR-12-1744	2
chr1	27687468	27687568	MajorDMR-12-1745	2
chr1	27693425	27693615	MajorDMR-12-1746	5
chr1	27720210	27720357	MajorDMR-12-1747	2
chr1	27723901	27724227	MajorDMR-12-1748	2
chr1	27730023	27730288	MajorDMR-12-1749	7
chr1	27819285	27819400	MajorDMR-12-1750	2
chr1	27844492	27844506	MajorDMR-12-1751	2
chr1	27845877	27846197	MajorDMR-12-1752	13
chr1	27851941	27852012	MajorDMR-12-1753	2
chr1	27853914	27854465	MajorDMR-12-1754	5
chr1	27884396	27884465	MajorDMR-12-1755	2
chr1	27885592	27885688	MajorDMR-12-1756	2
chr1	27888871	27888888	MajorDMR-12-1757	3
chr1	27897916	27897994	MajorDMR-12-1758	2
chr1	27899391	27899980	MajorDMR-12-1759	4
chr1	27900873	27901751	MajorDMR-12-1760	4
chr1	27903805	27904531	MajorDMR-12-1761	4
chr1	27919211	27919791	MajorDMR-12-1762	14
chr1	27975162	27975422	MajorDMR-12-1763	2
chr1	27986110	27986237	MajorDMR-12-1764	2
chr1	27990291	27990784	MajorDMR-12-1765	6
chr1	28001401	28001769	MajorDMR-12-1766	2
chr1	28045514	28045521	MajorDMR-12-1767	2
chr1	28097917	28098054	MajorDMR-12-1768	2
chr1	28148832	28148993	MajorDMR-12-1769	3
chr1	28178025	28178451	MajorDMR-12-1770	8
chr1	28181023	28181082	MajorDMR-12-1771	2
chr1	28221097	28221304	MajorDMR-12-1772	3
chr1	28285827	28286215	MajorDMR-12-1773	8
chr1	28296204	28296949	MajorDMR-12-1774	6
chr1	28297526	28298037	MajorDMR-12-1775	3
chr1	28300690	28300748	MajorDMR-12-1776	2
chr1	28302034	28302098	MajorDMR-12-1777	2
chr1	28379781	28380050	MajorDMR-12-1778	2
chr1	28415767	28415812	MajorDMR-12-1779	2
chr1	28431399	28432337	MajorDMR-12-1780	8
chr1	28491892	28492187	MajorDMR-12-1781	2
chr1	28538463	28538496	MajorDMR-12-1782	2
chr1	28574423	28574557	MajorDMR-12-1783	2
chr1	28576967	28577431	MajorDMR-12-1784	2
chr1	28578237	28578386	MajorDMR-12-1785	3
chr1	28585620	28585624	MajorDMR-12-1786	2
chr1	28587556	28588088	MajorDMR-12-1787	6
chr1	28627425	28627527	MajorDMR-12-1788	2
chr1	28652826	28653012	MajorDMR-12-1789	2
chr1	28697298	28697709	MajorDMR-12-1790	3
chr1	28699657	28699990	MajorDMR-12-1791	2
chr1	28764522	28764552	MajorDMR-12-1792	2
chr1	28796493	28796670	MajorDMR-12-1793	3
chr1	28928166	28928446	MajorDMR-12-1794	4
chr1	28930044	28930191	MajorDMR-12-1795	3
chr1	28967908	28968405	MajorDMR-12-1796	2
chr1	29061379	29061900	MajorDMR-12-1797	3
chr1	29072975	29073332	MajorDMR-12-1798	4
chr1	29074268	29074627	MajorDMR-12-1799	3
chr1	29108057	29108085	MajorDMR-12-1800	2
chr1	29123632	29124008	MajorDMR-12-1801	11
chr1	29138225	29138292	MajorDMR-12-1802	3
chr1	29139341	29145085	MajorDMR-12-1803	83
chr1	29146164	29146687	MajorDMR-12-1804	4
chr1	29148814	29150342	MajorDMR-12-1805	11
chr1	29151108	29151279	MajorDMR-12-1806	2
chr1	29154705	29155451	MajorDMR-12-1807	10
chr1	29157254	29157806	MajorDMR-12-1808	4
chr1	29161823	29162766	MajorDMR-12-1809	5
chr1	29163380	29163411	MajorDMR-12-1810	2
chr1	29164051	29164115	MajorDMR-12-1811	2
chr1	29165489	29166465	MajorDMR-12-1812	12
chr1	29168529	29168861	MajorDMR-12-1813	2
chr1	29170624	29170633	MajorDMR-12-1814	2
chr1	29172834	29172871	MajorDMR-12-1815	2
chr1	29180645	29183109	MajorDMR-12-1816	35
chr1	29191474	29192120	MajorDMR-12-1817	5
chr1	29193312	29193661	MajorDMR-12-1818	4
chr1	29194621	29194980	MajorDMR-12-1819	2
chr1	29195706	29195858	MajorDMR-12-1820	5
chr1	29198134	29199085	MajorDMR-12-1821	5
chr1	29203262	29203300	MajorDMR-12-1822	2
chr1	29206351	29206414	MajorDMR-12-1823	2
chr1	29208104	29208458	MajorDMR-12-1824	2
chr1	29208999	29209006	MajorDMR-12-1825	2
chr1	29212824	29213150	MajorDMR-12-1826	6
chr1	29214598	29215209	MajorDMR-12-1827	3
chr1	29228555	29229029	MajorDMR-12-1828	3
chr1	29237036	29237080	MajorDMR-12-1829	4
chr1	29282146	29282361	MajorDMR-12-1830	2
chr1	29299187	29299231	MajorDMR-12-1831	2
chr1	29300288	29301099	MajorDMR-12-1832	4
chr1	29338390	29338797	MajorDMR-12-1833	4
chr1	29356021	29356580	MajorDMR-12-1834	5
chr1	29370030	29370319	MajorDMR-12-1835	5
chr1	29375482	29375714	MajorDMR-12-1836	2
chr1	29378787	29379896	MajorDMR-12-1837	10
chr1	29380783	29380796	MajorDMR-12-1838	2
chr1	29395487	29395506	MajorDMR-12-1839	3
chr1	29435687	29435854	MajorDMR-12-1840	3
chr1	29439452	29440069	MajorDMR-12-1841	8
chr1	29445036	29447801	MajorDMR-12-1842	21
chr1	29459563	29460590	MajorDMR-12-1843	13
chr1	29468986	29469318	MajorDMR-12-1844	2
chr1	29472265	29472524	MajorDMR-12-1845	3
chr1	29502485	29502941	MajorDMR-12-1846	2
chr1	29503746	29503919	MajorDMR-12-1847	2
chr1	29506015	29506158	MajorDMR-12-1848	3
chr1	29543152	29543321	MajorDMR-12-1849	4
chr1	29554357	29554418	MajorDMR-12-1850	3
chr1	29555225	29555436	MajorDMR-12-1851	2
chr1	29626251	29626276	MajorDMR-12-1852	2
chr1	29648924	29649304	MajorDMR-12-1853	2
chr1	29664773	29664867	MajorDMR-12-1854	3
chr1	29764617	29764923	MajorDMR-12-1855	2
chr1	29776967	29777033	MajorDMR-12-1856	2
chr1	29795505	29796662	MajorDMR-12-1857	6
chr1	29800716	29800985	MajorDMR-12-1858	4
chr1	30121934	30122254	MajorDMR-12-1859	4
chr1	30122940	30123282	MajorDMR-12-1860	9
chr1	30124653	30124964	MajorDMR-12-1861	5
chr1	30179766	30179804	MajorDMR-12-1862	4
chr1	30181792	30182279	MajorDMR-12-1863	9
chr1	30240254	30240299	MajorDMR-12-1864	3
chr1	30285322	30285693	MajorDMR-12-1865	6
chr1	30305149	30305369	MajorDMR-12-1866	3
chr1	30328548	30328612	MajorDMR-12-1867	3
chr1	30329855	30329914	MajorDMR-12-1868	2
chr1	30339950	30340702	MajorDMR-12-1869	5
chr1	30371691	30371774	MajorDMR-12-1870	2
chr1	30373123	30373496	MajorDMR-12-1871	8
chr1	30375351	30375638	MajorDMR-12-1872	4
chr1	30408781	30409449	MajorDMR-12-1873	10
chr1	30435092	30435255	MajorDMR-12-1874	4
chr1	30457010	30458163	MajorDMR-12-1875	7
chr1	30474177	30474487	MajorDMR-12-1876	8
chr1	30476413	30476423	MajorDMR-12-1877	2
chr1	30481204	30482004	MajorDMR-12-1878	7
chr1	30507231	30507893	MajorDMR-12-1879	19
chr1	30526320	30526720	MajorDMR-12-1880	5
chr1	30607141	30607875	MajorDMR-12-1881	11
chr1	30640725	30640869	MajorDMR-12-1882	2
chr1	30644905	30645084	MajorDMR-12-1883	7
chr1	30654155	30654189	MajorDMR-12-1884	3
chr1	30663368	30663684	MajorDMR-12-1885	7
chr1	30759936	30760038	MajorDMR-12-1886	2
chr1	30794161	30794812	MajorDMR-12-1887	8
chr1	30796669	30796962	MajorDMR-12-1888	3
chr1	30851898	30852226	MajorDMR-12-1889	2
chr1	31039260	31039616	MajorDMR-12-1890	2
chr1	31113052	31113170	MajorDMR-12-1891	2
chr1	31114316	31115262	MajorDMR-12-1892	16
chr1	31117242	31117247	MajorDMR-12-1893	2
chr1	31127525	31127556	MajorDMR-12-1894	2
chr1	31133873	31134063	MajorDMR-12-1895	2
chr1	31153934	31155798	MajorDMR-12-1896	12
chr1	31158685	31159444	MajorDMR-12-1897	10
chr1	31161701	31161762	MajorDMR-12-1898	3
chr1	31162775	31162820	MajorDMR-12-1899	2
chr1	31179413	31180208	MajorDMR-12-1900	8
chr1	31184890	31184942	MajorDMR-12-1901	4
chr1	31205352	31206670	MajorDMR-12-1902	11
chr1	31221015	31221035	MajorDMR-12-1903	2
chr1	31225357	31225707	MajorDMR-12-1904	2
chr1	31230066	31230304	MajorDMR-12-1905	10
chr1	31241294	31241308	MajorDMR-12-1906	2
chr1	31248086	31248109	MajorDMR-12-1907	2
chr1	31252322	31252854	MajorDMR-12-1908	3
chr1	31269756	31269774	MajorDMR-12-1909	2
chr1	31270492	31270544	MajorDMR-12-1910	3
chr1	31285506	31285773	MajorDMR-12-1911	4
chr1	31290216	31290266	MajorDMR-12-1912	2
chr1	31298436	31298577	MajorDMR-12-1913	2
chr1	31355966	31356259	MajorDMR-12-1914	5
chr1	31387638	31387832	MajorDMR-12-1915	2
chr1	31388358	31388562	MajorDMR-12-1916	2
chr1	31392158	31392261	MajorDMR-12-1917	2
chr1	31401612	31402091	MajorDMR-12-1918	4
chr1	31438024	31438197	MajorDMR-12-1919	2
chr1	31525642	31525803	MajorDMR-12-1920	4
chr1	31535444	31535537	MajorDMR-12-1921	2
chr1	31585864	31585912	MajorDMR-12-1922	2
chr1	31654655	31654827	MajorDMR-12-1923	3
chr1	31699738	31699764	MajorDMR-12-1924	2
chr1	31829561	31829874	MajorDMR-12-1925	3
chr1	31838364	31838895	MajorDMR-12-1926	3
chr1	31841507	31841647	MajorDMR-12-1927	2
chr1	31843797	31844224	MajorDMR-12-1928	5
chr1	31954152	31954198	MajorDMR-12-1929	2
chr1	32000223	32000691	MajorDMR-12-1930	9
chr1	32017239	32017263	MajorDMR-12-1931	2
chr1	32041977	32042162	MajorDMR-12-1932	2
chr1	32052245	32052771	MajorDMR-12-1933	3
chr1	32064212	32064227	MajorDMR-12-1934	2
chr1	32129554	32129989	MajorDMR-12-1935	2
chr1	32165091	32165438	MajorDMR-12-1936	2
chr1	32180329	32180487	MajorDMR-12-1937	2
chr1	32252265	32252306	MajorDMR-12-1938	2
chr1	32261764	32262043	MajorDMR-12-1939	5
chr1	32263787	32264771	MajorDMR-12-1940	13
chr1	32392837	32392870	MajorDMR-12-1941	3
chr1	32400512	32400804	MajorDMR-12-1942	2
chr1	32416512	32417070	MajorDMR-12-1943	6
chr1	32447645	32448028	MajorDMR-12-1944	4
chr1	32482949	32483068	MajorDMR-12-1945	2
chr1	32493378	32493575	MajorDMR-12-1946	2
chr1	32506363	32506733	MajorDMR-12-1947	2
chr1	32520904	32521753	MajorDMR-12-1948	7
chr1	32533453	32533896	MajorDMR-12-1949	2
chr1	32546602	32546977	MajorDMR-12-1950	2
chr1	32553843	32554094	MajorDMR-12-1951	5
chr1	32580019	32580159	MajorDMR-12-1952	2
chr1	32604783	32604955	MajorDMR-12-1953	2
chr1	32616579	32616966	MajorDMR-12-1954	2
chr1	32747828	32748002	MajorDMR-12-1955	2
chr1	32758447	32758751	MajorDMR-12-1956	2
chr1	32797707	32798032	MajorDMR-12-1957	4
chr1	32811295	32811355	MajorDMR-12-1958	2
chr1	32836949	32837328	MajorDMR-12-1959	4
chr1	32861114	32861306	MajorDMR-12-1960	3
chr1	32913836	32914050	MajorDMR-12-1961	2
chr1	32983070	32983320	MajorDMR-12-1962	2
chr1	33118672	33118749	MajorDMR-12-1963	2
chr1	33121007	33121889	MajorDMR-12-1964	5
chr1	33129301	33129597	MajorDMR-12-1965	2
chr1	33130749	33131228	MajorDMR-12-1966	2
chr1	33158551	33158873	MajorDMR-12-1967	2
chr1	33197623	33197633	MajorDMR-12-1968	2
chr1	33221517	33222068	MajorDMR-12-1969	3
chr1	33225093	33225110	MajorDMR-12-1970	2
chr1	33235029	33235365	MajorDMR-12-1971	11
chr1	33239537	33239672	MajorDMR-12-1972	2
chr1	33244167	33244173	MajorDMR-12-1973	2
chr1	33280671	33280779	MajorDMR-12-1974	3
chr1	33295433	33295938	MajorDMR-12-1975	3
chr1	33296737	33296752	MajorDMR-12-1976	2
chr1	33297784	33298056	MajorDMR-12-1977	2
chr1	33324786	33325063	MajorDMR-12-1978	4
chr1	33335376	33335799	MajorDMR-12-1979	12
chr1	33338024	33338241	MajorDMR-12-1980	3
chr1	33341826	33341834	MajorDMR-12-1981	2
chr1	33344410	33344623	MajorDMR-12-1982	2
chr1	33352609	33352648	MajorDMR-12-1983	2
chr1	33356589	33356802	MajorDMR-12-1984	2
chr1	33359643	33359963	MajorDMR-12-1985	2
chr1	33360475	33361045	MajorDMR-12-1986	4
chr1	33373057	33373316	MajorDMR-12-1987	4
chr1	33416892	33416967	MajorDMR-12-1988	2
chr1	33418820	33420058	MajorDMR-12-1989	11
chr1	33426489	33426936	MajorDMR-12-1990	3
chr1	33427603	33427888	MajorDMR-12-1991	2
chr1	33428500	33428511	MajorDMR-12-1992	2
chr1	33449639	33449669	MajorDMR-12-1993	2
chr1	33459868	33460249	MajorDMR-12-1994	6
chr1	33477884	33478236	MajorDMR-12-1995	3
chr1	33515664	33515864	MajorDMR-12-1996	2
chr1	33521064	33521513	MajorDMR-12-1997	5
chr1	33526602	33526771	MajorDMR-12-1998	2
chr1	33536943	33537079	MajorDMR-12-1999	2
chr1	33544539	33544585	MajorDMR-12-2000	2
chr1	33555133	33555942	MajorDMR-12-2001	4
chr1	33585541	33585802	MajorDMR-12-2002	2
chr1	33593427	33593468	MajorDMR-12-2003	2
chr1	33602575	33602655	MajorDMR-12-2004	2
chr1	33627106	33627203	MajorDMR-12-2005	3
chr1	33634805	33635426	MajorDMR-12-2006	6
chr1	33641928	33642367	MajorDMR-12-2007	8
chr1	33643389	33644277	MajorDMR-12-2008	5
chr1	33645639	33646328	MajorDMR-12-2009	9
chr1	33650003	33650057	MajorDMR-12-2010	2
chr1	33651111	33651119	MajorDMR-12-2011	2
chr1	33651864	33651997	MajorDMR-12-2012	2
chr1	33694608	33695286	MajorDMR-12-2013	5
chr1	33720529	33721065	MajorDMR-12-2014	3
chr1	33723594	33724276	MajorDMR-12-2015	6
chr1	33735024	33735091	MajorDMR-12-2016	3
chr1	33748052	33748239	MajorDMR-12-2017	3
chr1	33749705	33749850	MajorDMR-12-2018	3
chr1	33757836	33757983	MajorDMR-12-2019	3
chr1	33758488	33758645	MajorDMR-12-2020	3
chr1	33776741	33777010	MajorDMR-12-2021	6
chr1	33787071	33787788	MajorDMR-12-2022	6
chr1	33788552	33789028	MajorDMR-12-2023	4
chr1	33797288	33800350	MajorDMR-12-2024	24
chr1	33802272	33803064	MajorDMR-12-2025	7
chr1	33806923	33807311	MajorDMR-12-2026	5
chr1	33809403	33810290	MajorDMR-12-2027	5
chr1	33819239	33819423	MajorDMR-12-2028	3
chr1	33820014	33820034	MajorDMR-12-2029	2
chr1	33820677	33820749	MajorDMR-12-2030	4
chr1	33828716	33829282	MajorDMR-12-2031	6
chr1	33831159	33831533	MajorDMR-12-2032	9
chr1	33833780	33834176	MajorDMR-12-2033	2
chr1	33844285	33844787	MajorDMR-12-2034	2
chr1	33845310	33845480	MajorDMR-12-2035	3
chr1	33849557	33849618	MajorDMR-12-2036	2
chr1	33850302	33850451	MajorDMR-12-2037	2
chr1	33853456	33853466	MajorDMR-12-2038	2
chr1	33855992	33856375	MajorDMR-12-2039	3
chr1	33861587	33862128	MajorDMR-12-2040	3
chr1	33865996	33866042	MajorDMR-12-2041	2
chr1	33886688	33887400	MajorDMR-12-2042	5
chr1	33892746	33894514	MajorDMR-12-2043	14
chr1	33902709	33903066	MajorDMR-12-2044	5
chr1	33920742	33921407	MajorDMR-12-2045	4
chr1	33925994	33926572	MajorDMR-12-2046	5
chr1	33936678	33936938	MajorDMR-12-2047	2
chr1	33982693	33982978	MajorDMR-12-2048	3
chr1	33991444	33991549	MajorDMR-12-2049	2
chr1	33997991	33998160	MajorDMR-12-2050	2
chr1	34044449	34044770	MajorDMR-12-2051	4
chr1	34052362	34053127	MajorDMR-12-2052	5
chr1	34055038	34055136	MajorDMR-12-2053	2
chr1	34059819	34059981	MajorDMR-12-2054	3
chr1	34092326	34092704	MajorDMR-12-2055	5
chr1	34100663	34100738	MajorDMR-12-2056	4
chr1	34102266	34102312	MajorDMR-12-2057	3
chr1	34105348	34105523	MajorDMR-12-2058	2
chr1	34116591	34117053	MajorDMR-12-2059	7
chr1	34121163	34121451	MajorDMR-12-2060	6
chr1	34126512	34127325	MajorDMR-12-2061	4
chr1	34144219	34144586	MajorDMR-12-2062	4
chr1	34162784	34162846	MajorDMR-12-2063	2
chr1	34175480	34176176	MajorDMR-12-2064	4
chr1	34184845	34185197	MajorDMR-12-2065	5
chr1	34185734	34185818	MajorDMR-12-2066	2
chr1	34190991	34191286	MajorDMR-12-2067	10
chr1	34196446	34196509	MajorDMR-12-2068	2
chr1	34203246	34203439	MajorDMR-12-2069	4
chr1	34208001	34208118	MajorDMR-12-2070	2
chr1	34230258	34230681	MajorDMR-12-2071	4
chr1	34247430	34247804	MajorDMR-12-2072	3
chr1	34262577	34262615	MajorDMR-12-2073	2
chr1	34263432	34263793	MajorDMR-12-2074	6
chr1	34295374	34295426	MajorDMR-12-2075	3
chr1	34302307	34302440	MajorDMR-12-2076	3
chr1	34307966	34307982	MajorDMR-12-2077	2
chr1	34311383	34311860	MajorDMR-12-2078	6
chr1	34318850	34319201	MajorDMR-12-2079	2
chr1	34336191	34336292	MajorDMR-12-2080	2
chr1	34346097	34346164	MajorDMR-12-2081	2
chr1	34352248	34352344	MajorDMR-12-2082	3
chr1	34355290	34355496	MajorDMR-12-2083	2
chr1	34364198	34364213	MajorDMR-12-2084	2
chr1	34369004	34369262	MajorDMR-12-2085	2
chr1	34374034	34374211	MajorDMR-12-2086	4
chr1	34376985	34377131	MajorDMR-12-2087	2
chr1	34392402	34392419	MajorDMR-12-2088	2
chr1	34410197	34410245	MajorDMR-12-2089	2
chr1	34410826	34411599	MajorDMR-12-2090	3
chr1	34416470	34416588	MajorDMR-12-2091	2
chr1	34432424	34432506	MajorDMR-12-2092	2
chr1	34462976	34463497	MajorDMR-12-2093	3
chr1	34469927	34470159	MajorDMR-12-2094	4
chr1	34479810	34480162	MajorDMR-12-2095	2
chr1	34483672	34484118	MajorDMR-12-2096	2
chr1	34489477	34490733	MajorDMR-12-2097	10
chr1	34495315	34495364	MajorDMR-12-2098	3
chr1	34503034	34503045	MajorDMR-12-2099	2
chr1	34513439	34513766	MajorDMR-12-2100	3
chr1	34518472	34518928	MajorDMR-12-2101	3
chr1	34519894	34520409	MajorDMR-12-2102	3
chr1	34532485	34532702	MajorDMR-12-2103	5
chr1	34535528	34535670	MajorDMR-12-2104	2
chr1	34536658	34536994	MajorDMR-12-2105	5
chr1	34541166	34541764	MajorDMR-12-2106	9
chr1	34551045	34551350	MajorDMR-12-2107	2
chr1	34557920	34558488	MajorDMR-12-2108	6
chr1	34566277	34566746	MajorDMR-12-2109	2
chr1	34570582	34570762	MajorDMR-12-2110	3
chr1	34590669	34591022	MajorDMR-12-2111	2
chr1	34592208	34592884	MajorDMR-12-2112	13
chr1	34594240	34594324	MajorDMR-12-2113	3
chr1	34595067	34595291	MajorDMR-12-2114	3
chr1	34596091	34596127	MajorDMR-12-2115	2
chr1	34597744	34597763	MajorDMR-12-2116	2
chr1	34610375	34611267	MajorDMR-12-2117	5
chr1	34612806	34614378	MajorDMR-12-2118	19
chr1	34614960	34615600	MajorDMR-12-2119	6
chr1	34621952	34621966	MajorDMR-12-2120	2
chr1	34626650	34626784	MajorDMR-12-2121	2
chr1	34627500	34628392	MajorDMR-12-2122	12
chr1	34643940	34645110	MajorDMR-12-2123	12
chr1	34674488	34674687	MajorDMR-12-2124	2
chr1	34675413	34675610	MajorDMR-12-2125	3
chr1	34752194	34752664	MajorDMR-12-2126	7
chr1	34784161	34785151	MajorDMR-12-2127	5
chr1	34817175	34817456	MajorDMR-12-2128	2
chr1	34828543	34828570	MajorDMR-12-2129	2
chr1	34833953	34833988	MajorDMR-12-2130	2
chr1	34844850	34845597	MajorDMR-12-2131	5
chr1	34846161	34846609	MajorDMR-12-2132	9
chr1	34848588	34848793	MajorDMR-12-2133	2
chr1	34849683	34849722	MajorDMR-12-2134	2
chr1	34863835	34864192	MajorDMR-12-2135	5
chr1	34872183	34873032	MajorDMR-12-2136	10
chr1	34878085	34878764	MajorDMR-12-2137	8
chr1	34907167	34908370	MajorDMR-12-2138	18
chr1	34966199	34966253	MajorDMR-12-2139	2
chr1	35028552	35028823	MajorDMR-12-2140	2
chr1	35068868	35069107	MajorDMR-12-2141	3
chr1	35093113	35093139	MajorDMR-12-2142	2
chr1	35109667	35109830	MajorDMR-12-2143	2
chr1	35110968	35111230	MajorDMR-12-2144	6
chr1	35175885	35176256	MajorDMR-12-2145	5
chr1	35180029	35180226	MajorDMR-12-2146	2
chr1	35201851	35203080	MajorDMR-12-2147	10
chr1	35237012	35237389	MajorDMR-12-2148	2
chr1	35252432	35252501	MajorDMR-12-2149	2
chr1	35283059	35283502	MajorDMR-12-2150	8
chr1	35299939	35299954	MajorDMR-12-2151	2
chr1	35316120	35316296	MajorDMR-12-2152	2
chr1	35317841	35317868	MajorDMR-12-2153	2
chr1	35322531	35322874	MajorDMR-12-2154	2
chr1	35336919	35337392	MajorDMR-12-2155	5
chr1	35349459	35349645	MajorDMR-12-2156	4
chr1	35351242	35351848	MajorDMR-12-2157	5
chr1	35352486	35352888	MajorDMR-12-2158	2
chr1	35360794	35360863	MajorDMR-12-2159	4
chr1	35364394	35364795	MajorDMR-12-2160	2
chr1	35373463	35374164	MajorDMR-12-2161	4
chr1	35381483	35381868	MajorDMR-12-2162	3
chr1	35382862	35382967	MajorDMR-12-2163	2
chr1	35383874	35383985	MajorDMR-12-2164	3
chr1	35385144	35385814	MajorDMR-12-2165	7
chr1	35386609	35386889	MajorDMR-12-2166	2
chr1	35388334	35388725	MajorDMR-12-2167	3
chr1	35442295	35442566	MajorDMR-12-2168	2
chr1	35444399	35444922	MajorDMR-12-2169	10
chr1	35452991	35452999	MajorDMR-12-2170	2
chr1	35622522	35622576	MajorDMR-12-2171	2
chr1	35640390	35640483	MajorDMR-12-2172	2
chr1	35642004	35642017	MajorDMR-12-2173	2
chr1	35645461	35645478	MajorDMR-12-2174	2
chr1	35646368	35646928	MajorDMR-12-2175	3
chr1	35647906	35648339	MajorDMR-12-2176	3
chr1	35648851	35649009	MajorDMR-12-2177	2
chr1	35649671	35650285	MajorDMR-12-2178	4
chr1	35653052	35653594	MajorDMR-12-2179	6
chr1	35654377	35654677	MajorDMR-12-2180	6
chr1	35655276	35655637	MajorDMR-12-2181	2
chr1	35667550	35667652	MajorDMR-12-2182	2
chr1	35690397	35690450	MajorDMR-12-2183	2
chr1	35767238	35768112	MajorDMR-12-2184	7
chr1	35915144	35915172	MajorDMR-12-2185	2
chr1	35920162	35920211	MajorDMR-12-2186	2
chr1	35965675	35966605	MajorDMR-12-2187	6
chr1	35971481	35971833	MajorDMR-12-2188	2
chr1	35989754	35989974	MajorDMR-12-2189	2
chr1	36027359	36028277	MajorDMR-12-2190	10
chr1	36030966	36031227	MajorDMR-12-2191	6
chr1	36031941	36032376	MajorDMR-12-2192	2
chr1	36033238	36033396	MajorDMR-12-2193	2
chr1	36038513	36038521	MajorDMR-12-2194	2
chr1	36039198	36039575	MajorDMR-12-2195	13
chr1	36042508	36042849	MajorDMR-12-2196	3
chr1	36056262	36056270	MajorDMR-12-2197	2
chr1	36064804	36064993	MajorDMR-12-2198	2
chr1	36069718	36069758	MajorDMR-12-2199	2
chr1	36093702	36094047	MajorDMR-12-2200	3
chr1	36102585	36102702	MajorDMR-12-2201	3
chr1	36116220	36116390	MajorDMR-12-2202	3
chr1	36124860	36124954	MajorDMR-12-2203	2
chr1	36134257	36134499	MajorDMR-12-2204	3
chr1	36178611	36178626	MajorDMR-12-2205	2
chr1	36190146	36190384	MajorDMR-12-2206	2
chr1	36311102	36311239	MajorDMR-12-2207	3
chr1	36333849	36333853	MajorDMR-12-2208	2
chr1	36334856	36334871	MajorDMR-12-2209	2
chr1	36488906	36489335	MajorDMR-12-2210	4
chr1	36558932	36560512	MajorDMR-12-2211	16
chr1	36561800	36562153	MajorDMR-12-2212	2
chr1	36565771	36566027	MajorDMR-12-2213	3
chr1	36579646	36579982	MajorDMR-12-2214	3
chr1	36582220	36582669	MajorDMR-12-2215	4
chr1	36602855	36603771	MajorDMR-12-2216	5
chr1	36623761	36626339	MajorDMR-12-2217	23
chr1	36627822	36627866	MajorDMR-12-2218	2
chr1	36631306	36633267	MajorDMR-12-2219	29
chr1	36634973	36635210	MajorDMR-12-2220	5
chr1	36635808	36636380	MajorDMR-12-2221	3
chr1	36637216	36637531	MajorDMR-12-2222	4
chr1	36640437	36640521	MajorDMR-12-2223	3
chr1	36641524	36642876	MajorDMR-12-2224	12
chr1	36674986	36675009	MajorDMR-12-2225	2
chr1	36688795	36689015	MajorDMR-12-2226	4
chr1	36691765	36692162	MajorDMR-12-2227	4
chr1	36694985	36695254	MajorDMR-12-2228	2
chr1	36698121	36698139	MajorDMR-12-2229	2
chr1	36703634	36703860	MajorDMR-12-2230	2
chr1	36704435	36704503	MajorDMR-12-2231	2
chr1	36712311	36712336	MajorDMR-12-2232	2
chr1	36714150	36714167	MajorDMR-12-2233	2
chr1	36717296	36719878	MajorDMR-12-2234	15
chr1	36721927	36722690	MajorDMR-12-2235	16
chr1	36725447	36725466	MajorDMR-12-2236	2
chr1	36751818	36752695	MajorDMR-12-2237	5
chr1	36765445	36765812	MajorDMR-12-2238	2
chr1	36769847	36770419	MajorDMR-12-2239	5
chr1	36786611	36787138	MajorDMR-12-2240	3
chr1	36789218	36789269	MajorDMR-12-2241	4
chr1	36821563	36821581	MajorDMR-12-2242	2
chr1	36835744	36835872	MajorDMR-12-2243	2
chr1	36839797	36840331	MajorDMR-12-2244	4
chr1	36884808	36885013	MajorDMR-12-2245	2
chr1	36915174	36915218	MajorDMR-12-2246	2
chr1	36916746	36916756	MajorDMR-12-2247	2
chr1	37176714	37176766	MajorDMR-12-2248	2
chr1	37189042	37189070	MajorDMR-12-2249	2
chr1	37221574	37221600	MajorDMR-12-2250	2
chr1	37242334	37242784	MajorDMR-12-2251	8
chr1	37252996	37253768	MajorDMR-12-2252	8
chr1	37374130	37374841	MajorDMR-12-2253	7
chr1	37401169	37401690	MajorDMR-12-2254	9
chr1	37411315	37411579	MajorDMR-12-2255	2
chr1	37453761	37455112	MajorDMR-12-2256	11
chr1	37471924	37471977	MajorDMR-12-2257	2
chr1	37512918	37512983	MajorDMR-12-2258	2
chr1	37700327	37700707	MajorDMR-12-2259	5
chr1	37720672	37720834	MajorDMR-12-2260	4
chr1	37732846	37732855	MajorDMR-12-2261	2
chr1	37740626	37740822	MajorDMR-12-2262	2
chr1	37746796	37747265	MajorDMR-12-2263	4
chr1	37756447	37756892	MajorDMR-12-2264	5
chr1	37761808	37762278	MajorDMR-12-2265	11
chr1	37793989	37794345	MajorDMR-12-2266	2
chr1	37890062	37890828	MajorDMR-12-2267	4
chr1	37923246	37923309	MajorDMR-12-2268	3
chr1	37937355	37937429	MajorDMR-12-2269	4
chr1	38026222	38026361	MajorDMR-12-2270	2
chr1	38065723	38065777	MajorDMR-12-2271	2
chr1	38138095	38138103	MajorDMR-12-2272	2
chr1	38200806	38201179	MajorDMR-12-2273	3
chr1	38229475	38229675	MajorDMR-12-2274	2
chr1	38282332	38283367	MajorDMR-12-2275	6
chr1	38391168	38392023	MajorDMR-12-2276	9
chr1	38398070	38398230	MajorDMR-12-2277	3
chr1	38467800	38467810	MajorDMR-12-2278	2
chr1	38479510	38479576	MajorDMR-12-2279	2
chr1	38485422	38485436	MajorDMR-12-2280	2
chr1	38485962	38486142	MajorDMR-12-2281	2
chr1	38494470	38496112	MajorDMR-12-2282	17
chr1	38509769	38509963	MajorDMR-12-2283	4
chr1	38513594	38513642	MajorDMR-12-2284	3
chr1	38579012	38579202	MajorDMR-12-2285	5
chr1	38584733	38584754	MajorDMR-12-2286	3
chr1	38710368	38710463	MajorDMR-12-2287	2
chr1	38802102	38802439	MajorDMR-12-2288	7
chr1	38964009	38964372	MajorDMR-12-2289	5
chr1	39030562	39030624	MajorDMR-12-2290	2
chr1	39031261	39031375	MajorDMR-12-2291	3
chr1	39035649	39036216	MajorDMR-12-2292	6
chr1	39089912	39090492	MajorDMR-12-2293	12
chr1	39163436	39163537	MajorDMR-12-2294	2
chr1	39212249	39212676	MajorDMR-12-2295	2
chr1	39224247	39224914	MajorDMR-12-2296	6
chr1	39281662	39281842	MajorDMR-12-2297	4
chr1	39309868	39310160	MajorDMR-12-2298	5
chr1	39316743	39317102	MajorDMR-12-2299	2
chr1	39317843	39318678	MajorDMR-12-2300	4
chr1	39355349	39355363	MajorDMR-12-2301	2
chr1	39381328	39381769	MajorDMR-12-2302	6
chr1	39458923	39459117	MajorDMR-12-2303	6
chr1	39459790	39460838	MajorDMR-12-2304	7
chr1	39462357	39462423	MajorDMR-12-2305	2
chr1	39463698	39464471	MajorDMR-12-2306	6
chr1	39504128	39504288	MajorDMR-12-2307	2
chr1	39549880	39549983	MajorDMR-12-2308	3
chr1	39553568	39554051	MajorDMR-12-2309	2
chr1	39556616	39557237	MajorDMR-12-2310	5
chr1	39558411	39559251	MajorDMR-12-2311	5
chr1	39560109	39560556	MajorDMR-12-2312	2
chr1	39562050	39562291	MajorDMR-12-2313	2
chr1	39567363	39567828	MajorDMR-12-2314	8
chr1	39570478	39570531	MajorDMR-12-2315	2
chr1	39572815	39573254	MajorDMR-12-2316	3
chr1	39574204	39575227	MajorDMR-12-2317	8
chr1	39608674	39608684	MajorDMR-12-2318	2
chr1	39611249	39611351	MajorDMR-12-2319	2
chr1	39636618	39636827	MajorDMR-12-2320	3
chr1	39638312	39638479	MajorDMR-12-2321	2
chr1	39642067	39642133	MajorDMR-12-2322	2
chr1	39643957	39644308	MajorDMR-12-2323	4
chr1	39658639	39659068	MajorDMR-12-2324	2
chr1	39660902	39661013	MajorDMR-12-2325	2
chr1	39678105	39678339	MajorDMR-12-2326	3
chr1	39683746	39684247	MajorDMR-12-2327	5
chr1	39693841	39694164	MajorDMR-12-2328	2
chr1	39716838	39716959	MajorDMR-12-2329	3
chr1	39719587	39720268	MajorDMR-12-2330	5
chr1	39723872	39724196	MajorDMR-12-2331	3
chr1	39731230	39731333	MajorDMR-12-2332	2
chr1	39736782	39737141	MajorDMR-12-2333	2
chr1	39738580	39739552	MajorDMR-12-2334	13
chr1	39741700	39742447	MajorDMR-12-2335	4
chr1	39744331	39744463	MajorDMR-12-2336	2
chr1	39744987	39745345	MajorDMR-12-2337	3
chr1	39746453	39746968	MajorDMR-12-2338	3
chr1	39747640	39747788	MajorDMR-12-2339	2
chr1	39748389	39748905	MajorDMR-12-2340	5
chr1	39750772	39751391	MajorDMR-12-2341	5
chr1	39758382	39758766	MajorDMR-12-2342	2
chr1	39769973	39770385	MajorDMR-12-2343	5
chr1	39772706	39772843	MajorDMR-12-2344	4
chr1	39781035	39781294	MajorDMR-12-2345	2
chr1	39782978	39783079	MajorDMR-12-2346	7
chr1	39797025	39797098	MajorDMR-12-2347	2
chr1	39797712	39798017	MajorDMR-12-2348	2
chr1	39802563	39802867	MajorDMR-12-2349	2
chr1	39805586	39805763	MajorDMR-12-2350	4
chr1	39810017	39810468	MajorDMR-12-2351	9
chr1	39814606	39814687	MajorDMR-12-2352	2
chr1	39819286	39819300	MajorDMR-12-2353	2
chr1	39827014	39827096	MajorDMR-12-2354	4
chr1	39833377	39833574	MajorDMR-12-2355	3
chr1	39843440	39843549	MajorDMR-12-2356	4
chr1	39850520	39850942	MajorDMR-12-2357	4
chr1	39852424	39852626	MajorDMR-12-2358	2
chr1	39853454	39853530	MajorDMR-12-2359	2
chr1	39857949	39858260	MajorDMR-12-2360	2
chr1	39862604	39862660	MajorDMR-12-2361	2
chr1	39878423	39878782	MajorDMR-12-2362	3
chr1	39883139	39883179	MajorDMR-12-2363	2
chr1	39896433	39896503	MajorDMR-12-2364	3
chr1	39897796	39898222	MajorDMR-12-2365	4
chr1	39916654	39916842	MajorDMR-12-2366	4
chr1	39924062	39924085	MajorDMR-12-2367	2
chr1	39924611	39924881	MajorDMR-12-2368	3
chr1	39932864	39933889	MajorDMR-12-2369	8
chr1	39938256	39938386	MajorDMR-12-2370	2
chr1	39945410	39945599	MajorDMR-12-2371	2
chr1	39946783	39947357	MajorDMR-12-2372	3
chr1	39964034	39964102	MajorDMR-12-2373	2
chr1	39965218	39965232	MajorDMR-12-2374	2
chr1	40055501	40055666	MajorDMR-12-2375	5
chr1	40075303	40075328	MajorDMR-12-2376	2
chr1	40104831	40105057	MajorDMR-12-2377	7
chr1	40129910	40130065	MajorDMR-12-2378	6
chr1	40131293	40131701	MajorDMR-12-2379	2
chr1	40134694	40134963	MajorDMR-12-2380	3
chr1	40135857	40135896	MajorDMR-12-2381	2
chr1	40149985	40150013	MajorDMR-12-2382	2
chr1	40163756	40164394	MajorDMR-12-2383	9
chr1	40173372	40173582	MajorDMR-12-2384	3
chr1	40188202	40188364	MajorDMR-12-2385	2
chr1	40311112	40311571	MajorDMR-12-2386	8
chr1	40347454	40347918	MajorDMR-12-2387	2
chr1	40442649	40442722	MajorDMR-12-2388	2
chr1	40467498	40467511	MajorDMR-12-2389	2
chr1	40468963	40469270	MajorDMR-12-2390	2
chr1	40502133	40502255	MajorDMR-12-2391	2
chr1	40585865	40586098	MajorDMR-12-2392	3
chr1	40609962	40610247	MajorDMR-12-2393	2
chr1	40616162	40616267	MajorDMR-12-2394	2
chr1	40631076	40631760	MajorDMR-12-2395	5
chr1	40647478	40647768	MajorDMR-12-2396	2
chr1	40657397	40658119	MajorDMR-12-2397	6
chr1	40665477	40666018	MajorDMR-12-2398	3
chr1	40670890	40671225	MajorDMR-12-2399	4
chr1	40676638	40676931	MajorDMR-12-2400	5
chr1	40677492	40677736	MajorDMR-12-2401	5
chr1	40697125	40697288	MajorDMR-12-2402	2
chr1	40728960	40729400	MajorDMR-12-2403	2
chr1	40747841	40748234	MajorDMR-12-2404	3
chr1	40769238	40769932	MajorDMR-12-2405	23
chr1	40850134	40850613	MajorDMR-12-2406	2
chr1	40875447	40875482	MajorDMR-12-2407	2
chr1	40914829	40914842	MajorDMR-12-2408	2
chr1	40984717	40985646	MajorDMR-12-2409	8
chr1	40990326	40990453	MajorDMR-12-2410	2
chr1	40998205	40998456	MajorDMR-12-2411	2
chr1	41056368	41056429	MajorDMR-12-2412	4
chr1	41154735	41154993	MajorDMR-12-2413	2
chr1	41164759	41164793	MajorDMR-12-2414	4
chr1	41173496	41173644	MajorDMR-12-2415	2
chr1	41182221	41182377	MajorDMR-12-2416	2
chr1	41189034	41189095	MajorDMR-12-2417	2
chr1	41189987	41191089	MajorDMR-12-2418	7
chr1	41192367	41192623	MajorDMR-12-2419	2
chr1	41193240	41193266	MajorDMR-12-2420	2
chr1	41200156	41200313	MajorDMR-12-2421	2
chr1	41220139	41220630	MajorDMR-12-2422	3
chr1	41222757	41223561	MajorDMR-12-2423	4
chr1	41232997	41233118	MajorDMR-12-2424	2
chr1	41257942	41257954	MajorDMR-12-2425	2
chr1	41273100	41273219	MajorDMR-12-2426	2
chr1	41283687	41284371	MajorDMR-12-2427	11
chr1	41326694	41326782	MajorDMR-12-2428	3
chr1	41388587	41389149	MajorDMR-12-2429	12
chr1	41390049	41390102	MajorDMR-12-2430	2
chr1	41390653	41390856	MajorDMR-12-2431	4
chr1	41396384	41397083	MajorDMR-12-2432	5
chr1	41414605	41414625	MajorDMR-12-2433	2
chr1	41428558	41428855	MajorDMR-12-2434	2
chr1	41447107	41447632	MajorDMR-12-2435	6
chr1	41448163	41448282	MajorDMR-12-2436	3
chr1	41453309	41453472	MajorDMR-12-2437	4
chr1	41465266	41465620	MajorDMR-12-2438	7
chr1	41469279	41469757	MajorDMR-12-2439	6
chr1	41487682	41487941	MajorDMR-12-2440	2
chr1	41511451	41511766	MajorDMR-12-2441	4
chr1	41542222	41542761	MajorDMR-12-2442	4
chr1	41559726	41559799	MajorDMR-12-2443	2
chr1	41627630	41627741	MajorDMR-12-2444	3
chr1	41645405	41645441	MajorDMR-12-2445	2
chr1	41659114	41659252	MajorDMR-12-2446	2
chr1	41704444	41704562	MajorDMR-12-2447	2
chr1	41708601	41709448	MajorDMR-12-2448	10
chr1	41738496	41738970	MajorDMR-12-2449	5
chr1	41743343	41743534	MajorDMR-12-2450	8
chr1	41780836	41781441	MajorDMR-12-2451	6
chr1	41785653	41786347	MajorDMR-12-2452	6
chr1	41807495	41807791	MajorDMR-12-2453	3
chr1	41810856	41811046	MajorDMR-12-2454	7
chr1	41837698	41837930	MajorDMR-12-2455	2
chr1	41846926	41847758	MajorDMR-12-2456	16
chr1	41864752	41865022	MajorDMR-12-2457	4
chr1	41873454	41873706	MajorDMR-12-2458	5
chr1	41886255	41886502	MajorDMR-12-2459	5
chr1	41892880	41893530	MajorDMR-12-2460	10
chr1	41905797	41906033	MajorDMR-12-2461	2
chr1	41920264	41920287	MajorDMR-12-2462	2
chr1	41940321	41940694	MajorDMR-12-2463	8
chr1	41941638	41942201	MajorDMR-12-2464	8
chr1	41942778	41943005	MajorDMR-12-2465	4
chr1	41966235	41966392	MajorDMR-12-2466	3
chr1	41969270	41969835	MajorDMR-12-2467	11
chr1	41981652	41981736	MajorDMR-12-2468	2
chr1	41982680	41982791	MajorDMR-12-2469	3
chr1	42001871	42002226	MajorDMR-12-2470	7
chr1	42003520	42004028	MajorDMR-12-2471	8
chr1	42007688	42007931	MajorDMR-12-2472	4
chr1	42011999	42012101	MajorDMR-12-2473	2
chr1	42040456	42040559	MajorDMR-12-2474	2
chr1	42065430	42065480	MajorDMR-12-2475	2
chr1	42095116	42095202	MajorDMR-12-2476	2
chr1	42124160	42124446	MajorDMR-12-2477	6
chr1	42129448	42129703	MajorDMR-12-2478	4
chr1	42147010	42147547	MajorDMR-12-2479	7
chr1	42162177	42162491	MajorDMR-12-2480	7
chr1	42177351	42177424	MajorDMR-12-2481	4
chr1	42208039	42208439	MajorDMR-12-2482	3
chr1	42230873	42231066	MajorDMR-12-2483	3
chr1	42233008	42234131	MajorDMR-12-2484	6
chr1	42255040	42255062	MajorDMR-12-2485	2
chr1	42263148	42263435	MajorDMR-12-2486	5
chr1	42268620	42268970	MajorDMR-12-2487	3
chr1	42277933	42277965	MajorDMR-12-2488	2
chr1	42284047	42284371	MajorDMR-12-2489	2
chr1	42322058	42322282	MajorDMR-12-2490	6
chr1	42324909	42325498	MajorDMR-12-2491	3
chr1	42329534	42329684	MajorDMR-12-2492	2
chr1	42332390	42332449	MajorDMR-12-2493	2
chr1	42335695	42336164	MajorDMR-12-2494	4
chr1	42343815	42343868	MajorDMR-12-2495	2
chr1	42346786	42347948	MajorDMR-12-2496	6
chr1	42355305	42355347	MajorDMR-12-2497	2
chr1	42356531	42358519	MajorDMR-12-2498	16
chr1	42372439	42372457	MajorDMR-12-2499	2
chr1	42377678	42378422	MajorDMR-12-2500	3
chr1	42381478	42381552	MajorDMR-12-2501	2
chr1	42384972	42385014	MajorDMR-12-2502	2
chr1	42421387	42421418	MajorDMR-12-2503	2
chr1	42429505	42429824	MajorDMR-12-2504	5
chr1	42447164	42447188	MajorDMR-12-2505	2
chr1	42463526	42463639	MajorDMR-12-2506	2
chr1	42466482	42466967	MajorDMR-12-2507	5
chr1	42469172	42469766	MajorDMR-12-2508	7
chr1	42470620	42470650	MajorDMR-12-2509	3
chr1	42474067	42474659	MajorDMR-12-2510	4
chr1	42574646	42574752	MajorDMR-12-2511	2
chr1	42593615	42593668	MajorDMR-12-2512	3
chr1	42599788	42600051	MajorDMR-12-2513	3
chr1	42604187	42604239	MajorDMR-12-2514	2
chr1	42609390	42610300	MajorDMR-12-2515	14
chr1	42611385	42611671	MajorDMR-12-2516	2
chr1	42636648	42636829	MajorDMR-12-2517	3
chr1	42644031	42644349	MajorDMR-12-2518	2
chr1	42725216	42725488	MajorDMR-12-2519	2
chr1	42769223	42769330	MajorDMR-12-2520	3
chr1	42784403	42784879	MajorDMR-12-2521	2
chr1	42795448	42795456	MajorDMR-12-2522	2
chr1	42847640	42848109	MajorDMR-12-2523	4
chr1	42856998	42857137	MajorDMR-12-2524	3
chr1	42862326	42862344	MajorDMR-12-2525	2
chr1	42883774	42884026	MajorDMR-12-2526	2
chr1	42888567	42889523	MajorDMR-12-2527	8
chr1	42892475	42893020	MajorDMR-12-2528	3
chr1	42921067	42921357	MajorDMR-12-2529	2
chr1	43044946	43045293	MajorDMR-12-2530	2
chr1	43074367	43074375	MajorDMR-12-2531	2
chr1	43146374	43146671	MajorDMR-12-2532	2
chr1	43152671	43153080	MajorDMR-12-2533	2
chr1	43157066	43157384	MajorDMR-12-2534	5
chr1	43163437	43163581	MajorDMR-12-2535	3
chr1	43167354	43167460	MajorDMR-12-2536	2
chr1	43313591	43313870	MajorDMR-12-2537	3
chr1	43314969	43315386	MajorDMR-12-2538	2
chr1	43349091	43350007	MajorDMR-12-2539	9
chr1	43352722	43352823	MajorDMR-12-2540	3
chr1	43403227	43403443	MajorDMR-12-2541	2
chr1	43425451	43425611	MajorDMR-12-2542	6
chr1	43473803	43475591	MajorDMR-12-2543	22
chr1	43476955	43477015	MajorDMR-12-2544	2
chr1	43533775	43534216	MajorDMR-12-2545	4
chr1	43552491	43552720	MajorDMR-12-2546	4
chr1	43662273	43662315	MajorDMR-12-2547	2
chr1	43811018	43811143	MajorDMR-12-2548	2
chr1	43833035	43833620	MajorDMR-12-2549	8
chr1	43834195	43834444	MajorDMR-12-2550	4
chr1	43848362	43848504	MajorDMR-12-2551	2
chr1	43853711	43854137	MajorDMR-12-2552	3
chr1	43912503	43912552	MajorDMR-12-2553	2
chr1	43915849	43915907	MajorDMR-12-2554	2
chr1	43921023	43921381	MajorDMR-12-2555	6
chr1	44002888	44002978	MajorDMR-12-2556	3
chr1	44023644	44024567	MajorDMR-12-2557	3
chr1	44034873	44034877	MajorDMR-12-2558	2
chr1	44038271	44038504	MajorDMR-12-2559	8
chr1	44050006	44050740	MajorDMR-12-2560	15
chr1	44100293	44100360	MajorDMR-12-2561	2
chr1	44117287	44117760	MajorDMR-12-2562	5
chr1	44119760	44119981	MajorDMR-12-2563	3
chr1	44131922	44131982	MajorDMR-12-2564	2
chr1	44144948	44145334	MajorDMR-12-2565	2
chr1	44148611	44149188	MajorDMR-12-2566	4
chr1	44154320	44154669	MajorDMR-12-2567	2
chr1	44155950	44156108	MajorDMR-12-2568	2
chr1	44158663	44159290	MajorDMR-12-2569	5
chr1	44181757	44182425	MajorDMR-12-2570	11
chr1	44185813	44186306	MajorDMR-12-2571	2
chr1	44248515	44248873	MajorDMR-12-2572	2
chr1	44251731	44252742	MajorDMR-12-2573	13
chr1	44278845	44279413	MajorDMR-12-2574	3
chr1	44285257	44285648	MajorDMR-12-2575	3
chr1	44299757	44299981	MajorDMR-12-2576	3
chr1	44302412	44302538	MajorDMR-12-2577	4
chr1	44356147	44356673	MajorDMR-12-2578	7
chr1	44404059	44404823	MajorDMR-12-2579	12
chr1	44442791	44444306	MajorDMR-12-2580	6
chr1	44446303	44447479	MajorDMR-12-2581	11
chr1	44502622	44503202	MajorDMR-12-2582	3
chr1	44553216	44553232	MajorDMR-12-2583	2
chr1	44555132	44555632	MajorDMR-12-2584	5
chr1	44693927	44694384	MajorDMR-12-2585	2
chr1	44704617	44704643	MajorDMR-12-2586	2
chr1	44815834	44815891	MajorDMR-12-2587	2
chr1	44962449	44962573	MajorDMR-12-2588	2
chr1	44969031	44969066	MajorDMR-12-2589	2
chr1	44990529	44990552	MajorDMR-12-2590	2
chr1	45013268	45013416	MajorDMR-12-2591	3
chr1	45038373	45038662	MajorDMR-12-2592	3
chr1	45125810	45126207	MajorDMR-12-2593	6
chr1	45138685	45138944	MajorDMR-12-2594	7
chr1	45175069	45175083	MajorDMR-12-2595	2
chr1	45189236	45189647	MajorDMR-12-2596	2
chr1	45195382	45195408	MajorDMR-12-2597	3
chr1	45243426	45243519	MajorDMR-12-2598	2
chr1	45250333	45250616	MajorDMR-12-2599	2
chr1	45268631	45268643	MajorDMR-12-2600	2
chr1	45269335	45269461	MajorDMR-12-2601	3
chr1	45278622	45278772	MajorDMR-12-2602	3
chr1	45301471	45301522	MajorDMR-12-2603	2
chr1	45327074	45327424	MajorDMR-12-2604	3
chr1	45328036	45328706	MajorDMR-12-2605	3
chr1	45347393	45347818	MajorDMR-12-2606	3
chr1	45352443	45352655	MajorDMR-12-2607	2
chr1	45353222	45353285	MajorDMR-12-2608	2
chr1	45430492	45430739	MajorDMR-12-2609	4
chr1	45471735	45472064	MajorDMR-12-2610	4
chr1	45484402	45484417	MajorDMR-12-2611	2
chr1	45528657	45529129	MajorDMR-12-2612	3
chr1	45548750	45548872	MajorDMR-12-2613	2
chr1	45656742	45657264	MajorDMR-12-2614	17
chr1	45663661	45663745	MajorDMR-12-2615	2
chr1	45669503	45669557	MajorDMR-12-2616	3
chr1	45673093	45673122	MajorDMR-12-2617	2
chr1	45766468	45766951	MajorDMR-12-2618	2
chr1	45768214	45768475	MajorDMR-12-2619	3
chr1	45770539	45770654	MajorDMR-12-2620	5
chr1	45943428	45943437	MajorDMR-12-2621	2
chr1	45963526	45963540	MajorDMR-12-2622	2
chr1	46036105	46036999	MajorDMR-12-2623	8
chr1	46058769	46058801	MajorDMR-12-2624	2
chr1	46107582	46107857	MajorDMR-12-2625	2
chr1	46132424	46132804	MajorDMR-12-2626	2
chr1	46143807	46143910	MajorDMR-12-2627	2
chr1	46219859	46220389	MajorDMR-12-2628	9
chr1	46259823	46260083	MajorDMR-12-2629	4
chr1	46270743	46270992	MajorDMR-12-2630	6
chr1	46296047	46296475	MajorDMR-12-2631	4
chr1	46312444	46312929	MajorDMR-12-2632	5
chr1	46321381	46321875	MajorDMR-12-2633	3
chr1	46326224	46327054	MajorDMR-12-2634	6
chr1	46328864	46329069	MajorDMR-12-2635	2
chr1	46331120	46331299	MajorDMR-12-2636	2
chr1	46331877	46332712	MajorDMR-12-2637	11
chr1	46337284	46337703	MajorDMR-12-2638	2
chr1	46378856	46379878	MajorDMR-12-2639	10
chr1	46423582	46423617	MajorDMR-12-2640	2
chr1	46429614	46429925	MajorDMR-12-2641	2
chr1	46434531	46434938	MajorDMR-12-2642	3
chr1	46444368	46444531	MajorDMR-12-2643	4
chr1	46445040	46445197	MajorDMR-12-2644	2
chr1	46467963	46468083	MajorDMR-12-2645	2
chr1	46502471	46502483	MajorDMR-12-2646	2
chr1	46503708	46503958	MajorDMR-12-2647	2
chr1	46507274	46507533	MajorDMR-12-2648	2
chr1	46508568	46508649	MajorDMR-12-2649	2
chr1	46601387	46601659	MajorDMR-12-2650	9
chr1	46623044	46623330	MajorDMR-12-2651	3
chr1	46765663	46766186	MajorDMR-12-2652	4
chr1	46770142	46770337	MajorDMR-12-2653	3
chr1	46773988	46774115	MajorDMR-12-2654	2
chr1	46774691	46775338	MajorDMR-12-2655	3
chr1	46786893	46787093	MajorDMR-12-2656	3
chr1	46809169	46809730	MajorDMR-12-2657	5
chr1	46865002	46865324	MajorDMR-12-2658	7
chr1	46871551	46871795	MajorDMR-12-2659	2
chr1	46938023	46938039	MajorDMR-12-2660	2
chr1	46939112	46939273	MajorDMR-12-2661	2
chr1	47005819	47006041	MajorDMR-12-2662	2
chr1	47016748	47016918	MajorDMR-12-2663	10
chr1	47026997	47027027	MajorDMR-12-2664	2
chr1	47065232	47065319	MajorDMR-12-2665	4
chr1	47070478	47070666	MajorDMR-12-2666	3
chr1	47077477	47077526	MajorDMR-12-2667	2
chr1	47079337	47079777	MajorDMR-12-2668	15
chr1	47081813	47081828	MajorDMR-12-2669	2
chr1	47127722	47127728	MajorDMR-12-2670	2
chr1	47149779	47149796	MajorDMR-12-2671	2
chr1	47182962	47183195	MajorDMR-12-2672	2
chr1	47222580	47222598	MajorDMR-12-2673	2
chr1	47338805	47338951	MajorDMR-12-2674	2
chr1	47472373	47472438	MajorDMR-12-2675	2
chr1	47504223	47504649	MajorDMR-12-2676	5
chr1	47548479	47548721	MajorDMR-12-2677	2
chr1	47556906	47557002	MajorDMR-12-2678	2
chr1	47701129	47701172	MajorDMR-12-2679	2
chr1	47812197	47812215	MajorDMR-12-2680	2
chr1	47855366	47855781	MajorDMR-12-2681	2
chr1	47998448	47998471	MajorDMR-12-2682	2
chr1	48162437	48162584	MajorDMR-12-2683	4
chr1	48242434	48242668	MajorDMR-12-2684	3
chr1	48278669	48279117	MajorDMR-12-2685	6
chr1	48288893	48289015	MajorDMR-12-2686	3
chr1	48308180	48308883	MajorDMR-12-2687	4
chr1	48337611	48337768	MajorDMR-12-2688	2
chr1	48400109	48400399	MajorDMR-12-2689	8
chr1	48418974	48419015	MajorDMR-12-2690	2
chr1	48444195	48444437	MajorDMR-12-2691	6
chr1	48449490	48449708	MajorDMR-12-2692	6
chr1	48535074	48535161	MajorDMR-12-2693	3
chr1	48623546	48623824	MajorDMR-12-2694	5
chr1	48639599	48639623	MajorDMR-12-2695	2
chr1	48647575	48647634	MajorDMR-12-2696	2
chr1	48891694	48891833	MajorDMR-12-2697	2
chr1	48960042	48960138	MajorDMR-12-2698	3
chr1	49085387	49085637	MajorDMR-12-2699	4
chr1	49113006	49113324	MajorDMR-12-2700	3
chr1	49140411	49140623	MajorDMR-12-2701	2
chr1	49283789	49284264	MajorDMR-12-2702	6
chr1	49322675	49322723	MajorDMR-12-2703	2
chr1	49341323	49341595	MajorDMR-12-2704	3
chr1	49397417	49397433	MajorDMR-12-2705	2
chr1	49413597	49413691	MajorDMR-12-2706	3
chr1	49508266	49508741	MajorDMR-12-2707	2
chr1	49514069	49514093	MajorDMR-12-2708	2
chr1	49642110	49642315	MajorDMR-12-2709	2
chr1	49679726	49680490	MajorDMR-12-2710	4
chr1	49689160	49689450	MajorDMR-12-2711	3
chr1	49703956	49704194	MajorDMR-12-2712	2
chr1	49723115	49723289	MajorDMR-12-2713	9
chr1	50042241	50042315	MajorDMR-12-2714	2
chr1	50071769	50072154	MajorDMR-12-2715	6
chr1	50267769	50267976	MajorDMR-12-2716	4
chr1	50273716	50274568	MajorDMR-12-2717	4
chr1	50459655	50459715	MajorDMR-12-2718	2
chr1	50477138	50477554	MajorDMR-12-2719	2
chr1	50557122	50557219	MajorDMR-12-2720	2
chr1	50577876	50578072	MajorDMR-12-2721	2
chr1	50580273	50581023	MajorDMR-12-2722	3
chr1	50597731	50598210	MajorDMR-12-2723	7
chr1	50605458	50605477	MajorDMR-12-2724	2
chr1	50614806	50614964	MajorDMR-12-2725	3
chr1	50622766	50623981	MajorDMR-12-2726	8
chr1	50643398	50643435	MajorDMR-12-2727	2
chr1	50658660	50658832	MajorDMR-12-2728	4
chr1	50662322	50663647	MajorDMR-12-2729	8
chr1	50664520	50664750	MajorDMR-12-2730	2
chr1	50881106	50881373	MajorDMR-12-2731	5
chr1	50893952	50894222	MajorDMR-12-2732	6
chr1	50894760	50894959	MajorDMR-12-2733	2
chr1	50896020	50896662	MajorDMR-12-2734	10
chr1	51117561	51117734	MajorDMR-12-2735	2
chr1	51171225	51171514	MajorDMR-12-2736	2
chr1	51317666	51317985	MajorDMR-12-2737	2
chr1	51318743	51319114	MajorDMR-12-2738	2
chr1	51346204	51346293	MajorDMR-12-2739	2
chr1	51391077	51391197	MajorDMR-12-2740	2
chr1	51402168	51402415	MajorDMR-12-2741	3
chr1	51433615	51433656	MajorDMR-12-2742	2
chr1	51436797	51436808	MajorDMR-12-2743	2
chr1	51444228	51444363	MajorDMR-12-2744	3
chr1	51704589	51704692	MajorDMR-12-2745	2
chr1	51708353	51708562	MajorDMR-12-2746	4
chr1	51723220	51723327	MajorDMR-12-2747	4
chr1	51725801	51726236	MajorDMR-12-2748	2
chr1	51729408	51729862	MajorDMR-12-2749	2
chr1	51737148	51737385	MajorDMR-12-2750	2
chr1	51766030	51766118	MajorDMR-12-2751	2
chr1	51795192	51795341	MajorDMR-12-2752	4
chr1	51826209	51826951	MajorDMR-12-2753	3
chr1	51834331	51834339	MajorDMR-12-2754	2
chr1	51970181	51970519	MajorDMR-12-2755	5
chr1	52017770	52017834	MajorDMR-12-2756	2
chr1	52115835	52116302	MajorDMR-12-2757	4
chr1	52160060	52160602	MajorDMR-12-2758	3
chr1	52194432	52194503	MajorDMR-12-2759	5
chr1	52195669	52196596	MajorDMR-12-2760	16
chr1	52199117	52199170	MajorDMR-12-2761	2
chr1	52201339	52201815	MajorDMR-12-2762	3
chr1	52210503	52210590	MajorDMR-12-2763	3
chr1	52224053	52224315	MajorDMR-12-2764	3
chr1	52254608	52254695	MajorDMR-12-2765	2
chr1	52266073	52266121	MajorDMR-12-2766	5
chr1	52310438	52310991	MajorDMR-12-2767	4
chr1	52322871	52323321	MajorDMR-12-2768	8
chr1	52323905	52324701	MajorDMR-12-2769	3
chr1	52325215	52325405	MajorDMR-12-2770	3
chr1	52327601	52328947	MajorDMR-12-2771	6
chr1	52331705	52332121	MajorDMR-12-2772	2
chr1	52341198	52341294	MajorDMR-12-2773	2
chr1	52351775	52351847	MajorDMR-12-2774	2
chr1	52365931	52366037	MajorDMR-12-2775	2
chr1	52381239	52382019	MajorDMR-12-2776	8
chr1	52385943	52386201	MajorDMR-12-2777	3
chr1	52401954	52402325	MajorDMR-12-2778	3
chr1	52439213	52439220	MajorDMR-12-2779	2
chr1	52497617	52498278	MajorDMR-12-2780	3
chr1	52524375	52524435	MajorDMR-12-2781	2
chr1	52533901	52533962	MajorDMR-12-2782	2
chr1	52536521	52536879	MajorDMR-12-2783	2
chr1	52547115	52547244	MajorDMR-12-2784	2
chr1	52620430	52620511	MajorDMR-12-2785	2
chr1	52624526	52624551	MajorDMR-12-2786	2
chr1	52642331	52642618	MajorDMR-12-2787	5
chr1	52669552	52669633	MajorDMR-12-2788	2
chr1	52812444	52812704	MajorDMR-12-2789	3
chr1	52816019	52816078	MajorDMR-12-2790	2
chr1	52830897	52830915	MajorDMR-12-2791	2
chr1	52836734	52837108	MajorDMR-12-2792	4
chr1	52883085	52883162	MajorDMR-12-2793	2
chr1	52889532	52889660	MajorDMR-12-2794	6
chr1	52892209	52892575	MajorDMR-12-2795	2
chr1	52905793	52905875	MajorDMR-12-2796	2
chr1	52920230	52920433	MajorDMR-12-2797	2
chr1	52930469	52930694	MajorDMR-12-2798	2
chr1	52939520	52939677	MajorDMR-12-2799	2
chr1	52940770	52941178	MajorDMR-12-2800	6
chr1	52942520	52942972	MajorDMR-12-2801	2
chr1	52949000	52949280	MajorDMR-12-2802	3
chr1	53020000	53020531	MajorDMR-12-2803	7
chr1	53033663	53033864	MajorDMR-12-2804	2
chr1	53034920	53035022	MajorDMR-12-2805	2
chr1	53165564	53165691	MajorDMR-12-2806	2
chr1	53167588	53167758	MajorDMR-12-2807	3
chr1	53198212	53198298	MajorDMR-12-2808	3
chr1	53208272	53208342	MajorDMR-12-2809	5
chr1	53212350	53212567	MajorDMR-12-2810	3
chr1	53216745	53217359	MajorDMR-12-2811	3
chr1	53218410	53219153	MajorDMR-12-2812	5
chr1	53229280	53229561	MajorDMR-12-2813	3
chr1	53236972	53237952	MajorDMR-12-2814	11
chr1	53365787	53365802	MajorDMR-12-2815	2
chr1	53371063	53371292	MajorDMR-12-2816	7
chr1	53392450	53392527	MajorDMR-12-2817	3
chr1	53462902	53463121	MajorDMR-12-2818	2
chr1	53600560	53601134	MajorDMR-12-2819	6
chr1	53650477	53650863	MajorDMR-12-2820	8
chr1	53661072	53661767	MajorDMR-12-2821	5
chr1	53744470	53745057	MajorDMR-12-2822	4
chr1	53746400	53747197	MajorDMR-12-2823	10
chr1	53751843	53752210	MajorDMR-12-2824	2
chr1	53754783	53755128	MajorDMR-12-2825	4
chr1	53757955	53759011	MajorDMR-12-2826	5
chr1	53762147	53762624	MajorDMR-12-2827	13
chr1	53772854	53773201	MajorDMR-12-2828	5
chr1	53777827	53778219	MajorDMR-12-2829	2
chr1	53782641	53782776	MajorDMR-12-2830	2
chr1	53785218	53785830	MajorDMR-12-2831	7
chr1	53787631	53788496	MajorDMR-12-2832	8
chr1	53847636	53849320	MajorDMR-12-2833	17
chr1	53851688	53851948	MajorDMR-12-2834	6
chr1	53862417	53862552	MajorDMR-12-2835	3
chr1	53890931	53891055	MajorDMR-12-2836	3
chr1	53990605	53991015	MajorDMR-12-2837	4
chr1	54036776	54036878	MajorDMR-12-2838	2
chr1	54144931	54145101	MajorDMR-12-2839	3
chr1	54335441	54335827	MajorDMR-12-2840	2
chr1	54336731	54337074	MajorDMR-12-2841	4
chr1	54354269	54354371	MajorDMR-12-2842	2
chr1	54409182	54409360	MajorDMR-12-2843	2
chr1	54431182	54431391	MajorDMR-12-2844	2
chr1	54446846	54447298	MajorDMR-12-2845	8
chr1	54652110	54652432	MajorDMR-12-2846	5
chr1	54664282	54664706	MajorDMR-12-2847	2
chr1	54704808	54705107	MajorDMR-12-2848	3
chr1	54822036	54822068	MajorDMR-12-2849	2
chr1	54881602	54881618	MajorDMR-12-2850	2
chr1	54894579	54894748	MajorDMR-12-2851	2
chr1	54955686	54956839	MajorDMR-12-2852	12
chr1	54966040	54966180	MajorDMR-12-2853	3
chr1	54971569	54971807	MajorDMR-12-2854	2
chr1	55025058	55025384	MajorDMR-12-2855	7
chr1	55128233	55128933	MajorDMR-12-2856	7
chr1	55505368	55505386	MajorDMR-12-2857	2
chr1	55514596	55514905	MajorDMR-12-2858	3
chr1	55586321	55586423	MajorDMR-12-2859	2
chr1	55633088	55633366	MajorDMR-12-2860	5
chr1	55639357	55639389	MajorDMR-12-2861	2
chr1	55676814	55677205	MajorDMR-12-2862	3
chr1	55696658	55696732	MajorDMR-12-2863	3
chr1	55719200	55719237	MajorDMR-12-2864	2
chr1	55776913	55777252	MajorDMR-12-2865	4
chr1	55779058	55779550	MajorDMR-12-2866	2
chr1	55817920	55818092	MajorDMR-12-2867	3
chr1	55969500	55969652	MajorDMR-12-2868	2
chr1	55970162	55970495	MajorDMR-12-2869	4
chr1	56013265	56013325	MajorDMR-12-2870	5
chr1	56097922	56098069	MajorDMR-12-2871	2
chr1	56182096	56182469	MajorDMR-12-2872	3
chr1	56292093	56292245	MajorDMR-12-2873	2
chr1	56840187	56840232	MajorDMR-12-2874	4
chr1	56844118	56844358	MajorDMR-12-2875	3
chr1	56863551	56863555	MajorDMR-12-2876	2
chr1	56864381	56864495	MajorDMR-12-2877	2
chr1	56922435	56922440	MajorDMR-12-2878	2
chr1	56968753	56969159	MajorDMR-12-2879	4
chr1	56992656	56992780	MajorDMR-12-2880	2
chr1	57040785	57040808	MajorDMR-12-2881	2
chr1	57140115	57140147	MajorDMR-12-2882	2
chr1	57143414	57143959	MajorDMR-12-2883	7
chr1	57285423	57285840	MajorDMR-12-2884	2
chr1	57297289	57297296	MajorDMR-12-2885	2
chr1	57343811	57344162	MajorDMR-12-2886	2
chr1	57354775	57355173	MajorDMR-12-2887	5
chr1	57424326	57424334	MajorDMR-12-2888	2
chr1	57463013	57463079	MajorDMR-12-2889	2
chr1	57465627	57467004	MajorDMR-12-2890	9
chr1	57470892	57470983	MajorDMR-12-2891	2
chr1	57475390	57475742	MajorDMR-12-2892	4
chr1	57482981	57483063	MajorDMR-12-2893	3
chr1	57489766	57491837	MajorDMR-12-2894	23
chr1	57499195	57499236	MajorDMR-12-2895	3
chr1	57505859	57506129	MajorDMR-12-2896	2
chr1	57506651	57507232	MajorDMR-12-2897	5
chr1	57511840	57512280	MajorDMR-12-2898	2
chr1	57530522	57530800	MajorDMR-12-2899	5
chr1	57531441	57532444	MajorDMR-12-2900	9
chr1	57538169	57538396	MajorDMR-12-2901	2
chr1	57540440	57540848	MajorDMR-12-2902	5
chr1	57543542	57543777	MajorDMR-12-2903	2
chr1	57548651	57549641	MajorDMR-12-2904	5
chr1	57550284	57551230	MajorDMR-12-2905	8
chr1	57551910	57552040	MajorDMR-12-2906	5
chr1	57553048	57553813	MajorDMR-12-2907	4
chr1	57555608	57555915	MajorDMR-12-2908	2
chr1	57566641	57567167	MajorDMR-12-2909	3
chr1	57568215	57568958	MajorDMR-12-2910	5
chr1	57571808	57572350	MajorDMR-12-2911	7
chr1	57573829	57573992	MajorDMR-12-2912	3
chr1	57575861	57577003	MajorDMR-12-2913	7
chr1	57578407	57578555	MajorDMR-12-2914	2
chr1	57583584	57583907	MajorDMR-12-2915	2
chr1	57589997	57590088	MajorDMR-12-2916	2
chr1	57590847	57590898	MajorDMR-12-2917	2
chr1	57592564	57592806	MajorDMR-12-2918	2
chr1	57594227	57594313	MajorDMR-12-2919	2
chr1	57636501	57636688	MajorDMR-12-2920	4
chr1	57637206	57637381	MajorDMR-12-2921	2
chr1	57640470	57641575	MajorDMR-12-2922	7
chr1	57650033	57650280	MajorDMR-12-2923	4
chr1	57651570	57651653	MajorDMR-12-2924	3
chr1	57660865	57661287	MajorDMR-12-2925	2
chr1	57663934	57664413	MajorDMR-12-2926	2
chr1	57672203	57672294	MajorDMR-12-2927	2
chr1	57681027	57681295	MajorDMR-12-2928	4
chr1	57693944	57693995	MajorDMR-12-2929	2
chr1	57702776	57702799	MajorDMR-12-2930	2
chr1	57711392	57711862	MajorDMR-12-2931	2
chr1	57717202	57719211	MajorDMR-12-2932	15
chr1	57719839	57719931	MajorDMR-12-2933	2
chr1	57723891	57724399	MajorDMR-12-2934	5
chr1	57725264	57725957	MajorDMR-12-2935	6
chr1	57727846	57727859	MajorDMR-12-2936	2
chr1	57730851	57731798	MajorDMR-12-2937	10
chr1	57741350	57741956	MajorDMR-12-2938	4
chr1	57749910	57750591	MajorDMR-12-2939	4
chr1	57755064	57756170	MajorDMR-12-2940	8
chr1	57762310	57762799	MajorDMR-12-2941	3
chr1	57767657	57767986	MajorDMR-12-2942	6
chr1	57774698	57774989	MajorDMR-12-2943	3
chr1	57776352	57776947	MajorDMR-12-2944	4
chr1	57778168	57779221	MajorDMR-12-2945	8
chr1	57784340	57784898	MajorDMR-12-2946	5
chr1	57793061	57793173	MajorDMR-12-2947	3
chr1	57801184	57801950	MajorDMR-12-2948	7
chr1	57810265	57810831	MajorDMR-12-2949	6
chr1	57811334	57812452	MajorDMR-12-2950	9
chr1	57815060	57815450	MajorDMR-12-2951	6
chr1	57815973	57817014	MajorDMR-12-2952	8
chr1	57822362	57822862	MajorDMR-12-2953	2
chr1	57826177	57826518	MajorDMR-12-2954	2
chr1	57828544	57830146	MajorDMR-12-2955	11
chr1	57831352	57831543	MajorDMR-12-2956	2
chr1	57835224	57836893	MajorDMR-12-2957	11
chr1	57839015	57839507	MajorDMR-12-2958	7
chr1	57841648	57842152	MajorDMR-12-2959	3
chr1	57847486	57847527	MajorDMR-12-2960	2
chr1	57851052	57851499	MajorDMR-12-2961	2
chr1	57852404	57852594	MajorDMR-12-2962	3
chr1	57854258	57855465	MajorDMR-12-2963	4
chr1	57856129	57856593	MajorDMR-12-2964	3
chr1	57859039	57859162	MajorDMR-12-2965	4
chr1	57866493	57866875	MajorDMR-12-2966	6
chr1	57870492	57871262	MajorDMR-12-2967	4
chr1	57876300	57876725	MajorDMR-12-2968	4
chr1	57877719	57877886	MajorDMR-12-2969	2
chr1	57884205	57884310	MajorDMR-12-2970	2
chr1	57886426	57887009	MajorDMR-12-2971	5
chr1	57897190	57897412	MajorDMR-12-2972	4
chr1	57936770	57936839	MajorDMR-12-2973	2
chr1	57960109	57960749	MajorDMR-12-2974	5
chr1	57978284	57978799	MajorDMR-12-2975	3
chr1	58002030	58002257	MajorDMR-12-2976	2
chr1	58029147	58029756	MajorDMR-12-2977	4
chr1	58043777	58043816	MajorDMR-12-2978	2
chr1	58064834	58065271	MajorDMR-12-2979	2
chr1	58067972	58068266	MajorDMR-12-2980	3
chr1	58086035	58087063	MajorDMR-12-2981	8
chr1	58141055	58141291	MajorDMR-12-2982	4
chr1	58184924	58185022	MajorDMR-12-2983	2
chr1	58250673	58251037	MajorDMR-12-2984	2
chr1	58270528	58270621	MajorDMR-12-2985	2
chr1	58290331	58290763	MajorDMR-12-2986	5
chr1	58335251	58335646	MajorDMR-12-2987	4
chr1	58366925	58367059	MajorDMR-12-2988	4
chr1	58373773	58376382	MajorDMR-12-2989	23
chr1	58420694	58421182	MajorDMR-12-2990	2
chr1	58442186	58442275	MajorDMR-12-2991	3
chr1	58449554	58449648	MajorDMR-12-2992	4
chr1	58459176	58459297	MajorDMR-12-2993	2
chr1	58497156	58497561	MajorDMR-12-2994	2
chr1	58506053	58506304	MajorDMR-12-2995	4
chr1	58506939	58506987	MajorDMR-12-2996	2
chr1	58525479	58525898	MajorDMR-12-2997	4
chr1	58535138	58535836	MajorDMR-12-2998	3
chr1	58540995	58541415	MajorDMR-12-2999	2
chr1	58542103	58542429	MajorDMR-12-3000	3
chr1	58543560	58543595	MajorDMR-12-3001	2
chr1	58585373	58585442	MajorDMR-12-3002	2
chr1	58609250	58610406	MajorDMR-12-3003	5
chr1	58615162	58615179	MajorDMR-12-3004	2
chr1	58644084	58644115	MajorDMR-12-3005	2
chr1	58656170	58656592	MajorDMR-12-3006	6
chr1	58689456	58689519	MajorDMR-12-3007	2
chr1	58791651	58791936	MajorDMR-12-3008	6
chr1	58879303	58879484	MajorDMR-12-3009	2
chr1	58903849	58904213	MajorDMR-12-3010	3
chr1	58970996	58971054	MajorDMR-12-3011	3
chr1	59043731	59044313	MajorDMR-12-3012	3
chr1	59058256	59058459	MajorDMR-12-3013	3
chr1	59061156	59061357	MajorDMR-12-3014	2
chr1	59126869	59126974	MajorDMR-12-3015	5
chr1	59214226	59214662	MajorDMR-12-3016	4
chr1	59366222	59366230	MajorDMR-12-3017	2
chr1	59409144	59409168	MajorDMR-12-3018	2
chr1	59602397	59602808	MajorDMR-12-3019	5
chr1	59603755	59604437	MajorDMR-12-3020	9
chr1	59606454	59606934	MajorDMR-12-3021	3
chr1	59664107	59664431	MajorDMR-12-3022	6
chr1	59680351	59680532	MajorDMR-12-3023	2
chr1	59681642	59681721	MajorDMR-12-3024	2
chr1	59682728	59682816	MajorDMR-12-3025	3
chr1	59686744	59686749	MajorDMR-12-3026	2
chr1	59696152	59696160	MajorDMR-12-3027	2
chr1	59714713	59715056	MajorDMR-12-3028	2
chr1	59742151	59742263	MajorDMR-12-3029	2
chr1	59761626	59761723	MajorDMR-12-3030	2
chr1	59806380	59807461	MajorDMR-12-3031	6
chr1	59873685	59873786	MajorDMR-12-3032	2
chr1	59895127	59895153	MajorDMR-12-3033	2
chr1	59895938	59896080	MajorDMR-12-3034	2
chr1	59911971	59912560	MajorDMR-12-3035	9
chr1	59965224	59965328	MajorDMR-12-3036	2
chr1	60122615	60122673	MajorDMR-12-3037	2
chr1	60135312	60135594	MajorDMR-12-3038	3
chr1	60196668	60199442	MajorDMR-12-3039	22
chr1	60233375	60233796	MajorDMR-12-3040	2
chr1	60279114	60279501	MajorDMR-12-3041	4
chr1	60293171	60293656	MajorDMR-12-3042	2
chr1	60294201	60294471	MajorDMR-12-3043	2
chr1	60298981	60299131	MajorDMR-12-3044	2
chr1	60311150	60311183	MajorDMR-12-3045	2
chr1	60317524	60317562	MajorDMR-12-3046	2
chr1	60322548	60323443	MajorDMR-12-3047	10
chr1	60341027	60341475	MajorDMR-12-3048	2
chr1	60345805	60346599	MajorDMR-12-3049	3
chr1	60350000	60350378	MajorDMR-12-3050	2
chr1	60351113	60351979	MajorDMR-12-3051	5
chr1	60368361	60369310	MajorDMR-12-3052	12
chr1	60438121	60438465	MajorDMR-12-3053	9
chr1	60637548	60637659	MajorDMR-12-3054	2
chr1	60699506	60699560	MajorDMR-12-3055	2
chr1	60700458	60700723	MajorDMR-12-3056	2
chr1	60727875	60728161	MajorDMR-12-3057	3
chr1	60859938	60860606	MajorDMR-12-3058	6
chr1	60956087	60956132	MajorDMR-12-3059	2
chr1	60968970	60969259	MajorDMR-12-3060	3
chr1	61042376	61043252	MajorDMR-12-3061	7
chr1	61106676	61107171	MajorDMR-12-3062	2
chr1	61212242	61212535	MajorDMR-12-3063	10
chr1	61445078	61445256	MajorDMR-12-3064	2
chr1	61451434	61451510	MajorDMR-12-3065	2
chr1	61570729	61570736	MajorDMR-12-3066	2
chr1	61668731	61668785	MajorDMR-12-3067	2
chr1	61692957	61693181	MajorDMR-12-3068	2
chr1	61746254	61746274	MajorDMR-12-3069	2
chr1	61833645	61833721	MajorDMR-12-3070	8
chr1	61907571	61907877	MajorDMR-12-3071	2
chr1	61938746	61938908	MajorDMR-12-3072	2
chr1	61968319	61968556	MajorDMR-12-3073	5
chr1	61979956	61980178	MajorDMR-12-3074	2
chr1	62056988	62057570	MajorDMR-12-3075	3
chr1	62085888	62086040	MajorDMR-12-3076	3
chr1	62114690	62114926	MajorDMR-12-3077	4
chr1	62119464	62119830	MajorDMR-12-3078	2
chr1	62174454	62174603	MajorDMR-12-3079	2
chr1	62198010	62198151	MajorDMR-12-3080	2
chr1	62417377	62417596	MajorDMR-12-3081	3
chr1	62534714	62535202	MajorDMR-12-3082	5
chr1	62575993	62576114	MajorDMR-12-3083	2
chr1	62609765	62609833	MajorDMR-12-3084	4
chr1	62661952	62662368	MajorDMR-12-3085	2
chr1	62751766	62752644	MajorDMR-12-3086	19
chr1	62787265	62787290	MajorDMR-12-3087	2
chr1	62848375	62848647	MajorDMR-12-3088	3
chr1	62899782	62900406	MajorDMR-12-3089	4
chr1	62924243	62924267	MajorDMR-12-3090	2
chr1	63088730	63088808	MajorDMR-12-3091	2
chr1	63132611	63132710	MajorDMR-12-3092	3
chr1	63275576	63275729	MajorDMR-12-3093	2
chr1	63306573	63306961	MajorDMR-12-3094	3
chr1	63340701	63341624	MajorDMR-12-3095	6
chr1	63347549	63347597	MajorDMR-12-3096	3
chr1	63363911	63364611	MajorDMR-12-3097	4
chr1	63369975	63370906	MajorDMR-12-3098	9
chr1	63372254	63372539	MajorDMR-12-3099	6
chr1	63403363	63403752	MajorDMR-12-3100	6
chr1	63465840	63466349	MajorDMR-12-3101	3
chr1	63539379	63539592	MajorDMR-12-3102	3
chr1	63780048	63780058	MajorDMR-12-3103	2
chr1	64027050	64027176	MajorDMR-12-3104	2
chr1	64034099	64034140	MajorDMR-12-3105	2
chr1	64086575	64087628	MajorDMR-12-3106	11
chr1	64088702	64088821	MajorDMR-12-3107	2
chr1	64104561	64104842	MajorDMR-12-3108	3
chr1	64111361	64111643	MajorDMR-12-3109	4
chr1	64157163	64157346	MajorDMR-12-3110	5
chr1	64164108	64164341	MajorDMR-12-3111	6
chr1	64168813	64168861	MajorDMR-12-3112	2
chr1	64269518	64269558	MajorDMR-12-3113	2
chr1	64417032	64417150	MajorDMR-12-3114	2
chr1	64471548	64471687	MajorDMR-12-3115	3
chr1	64659922	64659948	MajorDMR-12-3116	2
chr1	64729293	64729672	MajorDMR-12-3117	3
chr1	64847408	64847432	MajorDMR-12-3118	2
chr1	64883692	64884113	MajorDMR-12-3119	2
chr1	65016397	65017271	MajorDMR-12-3120	4
chr1	65287862	65287988	MajorDMR-12-3121	5
chr1	65295977	65296768	MajorDMR-12-3122	3
chr1	65362083	65362281	MajorDMR-12-3123	2
chr1	65374766	65375026	MajorDMR-12-3124	3
chr1	65422490	65422570	MajorDMR-12-3125	2
chr1	65548431	65548783	MajorDMR-12-3126	6
chr1	65571750	65571897	MajorDMR-12-3127	3
chr1	65580018	65580291	MajorDMR-12-3128	4
chr1	65592902	65593025	MajorDMR-12-3129	2
chr1	65625634	65625639	MajorDMR-12-3130	2
chr1	65635966	65636008	MajorDMR-12-3131	3
chr1	65638476	65638501	MajorDMR-12-3132	2
chr1	65737539	65737677	MajorDMR-12-3133	2
chr1	65795927	65796221	MajorDMR-12-3134	3
chr1	65837491	65837504	MajorDMR-12-3135	2
chr1	65862106	65862313	MajorDMR-12-3136	3
chr1	65867486	65867548	MajorDMR-12-3137	3
chr1	66038465	66038605	MajorDMR-12-3138	2
chr1	66157743	66157950	MajorDMR-12-3139	3
chr1	66239486	66239514	MajorDMR-12-3140	2
chr1	66419767	66419800	MajorDMR-12-3141	2
chr1	66581323	66581597	MajorDMR-12-3142	2
chr1	66589892	66590158	MajorDMR-12-3143	4
chr1	66638830	66638943	MajorDMR-12-3144	3
chr1	66701517	66701731	MajorDMR-12-3145	2
chr1	66736590	66736811	MajorDMR-12-3146	3
chr1	66745134	66745283	MajorDMR-12-3147	2
chr1	66753954	66754250	MajorDMR-12-3148	2
chr1	66762400	66762498	MajorDMR-12-3149	2
chr1	66772612	66772664	MajorDMR-12-3150	2
chr1	66796230	66796445	MajorDMR-12-3151	2
chr1	66798504	66798817	MajorDMR-12-3152	2
chr1	66868583	66868936	MajorDMR-12-3153	2
chr1	66904777	66905228	MajorDMR-12-3154	2
chr1	66910481	66910699	MajorDMR-12-3155	2
chr1	67014081	67014141	MajorDMR-12-3156	2
chr1	67018774	67019085	MajorDMR-12-3157	2
chr1	67021651	67021655	MajorDMR-12-3158	2
chr1	67099363	67100422	MajorDMR-12-3159	7
chr1	67128454	67128819	MajorDMR-12-3160	2
chr1	67134432	67134629	MajorDMR-12-3161	2
chr1	67223734	67223915	MajorDMR-12-3162	2
chr1	67388746	67389529	MajorDMR-12-3163	4
chr1	67440461	67440484	MajorDMR-12-3164	2
chr1	67447485	67447674	MajorDMR-12-3165	2
chr1	67461082	67461115	MajorDMR-12-3166	2
chr1	67470934	67471144	MajorDMR-12-3167	5
chr1	67518101	67518438	MajorDMR-12-3168	2
chr1	67541545	67541567	MajorDMR-12-3169	2
chr1	67598328	67598849	MajorDMR-12-3170	3
chr1	67631962	67632013	MajorDMR-12-3171	2
chr1	67815217	67815991	MajorDMR-12-3172	7
chr1	67929640	67929649	MajorDMR-12-3173	2
chr1	67930219	67930694	MajorDMR-12-3174	3
chr1	68101054	68101163	MajorDMR-12-3175	3
chr1	68134934	68135040	MajorDMR-12-3176	2
chr1	68403249	68403508	MajorDMR-12-3177	6
chr1	68433037	68433096	MajorDMR-12-3178	2
chr1	68516214	68516345	MajorDMR-12-3179	7
chr1	68569930	68569982	MajorDMR-12-3180	2
chr1	68610590	68610595	MajorDMR-12-3181	2
chr1	68611152	68611532	MajorDMR-12-3182	3
chr1	68613578	68613934	MajorDMR-12-3183	4
chr1	68634363	68634747	MajorDMR-12-3184	2
chr1	68662449	68662481	MajorDMR-12-3185	2
chr1	68672270	68673281	MajorDMR-12-3186	5
chr1	68695623	68695740	MajorDMR-12-3187	4
chr1	68759668	68759936	MajorDMR-12-3188	5
chr1	68786811	68786953	MajorDMR-12-3189	4
chr1	68788333	68789397	MajorDMR-12-3190	4
chr1	68795315	68795652	MajorDMR-12-3191	2
chr1	68886241	68886510	MajorDMR-12-3192	5
chr1	68903621	68903959	MajorDMR-12-3193	2
chr1	69219816	69220080	MajorDMR-12-3194	2
chr1	69376488	69376622	MajorDMR-12-3195	3
chr1	69525636	69525663	MajorDMR-12-3196	2
chr1	69757455	69757611	MajorDMR-12-3197	4
chr1	69778618	69778624	MajorDMR-12-3198	2
chr1	69921919	69922009	MajorDMR-12-3199	2
chr1	70049775	70049813	MajorDMR-12-3200	2
chr1	70066552	70066558	MajorDMR-12-3201	2
chr1	70109596	70110002	MajorDMR-12-3202	2
chr1	70116176	70116180	MajorDMR-12-3203	2
chr1	70193495	70193651	MajorDMR-12-3204	2
chr1	70256651	70256688	MajorDMR-12-3205	2
chr1	70405710	70406401	MajorDMR-12-3206	6
chr1	70495370	70495676	MajorDMR-12-3207	2
chr1	70499160	70499374	MajorDMR-12-3208	2
chr1	70599755	70599973	MajorDMR-12-3209	3
chr1	70617884	70617951	MajorDMR-12-3210	2
chr1	70660032	70660180	MajorDMR-12-3211	2
chr1	70660759	70661029	MajorDMR-12-3212	2
chr1	70669465	70669756	MajorDMR-12-3213	2
chr1	70672410	70672897	MajorDMR-12-3214	2
chr1	70689677	70690030	MajorDMR-12-3215	2
chr1	70690651	70690899	MajorDMR-12-3216	2
chr1	70696041	70696286	MajorDMR-12-3217	2
chr1	70711318	70711454	MajorDMR-12-3218	3
chr1	70716668	70716856	MajorDMR-12-3219	3
chr1	70782524	70783187	MajorDMR-12-3220	9
chr1	70949183	70949982	MajorDMR-12-3221	4
chr1	71001751	71001761	MajorDMR-12-3222	2
chr1	71138264	71138328	MajorDMR-12-3223	2
chr1	71221215	71221257	MajorDMR-12-3224	2
chr1	71222021	71222290	MajorDMR-12-3225	2
chr1	71251167	71251476	MajorDMR-12-3226	2
chr1	71284375	71284441	MajorDMR-12-3227	2
chr1	71307768	71307783	MajorDMR-12-3228	2
chr1	71315504	71316020	MajorDMR-12-3229	3
chr1	71381550	71382041	MajorDMR-12-3230	2
chr1	71489972	71490363	MajorDMR-12-3231	2
chr1	71529235	71529322	MajorDMR-12-3232	3
chr1	71554215	71554257	MajorDMR-12-3233	2
chr1	71572491	71572898	MajorDMR-12-3234	3
chr1	71643100	71643112	MajorDMR-12-3235	2
chr1	71837097	71837197	MajorDMR-12-3236	2
chr1	71877510	71877557	MajorDMR-12-3237	2
chr1	71927192	71927363	MajorDMR-12-3238	2
chr1	72011375	72011486	MajorDMR-12-3239	3
chr1	72080420	72080530	MajorDMR-12-3240	5
chr1	72083126	72083153	MajorDMR-12-3241	2
chr1	72209715	72209846	MajorDMR-12-3242	2
chr1	72284956	72285110	MajorDMR-12-3243	2
chr1	72305568	72305763	MajorDMR-12-3244	2
chr1	72310279	72310289	MajorDMR-12-3245	2
chr1	72381353	72381597	MajorDMR-12-3246	2
chr1	72413963	72414219	MajorDMR-12-3247	2
chr1	72432530	72433343	MajorDMR-12-3248	4
chr1	72528722	72528742	MajorDMR-12-3249	2
chr1	72531878	72532506	MajorDMR-12-3250	7
chr1	72556404	72556413	MajorDMR-12-3251	2
chr1	72566442	72566793	MajorDMR-12-3252	3
chr1	72568232	72568582	MajorDMR-12-3253	3
chr1	72644060	72644368	MajorDMR-12-3254	3
chr1	72726096	72726543	MajorDMR-12-3255	2
chr1	72733789	72734077	MajorDMR-12-3256	2
chr1	72739030	72739235	MajorDMR-12-3257	2
chr1	73206694	73207409	MajorDMR-12-3258	4
chr1	73337977	73338250	MajorDMR-12-3259	2
chr1	73403524	73404400	MajorDMR-12-3260	5
chr1	73454571	73454746	MajorDMR-12-3261	2
chr1	73462918	73463348	MajorDMR-12-3262	2
chr1	73533877	73534217	MajorDMR-12-3263	2
chr1	73551259	73551507	MajorDMR-12-3264	2
chr1	73561510	73561748	MajorDMR-12-3265	2
chr1	73579235	73579255	MajorDMR-12-3266	2
chr1	73669753	73669974	MajorDMR-12-3267	3
chr1	73803906	73803963	MajorDMR-12-3268	2
chr1	73880031	73880165	MajorDMR-12-3269	2
chr1	73948560	73948673	MajorDMR-12-3270	3
chr1	74002622	74002925	MajorDMR-12-3271	2
chr1	74059122	74059622	MajorDMR-12-3272	4
chr1	74068986	74069364	MajorDMR-12-3273	2
chr1	74228215	74228519	MajorDMR-12-3274	3
chr1	74326895	74326933	MajorDMR-12-3275	3
chr1	74392609	74392652	MajorDMR-12-3276	2
chr1	74405052	74405106	MajorDMR-12-3277	2
chr1	74823359	74823873	MajorDMR-12-3278	6
chr1	74862640	74862856	MajorDMR-12-3279	4
chr1	74886658	74886705	MajorDMR-12-3280	2
chr1	74929221	74929642	MajorDMR-12-3281	5
chr1	74970617	74970630	MajorDMR-12-3282	2
chr1	74980644	74981321	MajorDMR-12-3283	3
chr1	75012245	75012617	MajorDMR-12-3284	3
chr1	75029099	75029262	MajorDMR-12-3285	2
chr1	75140186	75140378	MajorDMR-12-3286	2
chr1	75198210	75198219	MajorDMR-12-3287	2
chr1	75254522	75254533	MajorDMR-12-3288	2
chr1	75430037	75430270	MajorDMR-12-3289	2
chr1	75669172	75669305	MajorDMR-12-3290	2
chr1	75711406	75711702	MajorDMR-12-3291	3
chr1	75900082	75900371	MajorDMR-12-3292	3
chr1	75996361	75996402	MajorDMR-12-3293	2
chr1	76033611	76034121	MajorDMR-12-3294	4
chr1	76039287	76039689	MajorDMR-12-3295	4
chr1	76163608	76163630	MajorDMR-12-3296	2
chr1	76188899	76189080	MajorDMR-12-3297	3
chr1	76258785	76259123	MajorDMR-12-3298	2
chr1	76546380	76547235	MajorDMR-12-3299	5
chr1	76548667	76549032	MajorDMR-12-3300	2
chr1	76605694	76605750	MajorDMR-12-3301	2
chr1	76693366	76694392	MajorDMR-12-3302	6
chr1	76719328	76719778	MajorDMR-12-3303	2
chr1	76720486	76720492	MajorDMR-12-3304	2
chr1	76797645	76797685	MajorDMR-12-3305	2
chr1	76803020	76803037	MajorDMR-12-3306	3
chr1	76808707	76809144	MajorDMR-12-3307	7
chr1	76833055	76833435	MajorDMR-12-3308	2
chr1	76837318	76837915	MajorDMR-12-3309	5
chr1	76857603	76857726	MajorDMR-12-3310	2
chr1	76862651	76862782	MajorDMR-12-3311	2
chr1	76890649	76891274	MajorDMR-12-3312	7
chr1	76947589	76948044	MajorDMR-12-3313	3
chr1	76967147	76967372	MajorDMR-12-3314	2
chr1	76998769	76999068	MajorDMR-12-3315	5
chr1	77050513	77050542	MajorDMR-12-3316	2
chr1	77184010	77184603	MajorDMR-12-3317	4
chr1	77350658	77350923	MajorDMR-12-3318	2
chr1	77376007	77376117	MajorDMR-12-3319	4
chr1	77482043	77482342	MajorDMR-12-3320	3
chr1	77696487	77697014	MajorDMR-12-3321	5
chr1	77707063	77707135	MajorDMR-12-3322	2
chr1	77749319	77749363	MajorDMR-12-3323	2
chr1	77749913	77750230	MajorDMR-12-3324	4
chr1	77750941	77752149	MajorDMR-12-3325	5
chr1	77753143	77754853	MajorDMR-12-3326	8
chr1	77755478	77755543	MajorDMR-12-3327	3
chr1	77782648	77782701	MajorDMR-12-3328	2
chr1	77788740	77791175	MajorDMR-12-3329	11
chr1	77840646	77840758	MajorDMR-12-3330	2
chr1	77854747	77855020	MajorDMR-12-3331	2
chr1	77857513	77857684	MajorDMR-12-3332	2
chr1	77858260	77858703	MajorDMR-12-3333	5
chr1	77863794	77864393	MajorDMR-12-3334	8
chr1	77867255	77867405	MajorDMR-12-3335	2
chr1	77870983	77871140	MajorDMR-12-3336	4
chr1	77876488	77876681	MajorDMR-12-3337	4
chr1	77883983	77884662	MajorDMR-12-3338	7
chr1	77885241	77885270	MajorDMR-12-3339	2
chr1	77901256	77901693	MajorDMR-12-3340	3
chr1	77942228	77943093	MajorDMR-12-3341	3
chr1	77980425	77981458	MajorDMR-12-3342	7
chr1	78005707	78006103	MajorDMR-12-3343	3
chr1	78025756	78026025	MajorDMR-12-3344	2
chr1	78029150	78029437	MajorDMR-12-3345	2
chr1	78145974	78145981	MajorDMR-12-3346	2
chr1	78193177	78194379	MajorDMR-12-3347	6
chr1	78215088	78215098	MajorDMR-12-3348	2
chr1	78223526	78224139	MajorDMR-12-3349	10
chr1	78295450	78295583	MajorDMR-12-3350	2
chr1	78320104	78320117	MajorDMR-12-3351	2
chr1	78354050	78354054	MajorDMR-12-3352	2
chr1	78369163	78369543	MajorDMR-12-3353	3
chr1	78427338	78427602	MajorDMR-12-3354	2
chr1	78460006	78460389	MajorDMR-12-3355	2
chr1	78507415	78507446	MajorDMR-12-3356	2
chr1	78579812	78579829	MajorDMR-12-3357	2
chr1	78580743	78581217	MajorDMR-12-3358	2
chr1	78587683	78587728	MajorDMR-12-3359	2
chr1	78621970	78622038	MajorDMR-12-3360	2
chr1	78642265	78642457	MajorDMR-12-3361	3
chr1	78937791	78937820	MajorDMR-12-3362	2
chr1	79051448	79051566	MajorDMR-12-3363	2
chr1	79094068	79094261	MajorDMR-12-3364	2
chr1	79116805	79117440	MajorDMR-12-3365	10
chr1	79151035	79151452	MajorDMR-12-3366	4
chr1	79153629	79154052	MajorDMR-12-3367	3
chr1	79158862	79159040	MajorDMR-12-3368	3
chr1	79255914	79255947	MajorDMR-12-3369	3
chr1	79306562	79306893	MajorDMR-12-3370	5
chr1	79484384	79484768	MajorDMR-12-3371	2
chr1	79604260	79604739	MajorDMR-12-3372	3
chr1	79611552	79611813	MajorDMR-12-3373	2
chr1	79768079	79768714	MajorDMR-12-3374	5
chr1	79776443	79776713	MajorDMR-12-3375	4
chr1	79790188	79790202	MajorDMR-12-3376	2
chr1	79828783	79829024	MajorDMR-12-3377	3
chr1	80018117	80018324	MajorDMR-12-3378	4
chr1	80042026	80042258	MajorDMR-12-3379	2
chr1	80152293	80152301	MajorDMR-12-3380	2
chr1	80268405	80268640	MajorDMR-12-3381	2
chr1	80308627	80308931	MajorDMR-12-3382	5
chr1	80313526	80313879	MajorDMR-12-3383	5
chr1	80367842	80368398	MajorDMR-12-3384	7
chr1	80407325	80407383	MajorDMR-12-3385	2
chr1	80435357	80435573	MajorDMR-12-3386	2
chr1	80636481	80636527	MajorDMR-12-3387	2
chr1	80695294	80695375	MajorDMR-12-3388	2
chr1	80748304	80748506	MajorDMR-12-3389	4
chr1	80831551	80831571	MajorDMR-12-3390	2
chr1	81499880	81499966	MajorDMR-12-3391	2
chr1	81570735	81571171	MajorDMR-12-3392	3
chr1	81703647	81703705	MajorDMR-12-3393	2
chr1	81725345	81725592	MajorDMR-12-3394	2
chr1	81820358	81820604	MajorDMR-12-3395	3
chr1	81850261	81850626	MajorDMR-12-3396	2
chr1	81872040	81872765	MajorDMR-12-3397	7
chr1	81876139	81876585	MajorDMR-12-3398	2
chr1	81929608	81930344	MajorDMR-12-3399	4
chr1	81967608	81967616	MajorDMR-12-3400	2
chr1	81977605	81978140	MajorDMR-12-3401	5
chr1	82033724	82033745	MajorDMR-12-3402	2
chr1	82113905	82114289	MajorDMR-12-3403	6
chr1	82115481	82115525	MajorDMR-12-3404	2
chr1	82116875	82117469	MajorDMR-12-3405	3
chr1	82130483	82130560	MajorDMR-12-3406	2
chr1	82145772	82146360	MajorDMR-12-3407	10
chr1	82165752	82166855	MajorDMR-12-3408	14
chr1	82262438	82263073	MajorDMR-12-3409	3
chr1	82270176	82270569	MajorDMR-12-3410	2
chr1	82274573	82274769	MajorDMR-12-3411	2
chr1	82278509	82278701	MajorDMR-12-3412	2
chr1	82281129	82281153	MajorDMR-12-3413	2
chr1	82297822	82298225	MajorDMR-12-3414	2
chr1	82299454	82299470	MajorDMR-12-3415	2
chr1	82300173	82300344	MajorDMR-12-3416	2
chr1	82302104	82302177	MajorDMR-12-3417	2
chr1	82303934	82304266	MajorDMR-12-3418	2
chr1	82317488	82317742	MajorDMR-12-3419	2
chr1	82318389	82319196	MajorDMR-12-3420	3
chr1	82333517	82333830	MajorDMR-12-3421	2
chr1	82340866	82341020	MajorDMR-12-3422	2
chr1	82348520	82349000	MajorDMR-12-3423	2
chr1	82350803	82351588	MajorDMR-12-3424	7
chr1	82365035	82365439	MajorDMR-12-3425	3
chr1	82365966	82366051	MajorDMR-12-3426	3
chr1	82371146	82371474	MajorDMR-12-3427	3
chr1	82379188	82379286	MajorDMR-12-3428	2
chr1	82379837	82379845	MajorDMR-12-3429	2
chr1	82381886	82381894	MajorDMR-12-3430	2
chr1	82385773	82386084	MajorDMR-12-3431	3
chr1	82387049	82387902	MajorDMR-12-3432	6
chr1	82391416	82392851	MajorDMR-12-3433	11
chr1	82411810	82413311	MajorDMR-12-3434	11
chr1	82414207	82415105	MajorDMR-12-3435	5
chr1	82415714	82420444	MajorDMR-12-3436	21
chr1	82433368	82433826	MajorDMR-12-3437	2
chr1	82440030	82440278	MajorDMR-12-3438	2
chr1	82448312	82448407	MajorDMR-12-3439	2
chr1	82470640	82471656	MajorDMR-12-3440	11
chr1	82572539	82573033	MajorDMR-12-3441	2
chr1	82576334	82577025	MajorDMR-12-3442	5
chr1	82588130	82588270	MajorDMR-12-3443	2
chr1	82591669	82592537	MajorDMR-12-3444	6
chr1	82614583	82614724	MajorDMR-12-3445	2
chr1	82618226	82618232	MajorDMR-12-3446	2
chr1	82663230	82663730	MajorDMR-12-3447	4
chr1	82853635	82854548	MajorDMR-12-3448	5
chr1	82860875	82861515	MajorDMR-12-3449	5
chr1	82921339	82921660	MajorDMR-12-3450	3
chr1	82950990	82951058	MajorDMR-12-3451	2
chr1	82951577	82951661	MajorDMR-12-3452	2
chr1	82956140	82956209	MajorDMR-12-3453	2
chr1	82991779	82991990	MajorDMR-12-3454	4
chr1	83054691	83054842	MajorDMR-12-3455	3
chr1	83085937	83085963	MajorDMR-12-3456	2
chr1	83252311	83252551	MajorDMR-12-3457	3
chr1	83260712	83261454	MajorDMR-12-3458	5
chr1	83262609	83263076	MajorDMR-12-3459	6
chr1	83301464	83301668	MajorDMR-12-3460	3
chr1	83302601	83303678	MajorDMR-12-3461	6
chr1	83373069	83373249	MajorDMR-12-3462	2
chr1	83469336	83469378	MajorDMR-12-3463	2
chr1	83474370	83474411	MajorDMR-12-3464	2
chr1	83513858	83514507	MajorDMR-12-3465	4
chr1	83573064	83573120	MajorDMR-12-3466	2
chr1	83583118	83583133	MajorDMR-12-3467	2
chr1	83587761	83587769	MajorDMR-12-3468	4
chr1	83981981	83982442	MajorDMR-12-3469	3
chr1	83997662	83998218	MajorDMR-12-3470	4
chr1	84085276	84086332	MajorDMR-12-3471	7
chr1	84094953	84095002	MajorDMR-12-3472	2
chr1	84158869	84159695	MajorDMR-12-3473	7
chr1	84209182	84209516	MajorDMR-12-3474	4
chr1	84315924	84315932	MajorDMR-12-3475	4
chr1	84461479	84461871	MajorDMR-12-3476	2
chr1	84661509	84661945	MajorDMR-12-3477	3
chr1	84673295	84673463	MajorDMR-12-3478	2
chr1	84713310	84713348	MajorDMR-12-3479	2
chr1	84946498	84946925	MajorDMR-12-3480	4
chr1	84953969	84954309	MajorDMR-12-3481	3
chr1	85069621	85070301	MajorDMR-12-3482	9
chr1	85168170	85168589	MajorDMR-12-3483	3
chr1	85185963	85187173	MajorDMR-12-3484	7
chr1	85220055	85220894	MajorDMR-12-3485	4
chr1	85229435	85229967	MajorDMR-12-3486	4
chr1	85271290	85271634	MajorDMR-12-3487	3
chr1	85280362	85280581	MajorDMR-12-3488	3
chr1	85284614	85284779	MajorDMR-12-3489	2
chr1	85390145	85390326	MajorDMR-12-3490	2
chr1	85681438	85681739	MajorDMR-12-3491	3
chr1	85721925	85722439	MajorDMR-12-3492	6
chr1	85746520	85746541	MajorDMR-12-3493	2
chr1	85781719	85781938	MajorDMR-12-3494	6
chr1	85782820	85782832	MajorDMR-12-3495	2
chr1	85805872	85805900	MajorDMR-12-3496	2
chr1	85830603	85830975	MajorDMR-12-3497	2
chr1	85831631	85832920	MajorDMR-12-3498	7
chr1	85834115	85834553	MajorDMR-12-3499	6
chr1	85870183	85870362	MajorDMR-12-3500	3
chr1	85913349	85913567	MajorDMR-12-3501	2
chr1	85963038	85963050	MajorDMR-12-3502	2
chr1	86121906	86122086	MajorDMR-12-3503	2
chr1	86157951	86157971	MajorDMR-12-3504	2
chr1	86354714	86354921	MajorDMR-12-3505	2
chr1	86418319	86418450	MajorDMR-12-3506	3
chr1	86448981	86448998	MajorDMR-12-3507	2
chr1	86641246	86641677	MajorDMR-12-3508	5
chr1	86690620	86691052	MajorDMR-12-3509	5
chr1	86808825	86809042	MajorDMR-12-3510	4
chr1	86859042	86859489	MajorDMR-12-3511	3
chr1	87191955	87192273	MajorDMR-12-3512	2
chr1	87206851	87207342	MajorDMR-12-3513	3
chr1	87336211	87336722	MajorDMR-12-3514	5
chr1	87337442	87338284	MajorDMR-12-3515	14
chr1	87378348	87378415	MajorDMR-12-3516	2
chr1	87574174	87574437	MajorDMR-12-3517	2
chr1	87577690	87577778	MajorDMR-12-3518	2
chr1	87599322	87600515	MajorDMR-12-3519	11
chr1	87601969	87602466	MajorDMR-12-3520	2
chr1	87606170	87606828	MajorDMR-12-3521	7
chr1	87615342	87615655	MajorDMR-12-3522	2
chr1	87616421	87616844	MajorDMR-12-3523	2
chr1	87620482	87621973	MajorDMR-12-3524	15
chr1	87629718	87629871	MajorDMR-12-3525	2
chr1	87730303	87730377	MajorDMR-12-3526	2
chr1	87806799	87806906	MajorDMR-12-3527	3
chr1	87810240	87810503	MajorDMR-12-3528	2
chr1	87813585	87813616	MajorDMR-12-3529	2
chr1	87821751	87822602	MajorDMR-12-3530	5
chr1	87833284	87833575	MajorDMR-12-3531	3
chr1	87850137	87850161	MajorDMR-12-3532	2
chr1	87859444	87859479	MajorDMR-12-3533	2
chr1	88041229	88041424	MajorDMR-12-3534	3
chr1	88054391	88054477	MajorDMR-12-3535	3
chr1	88238532	88239082	MajorDMR-12-3536	3
chr1	88323557	88323987	MajorDMR-12-3537	2
chr1	88368810	88368860	MajorDMR-12-3538	2
chr1	88690784	88690794	MajorDMR-12-3539	2
chr1	88784582	88784700	MajorDMR-12-3540	3
chr1	88832206	88832519	MajorDMR-12-3541	2
chr1	88927332	88927659	MajorDMR-12-3542	6
chr1	88929216	88930073	MajorDMR-12-3543	6
chr1	88931986	88932167	MajorDMR-12-3544	3
chr1	88938237	88938718	MajorDMR-12-3545	2
chr1	88944391	88944436	MajorDMR-12-3546	2
chr1	88958642	88958783	MajorDMR-12-3547	2
chr1	88968709	88969118	MajorDMR-12-3548	2
chr1	89011508	89011766	MajorDMR-12-3549	3
chr1	89207907	89208610	MajorDMR-12-3550	5
chr1	89230264	89230271	MajorDMR-12-3551	2
chr1	89249014	89249126	MajorDMR-12-3552	2
chr1	89315666	89316194	MajorDMR-12-3553	5
chr1	89332614	89332945	MajorDMR-12-3554	2
chr1	89340216	89340573	MajorDMR-12-3555	3
chr1	89343434	89343781	MajorDMR-12-3556	6
chr1	89344299	89345075	MajorDMR-12-3557	4
chr1	89346454	89346521	MajorDMR-12-3558	3
chr1	89347807	89348425	MajorDMR-12-3559	4
chr1	89348942	89349780	MajorDMR-12-3560	4
chr1	89376856	89377726	MajorDMR-12-3561	14
chr1	89449411	89449460	MajorDMR-12-3562	2
chr1	89450038	89450262	MajorDMR-12-3563	2
chr1	89463389	89463569	MajorDMR-12-3564	3
chr1	89473147	89473526	MajorDMR-12-3565	2
chr1	89487448	89487624	MajorDMR-12-3566	2
chr1	89565518	89566050	MajorDMR-12-3567	3
chr1	89578221	89578721	MajorDMR-12-3568	2
chr1	89594565	89594774	MajorDMR-12-3569	5
chr1	89595538	89595951	MajorDMR-12-3570	4
chr1	89640978	89641172	MajorDMR-12-3571	3
chr1	89641968	89641996	MajorDMR-12-3572	2
chr1	89709093	89709105	MajorDMR-12-3573	2
chr1	89753235	89753392	MajorDMR-12-3574	2
chr1	89762452	89762646	MajorDMR-12-3575	3
chr1	89955096	89955193	MajorDMR-12-3576	2
chr1	89981281	89981835	MajorDMR-12-3577	4
chr1	89983665	89985096	MajorDMR-12-3578	15
chr1	89995773	89996345	MajorDMR-12-3579	7
chr1	89997319	89997709	MajorDMR-12-3580	3
chr1	89999294	90000368	MajorDMR-12-3581	9
chr1	90000911	90001026	MajorDMR-12-3582	2
chr1	90005621	90006153	MajorDMR-12-3583	3
chr1	90009846	90010021	MajorDMR-12-3584	2
chr1	90016576	90016628	MajorDMR-12-3585	3
chr1	90017284	90017516	MajorDMR-12-3586	2
chr1	90033610	90033657	MajorDMR-12-3587	2
chr1	90042299	90043488	MajorDMR-12-3588	5
chr1	90051314	90051772	MajorDMR-12-3589	4
chr1	90053182	90053812	MajorDMR-12-3590	5
chr1	90057288	90058084	MajorDMR-12-3591	4
chr1	90059919	90059964	MajorDMR-12-3592	3
chr1	90060476	90061039	MajorDMR-12-3593	3
chr1	90062259	90063027	MajorDMR-12-3594	3
chr1	90063667	90064333	MajorDMR-12-3595	4
chr1	90068655	90068816	MajorDMR-12-3596	4
chr1	90073084	90075052	MajorDMR-12-3597	21
chr1	90079677	90080040	MajorDMR-12-3598	4
chr1	90089520	90089977	MajorDMR-12-3599	4
chr1	90101621	90102926	MajorDMR-12-3600	9
chr1	90107482	90107518	MajorDMR-12-3601	2
chr1	90114780	90115012	MajorDMR-12-3602	2
chr1	90123781	90123896	MajorDMR-12-3603	2
chr1	90125122	90125566	MajorDMR-12-3604	2
chr1	90135854	90135866	MajorDMR-12-3605	2
chr1	90149345	90150029	MajorDMR-12-3606	4
chr1	90162905	90163128	MajorDMR-12-3607	2
chr1	90165217	90165550	MajorDMR-12-3608	4
chr1	90174827	90175117	MajorDMR-12-3609	4
chr1	90181942	90182263	MajorDMR-12-3610	3
chr1	90184893	90185797	MajorDMR-12-3611	3
chr1	90220492	90220714	MajorDMR-12-3612	2
chr1	90222814	90223604	MajorDMR-12-3613	16
chr1	90227926	90228129	MajorDMR-12-3614	5
chr1	90229531	90229604	MajorDMR-12-3615	3
chr1	90257042	90257125	MajorDMR-12-3616	2
chr1	90274256	90274269	MajorDMR-12-3617	2
chr1	90288098	90288522	MajorDMR-12-3618	2
chr1	90309523	90309780	MajorDMR-12-3619	11
chr1	90349620	90349754	MajorDMR-12-3620	2
chr1	90430434	90431061	MajorDMR-12-3621	7
chr1	90468660	90468882	MajorDMR-12-3622	2
chr1	90652190	90652489	MajorDMR-12-3623	3
chr1	90757913	90758050	MajorDMR-12-3624	2
chr1	90874398	90874761	MajorDMR-12-3625	2
chr1	90894605	90894845	MajorDMR-12-3626	3
chr1	91212012	91212040	MajorDMR-12-3627	2
chr1	91299764	91300243	MajorDMR-12-3628	4
chr1	91319993	91320128	MajorDMR-12-3629	2
chr1	91410167	91410315	MajorDMR-12-3630	2
chr1	91428893	91429394	MajorDMR-12-3631	2
chr1	91463373	91463438	MajorDMR-12-3632	2
chr1	91565738	91565963	MajorDMR-12-3633	3
chr1	91590825	91590889	MajorDMR-12-3634	2
chr1	91666994	91667343	MajorDMR-12-3635	2
chr1	91702121	91702190	MajorDMR-12-3636	2
chr1	91867930	91868080	MajorDMR-12-3637	2
chr1	91882145	91882687	MajorDMR-12-3638	3
chr1	91932238	91932365	MajorDMR-12-3639	2
chr1	91967902	91968238	MajorDMR-12-3640	2
chr1	91976992	91977435	MajorDMR-12-3641	4
chr1	91991899	91992337	MajorDMR-12-3642	5
chr1	92041711	92041959	MajorDMR-12-3643	4
chr1	92056893	92057538	MajorDMR-12-3644	4
chr1	92070397	92070557	MajorDMR-12-3645	5
chr1	92083080	92083358	MajorDMR-12-3646	5
chr1	92117326	92117713	MajorDMR-12-3647	3
chr1	92136017	92136261	MajorDMR-12-3648	2
chr1	92165266	92165454	MajorDMR-12-3649	2
chr1	92179221	92179404	MajorDMR-12-3650	2
chr1	92203666	92203922	MajorDMR-12-3651	3
chr1	92232195	92232657	MajorDMR-12-3652	2
chr1	92249986	92250119	MajorDMR-12-3653	3
chr1	92258255	92258284	MajorDMR-12-3654	2
chr1	92261050	92261226	MajorDMR-12-3655	4
chr1	92284878	92284975	MajorDMR-12-3656	4
chr1	92338327	92338452	MajorDMR-12-3657	3
chr1	92349701	92349802	MajorDMR-12-3658	2
chr1	92494699	92494956	MajorDMR-12-3659	3
chr1	92499036	92499812	MajorDMR-12-3660	7
chr1	92500834	92501018	MajorDMR-12-3661	3
chr1	92501881	92502258	MajorDMR-12-3662	2
chr1	92502842	92503922	MajorDMR-12-3663	10
chr1	92510125	92510143	MajorDMR-12-3664	2
chr1	92537465	92537480	MajorDMR-12-3665	2
chr1	92573392	92574871	MajorDMR-12-3666	13
chr1	92576167	92576591	MajorDMR-12-3667	3
chr1	92578593	92580062	MajorDMR-12-3668	8
chr1	92586074	92586824	MajorDMR-12-3669	3
chr1	92591677	92592858	MajorDMR-12-3670	8
chr1	92595475	92595588	MajorDMR-12-3671	2
chr1	92633832	92634076	MajorDMR-12-3672	2
chr1	92637384	92639009	MajorDMR-12-3673	20
chr1	92639704	92640062	MajorDMR-12-3674	3
chr1	92640641	92641170	MajorDMR-12-3675	12
chr1	92642518	92643380	MajorDMR-12-3676	4
chr1	92644527	92644782	MajorDMR-12-3677	5
chr1	92646159	92648069	MajorDMR-12-3678	15
chr1	92648951	92651129	MajorDMR-12-3679	16
chr1	92652822	92653724	MajorDMR-12-3680	3
chr1	92708644	92708799	MajorDMR-12-3681	2
chr1	92737718	92738518	MajorDMR-12-3682	5
chr1	92749019	92749283	MajorDMR-12-3683	2
chr1	92877447	92877580	MajorDMR-12-3684	2
chr1	93029899	93030073	MajorDMR-12-3685	2
chr1	93042952	93043414	MajorDMR-12-3686	5
chr1	93144606	93144893	MajorDMR-12-3687	2
chr1	93222739	93222834	MajorDMR-12-3688	2
chr1	93251357	93251605	MajorDMR-12-3689	9
chr1	93299867	93300066	MajorDMR-12-3690	2
chr1	93300694	93301272	MajorDMR-12-3691	4
chr1	93303691	93303895	MajorDMR-12-3692	2
chr1	93304636	93305678	MajorDMR-12-3693	4
chr1	93408276	93408512	MajorDMR-12-3694	7
chr1	93411533	93411713	MajorDMR-12-3695	2
chr1	93416171	93416449	MajorDMR-12-3696	4
chr1	93420541	93420663	MajorDMR-12-3697	4
chr1	93422640	93423339	MajorDMR-12-3698	3
chr1	93459586	93459660	MajorDMR-12-3699	2
chr1	93465398	93465402	MajorDMR-12-3700	2
chr1	93478836	93479023	MajorDMR-12-3701	2
chr1	93480778	93480884	MajorDMR-12-3702	3
chr1	93481444	93481641	MajorDMR-12-3703	3
chr1	93576458	93576591	MajorDMR-12-3704	2
chr1	93613549	93613949	MajorDMR-12-3705	6
chr1	93721969	93722013	MajorDMR-12-3706	2
chr1	93814286	93814367	MajorDMR-12-3707	2
chr1	93873606	93873641	MajorDMR-12-3708	2
chr1	93929028	93929332	MajorDMR-12-3709	3
chr1	93938086	93938529	MajorDMR-12-3710	5
chr1	93942611	93942956	MajorDMR-12-3711	3
chr1	93951533	93951545	MajorDMR-12-3712	2
chr1	93964820	93964859	MajorDMR-12-3713	2
chr1	93984585	93984804	MajorDMR-12-3714	2
chr1	94003922	94004129	MajorDMR-12-3715	2
chr1	94005381	94005623	MajorDMR-12-3716	3
chr1	94018930	94019173	MajorDMR-12-3717	5
chr1	94036145	94036186	MajorDMR-12-3718	2
chr1	94101307	94101685	MajorDMR-12-3719	4
chr1	94134557	94134745	MajorDMR-12-3720	5
chr1	94206392	94206771	MajorDMR-12-3721	9
chr1	94248878	94249179	MajorDMR-12-3722	2
chr1	94277474	94277533	MajorDMR-12-3723	2
chr1	94293019	94293240	MajorDMR-12-3724	2
chr1	94318151	94318237	MajorDMR-12-3725	2
chr1	94369894	94369943	MajorDMR-12-3726	2
chr1	94370618	94371034	MajorDMR-12-3727	2
chr1	94371946	94372659	MajorDMR-12-3728	6
chr1	94386902	94387284	MajorDMR-12-3729	3
chr1	94392318	94392681	MajorDMR-12-3730	2
chr1	94427189	94427229	MajorDMR-12-3731	2
chr1	94445088	94445533	MajorDMR-12-3732	3
chr1	94454016	94454446	MajorDMR-12-3733	2
chr1	94456315	94456592	MajorDMR-12-3734	3
chr1	94458004	94459924	MajorDMR-12-3735	13
chr1	94461536	94461771	MajorDMR-12-3736	4
chr1	94463319	94463499	MajorDMR-12-3737	3
chr1	94468245	94468424	MajorDMR-12-3738	2
chr1	94489526	94489865	MajorDMR-12-3739	3
chr1	94490586	94490626	MajorDMR-12-3740	3
chr1	94491339	94491914	MajorDMR-12-3741	5
chr1	94505566	94506272	MajorDMR-12-3742	12
chr1	94508917	94509050	MajorDMR-12-3743	3
chr1	94521030	94521625	MajorDMR-12-3744	4
chr1	94529086	94529264	MajorDMR-12-3745	2
chr1	94534075	94534093	MajorDMR-12-3746	2
chr1	94544518	94545642	MajorDMR-12-3747	8
chr1	94546259	94546350	MajorDMR-12-3748	3
chr1	94560519	94561872	MajorDMR-12-3749	11
chr1	94607807	94608131	MajorDMR-12-3750	3
chr1	94620128	94620373	MajorDMR-12-3751	3
chr1	94621288	94621424	MajorDMR-12-3752	2
chr1	94634280	94635349	MajorDMR-12-3753	7
chr1	94660608	94660714	MajorDMR-12-3754	2
chr1	94669738	94669746	MajorDMR-12-3755	2
chr1	94678601	94678713	MajorDMR-12-3756	2
chr1	94713648	94713654	MajorDMR-12-3757	2
chr1	94913224	94914096	MajorDMR-12-3758	9
chr1	94983001	94983187	MajorDMR-12-3759	2
chr1	95264680	95265092	MajorDMR-12-3760	2
chr1	95331717	95331793	MajorDMR-12-3761	3
chr1	95394316	95394403	MajorDMR-12-3762	2
chr1	95709631	95709781	MajorDMR-12-3763	2
chr1	95824041	95824152	MajorDMR-12-3764	2
chr1	95853451	95853768	MajorDMR-12-3765	5
chr1	95891169	95891191	MajorDMR-12-3766	2
chr1	96003254	96003266	MajorDMR-12-3767	2
chr1	96020788	96020863	MajorDMR-12-3768	2
chr1	96048159	96048693	MajorDMR-12-3769	4
chr1	96118074	96118307	MajorDMR-12-3770	2
chr1	96245607	96245760	MajorDMR-12-3771	2
chr1	96341834	96342425	MajorDMR-12-3772	6
chr1	96354767	96354835	MajorDMR-12-3773	2
chr1	96398296	96398671	MajorDMR-12-3774	2
chr1	96475415	96475864	MajorDMR-12-3775	2
chr1	96597433	96597510	MajorDMR-12-3776	2
chr1	96685493	96685715	MajorDMR-12-3777	2
chr1	96714043	96714405	MajorDMR-12-3778	2
chr1	96839475	96839828	MajorDMR-12-3779	2
chr1	96925882	96925963	MajorDMR-12-3780	2
chr1	96936221	96936332	MajorDMR-12-3781	2
chr1	97067475	97067809	MajorDMR-12-3782	2
chr1	97068463	97069381	MajorDMR-12-3783	6
chr1	97095635	97095776	MajorDMR-12-3784	3
chr1	97096379	97096711	MajorDMR-12-3785	2
chr1	97106769	97106877	MajorDMR-12-3786	3
chr1	97201298	97201711	MajorDMR-12-3787	3
chr1	97220112	97220358	MajorDMR-12-3788	3
chr1	97270254	97270428	MajorDMR-12-3789	5
chr1	97278311	97278752	MajorDMR-12-3790	3
chr1	97425866	97426271	MajorDMR-12-3791	2
chr1	97444339	97445350	MajorDMR-12-3792	5
chr1	97641245	97642075	MajorDMR-12-3793	5
chr1	97771703	97771939	MajorDMR-12-3794	6
chr1	97800122	97800521	MajorDMR-12-3795	4
chr1	97923439	97923506	MajorDMR-12-3796	2
chr1	97966257	97966679	MajorDMR-12-3797	6
chr1	98053131	98053148	MajorDMR-12-3798	2
chr1	98248706	98248858	MajorDMR-12-3799	2
chr1	98336435	98336507	MajorDMR-12-3800	2
chr1	98345852	98346167	MajorDMR-12-3801	2
chr1	98410772	98410832	MajorDMR-12-3802	2
chr1	98585627	98586268	MajorDMR-12-3803	4
chr1	98818091	98818629	MajorDMR-12-3804	4
chr1	98824024	98824160	MajorDMR-12-3805	3
chr1	98854144	98854248	MajorDMR-12-3806	2
chr1	98872973	98873131	MajorDMR-12-3807	2
chr1	98886672	98886805	MajorDMR-12-3808	2
chr1	99080957	99081368	MajorDMR-12-3809	4
chr1	99117080	99117216	MajorDMR-12-3810	2
chr1	99135545	99136055	MajorDMR-12-3811	3
chr1	99137740	99137782	MajorDMR-12-3812	2
chr1	99372961	99373040	MajorDMR-12-3813	3
chr1	99375583	99375683	MajorDMR-12-3814	2
chr1	99387498	99387717	MajorDMR-12-3815	2
chr1	99392387	99392438	MajorDMR-12-3816	3
chr1	99447300	99447499	MajorDMR-12-3817	2
chr1	99599379	99599922	MajorDMR-12-3818	3
chr1	99636926	99637073	MajorDMR-12-3819	5
chr1	99692574	99693506	MajorDMR-12-3820	5
chr1	99694168	99695097	MajorDMR-12-3821	6
chr1	99697133	99697252	MajorDMR-12-3822	2
chr1	99729138	99729631	MajorDMR-12-3823	2
chr1	99750393	99750425	MajorDMR-12-3824	2
chr1	99766520	99766875	MajorDMR-12-3825	2
chr1	99957287	99957680	MajorDMR-12-3826	3
chr1	100003606	100003788	MajorDMR-12-3827	5
chr1	100083592	100083627	MajorDMR-12-3828	2
chr1	100112430	100112473	MajorDMR-12-3829	2
chr1	100141406	100141423	MajorDMR-12-3830	2
chr1	100151255	100151593	MajorDMR-12-3831	4
chr1	100308135	100308202	MajorDMR-12-3832	2
chr1	100318502	100318537	MajorDMR-12-3833	2
chr1	100383048	100383063	MajorDMR-12-3834	2
chr1	100448460	100448664	MajorDMR-12-3835	2
chr1	100508692	100509031	MajorDMR-12-3836	2
chr1	100540229	100540426	MajorDMR-12-3837	6
chr1	100547088	100547224	MajorDMR-12-3838	2
chr1	100599457	100599499	MajorDMR-12-3839	4
chr1	100628919	100628967	MajorDMR-12-3840	2
chr1	100643060	100643711	MajorDMR-12-3841	4
chr1	100774434	100774631	MajorDMR-12-3842	2
chr1	100790636	100790733	MajorDMR-12-3843	3
chr1	100886754	100886927	MajorDMR-12-3844	2
chr1	101301874	101301963	MajorDMR-12-3845	2
chr1	101334548	101334769	MajorDMR-12-3846	2
chr1	101352957	101353230	MajorDMR-12-3847	2
chr1	101358007	101358995	MajorDMR-12-3848	6
chr1	101400483	101400962	MajorDMR-12-3849	5
chr1	101435062	101435117	MajorDMR-12-3850	2
chr1	101571482	101571883	MajorDMR-12-3851	3
chr1	101590859	101591636	MajorDMR-12-3852	4
chr1	101616206	101616239	MajorDMR-12-3853	2
chr1	101679878	101679884	MajorDMR-12-3854	2
chr1	102144789	102144835	MajorDMR-12-3855	2
chr1	102146554	102146729	MajorDMR-12-3856	2
chr1	102148852	102151327	MajorDMR-12-3857	13
chr1	102152883	102153159	MajorDMR-12-3858	2
chr1	102229121	102229708	MajorDMR-12-3859	3
chr1	102263557	102263993	MajorDMR-12-3860	2
chr1	102301702	102301794	MajorDMR-12-3861	2
chr1	102303126	102303344	MajorDMR-12-3862	2
chr1	102314651	102314897	MajorDMR-12-3863	3
chr1	102331680	102332059	MajorDMR-12-3864	2
chr1	102377525	102378231	MajorDMR-12-3865	8
chr1	102378887	102379041	MajorDMR-12-3866	2
chr1	102381432	102381594	MajorDMR-12-3867	4
chr1	102388802	102389083	MajorDMR-12-3868	2
chr1	102392528	102392834	MajorDMR-12-3869	2
chr1	102398870	102399026	MajorDMR-12-3870	4
chr1	102412116	102412537	MajorDMR-12-3871	2
chr1	102416408	102416505	MajorDMR-12-3872	2
chr1	102417039	102417304	MajorDMR-12-3873	2
chr1	102425175	102426390	MajorDMR-12-3874	9
chr1	102430873	102430901	MajorDMR-12-3875	2
chr1	102442982	102443045	MajorDMR-12-3876	2
chr1	102824439	102824587	MajorDMR-12-3877	2
chr1	102928635	102928716	MajorDMR-12-3878	2
chr1	103077561	103077730	MajorDMR-12-3879	2
chr1	103111751	103111893	MajorDMR-12-3880	2
chr1	103171325	103171763	MajorDMR-12-3881	2
chr1	103266107	103266444	MajorDMR-12-3882	3
chr1	103318180	103318613	MajorDMR-12-3883	3
chr1	103372641	103372724	MajorDMR-12-3884	3
chr1	103446786	103447226	MajorDMR-12-3885	3
chr1	103447854	103448333	MajorDMR-12-3886	3
chr1	103456261	103456482	MajorDMR-12-3887	2
chr1	103457722	103457793	MajorDMR-12-3888	2
chr1	103483513	103483866	MajorDMR-12-3889	3
chr1	103492118	103492268	MajorDMR-12-3890	2
chr1	103518349	103519174	MajorDMR-12-3891	5
chr1	103535991	103536003	MajorDMR-12-3892	2
chr1	103539970	103540102	MajorDMR-12-3893	4
chr1	103571747	103571920	MajorDMR-12-3894	2
chr1	103669734	103670072	MajorDMR-12-3895	2
chr1	103674404	103675107	MajorDMR-12-3896	5
chr1	104465231	104465721	MajorDMR-12-3897	2
chr1	104535349	104535545	MajorDMR-12-3898	2
chr1	104542800	104543813	MajorDMR-12-3899	7
chr1	104571954	104572327	MajorDMR-12-3900	2
chr1	104630805	104630842	MajorDMR-12-3901	2
chr1	104836895	104837151	MajorDMR-12-3902	3
chr1	104911022	104911154	MajorDMR-12-3903	2
chr1	104911753	104911848	MajorDMR-12-3904	2
chr1	104964858	104965240	MajorDMR-12-3905	2
chr1	105002341	105002573	MajorDMR-12-3906	2
chr1	105156990	105157038	MajorDMR-12-3907	2
chr1	105190397	105190689	MajorDMR-12-3908	2
chr1	105191379	105191561	MajorDMR-12-3909	4
chr1	105192127	105192354	MajorDMR-12-3910	2
chr1	105194579	105194997	MajorDMR-12-3911	2
chr1	105214498	105214558	MajorDMR-12-3912	4
chr1	105323182	105323600	MajorDMR-12-3913	2
chr1	105382709	105382886	MajorDMR-12-3914	3
chr1	105461324	105461892	MajorDMR-12-3915	3
chr1	105491140	105491303	MajorDMR-12-3916	2
chr1	105638202	105638811	MajorDMR-12-3917	4
chr1	105721569	105721620	MajorDMR-12-3918	2
chr1	105870893	105871161	MajorDMR-12-3919	2
chr1	106273718	106273738	MajorDMR-12-3920	3
chr1	106303164	106304123	MajorDMR-12-3921	6
chr1	106413295	106413667	MajorDMR-12-3922	5
chr1	106546768	106546800	MajorDMR-12-3923	2
chr1	107028167	107028373	MajorDMR-12-3924	3
chr1	107110127	107110633	MajorDMR-12-3925	7
chr1	107118901	107118986	MajorDMR-12-3926	4
chr1	107223276	107223449	MajorDMR-12-3927	2
chr1	107231288	107231443	MajorDMR-12-3928	3
chr1	107256709	107256738	MajorDMR-12-3929	2
chr1	107295017	107295287	MajorDMR-12-3930	4
chr1	107360915	107361505	MajorDMR-12-3931	4
chr1	107405274	107405728	MajorDMR-12-3932	2
chr1	107552539	107552714	MajorDMR-12-3933	2
chr1	107678298	107678397	MajorDMR-12-3934	2
chr1	107771810	107771950	MajorDMR-12-3935	2
chr1	107908879	107909463	MajorDMR-12-3936	3
chr1	107929639	107929667	MajorDMR-12-3937	2
chr1	107937130	107937394	MajorDMR-12-3938	3
chr1	107988899	107989156	MajorDMR-12-3939	2
chr1	108021232	108021725	MajorDMR-12-3940	2
chr1	108023786	108023814	MajorDMR-12-3941	2
chr1	108060201	108060361	MajorDMR-12-3942	2
chr1	108076170	108076342	MajorDMR-12-3943	2
chr1	108079885	108079931	MajorDMR-12-3944	2
chr1	108087015	108087171	MajorDMR-12-3945	4
chr1	108087871	108088022	MajorDMR-12-3946	2
chr1	108204510	108204531	MajorDMR-12-3947	2
chr1	108205683	108205718	MajorDMR-12-3948	2
chr1	108220161	108220637	MajorDMR-12-3949	4
chr1	108235323	108235724	MajorDMR-12-3950	3
chr1	108248773	108249135	MajorDMR-12-3951	9
chr1	108288016	108288545	MajorDMR-12-3952	4
chr1	108298464	108299022	MajorDMR-12-3953	6
chr1	108336553	108336708	MajorDMR-12-3954	6
chr1	108522298	108522324	MajorDMR-12-3955	2
chr1	108541046	108541053	MajorDMR-12-3956	2
chr1	108581616	108581673	MajorDMR-12-3957	2
chr1	108661597	108661906	MajorDMR-12-3958	2
chr1	108666439	108666599	MajorDMR-12-3959	2
chr1	108667403	108667988	MajorDMR-12-3960	8
chr1	108669067	108669744	MajorDMR-12-3961	7
chr1	108725385	108725412	MajorDMR-12-3962	3
chr1	108888269	108888318	MajorDMR-12-3963	5
chr1	109016107	109016426	MajorDMR-12-3964	2
chr1	109143212	109143360	MajorDMR-12-3965	2
chr1	109192899	109193024	MajorDMR-12-3966	4
chr1	109234015	109234022	MajorDMR-12-3967	2
chr1	109265027	109265070	MajorDMR-12-3968	2
chr1	109268320	109268397	MajorDMR-12-3969	3
chr1	109350026	109350121	MajorDMR-12-3970	3
chr1	109352923	109353105	MajorDMR-12-3971	5
chr1	109356360	109356537	MajorDMR-12-3972	3
chr1	109368699	109368749	MajorDMR-12-3973	2
chr1	109384439	109384867	MajorDMR-12-3974	2
chr1	109394368	109394978	MajorDMR-12-3975	5
chr1	109395791	109395809	MajorDMR-12-3976	2
chr1	109420540	109421978	MajorDMR-12-3977	14
chr1	109426585	109426627	MajorDMR-12-3978	2
chr1	109439212	109439616	MajorDMR-12-3979	8
chr1	109456456	109456850	MajorDMR-12-3980	2
chr1	109466025	109466062	MajorDMR-12-3981	2
chr1	109488039	109488215	MajorDMR-12-3982	3
chr1	109509031	109509036	MajorDMR-12-3983	2
chr1	109590853	109590964	MajorDMR-12-3984	2
chr1	109612788	109612865	MajorDMR-12-3985	2
chr1	109627447	109627721	MajorDMR-12-3986	2
chr1	109631667	109632152	MajorDMR-12-3987	2
chr1	109635277	109635344	MajorDMR-12-3988	2
chr1	109655945	109655970	MajorDMR-12-3989	2
chr1	109660679	109660891	MajorDMR-12-3990	4
chr1	109691848	109692641	MajorDMR-12-3991	6
chr1	109702021	109702396	MajorDMR-12-3992	3
chr1	109743446	109743463	MajorDMR-12-3993	2
chr1	109750023	109751303	MajorDMR-12-3994	10
chr1	109759082	109759497	MajorDMR-12-3995	2
chr1	109767905	109768365	MajorDMR-12-3996	2
chr1	109769740	109770019	MajorDMR-12-3997	2
chr1	109771026	109771263	MajorDMR-12-3998	3
chr1	109773609	109774515	MajorDMR-12-3999	5
chr1	109775356	109775746	MajorDMR-12-4000	2
chr1	109826514	109826534	MajorDMR-12-4001	2
chr1	109829744	109830158	MajorDMR-12-4002	2
chr1	109847094	109847172	MajorDMR-12-4003	2
chr1	109849704	109849758	MajorDMR-12-4004	2
chr1	109855246	109855729	MajorDMR-12-4005	2
chr1	109885367	109885471	MajorDMR-12-4006	3
chr1	109898249	109898267	MajorDMR-12-4007	2
chr1	109911533	109911716	MajorDMR-12-4008	2
chr1	109933429	109933483	MajorDMR-12-4009	2
chr1	109935628	109935794	MajorDMR-12-4010	5
chr1	109938131	109938435	MajorDMR-12-4011	2
chr1	110035222	110036142	MajorDMR-12-4012	3
chr1	110037436	110038044	MajorDMR-12-4013	4
chr1	110039412	110039705	MajorDMR-12-4014	2
chr1	110043328	110043385	MajorDMR-12-4015	2
chr1	110045470	110045902	MajorDMR-12-4016	2
chr1	110047459	110047520	MajorDMR-12-4017	2
chr1	110049832	110049880	MajorDMR-12-4018	2
chr1	110051425	110051612	MajorDMR-12-4019	5
chr1	110063771	110065115	MajorDMR-12-4020	17
chr1	110069868	110070253	MajorDMR-12-4021	8
chr1	110072096	110074353	MajorDMR-12-4022	25
chr1	110077906	110078312	MajorDMR-12-4023	2
chr1	110079437	110079450	MajorDMR-12-4024	2
chr1	110084435	110085440	MajorDMR-12-4025	8
chr1	110098576	110098586	MajorDMR-12-4026	3
chr1	110105644	110105918	MajorDMR-12-4027	6
chr1	110108143	110108394	MajorDMR-12-4028	4
chr1	110134139	110134658	MajorDMR-12-4029	6
chr1	110166384	110167369	MajorDMR-12-4030	10
chr1	110168382	110168739	MajorDMR-12-4031	4
chr1	110174627	110176121	MajorDMR-12-4032	11
chr1	110178657	110179272	MajorDMR-12-4033	5
chr1	110186625	110186993	MajorDMR-12-4034	3
chr1	110191352	110191395	MajorDMR-12-4035	2
chr1	110198115	110198241	MajorDMR-12-4036	2
chr1	110199309	110199447	MajorDMR-12-4037	2
chr1	110210237	110210496	MajorDMR-12-4038	3
chr1	110230078	110230584	MajorDMR-12-4039	3
chr1	110254185	110254544	MajorDMR-12-4040	2
chr1	110345026	110345971	MajorDMR-12-4041	6
chr1	110348337	110348362	MajorDMR-12-4042	2
chr1	110364039	110364642	MajorDMR-12-4043	7
chr1	110387903	110388232	MajorDMR-12-4044	3
chr1	110393146	110393282	MajorDMR-12-4045	2
chr1	110473684	110473817	MajorDMR-12-4046	2
chr1	110529009	110529016	MajorDMR-12-4047	2
chr1	110542074	110542461	MajorDMR-12-4048	2
chr1	110559946	110559987	MajorDMR-12-4049	2
chr1	110658169	110658237	MajorDMR-12-4050	2
chr1	110697297	110697809	MajorDMR-12-4051	4
chr1	110707241	110707257	MajorDMR-12-4052	3
chr1	110714767	110714822	MajorDMR-12-4053	5
chr1	110718730	110719321	MajorDMR-12-4054	5
chr1	110729309	110729961	MajorDMR-12-4055	10
chr1	110737452	110737672	MajorDMR-12-4056	3
chr1	110764593	110764681	MajorDMR-12-4057	2
chr1	110781760	110782347	MajorDMR-12-4058	4
chr1	110826279	110826493	MajorDMR-12-4059	2
chr1	110834373	110834455	MajorDMR-12-4060	2
chr1	110898521	110898889	MajorDMR-12-4061	2
chr1	110955281	110955398	MajorDMR-12-4062	2
chr1	111009263	111009924	MajorDMR-12-4063	8
chr1	111024157	111026146	MajorDMR-12-4064	32
chr1	111027634	111027986	MajorDMR-12-4065	5
chr1	111055685	111056422	MajorDMR-12-4066	14
chr1	111067461	111067747	MajorDMR-12-4067	2
chr1	111080974	111081085	MajorDMR-12-4068	5
chr1	111095136	111095228	MajorDMR-12-4069	4
chr1	111098618	111099568	MajorDMR-12-4070	11
chr1	111126570	111126692	MajorDMR-12-4071	2
chr1	111139728	111139849	MajorDMR-12-4072	2
chr1	111141754	111141825	MajorDMR-12-4073	2
chr1	111143578	111144027	MajorDMR-12-4074	3
chr1	111147038	111147562	MajorDMR-12-4075	13
chr1	111148206	111148234	MajorDMR-12-4076	2
chr1	111163836	111164050	MajorDMR-12-4077	2
chr1	111225772	111225983	MajorDMR-12-4078	2
chr1	111244346	111244431	MajorDMR-12-4079	2
chr1	111245125	111245386	MajorDMR-12-4080	2
chr1	111294261	111294425	MajorDMR-12-4081	2
chr1	111354341	111354764	MajorDMR-12-4082	2
chr1	111585147	111585485	MajorDMR-12-4083	2
chr1	111607636	111607863	MajorDMR-12-4084	2
chr1	111703406	111703853	MajorDMR-12-4085	5
chr1	111747301	111747470	MajorDMR-12-4086	4
chr1	111772526	111772614	MajorDMR-12-4087	2
chr1	111779512	111779759	MajorDMR-12-4088	2
chr1	111814518	111815301	MajorDMR-12-4089	5
chr1	111911693	111912747	MajorDMR-12-4090	9
chr1	111942794	111943058	MajorDMR-12-4091	4
chr1	111944034	111945304	MajorDMR-12-4092	8
chr1	111949391	111949523	MajorDMR-12-4093	3
chr1	111990653	111990885	MajorDMR-12-4094	3
chr1	111996324	111996528	MajorDMR-12-4095	2
chr1	111997197	111997854	MajorDMR-12-4096	8
chr1	112013693	112013758	MajorDMR-12-4097	2
chr1	112024164	112024477	MajorDMR-12-4098	6
chr1	112044471	112044537	MajorDMR-12-4099	4
chr1	112050098	112050773	MajorDMR-12-4100	9
chr1	112051522	112051551	MajorDMR-12-4101	3
chr1	112083574	112084485	MajorDMR-12-4102	7
chr1	112085597	112086044	MajorDMR-12-4103	3
chr1	112104022	112104034	MajorDMR-12-4104	2
chr1	112112611	112112843	MajorDMR-12-4105	2
chr1	112114075	112115281	MajorDMR-12-4106	9
chr1	112134751	112134852	MajorDMR-12-4107	2
chr1	112135711	112135850	MajorDMR-12-4108	2
chr1	112148611	112148992	MajorDMR-12-4109	2
chr1	112163735	112164570	MajorDMR-12-4110	5
chr1	112166119	112166600	MajorDMR-12-4111	4
chr1	112167367	112167374	MajorDMR-12-4112	2
chr1	112169041	112169624	MajorDMR-12-4113	5
chr1	112173067	112173338	MajorDMR-12-4114	2
chr1	112178610	112178828	MajorDMR-12-4115	3
chr1	112191579	112191653	MajorDMR-12-4116	3
chr1	112201408	112201434	MajorDMR-12-4117	2
chr1	112203335	112203367	MajorDMR-12-4118	2
chr1	112216298	112216856	MajorDMR-12-4119	3
chr1	112233757	112233987	MajorDMR-12-4120	2
chr1	112257978	112258001	MajorDMR-12-4121	4
chr1	112278606	112278700	MajorDMR-12-4122	3
chr1	112297230	112297267	MajorDMR-12-4123	2
chr1	112305049	112305306	MajorDMR-12-4124	2
chr1	112311822	112312056	MajorDMR-12-4125	2
chr1	112318868	112319303	MajorDMR-12-4126	6
chr1	112331912	112331933	MajorDMR-12-4127	2
chr1	112347007	112347667	MajorDMR-12-4128	8
chr1	112348717	112348936	MajorDMR-12-4129	3
chr1	112355926	112356130	MajorDMR-12-4130	2
chr1	112381718	112381750	MajorDMR-12-4131	2
chr1	112385499	112385547	MajorDMR-12-4132	2
chr1	112388897	112388998	MajorDMR-12-4133	2
chr1	112389734	112390334	MajorDMR-12-4134	4
chr1	112392432	112393008	MajorDMR-12-4135	4
chr1	112394671	112395513	MajorDMR-12-4136	6
chr1	112416253	112416871	MajorDMR-12-4137	5
chr1	112420906	112421271	MajorDMR-12-4138	6
chr1	112425260	112425306	MajorDMR-12-4139	2
chr1	112439812	112440067	MajorDMR-12-4140	2
chr1	112444161	112444276	MajorDMR-12-4141	3
chr1	112468770	112469436	MajorDMR-12-4142	9
chr1	112472462	112473013	MajorDMR-12-4143	6
chr1	112473724	112474305	MajorDMR-12-4144	3
chr1	112486520	112486959	MajorDMR-12-4145	5
chr1	112492594	112492923	MajorDMR-12-4146	3
chr1	112497308	112497614	MajorDMR-12-4147	3
chr1	112498437	112499641	MajorDMR-12-4148	19
chr1	112501502	112501806	MajorDMR-12-4149	3
chr1	112506554	112506901	MajorDMR-12-4150	3
chr1	112509948	112510152	MajorDMR-12-4151	7
chr1	112512220	112512859	MajorDMR-12-4152	6
chr1	112516126	112516615	MajorDMR-12-4153	4
chr1	112517363	112517560	MajorDMR-12-4154	2
chr1	112520109	112520935	MajorDMR-12-4155	9
chr1	112523034	112524028	MajorDMR-12-4156	7
chr1	112528337	112528487	MajorDMR-12-4157	3
chr1	112534602	112534613	MajorDMR-12-4158	2
chr1	112535715	112535869	MajorDMR-12-4159	2
chr1	112568603	112568929	MajorDMR-12-4160	7
chr1	112572706	112573498	MajorDMR-12-4161	5
chr1	112574378	112575651	MajorDMR-12-4162	8
chr1	112687433	112687764	MajorDMR-12-4163	2
chr1	112787911	112788013	MajorDMR-12-4164	2
chr1	112788713	112788819	MajorDMR-12-4165	2
chr1	112839647	112839859	MajorDMR-12-4166	4
chr1	112874862	112875295	MajorDMR-12-4167	5
chr1	112885117	112885355	MajorDMR-12-4168	4
chr1	112886058	112886254	MajorDMR-12-4169	2
chr1	112899623	112900122	MajorDMR-12-4170	3
chr1	112930807	112931253	MajorDMR-12-4171	3
chr1	112959094	112959572	MajorDMR-12-4172	2
chr1	112968209	112968214	MajorDMR-12-4173	2
chr1	112972724	112972934	MajorDMR-12-4174	3
chr1	112980439	112980523	MajorDMR-12-4175	2
chr1	113003308	113003468	MajorDMR-12-4176	2
chr1	113048230	113048414	MajorDMR-12-4177	2
chr1	113073287	113073327	MajorDMR-12-4178	2
chr1	113138618	113139299	MajorDMR-12-4179	3
chr1	113171643	113171715	MajorDMR-12-4180	2
chr1	113192984	113193070	MajorDMR-12-4181	3
chr1	113216381	113216770	MajorDMR-12-4182	4
chr1	113256700	113256896	MajorDMR-12-4183	2
chr1	113285469	113285910	MajorDMR-12-4184	2
chr1	113302059	113302327	MajorDMR-12-4185	2
chr1	113337084	113337313	MajorDMR-12-4186	2
chr1	113391647	113391844	MajorDMR-12-4187	3
chr1	113425452	113426010	MajorDMR-12-4188	3
chr1	113567053	113567064	MajorDMR-12-4189	2
chr1	113585980	113586740	MajorDMR-12-4190	8
chr1	113618344	113618691	MajorDMR-12-4191	2
chr1	113666945	113666963	MajorDMR-12-4192	2
chr1	113670994	113671149	MajorDMR-12-4193	2
chr1	113733780	113733846	MajorDMR-12-4194	2
chr1	113795860	113795932	MajorDMR-12-4195	2
chr1	113816750	113816899	MajorDMR-12-4196	2
chr1	113829187	113829741	MajorDMR-12-4197	3
chr1	113834416	113834437	MajorDMR-12-4198	2
chr1	113877886	113878312	MajorDMR-12-4199	6
chr1	114246784	114246937	MajorDMR-12-4200	4
chr1	114295830	114296197	MajorDMR-12-4201	2
chr1	114326474	114326626	MajorDMR-12-4202	2
chr1	114342556	114344039	MajorDMR-12-4203	6
chr1	114352497	114352668	MajorDMR-12-4204	2
chr1	114395581	114395722	MajorDMR-12-4205	6
chr1	114482822	114483216	MajorDMR-12-4206	6
chr1	114484033	114484072	MajorDMR-12-4207	2
chr1	114491489	114492518	MajorDMR-12-4208	5
chr1	114500600	114500906	MajorDMR-12-4209	2
chr1	114525396	114525482	MajorDMR-12-4210	6
chr1	114529979	114530138	MajorDMR-12-4211	3
chr1	114569507	114569799	MajorDMR-12-4212	6
chr1	114575311	114575924	MajorDMR-12-4213	3
chr1	114605187	114605705	MajorDMR-12-4214	8
chr1	114623828	114624853	MajorDMR-12-4215	11
chr1	114631407	114632071	MajorDMR-12-4216	3
chr1	114677166	114677187	MajorDMR-12-4217	2
chr1	114691897	114692652	MajorDMR-12-4218	7
chr1	114765812	114765966	MajorDMR-12-4219	3
chr1	114785348	114785699	MajorDMR-12-4220	2
chr1	114837446	114837919	MajorDMR-12-4221	2
chr1	114937337	114937451	MajorDMR-12-4222	2
chr1	114950803	114951092	MajorDMR-12-4223	2
chr1	115019455	115019574	MajorDMR-12-4224	2
chr1	115100341	115100431	MajorDMR-12-4225	2
chr1	115269362	115269583	MajorDMR-12-4226	3
chr1	115284385	115284856	MajorDMR-12-4227	5
chr1	115291923	115292096	MajorDMR-12-4228	2
chr1	115297315	115297829	MajorDMR-12-4229	3
chr1	115298651	115298875	MajorDMR-12-4230	4
chr1	115536743	115537029	MajorDMR-12-4231	3
chr1	115598965	115599338	MajorDMR-12-4232	7
chr1	115631229	115631305	MajorDMR-12-4233	2
chr1	115674163	115674212	MajorDMR-12-4234	2
chr1	115680611	115681482	MajorDMR-12-4235	7
chr1	115726792	115726855	MajorDMR-12-4236	3
chr1	115844212	115844736	MajorDMR-12-4237	10
chr1	115883451	115884035	MajorDMR-12-4238	4
chr1	115890268	115890717	MajorDMR-12-4239	3
chr1	115893685	115894048	MajorDMR-12-4240	2
chr1	115988364	115988527	MajorDMR-12-4241	2
chr1	116011727	116012216	MajorDMR-12-4242	2
chr1	116197505	116198042	MajorDMR-12-4243	11
chr1	116204660	116205261	MajorDMR-12-4244	6
chr1	116218626	116218662	MajorDMR-12-4245	2
chr1	116245679	116246154	MajorDMR-12-4246	3
chr1	116269020	116269045	MajorDMR-12-4247	2
chr1	116279566	116280088	MajorDMR-12-4248	5
chr1	116311340	116311691	MajorDMR-12-4249	11
chr1	116312728	116313258	MajorDMR-12-4250	4
chr1	116358458	116358713	MajorDMR-12-4251	3
chr1	116451541	116451878	MajorDMR-12-4252	5
chr1	116472221	116473073	MajorDMR-12-4253	8
chr1	116517844	116518068	MajorDMR-12-4254	3
chr1	116532909	116533783	MajorDMR-12-4255	6
chr1	116682226	116682501	MajorDMR-12-4256	2
chr1	116688411	116688438	MajorDMR-12-4257	2
chr1	116693375	116693417	MajorDMR-12-4258	2
chr1	116774176	116774334	MajorDMR-12-4259	3
chr1	116797723	116798681	MajorDMR-12-4260	8
chr1	116913818	116913860	MajorDMR-12-4261	2
chr1	116921146	116921824	MajorDMR-12-4262	3
chr1	116922412	116924727	MajorDMR-12-4263	18
chr1	116927181	116927585	MajorDMR-12-4264	5
chr1	116928221	116928994	MajorDMR-12-4265	7
chr1	116930538	116930876	MajorDMR-12-4266	4
chr1	116931602	116933250	MajorDMR-12-4267	13
chr1	116934514	116935633	MajorDMR-12-4268	11
chr1	116936233	116936294	MajorDMR-12-4269	2
chr1	116937792	116938097	MajorDMR-12-4270	5
chr1	116940524	116941222	MajorDMR-12-4271	7
chr1	116942134	116942500	MajorDMR-12-4272	2
chr1	116944542	116945176	MajorDMR-12-4273	3
chr1	116945900	116945973	MajorDMR-12-4274	2
chr1	116946559	116946589	MajorDMR-12-4275	3
chr1	116947281	116947632	MajorDMR-12-4276	4
chr1	116948623	116948734	MajorDMR-12-4277	2
chr1	116949867	116950218	MajorDMR-12-4278	2
chr1	116959889	116960300	MajorDMR-12-4279	5
chr1	116964081	116964343	MajorDMR-12-4280	4
chr1	116969090	116969477	MajorDMR-12-4281	10
chr1	116979862	116981643	MajorDMR-12-4282	9
chr1	116985163	116985193	MajorDMR-12-4283	2
chr1	117000769	117000793	MajorDMR-12-4284	2
chr1	117008909	117009088	MajorDMR-12-4285	4
chr1	117013978	117014100	MajorDMR-12-4286	4
chr1	117015326	117015572	MajorDMR-12-4287	3
chr1	117020232	117020943	MajorDMR-12-4288	8
chr1	117485566	117485746	MajorDMR-12-4289	2
chr1	117499762	117499772	MajorDMR-12-4290	2
chr1	117530915	117531455	MajorDMR-12-4291	7
chr1	117546686	117547030	MajorDMR-12-4292	2
chr1	117552365	117552408	MajorDMR-12-4293	2
chr1	117625857	117625991	MajorDMR-12-4294	2
chr1	117653267	117653630	MajorDMR-12-4295	3
chr1	117659351	117659521	MajorDMR-12-4296	2
chr1	117665292	117665406	MajorDMR-12-4297	2
chr1	117687239	117687935	MajorDMR-12-4298	3
chr1	117690627	117691565	MajorDMR-12-4299	6
chr1	117731402	117731476	MajorDMR-12-4300	3
chr1	117759450	117759573	MajorDMR-12-4301	3
chr1	117844432	117844794	MajorDMR-12-4302	4
chr1	117845625	117845747	MajorDMR-12-4303	3
chr1	117873931	117873946	MajorDMR-12-4304	2
chr1	117985829	117986105	MajorDMR-12-4305	2
chr1	118029142	118029378	MajorDMR-12-4306	2
chr1	118039573	118039853	MajorDMR-12-4307	2
chr1	118069878	118070190	MajorDMR-12-4308	2
chr1	118108812	118108893	MajorDMR-12-4309	2
chr1	118142477	118142514	MajorDMR-12-4310	3
chr1	118277599	118277839	MajorDMR-12-4311	2
chr1	118345358	118345544	MajorDMR-12-4312	4
chr1	118802175	118802478	MajorDMR-12-4313	4
chr1	119193240	119193317	MajorDMR-12-4314	2
chr1	119220394	119220682	MajorDMR-12-4315	2
chr1	119249569	119249875	MajorDMR-12-4316	2
chr1	119356317	119356370	MajorDMR-12-4317	3
chr1	119523601	119523711	MajorDMR-12-4318	2
chr1	119532090	119533143	MajorDMR-12-4319	17
chr1	119533931	119534018	MajorDMR-12-4320	2
chr1	119552119	119552284	MajorDMR-12-4321	2
chr1	119634451	119634642	MajorDMR-12-4322	5
chr1	119917098	119917253	MajorDMR-12-4323	2
chr1	120277904	120278319	MajorDMR-12-4324	3
chr1	120308628	120309342	MajorDMR-12-4325	8
chr1	120468144	120468425	MajorDMR-12-4326	4
chr1	120491796	120492033	MajorDMR-12-4327	2
chr1	120505011	120505627	MajorDMR-12-4328	4
chr1	120506568	120506573	MajorDMR-12-4329	2
chr1	120508704	120509023	MajorDMR-12-4330	2
chr1	120538872	120539301	MajorDMR-12-4331	2
chr1	120550204	120550238	MajorDMR-12-4332	2
chr1	120551490	120551769	MajorDMR-12-4333	2
chr1	120558689	120559149	MajorDMR-12-4334	2
chr1	120561514	120562082	MajorDMR-12-4335	6
chr1	120562635	120563162	MajorDMR-12-4336	3
chr1	120607910	120608452	MajorDMR-12-4337	5
chr1	120609847	120609856	MajorDMR-12-4338	2
chr1	120610387	120610721	MajorDMR-12-4339	4
chr1	120660203	120660557	MajorDMR-12-4340	2
chr1	120788090	120788103	MajorDMR-12-4341	2
chr1	120798498	120798554	MajorDMR-12-4342	3
chr1	120799204	120799324	MajorDMR-12-4343	2
chr1	120814397	120815030	MajorDMR-12-4344	8
chr1	120826355	120826816	MajorDMR-12-4345	3
chr1	120832045	120832151	MajorDMR-12-4346	2
chr1	121156586	121156820	MajorDMR-12-4347	4
chr1	121214020	121214044	MajorDMR-12-4348	2
chr1	142544435	142544471	MajorDMR-12-4349	2
chr1	142872391	142872456	MajorDMR-12-4350	2
chr1	142905301	142905625	MajorDMR-12-4351	2
chr1	143119361	143119381	MajorDMR-12-4352	2
chr1	143151827	143152054	MajorDMR-12-4353	2
chr1	143166215	143166566	MajorDMR-12-4354	2
chr1	143191147	143191540	MajorDMR-12-4355	2
chr1	143271113	143271156	MajorDMR-12-4356	2
chr1	143277875	143278127	MajorDMR-12-4357	2
chr1	143664347	143664582	MajorDMR-12-4358	2
chr1	143666102	143666302	MajorDMR-12-4359	3
chr1	143720328	143720791	MajorDMR-12-4360	3
chr1	143926924	143926964	MajorDMR-12-4361	2
chr1	143937068	143937563	MajorDMR-12-4362	5
chr1	143942098	143942427	MajorDMR-12-4363	2
chr1	143955003	143955132	MajorDMR-12-4364	2
chr1	144003503	144003518	MajorDMR-12-4365	2
chr1	144011970	144012595	MajorDMR-12-4366	5
chr1	144022312	144022324	MajorDMR-12-4367	2
chr1	144029001	144029094	MajorDMR-12-4368	2
chr1	144042547	144042608	MajorDMR-12-4369	2
chr1	144043630	144044169	MajorDMR-12-4370	7
chr1	144048639	144048746	MajorDMR-12-4371	2
chr1	144054929	144055431	MajorDMR-12-4372	4
chr1	144062135	144062392	MajorDMR-12-4373	2
chr1	144078365	144078566	MajorDMR-12-4374	2
chr1	144705672	144705792	MajorDMR-12-4375	2
chr1	144843456	144843744	MajorDMR-12-4376	7
chr1	144847184	144847276	MajorDMR-12-4377	3
chr1	144859556	144860202	MajorDMR-12-4378	3
chr1	144904188	144904269	MajorDMR-12-4379	2
chr1	144905604	144905921	MajorDMR-12-4380	3
chr1	144915170	144915339	MajorDMR-12-4381	2
chr1	144936740	144937234	MajorDMR-12-4382	3
chr1	144994816	144995102	MajorDMR-12-4383	12
chr1	145009394	145009626	MajorDMR-12-4384	2
chr1	145014262	145014395	MajorDMR-12-4385	2
chr1	145021313	145021704	MajorDMR-12-4386	2
chr1	145022962	145024906	MajorDMR-12-4387	10
chr1	145027132	145027338	MajorDMR-12-4388	5
chr1	145027891	145028136	MajorDMR-12-4389	3
chr1	145033846	145033974	MajorDMR-12-4390	2
chr1	145035696	145036026	MajorDMR-12-4391	5
chr1	145036573	145038269	MajorDMR-12-4392	21
chr1	145047998	145048295	MajorDMR-12-4393	4
chr1	145055435	145055655	MajorDMR-12-4394	3
chr1	145093162	145093368	MajorDMR-12-4395	3
chr1	145159171	145159621	MajorDMR-12-4396	2
chr1	145210632	145210704	MajorDMR-12-4397	2
chr1	145254402	145254442	MajorDMR-12-4398	2
chr1	145258597	145258625	MajorDMR-12-4399	2
chr1	145259322	145259956	MajorDMR-12-4400	6
chr1	145261862	145262255	MajorDMR-12-4401	2
chr1	145264107	145264426	MajorDMR-12-4402	3
chr1	145269431	145270072	MajorDMR-12-4403	7
chr1	145271133	145271194	MajorDMR-12-4404	4
chr1	145282018	145282447	MajorDMR-12-4405	2
chr1	145383258	145383268	MajorDMR-12-4406	2
chr1	145613014	145613044	MajorDMR-12-4407	2
chr1	145626019	145626373	MajorDMR-12-4408	2
chr1	145645605	145645999	MajorDMR-12-4409	2
chr1	145670612	145670623	MajorDMR-12-4410	2
chr1	145758596	145758892	MajorDMR-12-4411	3
chr1	145769773	145770225	MajorDMR-12-4412	4
chr1	146009324	146009357	MajorDMR-12-4413	2
chr1	146367847	146367932	MajorDMR-12-4414	3
chr1	146641957	146642036	MajorDMR-12-4415	2
chr1	146656096	146656577	MajorDMR-12-4416	2
chr1	146754568	146754711	MajorDMR-12-4417	4
chr1	146770523	146770527	MajorDMR-12-4418	2
chr1	146798824	146799247	MajorDMR-12-4419	2
chr1	147005801	147006394	MajorDMR-12-4420	3
chr1	147046429	147046526	MajorDMR-12-4421	7
chr1	147094823	147095053	MajorDMR-12-4422	2
chr1	147326958	147327330	MajorDMR-12-4423	2
chr1	147330869	147330945	MajorDMR-12-4424	2
chr1	147551789	147551800	MajorDMR-12-4425	3
chr1	147719038	147719046	MajorDMR-12-4426	2
chr1	147737255	147737630	MajorDMR-12-4427	2
chr1	147766051	147766090	MajorDMR-12-4428	2
chr1	147808908	147809089	MajorDMR-12-4429	3
chr1	147834012	147834052	MajorDMR-12-4430	2
chr1	147851320	147852035	MajorDMR-12-4431	7
chr1	148001734	148002176	MajorDMR-12-4432	2
chr1	148598053	148598063	MajorDMR-12-4433	2
chr1	148603627	148603765	MajorDMR-12-4434	3
chr1	148631425	148631620	MajorDMR-12-4435	3
chr1	148900993	148901008	MajorDMR-12-4436	2
chr1	149058424	149058490	MajorDMR-12-4437	2
chr1	149131992	149132201	MajorDMR-12-4438	2
chr1	149191927	149192198	MajorDMR-12-4439	2
chr1	149194959	149195315	MajorDMR-12-4440	2
chr1	149205193	149205484	MajorDMR-12-4441	2
chr1	149214813	149214908	MajorDMR-12-4442	3
chr1	149219491	149219679	MajorDMR-12-4443	2
chr1	149249414	149249582	MajorDMR-12-4444	3
chr1	149299215	149299432	MajorDMR-12-4445	2
chr1	149312783	149312971	MajorDMR-12-4446	2
chr1	149678854	149678878	MajorDMR-12-4447	2
chr1	149679796	149679872	MajorDMR-12-4448	2
chr1	149763047	149763078	MajorDMR-12-4449	3
chr1	149874525	149875938	MajorDMR-12-4450	5
chr1	149877067	149877291	MajorDMR-12-4451	4
chr1	149880183	149880221	MajorDMR-12-4452	3
chr1	149883230	149883473	MajorDMR-12-4453	3
chr1	149884190	149884214	MajorDMR-12-4454	2
chr1	149884854	149885860	MajorDMR-12-4455	14
chr1	149900627	149900805	MajorDMR-12-4456	3
chr1	149907936	149907952	MajorDMR-12-4457	3
chr1	149911594	149911698	MajorDMR-12-4458	4
chr1	149943968	149944094	MajorDMR-12-4459	2
chr1	149981006	149981434	MajorDMR-12-4460	3
chr1	150045560	150045729	MajorDMR-12-4461	2
chr1	150052063	150052388	MajorDMR-12-4462	2
chr1	150053302	150053368	MajorDMR-12-4463	2
chr1	150082262	150082685	MajorDMR-12-4464	3
chr1	150120303	150120601	MajorDMR-12-4465	2
chr1	150129194	150129299	MajorDMR-12-4466	2
chr1	150130775	150132021	MajorDMR-12-4467	26
chr1	150185324	150185667	MajorDMR-12-4468	2
chr1	150186728	150187029	MajorDMR-12-4469	3
chr1	150228218	150228227	MajorDMR-12-4470	2
chr1	150230416	150230422	MajorDMR-12-4471	2
chr1	150258014	150258468	MajorDMR-12-4472	3
chr1	150282520	150282865	MajorDMR-12-4473	2
chr1	150283677	150283706	MajorDMR-12-4474	2
chr1	150322915	150322970	MajorDMR-12-4475	2
chr1	150325094	150325201	MajorDMR-12-4476	2
chr1	150339758	150340262	MajorDMR-12-4477	5
chr1	150341462	150341845	MajorDMR-12-4478	4
chr1	150350441	150350536	MajorDMR-12-4479	2
chr1	150428920	150428963	MajorDMR-12-4480	2
chr1	150475610	150475886	MajorDMR-12-4481	3
chr1	150481652	150481798	MajorDMR-12-4482	2
chr1	150492620	150493079	MajorDMR-12-4483	2
chr1	150501181	150502016	MajorDMR-12-4484	5
chr1	150504988	150504994	MajorDMR-12-4485	2
chr1	150516376	150516613	MajorDMR-12-4486	7
chr1	150529581	150530010	MajorDMR-12-4487	3
chr1	150546314	150546684	MajorDMR-12-4488	2
chr1	150553083	150553540	MajorDMR-12-4489	4
chr1	150574969	150574979	MajorDMR-12-4490	2
chr1	150603558	150604050	MajorDMR-12-4491	3
chr1	150629224	150629302	MajorDMR-12-4492	2
chr1	150758366	150758468	MajorDMR-12-4493	4
chr1	150797863	150797920	MajorDMR-12-4494	2
chr1	150830593	150830627	MajorDMR-12-4495	2
chr1	150890819	150891315	MajorDMR-12-4496	2
chr1	150897772	150898164	MajorDMR-12-4497	6
chr1	150978287	150978942	MajorDMR-12-4498	4
chr1	150995266	150996385	MajorDMR-12-4499	5
chr1	151040882	151041250	MajorDMR-12-4500	3
chr1	151041861	151041908	MajorDMR-12-4501	2
chr1	151042585	151042642	MajorDMR-12-4502	4
chr1	151070114	151070210	MajorDMR-12-4503	3
chr1	151103038	151103165	MajorDMR-12-4504	2
chr1	151105612	151105850	MajorDMR-12-4505	2
chr1	151109777	151109815	MajorDMR-12-4506	2
chr1	151110452	151111186	MajorDMR-12-4507	7
chr1	151112082	151112171	MajorDMR-12-4508	2
chr1	151114539	151115646	MajorDMR-12-4509	13
chr1	151116352	151117010	MajorDMR-12-4510	5
chr1	151147640	151147702	MajorDMR-12-4511	2
chr1	151173327	151173345	MajorDMR-12-4512	3
chr1	151179624	151179636	MajorDMR-12-4513	2
chr1	151181192	151181232	MajorDMR-12-4514	2
chr1	151194610	151195125	MajorDMR-12-4515	5
chr1	151253177	151253314	MajorDMR-12-4516	4
chr1	151261919	151262353	MajorDMR-12-4517	2
chr1	151293474	151293623	MajorDMR-12-4518	2
chr1	151343977	151344493	MajorDMR-12-4519	3
chr1	151352054	151352305	MajorDMR-12-4520	2
chr1	151374494	151374564	MajorDMR-12-4521	2
chr1	151377327	151377403	MajorDMR-12-4522	2
chr1	151389353	151390040	MajorDMR-12-4523	3
chr1	151408556	151408828	MajorDMR-12-4524	8
chr1	151409525	151409578	MajorDMR-12-4525	2
chr1	151413207	151413477	MajorDMR-12-4526	4
chr1	151418511	151418954	MajorDMR-12-4527	2
chr1	151445516	151446085	MajorDMR-12-4528	5
chr1	151482737	151482848	MajorDMR-12-4529	4
chr1	151484434	151485307	MajorDMR-12-4530	9
chr1	151485893	151486111	MajorDMR-12-4531	3
chr1	151509340	151509826	MajorDMR-12-4532	9
chr1	151514336	151514384	MajorDMR-12-4533	3
chr1	151515294	151515460	MajorDMR-12-4534	2
chr1	151523275	151523374	MajorDMR-12-4535	2
chr1	151567086	151567302	MajorDMR-12-4536	5
chr1	151592065	151592072	MajorDMR-12-4537	2
chr1	151592833	151593537	MajorDMR-12-4538	5
chr1	151611492	151611864	MajorDMR-12-4539	3
chr1	151618387	151618674	MajorDMR-12-4540	2
chr1	151632374	151632455	MajorDMR-12-4541	2
chr1	151635919	151636462	MajorDMR-12-4542	3
chr1	151666657	151666684	MajorDMR-12-4543	2
chr1	151675801	151675880	MajorDMR-12-4544	3
chr1	151678323	151678634	MajorDMR-12-4545	6
chr1	151679288	151679596	MajorDMR-12-4546	2
chr1	151682094	151682257	MajorDMR-12-4547	3
chr1	151684792	151684907	MajorDMR-12-4548	2
chr1	151691585	151691697	MajorDMR-12-4549	2
chr1	151702150	151702390	MajorDMR-12-4550	4
chr1	151734927	151734965	MajorDMR-12-4551	2
chr1	151736698	151736764	MajorDMR-12-4552	2
chr1	151759028	151759366	MajorDMR-12-4553	2
chr1	151782220	151782407	MajorDMR-12-4554	2
chr1	151798034	151798103	MajorDMR-12-4555	3
chr1	151820895	151821620	MajorDMR-12-4556	12
chr1	151828270	151828818	MajorDMR-12-4557	3
chr1	151841163	151841394	MajorDMR-12-4558	3
chr1	151842194	151842234	MajorDMR-12-4559	2
chr1	151854590	151854620	MajorDMR-12-4560	2
chr1	151881427	151881592	MajorDMR-12-4561	2
chr1	151984071	151984351	MajorDMR-12-4562	2
chr1	152079701	152079714	MajorDMR-12-4563	2
chr1	152671611	152671619	MajorDMR-12-4564	2
chr1	152858645	152859098	MajorDMR-12-4565	5
chr1	152921525	152921681	MajorDMR-12-4566	3
chr1	153221020	153221315	MajorDMR-12-4567	2
chr1	153264992	153265205	MajorDMR-12-4568	2
chr1	153398134	153398642	MajorDMR-12-4569	3
chr1	153424812	153425120	MajorDMR-12-4570	3
chr1	153522582	153522712	MajorDMR-12-4571	2
chr1	153539057	153539064	MajorDMR-12-4572	2
chr1	153554086	153554331	MajorDMR-12-4573	4
chr1	153579012	153579045	MajorDMR-12-4574	2
chr1	153632005	153632271	MajorDMR-12-4575	2
chr1	153632793	153632843	MajorDMR-12-4576	2
chr1	153671158	153671259	MajorDMR-12-4577	3
chr1	153692061	153692197	MajorDMR-12-4578	3
chr1	153699851	153699866	MajorDMR-12-4579	2
chr1	153703863	153704219	MajorDMR-12-4580	4
chr1	153715502	153715579	MajorDMR-12-4581	2
chr1	153754420	153754760	MajorDMR-12-4582	6
chr1	153767654	153768160	MajorDMR-12-4583	4
chr1	153776474	153777088	MajorDMR-12-4584	3
chr1	153798501	153798573	MajorDMR-12-4585	6
chr1	153869153	153869568	MajorDMR-12-4586	4
chr1	153884488	153884560	MajorDMR-12-4587	2
chr1	153935143	153935155	MajorDMR-12-4588	2
chr1	153941030	153941034	MajorDMR-12-4589	2
chr1	153958748	153958925	MajorDMR-12-4590	2
chr1	154071790	154071901	MajorDMR-12-4591	6
chr1	154127011	154127089	MajorDMR-12-4592	2
chr1	154215035	154215195	MajorDMR-12-4593	2
chr1	154280480	154280549	MajorDMR-12-4594	2
chr1	154302695	154302937	MajorDMR-12-4595	6
chr1	154305119	154305236	MajorDMR-12-4596	2
chr1	154307029	154307038	MajorDMR-12-4597	2
chr1	154314495	154315566	MajorDMR-12-4598	10
chr1	154318714	154320273	MajorDMR-12-4599	9
chr1	154321360	154322246	MajorDMR-12-4600	4
chr1	154348663	154349431	MajorDMR-12-4601	19
chr1	154349971	154350226	MajorDMR-12-4602	3
chr1	154366791	154366837	MajorDMR-12-4603	2
chr1	154370661	154371087	MajorDMR-12-4604	6
chr1	154379469	154379494	MajorDMR-12-4605	2
chr1	154380704	154380973	MajorDMR-12-4606	4
chr1	154391255	154391297	MajorDMR-12-4607	2
chr1	154391851	154393675	MajorDMR-12-4608	17
chr1	154397239	154397370	MajorDMR-12-4609	2
chr1	154402864	154403053	MajorDMR-12-4610	3
chr1	154417543	154417628	MajorDMR-12-4611	2
chr1	154467031	154467250	MajorDMR-12-4612	2
chr1	154475732	154475802	MajorDMR-12-4613	2
chr1	154522102	154522801	MajorDMR-12-4614	5
chr1	154539357	154539524	MajorDMR-12-4615	2
chr1	154541393	154541506	MajorDMR-12-4616	2
chr1	154550613	154550954	MajorDMR-12-4617	7
chr1	154555585	154556915	MajorDMR-12-4618	9
chr1	154562464	154562652	MajorDMR-12-4619	5
chr1	154574134	154574206	MajorDMR-12-4620	2
chr1	154578503	154578550	MajorDMR-12-4621	2
chr1	154582143	154582396	MajorDMR-12-4622	2
chr1	154588424	154588462	MajorDMR-12-4623	2
chr1	154598778	154598843	MajorDMR-12-4624	2
chr1	154642143	154642168	MajorDMR-12-4625	2
chr1	154643093	154643151	MajorDMR-12-4626	2
chr1	154753739	154754195	MajorDMR-12-4627	2
chr1	154754775	154754896	MajorDMR-12-4628	4
chr1	154772508	154772553	MajorDMR-12-4629	3
chr1	154774340	154774828	MajorDMR-12-4630	2
chr1	154807632	154808097	MajorDMR-12-4631	4
chr1	154853463	154853504	MajorDMR-12-4632	2
chr1	154910572	154910808	MajorDMR-12-4633	3
chr1	154938190	154938215	MajorDMR-12-4634	2
chr1	154945723	154945975	MajorDMR-12-4635	3
chr1	154954756	154955079	MajorDMR-12-4636	2
chr1	154960957	154961088	MajorDMR-12-4637	2
chr1	154965543	154965770	MajorDMR-12-4638	3
chr1	154977601	154977700	MajorDMR-12-4639	2
chr1	155003585	155003856	MajorDMR-12-4640	3
chr1	155034519	155034825	MajorDMR-12-4641	2
chr1	155096895	155097369	MajorDMR-12-4642	2
chr1	155139150	155139232	MajorDMR-12-4643	2
chr1	155162751	155162757	MajorDMR-12-4644	2
chr1	155166642	155166833	MajorDMR-12-4645	3
chr1	155219170	155219672	MajorDMR-12-4646	2
chr1	155221253	155221647	MajorDMR-12-4647	2
chr1	155264504	155264704	MajorDMR-12-4648	2
chr1	155277502	155277534	MajorDMR-12-4649	2
chr1	155289622	155289688	MajorDMR-12-4650	2
chr1	155295401	155295858	MajorDMR-12-4651	4
chr1	155298267	155298460	MajorDMR-12-4652	3
chr1	155305238	155305360	MajorDMR-12-4653	4
chr1	155307457	155307681	MajorDMR-12-4654	5
chr1	155322318	155322611	MajorDMR-12-4655	7
chr1	155423171	155423275	MajorDMR-12-4656	4
chr1	155435371	155435524	MajorDMR-12-4657	2
chr1	155522234	155522759	MajorDMR-12-4658	9
chr1	155523291	155523369	MajorDMR-12-4659	2
chr1	155565387	155565514	MajorDMR-12-4660	3
chr1	155578868	155578914	MajorDMR-12-4661	4
chr1	155620917	155620929	MajorDMR-12-4662	2
chr1	155650883	155651359	MajorDMR-12-4663	2
chr1	155654485	155654577	MajorDMR-12-4664	3
chr1	155655134	155655501	MajorDMR-12-4665	2
chr1	155656015	155656048	MajorDMR-12-4666	2
chr1	155662581	155662966	MajorDMR-12-4667	5
chr1	155675924	155676065	MajorDMR-12-4668	2
chr1	155686147	155686313	MajorDMR-12-4669	2
chr1	155714213	155714231	MajorDMR-12-4670	2
chr1	155834586	155834594	MajorDMR-12-4671	2
chr1	155837308	155837993	MajorDMR-12-4672	3
chr1	155844160	155844901	MajorDMR-12-4673	6
chr1	155845444	155845473	MajorDMR-12-4674	2
chr1	155846071	155846580	MajorDMR-12-4675	3
chr1	155847274	155847335	MajorDMR-12-4676	3
chr1	155866470	155866630	MajorDMR-12-4677	3
chr1	155872978	155873674	MajorDMR-12-4678	7
chr1	155879698	155879761	MajorDMR-12-4679	2
chr1	155884847	155884856	MajorDMR-12-4680	2
chr1	155890144	155890185	MajorDMR-12-4681	2
chr1	155894100	155894194	MajorDMR-12-4682	3
chr1	155899131	155899523	MajorDMR-12-4683	4
chr1	155900112	155900893	MajorDMR-12-4684	6
chr1	155907196	155907865	MajorDMR-12-4685	3
chr1	155909657	155910425	MajorDMR-12-4686	4
chr1	155911556	155911873	MajorDMR-12-4687	2
chr1	155912779	155912936	MajorDMR-12-4688	2
chr1	155913636	155915528	MajorDMR-12-4689	18
chr1	155917016	155917347	MajorDMR-12-4690	3
chr1	155922194	155922578	MajorDMR-12-4691	4
chr1	155925991	155926079	MajorDMR-12-4692	5
chr1	155927485	155927902	MajorDMR-12-4693	10
chr1	155928458	155928558	MajorDMR-12-4694	4
chr1	155929141	155929977	MajorDMR-12-4695	12
chr1	155931228	155936359	MajorDMR-12-4696	44
chr1	155939853	155940462	MajorDMR-12-4697	10
chr1	155941229	155942188	MajorDMR-12-4698	8
chr1	155943257	155944201	MajorDMR-12-4699	12
chr1	155947020	155947302	MajorDMR-12-4700	2
chr1	155948697	155949743	MajorDMR-12-4701	11
chr1	155976468	155976944	MajorDMR-12-4702	3
chr1	155978760	155979129	MajorDMR-12-4703	2
chr1	155980854	155980918	MajorDMR-12-4704	2
chr1	155983073	155983554	MajorDMR-12-4705	6
chr1	156010601	156010696	MajorDMR-12-4706	2
chr1	156035582	156035948	MajorDMR-12-4707	17
chr1	156057310	156057328	MajorDMR-12-4708	3
chr1	156068777	156068872	MajorDMR-12-4709	2
chr1	156082331	156082462	MajorDMR-12-4710	2
chr1	156085891	156086029	MajorDMR-12-4711	4
chr1	156091809	156092455	MajorDMR-12-4712	7
chr1	156093534	156093949	MajorDMR-12-4713	6
chr1	156131739	156131776	MajorDMR-12-4714	4
chr1	156173005	156173083	MajorDMR-12-4715	2
chr1	156186487	156186493	MajorDMR-12-4716	2
chr1	156211378	156211841	MajorDMR-12-4717	9
chr1	156250625	156250788	MajorDMR-12-4718	3
chr1	156271595	156271611	MajorDMR-12-4719	2
chr1	156305655	156305726	MajorDMR-12-4720	3
chr1	156341969	156341995	MajorDMR-12-4721	2
chr1	156360866	156361084	MajorDMR-12-4722	3
chr1	156402661	156402757	MajorDMR-12-4723	2
chr1	156426146	156426322	MajorDMR-12-4724	3
chr1	156437936	156438261	MajorDMR-12-4725	2
chr1	156461175	156462035	MajorDMR-12-4726	5
chr1	156465054	156465425	MajorDMR-12-4727	2
chr1	156466121	156466130	MajorDMR-12-4728	2
chr1	156466938	156467561	MajorDMR-12-4729	6
chr1	156526369	156526478	MajorDMR-12-4730	2
chr1	156544505	156544593	MajorDMR-12-4731	2
chr1	156555487	156555536	MajorDMR-12-4732	2
chr1	156559130	156559628	MajorDMR-12-4733	2
chr1	156562760	156563335	MajorDMR-12-4734	3
chr1	156563864	156564191	MajorDMR-12-4735	2
chr1	156589007	156589404	MajorDMR-12-4736	3
chr1	156608100	156608243	MajorDMR-12-4737	2
chr1	156609516	156609553	MajorDMR-12-4738	2
chr1	156610965	156611195	MajorDMR-12-4739	4
chr1	156612543	156612890	MajorDMR-12-4740	5
chr1	156613596	156614220	MajorDMR-12-4741	9
chr1	156614771	156615109	MajorDMR-12-4742	4
chr1	156616687	156617075	MajorDMR-12-4743	7
chr1	156618449	156618977	MajorDMR-12-4744	3
chr1	156621387	156622209	MajorDMR-12-4745	4
chr1	156634937	156634977	MajorDMR-12-4746	4
chr1	156646494	156646694	MajorDMR-12-4747	3
chr1	156676551	156676835	MajorDMR-12-4748	5
chr1	156683332	156683366	MajorDMR-12-4749	2
chr1	156694530	156694847	MajorDMR-12-4750	2
chr1	156718259	156718609	MajorDMR-12-4751	2
chr1	156742848	156743154	MajorDMR-12-4752	3
chr1	156765665	156765724	MajorDMR-12-4753	3
chr1	156766413	156766793	MajorDMR-12-4754	2
chr1	156768336	156768683	MajorDMR-12-4755	2
chr1	156770058	156770224	MajorDMR-12-4756	5
chr1	156846335	156846603	MajorDMR-12-4757	2
chr1	156912247	156912304	MajorDMR-12-4758	2
chr1	156916776	156917289	MajorDMR-12-4759	3
chr1	156927735	156927788	MajorDMR-12-4760	2
chr1	156977354	156977427	MajorDMR-12-4761	4
chr1	156995410	156995905	MajorDMR-12-4762	2
chr1	157011406	157011427	MajorDMR-12-4763	2
chr1	157077782	157077810	MajorDMR-12-4764	2
chr1	157118273	157118311	MajorDMR-12-4765	2
chr1	157151328	157151797	MajorDMR-12-4766	2
chr1	157165171	157165237	MajorDMR-12-4767	2
chr1	157172228	157172288	MajorDMR-12-4768	2
chr1	157333054	157333065	MajorDMR-12-4769	2
chr1	157463618	157463694	MajorDMR-12-4770	2
chr1	157475379	157475488	MajorDMR-12-4771	3
chr1	157563561	157563893	MajorDMR-12-4772	5
chr1	157731373	157731626	MajorDMR-12-4773	2
chr1	157744899	157745041	MajorDMR-12-4774	3
chr1	157988636	157988807	MajorDMR-12-4775	3
chr1	158044938	158045785	MajorDMR-12-4776	11
chr1	158088936	158089002	MajorDMR-12-4777	2
chr1	158174398	158174634	MajorDMR-12-4778	3
chr1	158206346	158206380	MajorDMR-12-4779	2
chr1	158492410	158492417	MajorDMR-12-4780	2
chr1	158546978	158547629	MajorDMR-12-4781	5
chr1	158726073	158726145	MajorDMR-12-4782	2
chr1	159157956	159158703	MajorDMR-12-4783	5
chr1	159165438	159165572	MajorDMR-12-4784	2
chr1	159169656	159170007	MajorDMR-12-4785	2
chr1	159170687	159170867	MajorDMR-12-4786	2
chr1	159269984	159270210	MajorDMR-12-4787	3
chr1	159310379	159310625	MajorDMR-12-4788	2
chr1	159388273	159388305	MajorDMR-12-4789	2
chr1	159406452	159406492	MajorDMR-12-4790	2
chr1	159611573	159611626	MajorDMR-12-4791	2
chr1	159793310	159793370	MajorDMR-12-4792	4
chr1	159825360	159825696	MajorDMR-12-4793	3
chr1	159837770	159837789	MajorDMR-12-4794	2
chr1	159888037	159888644	MajorDMR-12-4795	4
chr1	159889197	159889233	MajorDMR-12-4796	3
chr1	159912667	159912757	MajorDMR-12-4797	3
chr1	159977048	159977121	MajorDMR-12-4798	2
chr1	159994538	159994605	MajorDMR-12-4799	2
chr1	160031731	160032232	MajorDMR-12-4800	3
chr1	160057098	160057493	MajorDMR-12-4801	2
chr1	160098988	160099057	MajorDMR-12-4802	2
chr1	160121730	160121751	MajorDMR-12-4803	3
chr1	160159154	160160233	MajorDMR-12-4804	6
chr1	160170701	160171143	MajorDMR-12-4805	2
chr1	160171952	160172032	MajorDMR-12-4806	2
chr1	160187422	160187466	MajorDMR-12-4807	2
chr1	160225520	160226385	MajorDMR-12-4808	4
chr1	160228949	160229047	MajorDMR-12-4809	3
chr1	160298106	160298141	MajorDMR-12-4810	2
chr1	160309727	160310196	MajorDMR-12-4811	3
chr1	160599770	160599947	MajorDMR-12-4812	4
chr1	160639905	160639914	MajorDMR-12-4813	2
chr1	160644366	160644550	MajorDMR-12-4814	2
chr1	160683638	160684446	MajorDMR-12-4815	7
chr1	160829475	160829487	MajorDMR-12-4816	2
chr1	160921674	160922166	MajorDMR-12-4817	4
chr1	160972898	160973007	MajorDMR-12-4818	2
chr1	160996516	160996929	MajorDMR-12-4819	2
chr1	161109815	161109958	MajorDMR-12-4820	2
chr1	161172821	161172965	MajorDMR-12-4821	2
chr1	161176468	161177797	MajorDMR-12-4822	15
chr1	161196910	161197086	MajorDMR-12-4823	2
chr1	161197711	161198397	MajorDMR-12-4824	6
chr1	161199895	161199958	MajorDMR-12-4825	2
chr1	161208114	161208308	MajorDMR-12-4826	2
chr1	161227946	161228074	MajorDMR-12-4827	2
chr1	161229386	161231469	MajorDMR-12-4828	13
chr1	161234508	161236087	MajorDMR-12-4829	15
chr1	161236644	161236811	MajorDMR-12-4830	2
chr1	161237326	161238084	MajorDMR-12-4831	7
chr1	161241439	161241455	MajorDMR-12-4832	2
chr1	161244097	161245301	MajorDMR-12-4833	9
chr1	161255512	161256110	MajorDMR-12-4834	4
chr1	161257064	161257215	MajorDMR-12-4835	2
chr1	161259982	161260270	MajorDMR-12-4836	2
chr1	161270503	161270889	MajorDMR-12-4837	2
chr1	161272580	161272715	MajorDMR-12-4838	3
chr1	161285790	161286025	MajorDMR-12-4839	3
chr1	161304894	161304971	MajorDMR-12-4840	2
chr1	161307284	161307911	MajorDMR-12-4841	4
chr1	161328541	161328609	MajorDMR-12-4842	2
chr1	161343829	161343907	MajorDMR-12-4843	4
chr1	161359159	161359386	MajorDMR-12-4844	3
chr1	161391085	161391216	MajorDMR-12-4845	2
chr1	161493079	161493208	MajorDMR-12-4846	2
chr1	161495452	161495457	MajorDMR-12-4847	2
chr1	161536261	161536332	MajorDMR-12-4848	4
chr1	161641331	161641413	MajorDMR-12-4849	2
chr1	161709316	161709572	MajorDMR-12-4850	2
chr1	161762214	161762252	MajorDMR-12-4851	2
chr1	161774874	161774978	MajorDMR-12-4852	2
chr1	161808326	161808581	MajorDMR-12-4853	2
chr1	161842038	161842207	MajorDMR-12-4854	2
chr1	161847452	161848334	MajorDMR-12-4855	7
chr1	161868802	161869654	MajorDMR-12-4856	4
chr1	161890809	161890825	MajorDMR-12-4857	2
chr1	162026177	162026404	MajorDMR-12-4858	3
chr1	162081398	162081580	MajorDMR-12-4859	2
chr1	162100460	162101087	MajorDMR-12-4860	7
chr1	162103671	162103683	MajorDMR-12-4861	2
chr1	162106271	162106773	MajorDMR-12-4862	2
chr1	162114445	162114495	MajorDMR-12-4863	3
chr1	162115125	162116381	MajorDMR-12-4864	15
chr1	162118284	162118355	MajorDMR-12-4865	2
chr1	162121817	162122282	MajorDMR-12-4866	3
chr1	162125824	162127309	MajorDMR-12-4867	6
chr1	162131908	162132140	MajorDMR-12-4868	4
chr1	162135391	162135897	MajorDMR-12-4869	3
chr1	162137959	162138917	MajorDMR-12-4870	6
chr1	162140513	162141097	MajorDMR-12-4871	4
chr1	162154615	162154867	MajorDMR-12-4872	2
chr1	162158048	162158640	MajorDMR-12-4873	5
chr1	162163784	162164577	MajorDMR-12-4874	9
chr1	162167149	162167276	MajorDMR-12-4875	5
chr1	162167950	162169601	MajorDMR-12-4876	11
chr1	162175887	162176119	MajorDMR-12-4877	2
chr1	162177105	162177118	MajorDMR-12-4878	3
chr1	162178592	162179108	MajorDMR-12-4879	3
chr1	162184553	162184698	MajorDMR-12-4880	3
chr1	162215524	162215759	MajorDMR-12-4881	4
chr1	162240503	162240534	MajorDMR-12-4882	2
chr1	162254225	162255528	MajorDMR-12-4883	8
chr1	162330173	162330528	MajorDMR-12-4884	2
chr1	162469109	162470503	MajorDMR-12-4885	6
chr1	162476443	162476526	MajorDMR-12-4886	4
chr1	162499965	162500207	MajorDMR-12-4887	2
chr1	162505762	162505794	MajorDMR-12-4888	2
chr1	162566559	162566791	MajorDMR-12-4889	2
chr1	162582515	162582536	MajorDMR-12-4890	2
chr1	162583172	162583288	MajorDMR-12-4891	3
chr1	162602294	162602581	MajorDMR-12-4892	5
chr1	162613565	162613660	MajorDMR-12-4893	3
chr1	162614185	162614420	MajorDMR-12-4894	3
chr1	162628077	162628357	MajorDMR-12-4895	3
chr1	162641221	162641290	MajorDMR-12-4896	2
chr1	162705637	162705803	MajorDMR-12-4897	2
chr1	162759506	162759631	MajorDMR-12-4898	2
chr1	162872990	162874594	MajorDMR-12-4899	9
chr1	162948337	162948358	MajorDMR-12-4900	2
chr1	162962402	162962512	MajorDMR-12-4901	2
chr1	163018397	163018895	MajorDMR-12-4902	2
chr1	163055363	163055723	MajorDMR-12-4903	3
chr1	163076873	163076887	MajorDMR-12-4904	2
chr1	163157855	163158176	MajorDMR-12-4905	3
chr1	163162788	163163309	MajorDMR-12-4906	3
chr1	163165772	163165896	MajorDMR-12-4907	2
chr1	163171589	163171662	MajorDMR-12-4908	2
chr1	163176959	163177144	MajorDMR-12-4909	2
chr1	163177953	163177966	MajorDMR-12-4910	2
chr1	163186327	163186475	MajorDMR-12-4911	4
chr1	163191877	163191889	MajorDMR-12-4912	2
chr1	163199776	163199911	MajorDMR-12-4913	2
chr1	163208663	163209137	MajorDMR-12-4914	2
chr1	163214270	163214401	MajorDMR-12-4915	2
chr1	163270454	163270858	MajorDMR-12-4916	5
chr1	163279820	163279922	MajorDMR-12-4917	2
chr1	163337552	163338084	MajorDMR-12-4918	6
chr1	163376769	163376924	MajorDMR-12-4919	4
chr1	163508350	163508885	MajorDMR-12-4920	3
chr1	163556356	163556804	MajorDMR-12-4921	2
chr1	163700278	163700422	MajorDMR-12-4922	2
chr1	163718768	163719052	MajorDMR-12-4923	2
chr1	163927536	163927884	MajorDMR-12-4924	2
chr1	164023717	164023979	MajorDMR-12-4925	4
chr1	164230020	164230320	MajorDMR-12-4926	2
chr1	164465700	164465811	MajorDMR-12-4927	3
chr1	164546988	164547120	MajorDMR-12-4928	2
chr1	164610659	164610755	MajorDMR-12-4929	4
chr1	164692886	164693525	MajorDMR-12-4930	7
chr1	164700645	164701071	MajorDMR-12-4931	8
chr1	165218377	165218617	MajorDMR-12-4932	2
chr1	165262136	165262328	MajorDMR-12-4933	2
chr1	165318355	165318461	MajorDMR-12-4934	2
chr1	165423530	165423634	MajorDMR-12-4935	2
chr1	165561166	165561664	MajorDMR-12-4936	2
chr1	165563575	165563711	MajorDMR-12-4937	2
chr1	165605649	165606348	MajorDMR-12-4938	4
chr1	165606856	165607192	MajorDMR-12-4939	3
chr1	165608332	165608441	MajorDMR-12-4940	3
chr1	165613810	165614153	MajorDMR-12-4941	3
chr1	165614919	165615028	MajorDMR-12-4942	2
chr1	165615553	165616024	MajorDMR-12-4943	3
chr1	165617464	165617874	MajorDMR-12-4944	6
chr1	165640702	165640874	MajorDMR-12-4945	3
chr1	165668348	165668412	MajorDMR-12-4946	2
chr1	165692878	165693227	MajorDMR-12-4947	3
chr1	165758404	165758737	MajorDMR-12-4948	2
chr1	165825896	165826166	MajorDMR-12-4949	3
chr1	165850771	165851168	MajorDMR-12-4950	2
chr1	165901705	165902021	MajorDMR-12-4951	2
chr1	165979521	165980455	MajorDMR-12-4952	4
chr1	165989532	165989598	MajorDMR-12-4953	2
chr1	165998936	165999061	MajorDMR-12-4954	4
chr1	166002171	166002603	MajorDMR-12-4955	6
chr1	166027024	166027151	MajorDMR-12-4956	4
chr1	166030867	166031300	MajorDMR-12-4957	2
chr1	166032113	166032190	MajorDMR-12-4958	2
chr1	166034855	166035344	MajorDMR-12-4959	4
chr1	166035878	166036604	MajorDMR-12-4960	5
chr1	166039917	166040403	MajorDMR-12-4961	2
chr1	166045402	166046330	MajorDMR-12-4962	5
chr1	166049797	166050772	MajorDMR-12-4963	14
chr1	166053098	166053349	MajorDMR-12-4964	2
chr1	166053906	166054623	MajorDMR-12-4965	3
chr1	166057017	166057499	MajorDMR-12-4966	4
chr1	166058414	166059915	MajorDMR-12-4967	14
chr1	166062487	166063601	MajorDMR-12-4968	10
chr1	166064502	166065402	MajorDMR-12-4969	7
chr1	166080958	166081817	MajorDMR-12-4970	5
chr1	166103987	166104333	MajorDMR-12-4971	2
chr1	166106148	166106323	MajorDMR-12-4972	3
chr1	166107799	166107938	MajorDMR-12-4973	3
chr1	166108867	166108999	MajorDMR-12-4974	2
chr1	166119297	166119444	MajorDMR-12-4975	2
chr1	166120374	166120645	MajorDMR-12-4976	3
chr1	166124418	166124819	MajorDMR-12-4977	6
chr1	166126256	166127569	MajorDMR-12-4978	6
chr1	166129783	166130297	MajorDMR-12-4979	3
chr1	166131334	166132408	MajorDMR-12-4980	8
chr1	166133337	166133898	MajorDMR-12-4981	4
chr1	166136995	166137466	MajorDMR-12-4982	2
chr1	166272392	166272603	MajorDMR-12-4983	3
chr1	166289055	166289197	MajorDMR-12-4984	2
chr1	166312274	166312336	MajorDMR-12-4985	3
chr1	166319954	166319977	MajorDMR-12-4986	2
chr1	166439237	166439758	MajorDMR-12-4987	4
chr1	166496615	166496995	MajorDMR-12-4988	2
chr1	166523995	166524279	MajorDMR-12-4989	6
chr1	166737845	166737890	MajorDMR-12-4990	2
chr1	166810604	166810690	MajorDMR-12-4991	2
chr1	166813188	166813280	MajorDMR-12-4992	4
chr1	166814095	166814373	MajorDMR-12-4993	3
chr1	166822592	166822723	MajorDMR-12-4994	3
chr1	166824255	166824630	MajorDMR-12-4995	3
chr1	166912524	166912602	MajorDMR-12-4996	2
chr1	166958388	166958442	MajorDMR-12-4997	2
chr1	166961573	166961767	MajorDMR-12-4998	3
chr1	167064799	167064804	MajorDMR-12-4999	2
chr1	167105263	167105768	MajorDMR-12-5000	4
chr1	167106617	167106731	MajorDMR-12-5001	2
chr1	167470868	167471236	MajorDMR-12-5002	3
chr1	167477191	167477272	MajorDMR-12-5003	2
chr1	167625908	167625970	MajorDMR-12-5004	2
chr1	167627808	167628186	MajorDMR-12-5005	6
chr1	167632286	167632416	MajorDMR-12-5006	4
chr1	167671245	167671510	MajorDMR-12-5007	4
chr1	167766144	167766196	MajorDMR-12-5008	3
chr1	167833977	167834084	MajorDMR-12-5009	3
chr1	167883378	167883457	MajorDMR-12-5010	3
chr1	168063202	168063436	MajorDMR-12-5011	2
chr1	168095054	168095217	MajorDMR-12-5012	3
chr1	168103637	168104925	MajorDMR-12-5013	8
chr1	168107364	168107746	MajorDMR-12-5014	6
chr1	168131124	168131186	MajorDMR-12-5015	3
chr1	168141737	168141747	MajorDMR-12-5016	2
chr1	168153119	168153559	MajorDMR-12-5017	5
chr1	168157542	168157601	MajorDMR-12-5018	2
chr1	168160003	168160279	MajorDMR-12-5019	2
chr1	168168177	168168189	MajorDMR-12-5020	2
chr1	168200386	168200622	MajorDMR-12-5021	2
chr1	168206498	168206539	MajorDMR-12-5022	3
chr1	168212853	168213049	MajorDMR-12-5023	2
chr1	168215136	168215314	MajorDMR-12-5024	4
chr1	168242736	168243037	MajorDMR-12-5025	2
chr1	168271800	168271848	MajorDMR-12-5026	2
chr1	168274312	168274692	MajorDMR-12-5027	6
chr1	168279069	168279148	MajorDMR-12-5028	2
chr1	168302996	168303459	MajorDMR-12-5029	3
chr1	168311475	168311626	MajorDMR-12-5030	3
chr1	168312971	168313421	MajorDMR-12-5031	2
chr1	168360966	168361057	MajorDMR-12-5032	2
chr1	168381720	168382118	MajorDMR-12-5033	3
chr1	168383736	168385640	MajorDMR-12-5034	14
chr1	168393349	168393931	MajorDMR-12-5035	4
chr1	168396831	168396918	MajorDMR-12-5036	2
chr1	168467392	168467679	MajorDMR-12-5037	3
chr1	168469925	168470076	MajorDMR-12-5038	2
chr1	168475676	168475821	MajorDMR-12-5039	4
chr1	168476608	168477164	MajorDMR-12-5040	3
chr1	168479137	168479543	MajorDMR-12-5041	5
chr1	168570439	168570666	MajorDMR-12-5042	4
chr1	168571253	168571400	MajorDMR-12-5043	2
chr1	168578475	168578981	MajorDMR-12-5044	7
chr1	168579483	168579646	MajorDMR-12-5045	3
chr1	168582005	168583786	MajorDMR-12-5046	19
chr1	168586171	168586650	MajorDMR-12-5047	3
chr1	168606479	168606965	MajorDMR-12-5048	5
chr1	168665142	168665495	MajorDMR-12-5049	2
chr1	168712873	168713243	MajorDMR-12-5050	2
chr1	168790882	168792903	MajorDMR-12-5051	11
chr1	168794967	168795021	MajorDMR-12-5052	2
chr1	168891127	168891408	MajorDMR-12-5053	3
chr1	168914919	168915379	MajorDMR-12-5054	4
chr1	168919337	168919382	MajorDMR-12-5055	2
chr1	168961249	168961284	MajorDMR-12-5056	2
chr1	168962827	168962869	MajorDMR-12-5057	3
chr1	169082236	169082556	MajorDMR-12-5058	6
chr1	169083207	169085137	MajorDMR-12-5059	17
chr1	169085813	169086228	MajorDMR-12-5060	3
chr1	169087734	169087885	MajorDMR-12-5061	2
chr1	169088670	169093479	MajorDMR-12-5062	27
chr1	169094781	169096762	MajorDMR-12-5063	12
chr1	169099744	169100105	MajorDMR-12-5064	10
chr1	169100611	169101518	MajorDMR-12-5065	9
chr1	169104243	169105817	MajorDMR-12-5066	9
chr1	169208156	169208277	MajorDMR-12-5067	2
chr1	169209961	169210589	MajorDMR-12-5068	3
chr1	169278968	169279316	MajorDMR-12-5069	4
chr1	169317004	169317021	MajorDMR-12-5070	2
chr1	169433487	169433716	MajorDMR-12-5071	2
chr1	169444756	169445913	MajorDMR-12-5072	4
chr1	169452643	169452749	MajorDMR-12-5073	2
chr1	169453271	169453428	MajorDMR-12-5074	3
chr1	169456938	169457041	MajorDMR-12-5075	4
chr1	169461138	169461361	MajorDMR-12-5076	2
chr1	169599753	169599875	MajorDMR-12-5077	3
chr1	169646690	169646804	MajorDMR-12-5078	2
chr1	169843389	169843525	MajorDMR-12-5079	3
chr1	169859334	169859429	MajorDMR-12-5080	2
chr1	169861736	169861752	MajorDMR-12-5081	2
chr1	169888697	169888824	MajorDMR-12-5082	3
chr1	169911481	169911495	MajorDMR-12-5083	2
chr1	169914434	169914624	MajorDMR-12-5084	3
chr1	169968193	169968839	MajorDMR-12-5085	5
chr1	169993637	169993699	MajorDMR-12-5086	3
chr1	170052344	170052487	MajorDMR-12-5087	3
chr1	170093117	170093235	MajorDMR-12-5088	3
chr1	170114457	170115043	MajorDMR-12-5089	6
chr1	170169818	170169977	MajorDMR-12-5090	3
chr1	170220407	170220500	MajorDMR-12-5091	2
chr1	170297605	170298047	MajorDMR-12-5092	2
chr1	170302684	170302941	MajorDMR-12-5093	3
chr1	170357548	170357766	MajorDMR-12-5094	3
chr1	170383964	170384553	MajorDMR-12-5095	3
chr1	170426929	170427043	MajorDMR-12-5096	4
chr1	170472488	170472733	MajorDMR-12-5097	2
chr1	170532093	170532377	MajorDMR-12-5098	3
chr1	170586442	170587183	MajorDMR-12-5099	6
chr1	170588107	170588125	MajorDMR-12-5100	2
chr1	170629134	170629601	MajorDMR-12-5101	3
chr1	170635552	170636443	MajorDMR-12-5102	4
chr1	170638514	170639131	MajorDMR-12-5103	5
chr1	170641206	170641588	MajorDMR-12-5104	2
chr1	170654349	170654556	MajorDMR-12-5105	2
chr1	170665986	170666136	MajorDMR-12-5106	2
chr1	170671988	170672293	MajorDMR-12-5107	3
chr1	170764029	170764354	MajorDMR-12-5108	2
chr1	170840703	170840739	MajorDMR-12-5109	2
chr1	170880395	170880743	MajorDMR-12-5110	3
chr1	170928953	170929298	MajorDMR-12-5111	3
chr1	170967393	170967494	MajorDMR-12-5112	2
chr1	171007063	171007370	MajorDMR-12-5113	3
chr1	171142064	171142257	MajorDMR-12-5114	2
chr1	171216671	171216871	MajorDMR-12-5115	2
chr1	171398333	171399157	MajorDMR-12-5116	6
chr1	171410622	171410731	MajorDMR-12-5117	3
chr1	171422569	171422665	MajorDMR-12-5118	3
chr1	171437205	171438014	MajorDMR-12-5119	4
chr1	171468798	171469172	MajorDMR-12-5120	3
chr1	171485350	171485660	MajorDMR-12-5121	4
chr1	171501237	171503041	MajorDMR-12-5122	9
chr1	171510823	171511137	MajorDMR-12-5123	5
chr1	171515024	171515280	MajorDMR-12-5124	2
chr1	171519331	171519717	MajorDMR-12-5125	2
chr1	171550499	171550559	MajorDMR-12-5126	2
chr1	171562120	171562206	MajorDMR-12-5127	2
chr1	171576003	171576016	MajorDMR-12-5128	2
chr1	171614708	171615334	MajorDMR-12-5129	3
chr1	171657120	171657169	MajorDMR-12-5130	2
chr1	171664849	171665317	MajorDMR-12-5131	5
chr1	171668352	171668542	MajorDMR-12-5132	3
chr1	171685896	171686069	MajorDMR-12-5133	3
chr1	171838646	171838783	MajorDMR-12-5134	2
chr1	171868114	171868650	MajorDMR-12-5135	7
chr1	171914900	171915099	MajorDMR-12-5136	2
chr1	171928528	171928947	MajorDMR-12-5137	3
chr1	172076644	172076978	MajorDMR-12-5138	4
chr1	172161065	172161340	MajorDMR-12-5139	2
chr1	172227391	172227559	MajorDMR-12-5140	3
chr1	172256791	172256837	MajorDMR-12-5141	2
chr1	172504779	172504864	MajorDMR-12-5142	2
chr1	172795777	172795865	MajorDMR-12-5143	4
chr1	172797626	172797689	MajorDMR-12-5144	2
chr1	172909629	172909749	MajorDMR-12-5145	4
chr1	172988816	172989171	MajorDMR-12-5146	4
chr1	173170276	173170332	MajorDMR-12-5147	2
chr1	173174835	173174857	MajorDMR-12-5148	2
chr1	173249712	173250318	MajorDMR-12-5149	5
chr1	173254325	173254341	MajorDMR-12-5150	2
chr1	173350372	173350479	MajorDMR-12-5151	2
chr1	173460266	173460451	MajorDMR-12-5152	2
chr1	173743130	173743289	MajorDMR-12-5153	2
chr1	173929868	173930184	MajorDMR-12-5154	2
chr1	173936545	173936618	MajorDMR-12-5155	2
chr1	173939202	173939592	MajorDMR-12-5156	2
chr1	174004109	174004557	MajorDMR-12-5157	6
chr1	174327273	174327338	MajorDMR-12-5158	2
chr1	174328279	174328888	MajorDMR-12-5159	4
chr1	174410858	174410905	MajorDMR-12-5160	2
chr1	174651935	174651983	MajorDMR-12-5161	2
chr1	174696064	174696109	MajorDMR-12-5162	2
chr1	174861311	174861822	MajorDMR-12-5163	9
chr1	174887105	174887346	MajorDMR-12-5164	2
chr1	174907709	174907746	MajorDMR-12-5165	2
chr1	174959715	174960205	MajorDMR-12-5166	2
chr1	174964150	174964266	MajorDMR-12-5167	3
chr1	174973688	174974005	MajorDMR-12-5168	4
chr1	174978856	174979206	MajorDMR-12-5169	2
chr1	174989768	174989806	MajorDMR-12-5170	2
chr1	174999533	174999561	MajorDMR-12-5171	2
chr1	175116178	175117289	MajorDMR-12-5172	12
chr1	175118861	175119120	MajorDMR-12-5173	4
chr1	175138526	175138848	MajorDMR-12-5174	2
chr1	175148559	175149105	MajorDMR-12-5175	5
chr1	175155624	175155852	MajorDMR-12-5176	2
chr1	175164976	175165569	MajorDMR-12-5177	4
chr1	175169867	175170771	MajorDMR-12-5178	7
chr1	175186982	175187125	MajorDMR-12-5179	4
chr1	175190795	175190830	MajorDMR-12-5180	2
chr1	175256998	175257385	MajorDMR-12-5181	2
chr1	175280545	175280569	MajorDMR-12-5182	2
chr1	175325079	175325206	MajorDMR-12-5183	3
chr1	175431465	175431707	MajorDMR-12-5184	6
chr1	175468205	175468875	MajorDMR-12-5185	6
chr1	175469843	175470001	MajorDMR-12-5186	2
chr1	175499232	175499926	MajorDMR-12-5187	3
chr1	175569022	175569221	MajorDMR-12-5188	4
chr1	175685026	175685096	MajorDMR-12-5189	2
chr1	175690973	175691015	MajorDMR-12-5190	3
chr1	175807063	175807832	MajorDMR-12-5191	7
chr1	175826942	175827335	MajorDMR-12-5192	7
chr1	175839449	175839510	MajorDMR-12-5193	2
chr1	175856884	175857371	MajorDMR-12-5194	2
chr1	175859827	175859853	MajorDMR-12-5195	2
chr1	175910308	175910588	MajorDMR-12-5196	2
chr1	175989014	175989019	MajorDMR-12-5197	2
chr1	176019129	176019351	MajorDMR-12-5198	2
chr1	176310609	176310674	MajorDMR-12-5199	2
chr1	176341340	176341462	MajorDMR-12-5200	2
chr1	176427851	176427922	MajorDMR-12-5201	2
chr1	176520187	176520661	MajorDMR-12-5202	8
chr1	176607692	176607976	MajorDMR-12-5203	3
chr1	176681816	176681856	MajorDMR-12-5204	2
chr1	176688685	176689081	MajorDMR-12-5205	4
chr1	176711399	176711769	MajorDMR-12-5206	3
chr1	176764008	176764149	MajorDMR-12-5207	3
chr1	176770186	176770313	MajorDMR-12-5208	2
chr1	176835763	176835911	MajorDMR-12-5209	2
chr1	176864136	176864320	MajorDMR-12-5210	3
chr1	176894313	176894402	MajorDMR-12-5211	4
chr1	176906507	176906705	MajorDMR-12-5212	2
chr1	176921427	176921683	MajorDMR-12-5213	4
chr1	176925522	176925719	MajorDMR-12-5214	2
chr1	176931181	176931214	MajorDMR-12-5215	2
chr1	176934346	176934437	MajorDMR-12-5216	2
chr1	176965583	176965919	MajorDMR-12-5217	3
chr1	177010204	177010696	MajorDMR-12-5218	2
chr1	177015100	177015653	MajorDMR-12-5219	3
chr1	177037067	177037155	MajorDMR-12-5220	4
chr1	177052272	177053036	MajorDMR-12-5221	5
chr1	177058221	177058638	MajorDMR-12-5222	5
chr1	177060417	177060648	MajorDMR-12-5223	2
chr1	177073695	177074158	MajorDMR-12-5224	5
chr1	177082135	177082310	MajorDMR-12-5225	2
chr1	177090481	177091560	MajorDMR-12-5226	8
chr1	177092184	177092221	MajorDMR-12-5227	2
chr1	177107138	177107610	MajorDMR-12-5228	5
chr1	177379166	177379809	MajorDMR-12-5229	6
chr1	177380663	177380684	MajorDMR-12-5230	2
chr1	177537631	177538002	MajorDMR-12-5231	4
chr1	177589842	177590006	MajorDMR-12-5232	3
chr1	177590973	177591162	MajorDMR-12-5233	2
chr1	177655170	177655251	MajorDMR-12-5234	2
chr1	177661919	177661968	MajorDMR-12-5235	2
chr1	177722800	177723047	MajorDMR-12-5236	3
chr1	177727287	177727443	MajorDMR-12-5237	2
chr1	177819092	177819281	MajorDMR-12-5238	2
chr1	177849650	177849767	MajorDMR-12-5239	2
chr1	177892514	177893169	MajorDMR-12-5240	5
chr1	177931120	177931312	MajorDMR-12-5241	3
chr1	177967387	177968619	MajorDMR-12-5242	7
chr1	177980131	177980143	MajorDMR-12-5243	2
chr1	177980694	177980699	MajorDMR-12-5244	2
chr1	177999801	177999979	MajorDMR-12-5245	2
chr1	178003377	178003395	MajorDMR-12-5246	2
chr1	178055235	178055705	MajorDMR-12-5247	3
chr1	178056632	178057101	MajorDMR-12-5248	5
chr1	178058836	178058871	MajorDMR-12-5249	2
chr1	178066691	178067022	MajorDMR-12-5250	2
chr1	178068074	178068167	MajorDMR-12-5251	2
chr1	178074660	178075113	MajorDMR-12-5252	2
chr1	178143525	178143883	MajorDMR-12-5253	2
chr1	178145648	178146345	MajorDMR-12-5254	4
chr1	178149013	178149237	MajorDMR-12-5255	4
chr1	178150552	178150794	MajorDMR-12-5256	10
chr1	178164703	178164816	MajorDMR-12-5257	3
chr1	178191358	178191594	MajorDMR-12-5258	2
chr1	178230122	178230201	MajorDMR-12-5259	2
chr1	178231225	178231362	MajorDMR-12-5260	2
chr1	178253122	178253268	MajorDMR-12-5261	2
chr1	178263586	178263763	MajorDMR-12-5262	2
chr1	178276665	178277079	MajorDMR-12-5263	3
chr1	178289625	178289918	MajorDMR-12-5264	6
chr1	178297992	178298093	MajorDMR-12-5265	2
chr1	178300336	178300495	MajorDMR-12-5266	2
chr1	178304734	178304900	MajorDMR-12-5267	3
chr1	178307797	178307890	MajorDMR-12-5268	2
chr1	178332234	178332718	MajorDMR-12-5269	3
chr1	178424319	178424444	MajorDMR-12-5270	2
chr1	178431013	178431098	MajorDMR-12-5271	2
chr1	178440023	178440354	MajorDMR-12-5272	2
chr1	178443639	178443722	MajorDMR-12-5273	2
chr1	178447827	178448785	MajorDMR-12-5274	7
chr1	178456336	178457012	MajorDMR-12-5275	6
chr1	178501867	178501967	MajorDMR-12-5276	2
chr1	178574849	178574880	MajorDMR-12-5277	2
chr1	178613335	178614089	MajorDMR-12-5278	5
chr1	178614958	178615142	MajorDMR-12-5279	2
chr1	178620164	178620538	MajorDMR-12-5280	3
chr1	178623626	178623975	MajorDMR-12-5281	5
chr1	178696436	178696780	MajorDMR-12-5282	7
chr1	178719809	178720348	MajorDMR-12-5283	3
chr1	178720973	178721070	MajorDMR-12-5284	2
chr1	178738754	178738882	MajorDMR-12-5285	4
chr1	178746859	178746923	MajorDMR-12-5286	2
chr1	178783512	178783541	MajorDMR-12-5287	2
chr1	178833509	178833837	MajorDMR-12-5288	6
chr1	178836783	178837201	MajorDMR-12-5289	2
chr1	178838305	178838638	MajorDMR-12-5290	3
chr1	178839497	178840299	MajorDMR-12-5291	4
chr1	178907093	178907297	MajorDMR-12-5292	5
chr1	178915205	178915581	MajorDMR-12-5293	9
chr1	178942588	178942598	MajorDMR-12-5294	2
chr1	178971679	178972615	MajorDMR-12-5295	9
chr1	178986646	178987095	MajorDMR-12-5296	2
chr1	179012533	179012652	MajorDMR-12-5297	3
chr1	179030870	179031029	MajorDMR-12-5298	2
chr1	179059406	179059875	MajorDMR-12-5299	4
chr1	179060718	179061275	MajorDMR-12-5300	5
chr1	179066184	179066274	MajorDMR-12-5301	3
chr1	179070108	179070536	MajorDMR-12-5302	2
chr1	179089186	179089214	MajorDMR-12-5303	2
chr1	179131142	179131417	MajorDMR-12-5304	3
chr1	179174077	179174201	MajorDMR-12-5305	2
chr1	179187144	179187369	MajorDMR-12-5306	2
chr1	179200285	179200469	MajorDMR-12-5307	3
chr1	179229515	179229822	MajorDMR-12-5308	2
chr1	179263758	179263948	MajorDMR-12-5309	3
chr1	179279938	179280239	MajorDMR-12-5310	2
chr1	179368308	179368397	MajorDMR-12-5311	2
chr1	179388116	179388132	MajorDMR-12-5312	2
chr1	179429641	179429755	MajorDMR-12-5313	2
chr1	179432472	179432701	MajorDMR-12-5314	2
chr1	179553011	179553322	MajorDMR-12-5315	3
chr1	179555998	179556040	MajorDMR-12-5316	3
chr1	179735900	179736236	MajorDMR-12-5317	2
chr1	179751094	179751167	MajorDMR-12-5318	3
chr1	179772451	179772601	MajorDMR-12-5319	5
chr1	179785188	179786312	MajorDMR-12-5320	17
chr1	179827794	179828500	MajorDMR-12-5321	6
chr1	179829572	179829604	MajorDMR-12-5322	2
chr1	179830171	179830318	MajorDMR-12-5323	2
chr1	179833776	179834491	MajorDMR-12-5324	6
chr1	179842349	179842565	MajorDMR-12-5325	2
chr1	179848772	179848834	MajorDMR-12-5326	2
chr1	179872973	179873292	MajorDMR-12-5327	4
chr1	179882820	179882980	MajorDMR-12-5328	2
chr1	179925321	179926132	MajorDMR-12-5329	5
chr1	179947966	179948109	MajorDMR-12-5330	2
chr1	179955109	179955124	MajorDMR-12-5331	2
chr1	179972918	179973133	MajorDMR-12-5332	2
chr1	179978697	179979025	MajorDMR-12-5333	3
chr1	179979882	179980041	MajorDMR-12-5334	2
chr1	180022947	180023009	MajorDMR-12-5335	3
chr1	180052517	180053020	MajorDMR-12-5336	5
chr1	180097068	180097208	MajorDMR-12-5337	3
chr1	180101119	180101483	MajorDMR-12-5338	2
chr1	180148469	180148805	MajorDMR-12-5339	4
chr1	180151698	180152013	MajorDMR-12-5340	5
chr1	180336025	180336261	MajorDMR-12-5341	3
chr1	180342192	180342206	MajorDMR-12-5342	2
chr1	180356040	180356375	MajorDMR-12-5343	3
chr1	180384064	180384169	MajorDMR-12-5344	3
chr1	180419952	180420004	MajorDMR-12-5345	2
chr1	180476512	180476560	MajorDMR-12-5346	3
chr1	180497626	180497632	MajorDMR-12-5347	2
chr1	180563842	180564091	MajorDMR-12-5348	7
chr1	180603392	180604446	MajorDMR-12-5349	5
chr1	180613085	180613480	MajorDMR-12-5350	4
chr1	180631481	180631688	MajorDMR-12-5351	2
chr1	180649719	180649794	MajorDMR-12-5352	7
chr1	180675764	180676245	MajorDMR-12-5353	2
chr1	180689847	180689860	MajorDMR-12-5354	2
chr1	180704077	180704087	MajorDMR-12-5355	2
chr1	180719164	180719549	MajorDMR-12-5356	2
chr1	180732127	180732242	MajorDMR-12-5357	3
chr1	180751512	180751562	MajorDMR-12-5358	2
chr1	180780262	180780624	MajorDMR-12-5359	2
chr1	180808232	180808487	MajorDMR-12-5360	2
chr1	180891971	180892356	MajorDMR-12-5361	2
chr1	180894452	180894970	MajorDMR-12-5362	4
chr1	180896564	180896673	MajorDMR-12-5363	4
chr1	180897557	180897584	MajorDMR-12-5364	2
chr1	180899478	180899691	MajorDMR-12-5365	5
chr1	180900663	180901347	MajorDMR-12-5366	3
chr1	180902035	180902204	MajorDMR-12-5367	3
chr1	180930851	180931530	MajorDMR-12-5368	8
chr1	181082051	181083175	MajorDMR-12-5369	14
chr1	181147657	181148247	MajorDMR-12-5370	4
chr1	181204994	181205432	MajorDMR-12-5371	2
chr1	181335773	181336161	MajorDMR-12-5372	2
chr1	181354000	181354229	MajorDMR-12-5373	2
chr1	181399615	181399695	MajorDMR-12-5374	2
chr1	181427331	181427371	MajorDMR-12-5375	2
chr1	181510630	181510891	MajorDMR-12-5376	4
chr1	181532228	181532246	MajorDMR-12-5377	2
chr1	181578693	181578847	MajorDMR-12-5378	2
chr1	181638469	181638728	MajorDMR-12-5379	6
chr1	181719254	181720072	MajorDMR-12-5380	6
chr1	181732449	181732633	MajorDMR-12-5381	5
chr1	181781461	181781495	MajorDMR-12-5382	3
chr1	181877707	181877792	MajorDMR-12-5383	2
chr1	181971983	181972313	MajorDMR-12-5384	2
chr1	182053200	182053204	MajorDMR-12-5385	2
chr1	182089791	182090698	MajorDMR-12-5386	9
chr1	182181757	182181924	MajorDMR-12-5387	2
chr1	182204768	182205966	MajorDMR-12-5388	14
chr1	182217664	182217888	MajorDMR-12-5389	3
chr1	182294652	182294768	MajorDMR-12-5390	2
chr1	182316275	182316426	MajorDMR-12-5391	2
chr1	182338554	182338631	MajorDMR-12-5392	3
chr1	182376777	182376896	MajorDMR-12-5393	2
chr1	182399573	182399701	MajorDMR-12-5394	2
chr1	182568359	182570211	MajorDMR-12-5395	11
chr1	182570869	182572455	MajorDMR-12-5396	12
chr1	182576008	182576056	MajorDMR-12-5397	2
chr1	182598299	182598471	MajorDMR-12-5398	2
chr1	182602979	182603184	MajorDMR-12-5399	8
chr1	182604451	182604741	MajorDMR-12-5400	7
chr1	182614258	182614680	MajorDMR-12-5401	2
chr1	182627606	182628117	MajorDMR-12-5402	4
chr1	182631899	182632317	MajorDMR-12-5403	3
chr1	182633322	182634139	MajorDMR-12-5404	5
chr1	182634860	182635160	MajorDMR-12-5405	2
chr1	182635836	182636350	MajorDMR-12-5406	7
chr1	182643785	182643988	MajorDMR-12-5407	2
chr1	182668649	182669828	MajorDMR-12-5408	33
chr1	182672600	182673028	MajorDMR-12-5409	4
chr1	182699982	182700420	MajorDMR-12-5410	6
chr1	182706714	182707022	MajorDMR-12-5411	2
chr1	182721676	182722121	MajorDMR-12-5412	7
chr1	182741666	182742042	MajorDMR-12-5413	2
chr1	182751083	182751137	MajorDMR-12-5414	3
chr1	182811918	182812367	MajorDMR-12-5415	2
chr1	182817581	182817622	MajorDMR-12-5416	2
chr1	182823395	182823530	MajorDMR-12-5417	3
chr1	182846008	182846232	MajorDMR-12-5418	2
chr1	182855769	182856164	MajorDMR-12-5419	2
chr1	182858298	182858406	MajorDMR-12-5420	4
chr1	182862585	182862595	MajorDMR-12-5421	2
chr1	182921746	182922706	MajorDMR-12-5422	5
chr1	183009675	183010132	MajorDMR-12-5423	2
chr1	183012020	183012416	MajorDMR-12-5424	5
chr1	183013561	183013786	MajorDMR-12-5425	5
chr1	183072865	183073279	MajorDMR-12-5426	4
chr1	183125266	183125422	MajorDMR-12-5427	2
chr1	183187299	183188062	MajorDMR-12-5428	14
chr1	183245813	183245914	MajorDMR-12-5429	4
chr1	183250989	183251158	MajorDMR-12-5430	8
chr1	183257302	183257693	MajorDMR-12-5431	5
chr1	183258265	183258439	MajorDMR-12-5432	2
chr1	183263000	183263571	MajorDMR-12-5433	3
chr1	183273353	183273364	MajorDMR-12-5434	2
chr1	183284986	183285905	MajorDMR-12-5435	8
chr1	183337713	183339132	MajorDMR-12-5436	9
chr1	183342029	183342240	MajorDMR-12-5437	2
chr1	183343518	183343576	MajorDMR-12-5438	2
chr1	183357686	183357930	MajorDMR-12-5439	2
chr1	183359878	183360065	MajorDMR-12-5440	2
chr1	183360855	183361310	MajorDMR-12-5441	3
chr1	183388235	183388241	MajorDMR-12-5442	2
chr1	183511454	183511858	MajorDMR-12-5443	2
chr1	183533761	183534095	MajorDMR-12-5444	6
chr1	183674279	183674425	MajorDMR-12-5445	4
chr1	183690465	183690598	MajorDMR-12-5446	2
chr1	183692731	183693003	MajorDMR-12-5447	2
chr1	183701660	183702142	MajorDMR-12-5448	7
chr1	183778582	183778796	MajorDMR-12-5449	4
chr1	183784130	183784144	MajorDMR-12-5450	3
chr1	183849852	183849864	MajorDMR-12-5451	2
chr1	183889570	183889936	MajorDMR-12-5452	2
chr1	183902981	183903039	MajorDMR-12-5453	2
chr1	184012107	184012362	MajorDMR-12-5454	2
chr1	184018619	184018678	MajorDMR-12-5455	2
chr1	184032734	184032896	MajorDMR-12-5456	2
chr1	184156250	184156555	MajorDMR-12-5457	2
chr1	184158027	184158213	MajorDMR-12-5458	3
chr1	184180052	184180163	MajorDMR-12-5459	3
chr1	184268262	184268406	MajorDMR-12-5460	4
chr1	184377235	184377534	MajorDMR-12-5461	3
chr1	184386266	184386445	MajorDMR-12-5462	2
chr1	184460810	184460876	MajorDMR-12-5463	2
chr1	184467649	184467660	MajorDMR-12-5464	2
chr1	184533111	184533189	MajorDMR-12-5465	2
chr1	184542337	184542793	MajorDMR-12-5466	12
chr1	184544148	184544305	MajorDMR-12-5467	3
chr1	184555089	184555118	MajorDMR-12-5468	2
chr1	184559404	184559438	MajorDMR-12-5469	2
chr1	184590041	184591906	MajorDMR-12-5470	19
chr1	184594651	184594906	MajorDMR-12-5471	4
chr1	184615309	184615825	MajorDMR-12-5472	4
chr1	184619439	184619666	MajorDMR-12-5473	3
chr1	184662756	184663074	MajorDMR-12-5474	3
chr1	184692114	184692296	MajorDMR-12-5475	2
chr1	184714283	184715278	MajorDMR-12-5476	5
chr1	184806779	184807028	MajorDMR-12-5477	2
chr1	184813070	184813131	MajorDMR-12-5478	2
chr1	184858182	184858457	MajorDMR-12-5479	2
chr1	184915016	184915122	MajorDMR-12-5480	2
chr1	184928128	184928204	MajorDMR-12-5481	2
chr1	184930446	184930453	MajorDMR-12-5482	2
chr1	185264732	185264745	MajorDMR-12-5483	2
chr1	185284025	185284283	MajorDMR-12-5484	2
chr1	185287207	185287386	MajorDMR-12-5485	2
chr1	185291573	185292223	MajorDMR-12-5486	5
chr1	185426604	185427047	MajorDMR-12-5487	5
chr1	185463530	185463758	MajorDMR-12-5488	3
chr1	185636797	185636981	MajorDMR-12-5489	2
chr1	185663345	185663372	MajorDMR-12-5490	3
chr1	185688697	185688755	MajorDMR-12-5491	2
chr1	185816896	185817018	MajorDMR-12-5492	2
chr1	185838899	185838912	MajorDMR-12-5493	2
chr1	186012967	186013162	MajorDMR-12-5494	3
chr1	186091407	186091676	MajorDMR-12-5495	2
chr1	186132670	186132814	MajorDMR-12-5496	2
chr1	186148240	186148764	MajorDMR-12-5497	7
chr1	186244707	186245382	MajorDMR-12-5498	4
chr1	186248536	186249083	MajorDMR-12-5499	6
chr1	186251869	186251974	MajorDMR-12-5500	3
chr1	186298753	186298893	MajorDMR-12-5501	2
chr1	186317771	186318165	MajorDMR-12-5502	3
chr1	186342448	186342931	MajorDMR-12-5503	3
chr1	186435741	186435754	MajorDMR-12-5504	2
chr1	186449690	186449764	MajorDMR-12-5505	3
chr1	186483892	186484150	MajorDMR-12-5506	3
chr1	186503607	186503905	MajorDMR-12-5507	4
chr1	186504770	186505314	MajorDMR-12-5508	3
chr1	186508704	186508738	MajorDMR-12-5509	2
chr1	186587744	186587912	MajorDMR-12-5510	4
chr1	186645670	186646796	MajorDMR-12-5511	4
chr1	186648218	186648538	MajorDMR-12-5512	8
chr1	186650320	186650464	MajorDMR-12-5513	4
chr1	186652409	186652986	MajorDMR-12-5514	4
chr1	186659248	186659290	MajorDMR-12-5515	2
chr1	186685257	186685581	MajorDMR-12-5516	4
chr1	186723226	186723553	MajorDMR-12-5517	2
chr1	186726668	186727262	MajorDMR-12-5518	4
chr1	186842685	186843140	MajorDMR-12-5519	2
chr1	186914943	186915213	MajorDMR-12-5520	2
chr1	186915790	186915867	MajorDMR-12-5521	3
chr1	186952363	186952852	MajorDMR-12-5522	7
chr1	186965071	186965158	MajorDMR-12-5523	2
chr1	186969710	186969795	MajorDMR-12-5524	2
chr1	187047762	187048197	MajorDMR-12-5525	4
chr1	187132422	187132816	MajorDMR-12-5526	3
chr1	187450861	187451241	MajorDMR-12-5527	8
chr1	187651091	187652215	MajorDMR-12-5528	10
chr1	187697725	187697894	MajorDMR-12-5529	2
chr1	187838953	187839088	MajorDMR-12-5530	3
chr1	188025072	188025540	MajorDMR-12-5531	6
chr1	188127936	188128132	MajorDMR-12-5532	2
chr1	188533948	188534006	MajorDMR-12-5533	2
chr1	188771119	188771532	MajorDMR-12-5534	4
chr1	188803542	188803584	MajorDMR-12-5535	2
chr1	189034567	189034573	MajorDMR-12-5536	2
chr1	189122205	189122418	MajorDMR-12-5537	2
chr1	189261665	189261886	MajorDMR-12-5538	2
chr1	189321408	189321558	MajorDMR-12-5539	4
chr1	189511662	189511850	MajorDMR-12-5540	3
chr1	189520378	189520727	MajorDMR-12-5541	2
chr1	189521574	189522209	MajorDMR-12-5542	4
chr1	189530322	189530353	MajorDMR-12-5543	2
chr1	189568855	189568941	MajorDMR-12-5544	2
chr1	189577959	189578378	MajorDMR-12-5545	3
chr1	189740959	189741082	MajorDMR-12-5546	2
chr1	189906696	189907064	MajorDMR-12-5547	2
chr1	189939036	189939231	MajorDMR-12-5548	4
chr1	190008381	190008393	MajorDMR-12-5549	2
chr1	190092482	190092960	MajorDMR-12-5550	2
chr1	190131162	190131571	MajorDMR-12-5551	2
chr1	190242359	190242401	MajorDMR-12-5552	2
chr1	190422388	190422414	MajorDMR-12-5553	2
chr1	190435990	190436097	MajorDMR-12-5554	2
chr1	190570371	190570907	MajorDMR-12-5555	4
chr1	190571571	190571713	MajorDMR-12-5556	3
chr1	190706150	190706182	MajorDMR-12-5557	2
chr1	190747193	190747308	MajorDMR-12-5558	2
chr1	190802283	190802684	MajorDMR-12-5559	2
chr1	191312373	191312385	MajorDMR-12-5560	2
chr1	191338563	191338756	MajorDMR-12-5561	4
chr1	191563210	191563720	MajorDMR-12-5562	4
chr1	191633137	191633234	MajorDMR-12-5563	2
chr1	191661636	191661930	MajorDMR-12-5564	3
chr1	191711764	191711877	MajorDMR-12-5565	2
chr1	191714581	191714793	MajorDMR-12-5566	4
chr1	191835113	191835443	MajorDMR-12-5567	2
chr1	191857581	191857921	MajorDMR-12-5568	4
chr1	192116483	192116570	MajorDMR-12-5569	3
chr1	192124876	192125181	MajorDMR-12-5570	2
chr1	192179266	192179300	MajorDMR-12-5571	2
chr1	192272881	192273219	MajorDMR-12-5572	3
chr1	192300420	192300480	MajorDMR-12-5573	2
chr1	192341048	192341207	MajorDMR-12-5574	4
chr1	192368599	192368714	MajorDMR-12-5575	2
chr1	192376659	192376819	MajorDMR-12-5576	3
chr1	192387425	192387914	MajorDMR-12-5577	2
chr1	192415678	192416093	MajorDMR-12-5578	2
chr1	192458906	192459371	MajorDMR-12-5579	3
chr1	192484491	192484842	MajorDMR-12-5580	2
chr1	192561591	192562086	MajorDMR-12-5581	2
chr1	192583010	192583328	MajorDMR-12-5582	2
chr1	192617127	192617387	MajorDMR-12-5583	3
chr1	192629951	192629966	MajorDMR-12-5584	3
chr1	192770904	192771063	MajorDMR-12-5585	2
chr1	192790267	192790470	MajorDMR-12-5586	2
chr1	192872349	192872554	MajorDMR-12-5587	3
chr1	192959729	192959748	MajorDMR-12-5588	2
chr1	193301289	193301539	MajorDMR-12-5589	2
chr1	193427768	193427877	MajorDMR-12-5590	2
chr1	193528709	193528757	MajorDMR-12-5591	3
chr1	193567338	193567392	MajorDMR-12-5592	3
chr1	193579860	193580093	MajorDMR-12-5593	2
chr1	193635638	193635824	MajorDMR-12-5594	4
chr1	193673939	193674347	MajorDMR-12-5595	2
chr1	193896313	193896400	MajorDMR-12-5596	4
chr1	193938050	193938766	MajorDMR-12-5597	3
chr1	193939879	193940016	MajorDMR-12-5598	2
chr1	194130848	194131192	MajorDMR-12-5599	2
chr1	194205274	194205278	MajorDMR-12-5600	2
chr1	194294355	194294401	MajorDMR-12-5601	2
chr1	194385329	194385402	MajorDMR-12-5602	3
chr1	194387565	194387871	MajorDMR-12-5603	2
chr1	194574211	194574493	MajorDMR-12-5604	3
chr1	194637705	194637985	MajorDMR-12-5605	2
chr1	194659532	194659900	MajorDMR-12-5606	2
chr1	194724714	194724890	MajorDMR-12-5607	2
chr1	194934998	194935107	MajorDMR-12-5608	2
chr1	195084687	195084707	MajorDMR-12-5609	2
chr1	195098905	195098945	MajorDMR-12-5610	2
chr1	195150330	195150341	MajorDMR-12-5611	2
chr1	195346815	195347023	MajorDMR-12-5612	3
chr1	195433599	195433716	MajorDMR-12-5613	2
chr1	195527443	195527650	MajorDMR-12-5614	2
chr1	195567941	195567985	MajorDMR-12-5615	2
chr1	195752509	195752633	MajorDMR-12-5616	2
chr1	195769102	195769309	MajorDMR-12-5617	3
chr1	195833009	195833020	MajorDMR-12-5618	2
chr1	195852075	195852305	MajorDMR-12-5619	3
chr1	195893112	195893147	MajorDMR-12-5620	2
chr1	196240859	196240955	MajorDMR-12-5621	2
chr1	196268756	196268764	MajorDMR-12-5622	2
chr1	196292856	196292863	MajorDMR-12-5623	2
chr1	196350036	196350040	MajorDMR-12-5624	2
chr1	196370119	196370424	MajorDMR-12-5625	2
chr1	196420139	196420288	MajorDMR-12-5626	2
chr1	196430756	196430899	MajorDMR-12-5627	3
chr1	196482321	196482721	MajorDMR-12-5628	3
chr1	196500585	196501046	MajorDMR-12-5629	6
chr1	196584301	196584431	MajorDMR-12-5630	3
chr1	196755313	196755414	MajorDMR-12-5631	2
chr1	196758709	196758778	MajorDMR-12-5632	2
chr1	196833955	196834063	MajorDMR-12-5633	2
chr1	196953219	196953232	MajorDMR-12-5634	2
chr1	197054552	197054670	MajorDMR-12-5635	2
chr1	197066479	197066749	MajorDMR-12-5636	7
chr1	197069368	197069602	MajorDMR-12-5637	2
chr1	197070152	197072149	MajorDMR-12-5638	12
chr1	197072927	197073298	MajorDMR-12-5639	4
chr1	197073884	197074207	MajorDMR-12-5640	3
chr1	197168090	197168178	MajorDMR-12-5641	2
chr1	197168833	197169280	MajorDMR-12-5642	3
chr1	197236904	197237918	MajorDMR-12-5643	6
chr1	197238631	197239187	MajorDMR-12-5644	3
chr1	197243940	197244188	MajorDMR-12-5645	2
chr1	197275203	197275637	MajorDMR-12-5646	3
chr1	197284499	197284520	MajorDMR-12-5647	2
chr1	197285303	197285516	MajorDMR-12-5648	3
chr1	197286690	197286831	MajorDMR-12-5649	2
chr1	197374236	197374287	MajorDMR-12-5650	4
chr1	197420043	197421542	MajorDMR-12-5651	12
chr1	197427820	197428043	MajorDMR-12-5652	2
chr1	197432709	197433440	MajorDMR-12-5653	4
chr1	197434466	197435349	MajorDMR-12-5654	3
chr1	197606582	197607611	MajorDMR-12-5655	5
chr1	197616184	197616479	MajorDMR-12-5656	2
chr1	197667989	197668000	MajorDMR-12-5657	2
chr1	197737298	197737315	MajorDMR-12-5658	3
chr1	197745024	197745160	MajorDMR-12-5659	2
chr1	197875163	197875414	MajorDMR-12-5660	2
chr1	197876759	197877243	MajorDMR-12-5661	2
chr1	197877785	197878138	MajorDMR-12-5662	5
chr1	197889811	197890013	MajorDMR-12-5663	2
chr1	198097485	198097662	MajorDMR-12-5664	3
chr1	198118362	198118584	MajorDMR-12-5665	2
chr1	198143536	198143635	MajorDMR-12-5666	3
chr1	198174025	198174518	MajorDMR-12-5667	6
chr1	198264434	198264858	MajorDMR-12-5668	8
chr1	198325880	198326026	MajorDMR-12-5669	5
chr1	198333620	198333790	MajorDMR-12-5670	2
chr1	198721121	198721143	MajorDMR-12-5671	2
chr1	198829646	198829760	MajorDMR-12-5672	2
chr1	198831730	198832044	MajorDMR-12-5673	2
chr1	198833979	198834127	MajorDMR-12-5674	3
chr1	198841426	198841559	MajorDMR-12-5675	2
chr1	198845116	198846014	MajorDMR-12-5676	12
chr1	198848577	198849309	MajorDMR-12-5677	4
chr1	198859828	198861042	MajorDMR-12-5678	7
chr1	198861557	198861777	MajorDMR-12-5679	2
chr1	198869292	198869605	MajorDMR-12-5680	6
chr1	198870621	198870657	MajorDMR-12-5681	2
chr1	198873079	198874091	MajorDMR-12-5682	6
chr1	198874661	198875457	MajorDMR-12-5683	4
chr1	198876247	198876692	MajorDMR-12-5684	4
chr1	198878342	198878469	MajorDMR-12-5685	2
chr1	198886132	198886438	MajorDMR-12-5686	3
chr1	198896126	198896427	MajorDMR-12-5687	3
chr1	198898261	198898431	MajorDMR-12-5688	2
chr1	198900868	198901308	MajorDMR-12-5689	5
chr1	198921506	198921752	MajorDMR-12-5690	2
chr1	198973125	198973376	MajorDMR-12-5691	3
chr1	199023753	199023995	MajorDMR-12-5692	2
chr1	199114139	199114322	MajorDMR-12-5693	2
chr1	199132505	199132785	MajorDMR-12-5694	4
chr1	199312910	199313151	MajorDMR-12-5695	2
chr1	199321601	199321727	MajorDMR-12-5696	5
chr1	199323481	199324069	MajorDMR-12-5697	3
chr1	199325955	199326350	MajorDMR-12-5698	2
chr1	199371904	199372142	MajorDMR-12-5699	3
chr1	199421656	199421931	MajorDMR-12-5700	2
chr1	199637940	199637945	MajorDMR-12-5701	2
chr1	199906693	199907074	MajorDMR-12-5702	5
chr1	199931575	199931884	MajorDMR-12-5703	2
chr1	200066253	200066893	MajorDMR-12-5704	3
chr1	200195306	200195819	MajorDMR-12-5705	8
chr1	200303052	200303340	MajorDMR-12-5706	4
chr1	200348272	200348659	MajorDMR-12-5707	2
chr1	200361685	200361742	MajorDMR-12-5708	2
chr1	200380972	200380989	MajorDMR-12-5709	2
chr1	200536564	200537066	MajorDMR-12-5710	4
chr1	200540298	200540590	MajorDMR-12-5711	4
chr1	200580028	200580226	MajorDMR-12-5712	2
chr1	200590573	200591298	MajorDMR-12-5713	7
chr1	200591809	200591854	MajorDMR-12-5714	2
chr1	200637542	200637659	MajorDMR-12-5715	2
chr1	200673970	200674331	MajorDMR-12-5716	4
chr1	200675092	200675238	MajorDMR-12-5717	8
chr1	200675797	200676545	MajorDMR-12-5718	7
chr1	200677203	200677233	MajorDMR-12-5719	2
chr1	200707060	200707087	MajorDMR-12-5720	2
chr1	200713774	200714176	MajorDMR-12-5721	3
chr1	200714841	200714953	MajorDMR-12-5722	3
chr1	200717422	200717916	MajorDMR-12-5723	3
chr1	200719430	200719464	MajorDMR-12-5724	3
chr1	200727593	200728471	MajorDMR-12-5725	7
chr1	200729451	200730075	MajorDMR-12-5726	4
chr1	200733871	200734375	MajorDMR-12-5727	2
chr1	200743404	200743676	MajorDMR-12-5728	3
chr1	200747288	200747491	MajorDMR-12-5729	2
chr1	200748673	200748712	MajorDMR-12-5730	2
chr1	200754052	200754318	MajorDMR-12-5731	2
chr1	200762447	200762921	MajorDMR-12-5732	3
chr1	200765026	200765125	MajorDMR-12-5733	2
chr1	200774340	200774838	MajorDMR-12-5734	3
chr1	200789837	200790050	MajorDMR-12-5735	2
chr1	200796406	200796633	MajorDMR-12-5736	3
chr1	200804243	200804644	MajorDMR-12-5737	4
chr1	200809052	200809545	MajorDMR-12-5738	2
chr1	200817232	200817509	MajorDMR-12-5739	4
chr1	200818300	200818347	MajorDMR-12-5740	2
chr1	200980123	200980214	MajorDMR-12-5741	2
chr1	200986684	200987059	MajorDMR-12-5742	2
chr1	201080478	201081778	MajorDMR-12-5743	12
chr1	201096423	201098641	MajorDMR-12-5744	28
chr1	201136271	201136322	MajorDMR-12-5745	2
chr1	201183352	201183424	MajorDMR-12-5746	3
chr1	201280187	201280728	MajorDMR-12-5747	4
chr1	201289261	201289407	MajorDMR-12-5748	2
chr1	201426383	201426666	MajorDMR-12-5749	2
chr1	201458333	201458529	MajorDMR-12-5750	3
chr1	201467091	201467113	MajorDMR-12-5751	2
chr1	201513414	201513473	MajorDMR-12-5752	2
chr1	201540033	201540144	MajorDMR-12-5753	6
chr1	201572541	201573001	MajorDMR-12-5754	2
chr1	201579240	201579430	MajorDMR-12-5755	3
chr1	201583260	201583980	MajorDMR-12-5756	11
chr1	201597614	201598057	MajorDMR-12-5757	4
chr1	201599317	201599323	MajorDMR-12-5758	2
chr1	201629688	201629739	MajorDMR-12-5759	2
chr1	201645555	201645836	MajorDMR-12-5760	4
chr1	201648413	201648445	MajorDMR-12-5761	2
chr1	201657770	201658048	MajorDMR-12-5762	9
chr1	201672410	201673041	MajorDMR-12-5763	3
chr1	201678970	201679320	MajorDMR-12-5764	2
chr1	201682802	201683196	MajorDMR-12-5765	5
chr1	201684716	201686191	MajorDMR-12-5766	7
chr1	201689980	201690218	MajorDMR-12-5767	2
chr1	201690962	201691430	MajorDMR-12-5768	2
chr1	201693136	201693248	MajorDMR-12-5769	2
chr1	201702455	201702495	MajorDMR-12-5770	2
chr1	201706206	201706449	MajorDMR-12-5771	4
chr1	201707020	201707118	MajorDMR-12-5772	3
chr1	201708246	201708296	MajorDMR-12-5773	2
chr1	201709532	201710119	MajorDMR-12-5774	11
chr1	201732713	201733448	MajorDMR-12-5775	6
chr1	201777249	201777258	MajorDMR-12-5776	2
chr1	201818922	201819403	MajorDMR-12-5777	2
chr1	201830714	201831195	MajorDMR-12-5778	2
chr1	201852944	201852955	MajorDMR-12-5779	2
chr1	201928917	201928998	MajorDMR-12-5780	3
chr1	201935786	201935801	MajorDMR-12-5781	2
chr1	201956177	201956317	MajorDMR-12-5782	2
chr1	202101346	202102199	MajorDMR-12-5783	8
chr1	202103310	202103692	MajorDMR-12-5784	2
chr1	202105085	202105819	MajorDMR-12-5785	8
chr1	202107027	202107218	MajorDMR-12-5786	2
chr1	202163378	202163834	MajorDMR-12-5787	2
chr1	202196119	202196523	MajorDMR-12-5788	4
chr1	202205018	202205748	MajorDMR-12-5789	3
chr1	202214278	202214403	MajorDMR-12-5790	5
chr1	202224645	202224718	MajorDMR-12-5791	2
chr1	202487032	202487421	MajorDMR-12-5792	2
chr1	202508456	202508688	MajorDMR-12-5793	4
chr1	202555893	202555909	MajorDMR-12-5794	2
chr1	202569550	202569831	MajorDMR-12-5795	2
chr1	202588314	202588438	MajorDMR-12-5796	2
chr1	202614639	202614724	MajorDMR-12-5797	2
chr1	202619043	202619316	MajorDMR-12-5798	6
chr1	202640536	202640835	MajorDMR-12-5799	2
chr1	202666207	202666618	MajorDMR-12-5800	2
chr1	202670707	202673848	MajorDMR-12-5801	23
chr1	202678137	202678733	MajorDMR-12-5802	4
chr1	202679890	202681650	MajorDMR-12-5803	20
chr1	202708644	202709093	MajorDMR-12-5804	2
chr1	202722095	202722408	MajorDMR-12-5805	6
chr1	202730743	202731608	MajorDMR-12-5806	5
chr1	202768359	202769196	MajorDMR-12-5807	3
chr1	202812374	202812747	MajorDMR-12-5808	9
chr1	202891521	202891776	MajorDMR-12-5809	10
chr1	202897979	202897997	MajorDMR-12-5810	2
chr1	202920681	202920864	MajorDMR-12-5811	2
chr1	202957253	202957266	MajorDMR-12-5812	3
chr1	202974523	202974576	MajorDMR-12-5813	2
chr1	202986979	202987017	MajorDMR-12-5814	2
chr1	203000309	203001023	MajorDMR-12-5815	4
chr1	203002162	203003005	MajorDMR-12-5816	3
chr1	203006666	203007027	MajorDMR-12-5817	4
chr1	203008192	203008359	MajorDMR-12-5818	5
chr1	203014690	203014731	MajorDMR-12-5819	2
chr1	203015242	203015249	MajorDMR-12-5820	2
chr1	203017918	203018121	MajorDMR-12-5821	2
chr1	203020723	203021691	MajorDMR-12-5822	24
chr1	203038613	203039432	MajorDMR-12-5823	6
chr1	203044796	203045230	MajorDMR-12-5824	8
chr1	203046762	203046780	MajorDMR-12-5825	2
chr1	203121150	203121296	MajorDMR-12-5826	3
chr1	203156763	203156785	MajorDMR-12-5827	2
chr1	203336294	203336445	MajorDMR-12-5828	4
chr1	203337253	203338648	MajorDMR-12-5829	10
chr1	203371813	203372113	MajorDMR-12-5830	4
chr1	203378413	203378632	MajorDMR-12-5831	3
chr1	203431921	203431967	MajorDMR-12-5832	3
chr1	203491145	203491289	MajorDMR-12-5833	2
chr1	203588117	203588166	MajorDMR-12-5834	3
chr1	203660660	203661135	MajorDMR-12-5835	2
chr1	203694534	203694747	MajorDMR-12-5836	3
chr1	203769784	203770060	MajorDMR-12-5837	3
chr1	203776269	203776528	MajorDMR-12-5838	2
chr1	203789930	203790717	MajorDMR-12-5839	6
chr1	203875748	203876257	MajorDMR-12-5840	3
chr1	204099399	204099428	MajorDMR-12-5841	3
chr1	204167477	204167975	MajorDMR-12-5842	6
chr1	204251802	204252296	MajorDMR-12-5843	8
chr1	204309443	204309638	MajorDMR-12-5844	8
chr1	204391799	204392098	MajorDMR-12-5845	3
chr1	204403377	204403422	MajorDMR-12-5846	2
chr1	204411941	204412713	MajorDMR-12-5847	8
chr1	204426064	204426249	MajorDMR-12-5848	4
chr1	204426944	204427645	MajorDMR-12-5849	4
chr1	204435020	204435104	MajorDMR-12-5850	5
chr1	204436918	204438018	MajorDMR-12-5851	8
chr1	204445168	204445425	MajorDMR-12-5852	5
chr1	204477484	204477783	MajorDMR-12-5853	8
chr1	204490140	204490507	MajorDMR-12-5854	2
chr1	204493623	204493890	MajorDMR-12-5855	2
chr1	204497982	204498131	MajorDMR-12-5856	7
chr1	204514619	204514719	MajorDMR-12-5857	2
chr1	204537877	204538504	MajorDMR-12-5858	10
chr1	204540288	204540361	MajorDMR-12-5859	2
chr1	204570663	204570885	MajorDMR-12-5860	3
chr1	204592400	204592556	MajorDMR-12-5861	3
chr1	204599346	204599789	MajorDMR-12-5862	10
chr1	204621077	204621447	MajorDMR-12-5863	6
chr1	204626260	204626923	MajorDMR-12-5864	3
chr1	204667621	204667634	MajorDMR-12-5865	2
chr1	204673452	204673492	MajorDMR-12-5866	3
chr1	204678584	204678898	MajorDMR-12-5867	4
chr1	204681054	204681871	MajorDMR-12-5868	6
chr1	204706473	204706717	MajorDMR-12-5869	2
chr1	204721116	204721150	MajorDMR-12-5870	2
chr1	204737063	204737719	MajorDMR-12-5871	12
chr1	204740855	204741092	MajorDMR-12-5872	4
chr1	204781795	204782007	MajorDMR-12-5873	2
chr1	204783416	204783775	MajorDMR-12-5874	5
chr1	204800986	204801151	MajorDMR-12-5875	4
chr1	204803812	204804142	MajorDMR-12-5876	2
chr1	204804879	204804923	MajorDMR-12-5877	3
chr1	204805595	204806003	MajorDMR-12-5878	4
chr1	204808488	204808547	MajorDMR-12-5879	2
chr1	204812516	204813055	MajorDMR-12-5880	5
chr1	204815794	204816081	MajorDMR-12-5881	5
chr1	204816780	204817249	MajorDMR-12-5882	2
chr1	204817799	204818500	MajorDMR-12-5883	5
chr1	204819083	204819105	MajorDMR-12-5884	2
chr1	204821296	204821448	MajorDMR-12-5885	3
chr1	204823493	204823501	MajorDMR-12-5886	2
chr1	204827711	204828361	MajorDMR-12-5887	14
chr1	204832133	204832666	MajorDMR-12-5888	6
chr1	204837493	204837819	MajorDMR-12-5889	6
chr1	204839708	204839950	MajorDMR-12-5890	7
chr1	204842739	204843095	MajorDMR-12-5891	2
chr1	204854749	204855135	MajorDMR-12-5892	7
chr1	204855730	204856005	MajorDMR-12-5893	2
chr1	204858694	204859475	MajorDMR-12-5894	5
chr1	204867914	204868303	MajorDMR-12-5895	2
chr1	204870583	204870648	MajorDMR-12-5896	2
chr1	204881649	204881764	MajorDMR-12-5897	3
chr1	204890441	204890724	MajorDMR-12-5898	4
chr1	204899916	204900784	MajorDMR-12-5899	4
chr1	204923328	204923522	MajorDMR-12-5900	2
chr1	204926974	204927117	MajorDMR-12-5901	2
chr1	204935159	204935560	MajorDMR-12-5902	7
chr1	204936155	204936878	MajorDMR-12-5903	7
chr1	204937427	204937720	MajorDMR-12-5904	3
chr1	204939167	204939764	MajorDMR-12-5905	3
chr1	204951605	204951685	MajorDMR-12-5906	2
chr1	204957411	204958401	MajorDMR-12-5907	6
chr1	204960696	204960829	MajorDMR-12-5908	3
chr1	204966142	204966209	MajorDMR-12-5909	3
chr1	204969052	204969138	MajorDMR-12-5910	2
chr1	204971392	204972507	MajorDMR-12-5911	15
chr1	204979002	204979017	MajorDMR-12-5912	2
chr1	204981034	204981254	MajorDMR-12-5913	4
chr1	204992559	204992592	MajorDMR-12-5914	2
chr1	204995304	204995322	MajorDMR-12-5915	2
chr1	205012950	205013816	MajorDMR-12-5916	10
chr1	205015822	205016298	MajorDMR-12-5917	6
chr1	205016847	205018261	MajorDMR-12-5918	11
chr1	205020711	205020745	MajorDMR-12-5919	2
chr1	205022122	205022460	MajorDMR-12-5920	6
chr1	205024856	205025583	MajorDMR-12-5921	9
chr1	205031093	205031153	MajorDMR-12-5922	4
chr1	205032938	205032942	MajorDMR-12-5923	2
chr1	205160047	205160589	MajorDMR-12-5924	6
chr1	205179319	205179323	MajorDMR-12-5925	2
chr1	205199922	205200494	MajorDMR-12-5926	3
chr1	205228035	205228503	MajorDMR-12-5927	3
chr1	205235284	205236003	MajorDMR-12-5928	15
chr1	205239366	205239396	MajorDMR-12-5929	2
chr1	205251609	205251985	MajorDMR-12-5930	9
chr1	205300468	205300497	MajorDMR-12-5931	2
chr1	205307035	205307491	MajorDMR-12-5932	2
chr1	205310526	205310904	MajorDMR-12-5933	3
chr1	205311964	205312696	MajorDMR-12-5934	10
chr1	205317558	205318525	MajorDMR-12-5935	5
chr1	205319712	205319925	MajorDMR-12-5936	5
chr1	205321626	205321974	MajorDMR-12-5937	10
chr1	205324507	205325908	MajorDMR-12-5938	13
chr1	205326443	205326666	MajorDMR-12-5939	3
chr1	205328983	205330117	MajorDMR-12-5940	14
chr1	205331247	205331252	MajorDMR-12-5941	2
chr1	205331872	205332244	MajorDMR-12-5942	5
chr1	205335348	205335745	MajorDMR-12-5943	4
chr1	205376135	205376242	MajorDMR-12-5944	3
chr1	205385550	205385566	MajorDMR-12-5945	2
chr1	205399355	205399369	MajorDMR-12-5946	2
chr1	205403965	205404650	MajorDMR-12-5947	5
chr1	205405468	205405582	MajorDMR-12-5948	3
chr1	205408023	205408147	MajorDMR-12-5949	5
chr1	205408901	205409377	MajorDMR-12-5950	2
chr1	205409908	205410316	MajorDMR-12-5951	8
chr1	205412166	205413085	MajorDMR-12-5952	7
chr1	205414597	205414885	MajorDMR-12-5953	4
chr1	205416931	205416939	MajorDMR-12-5954	2
chr1	205447171	205447186	MajorDMR-12-5955	2
chr1	205464668	205464764	MajorDMR-12-5956	3
chr1	205478224	205478232	MajorDMR-12-5957	2
chr1	205673446	205674216	MajorDMR-12-5958	4
chr1	205675909	205675962	MajorDMR-12-5959	2
chr1	205677654	205678651	MajorDMR-12-5960	4
chr1	205687460	205688268	MajorDMR-12-5961	9
chr1	205698086	205698258	MajorDMR-12-5962	3
chr1	205703742	205703760	MajorDMR-12-5963	2
chr1	205706445	205707177	MajorDMR-12-5964	5
chr1	205711555	205711769	MajorDMR-12-5965	2
chr1	205713307	205713353	MajorDMR-12-5966	2
chr1	205715140	205715394	MajorDMR-12-5967	4
chr1	205716266	205716789	MajorDMR-12-5968	3
chr1	205735472	205735864	MajorDMR-12-5969	2
chr1	205761077	205762186	MajorDMR-12-5970	10
chr1	205776769	205776810	MajorDMR-12-5971	2
chr1	205778880	205779363	MajorDMR-12-5972	8
chr1	205780764	205781035	MajorDMR-12-5973	3
chr1	205783342	205783444	MajorDMR-12-5974	3
chr1	205801300	205802198	MajorDMR-12-5975	6
chr1	205912633	205912860	MajorDMR-12-5976	2
chr1	206094322	206094374	MajorDMR-12-5977	2
chr1	206097818	206097984	MajorDMR-12-5978	3
chr1	206098501	206098679	MajorDMR-12-5979	2
chr1	206113642	206114317	MajorDMR-12-5980	5
chr1	206115578	206115892	MajorDMR-12-5981	3
chr1	206124627	206124667	MajorDMR-12-5982	2
chr1	206279973	206280198	MajorDMR-12-5983	2
chr1	206491796	206491806	MajorDMR-12-5984	2
chr1	206506607	206506876	MajorDMR-12-5985	2
chr1	206511438	206511452	MajorDMR-12-5986	2
chr1	206537187	206537209	MajorDMR-12-5987	2
chr1	206578068	206578111	MajorDMR-12-5988	3
chr1	206584767	206584896	MajorDMR-12-5989	2
chr1	206589400	206589539	MajorDMR-12-5990	3
chr1	206595114	206596176	MajorDMR-12-5991	6
chr1	206618433	206619126	MajorDMR-12-5992	6
chr1	206624634	206625154	MajorDMR-12-5993	4
chr1	206627193	206627236	MajorDMR-12-5994	2
chr1	206630909	206630943	MajorDMR-12-5995	3
chr1	206643374	206643378	MajorDMR-12-5996	2
chr1	206654736	206654740	MajorDMR-12-5997	2
chr1	206739636	206739768	MajorDMR-12-5998	3
chr1	206749115	206749670	MajorDMR-12-5999	3
chr1	206764572	206764698	MajorDMR-12-6000	2
chr1	206846953	206846997	MajorDMR-12-6001	2
chr1	206859899	206860108	MajorDMR-12-6002	5
chr1	206860858	206861002	MajorDMR-12-6003	2
chr1	206865030	206865291	MajorDMR-12-6004	3
chr1	206866401	206866825	MajorDMR-12-6005	8
chr1	206873105	206873171	MajorDMR-12-6006	2
chr1	206874197	206874544	MajorDMR-12-6007	3
chr1	206887332	206888285	MajorDMR-12-6008	7
chr1	206892662	206893025	MajorDMR-12-6009	4
chr1	206896695	206897166	MajorDMR-12-6010	2
chr1	206939983	206940004	MajorDMR-12-6011	2
chr1	206951427	206951486	MajorDMR-12-6012	2
chr1	207080372	207080693	MajorDMR-12-6013	3
chr1	207202917	207203561	MajorDMR-12-6014	3
chr1	207211714	207211990	MajorDMR-12-6015	2
chr1	207212802	207212905	MajorDMR-12-6016	2
chr1	207243675	207244063	MajorDMR-12-6017	2
chr1	207251636	207252084	MajorDMR-12-6018	2
chr1	207340526	207340683	MajorDMR-12-6019	2
chr1	207393474	207393703	MajorDMR-12-6020	6
chr1	207495779	207495812	MajorDMR-12-6021	2
chr1	207641839	207642295	MajorDMR-12-6022	2
chr1	207693067	207693568	MajorDMR-12-6023	4
chr1	207826579	207827159	MajorDMR-12-6024	4
chr1	207865161	207865639	MajorDMR-12-6025	7
chr1	207872082	207872401	MajorDMR-12-6026	2
chr1	207912270	207912747	MajorDMR-12-6027	2
chr1	207924375	207924492	MajorDMR-12-6028	4
chr1	207962012	207962121	MajorDMR-12-6029	2
chr1	207975359	207975364	MajorDMR-12-6030	2
chr1	207981750	207982310	MajorDMR-12-6031	3
chr1	207982822	207983205	MajorDMR-12-6032	2
chr1	207984793	207986465	MajorDMR-12-6033	7
chr1	207991459	207991972	MajorDMR-12-6034	7
chr1	207999236	207999606	MajorDMR-12-6035	12
chr1	208000147	208000432	MajorDMR-12-6036	11
chr1	208001205	208001625	MajorDMR-12-6037	3
chr1	208004221	208004270	MajorDMR-12-6038	2
chr1	208011630	208011875	MajorDMR-12-6039	3
chr1	208015359	208015431	MajorDMR-12-6040	2
chr1	208017156	208017194	MajorDMR-12-6041	2
chr1	208017897	208018942	MajorDMR-12-6042	7
chr1	208019729	208019998	MajorDMR-12-6043	3
chr1	208021340	208021958	MajorDMR-12-6044	4
chr1	208022536	208023197	MajorDMR-12-6045	4
chr1	208024446	208024554	MajorDMR-12-6046	2
chr1	208026347	208026514	MajorDMR-12-6047	4
chr1	208028524	208029118	MajorDMR-12-6048	5
chr1	208030675	208030944	MajorDMR-12-6049	5
chr1	208032420	208032576	MajorDMR-12-6050	2
chr1	208033531	208034527	MajorDMR-12-6051	9
chr1	208038364	208038867	MajorDMR-12-6052	6
chr1	208046495	208047074	MajorDMR-12-6053	6
chr1	208115424	208115824	MajorDMR-12-6054	5
chr1	208166039	208166711	MajorDMR-12-6055	8
chr1	208186739	208186781	MajorDMR-12-6056	2
chr1	208203875	208204175	MajorDMR-12-6057	4
chr1	208241747	208243204	MajorDMR-12-6058	15
chr1	208262776	208263447	MajorDMR-12-6059	3
chr1	208275556	208275617	MajorDMR-12-6060	2
chr1	208323270	208323715	MajorDMR-12-6061	6
chr1	208327402	208327614	MajorDMR-12-6062	3
chr1	208335379	208335454	MajorDMR-12-6063	3
chr1	208340786	208340826	MajorDMR-12-6064	3
chr1	208352553	208352657	MajorDMR-12-6065	4
chr1	208356442	208356921	MajorDMR-12-6066	2
chr1	208370732	208371756	MajorDMR-12-6067	9
chr1	208405596	208407027	MajorDMR-12-6068	11
chr1	208408166	208408175	MajorDMR-12-6069	2
chr1	208423922	208424190	MajorDMR-12-6070	5
chr1	208430681	208431015	MajorDMR-12-6071	2
chr1	208465105	208466158	MajorDMR-12-6072	7
chr1	208472132	208472274	MajorDMR-12-6073	2
chr1	208493716	208493960	MajorDMR-12-6074	4
chr1	208502633	208502943	MajorDMR-12-6075	3
chr1	208673828	208673901	MajorDMR-12-6076	2
chr1	208816016	208816576	MajorDMR-12-6077	10
chr1	208817272	208817537	MajorDMR-12-6078	2
chr1	208912413	208912493	MajorDMR-12-6079	2
chr1	208922245	208922302	MajorDMR-12-6080	4
chr1	209275639	209276216	MajorDMR-12-6081	7
chr1	209288929	209289410	MajorDMR-12-6082	2
chr1	209491942	209492309	MajorDMR-12-6083	2
chr1	209501452	209501669	MajorDMR-12-6084	2
chr1	209555738	209556089	MajorDMR-12-6085	3
chr1	209570900	209571104	MajorDMR-12-6086	6
chr1	209770996	209771432	MajorDMR-12-6087	2
chr1	209817117	209817123	MajorDMR-12-6088	2
chr1	209819516	209819558	MajorDMR-12-6089	3
chr1	209830670	209830677	MajorDMR-12-6090	2
chr1	209924244	209924501	MajorDMR-12-6091	4
chr1	209945882	209945924	MajorDMR-12-6092	2
chr1	209956836	209956895	MajorDMR-12-6093	2
chr1	210027086	210028514	MajorDMR-12-6094	10
chr1	210029029	210029476	MajorDMR-12-6095	5
chr1	210030196	210030377	MajorDMR-12-6096	3
chr1	210048935	210049677	MajorDMR-12-6097	12
chr1	210052815	210053076	MajorDMR-12-6098	3
chr1	210055103	210055224	MajorDMR-12-6099	2
chr1	210067884	210068569	MajorDMR-12-6100	4
chr1	210070082	210070964	MajorDMR-12-6101	9
chr1	210112361	210113997	MajorDMR-12-6102	10
chr1	210117183	210117669	MajorDMR-12-6103	2
chr1	210123122	210123526	MajorDMR-12-6104	2
chr1	210135786	210136023	MajorDMR-12-6105	3
chr1	210162259	210162621	MajorDMR-12-6106	3
chr1	210166612	210166656	MajorDMR-12-6107	2
chr1	210194554	210194819	MajorDMR-12-6108	2
chr1	210217704	210217950	MajorDMR-12-6109	2
chr1	210273381	210273673	MajorDMR-12-6110	2
chr1	210309615	210309890	MajorDMR-12-6111	3
chr1	210324720	210325162	MajorDMR-12-6112	2
chr1	210337130	210337341	MajorDMR-12-6113	2
chr1	210382211	210382223	MajorDMR-12-6114	2
chr1	210425843	210426964	MajorDMR-12-6115	4
chr1	210435557	210435978	MajorDMR-12-6116	3
chr1	210474787	210474844	MajorDMR-12-6117	3
chr1	210525924	210526000	MajorDMR-12-6118	2
chr1	210531931	210532259	MajorDMR-12-6119	3
chr1	210551133	210551544	MajorDMR-12-6120	3
chr1	210560768	210560821	MajorDMR-12-6121	2
chr1	210606750	210606827	MajorDMR-12-6122	2
chr1	210620843	210621144	MajorDMR-12-6123	2
chr1	210647237	210647434	MajorDMR-12-6124	2
chr1	210673546	210673893	MajorDMR-12-6125	3
chr1	210674685	210674726	MajorDMR-12-6126	3
chr1	210699786	210699976	MajorDMR-12-6127	4
chr1	210705144	210705716	MajorDMR-12-6128	3
chr1	210709272	210709519	MajorDMR-12-6129	4
chr1	210754230	210754257	MajorDMR-12-6130	2
chr1	210757486	210757506	MajorDMR-12-6131	2
chr1	210795059	210796054	MajorDMR-12-6132	22
chr1	210797804	210798806	MajorDMR-12-6133	6
chr1	210801840	210802305	MajorDMR-12-6134	5
chr1	210819073	210819490	MajorDMR-12-6135	3
chr1	210822020	210822681	MajorDMR-12-6136	3
chr1	210828463	210828486	MajorDMR-12-6137	2
chr1	210846778	210847277	MajorDMR-12-6138	3
chr1	210851348	210851369	MajorDMR-12-6139	2
chr1	210852017	210852183	MajorDMR-12-6140	5
chr1	210856573	210856672	MajorDMR-12-6141	2
chr1	210861058	210861188	MajorDMR-12-6142	2
chr1	210863128	210863499	MajorDMR-12-6143	2
chr1	210864208	210864351	MajorDMR-12-6144	2
chr1	210867755	210868505	MajorDMR-12-6145	6
chr1	210871967	210872127	MajorDMR-12-6146	2
chr1	210873694	210874349	MajorDMR-12-6147	5
chr1	210875117	210875261	MajorDMR-12-6148	2
chr1	210880713	210881708	MajorDMR-12-6149	8
chr1	210889089	210889256	MajorDMR-12-6150	4
chr1	210889767	210890182	MajorDMR-12-6151	3
chr1	210892601	210893188	MajorDMR-12-6152	4
chr1	210897748	210898157	MajorDMR-12-6153	4
chr1	210905400	210905873	MajorDMR-12-6154	2
chr1	210914484	210914747	MajorDMR-12-6155	2
chr1	210921343	210921381	MajorDMR-12-6156	2
chr1	210922404	210922463	MajorDMR-12-6157	2
chr1	210927359	210927557	MajorDMR-12-6158	2
chr1	210943084	210943326	MajorDMR-12-6159	2
chr1	210943923	210944505	MajorDMR-12-6160	7
chr1	210948009	210948548	MajorDMR-12-6161	3
chr1	211004053	211004437	MajorDMR-12-6162	3
chr1	211064997	211065207	MajorDMR-12-6163	2
chr1	211073590	211073643	MajorDMR-12-6164	2
chr1	211079008	211079854	MajorDMR-12-6165	8
chr1	211082899	211083095	MajorDMR-12-6166	2
chr1	211086483	211086862	MajorDMR-12-6167	3
chr1	211087900	211088104	MajorDMR-12-6168	2
chr1	211088856	211088997	MajorDMR-12-6169	2
chr1	211089512	211089625	MajorDMR-12-6170	4
chr1	211090744	211091159	MajorDMR-12-6171	3
chr1	211119791	211120145	MajorDMR-12-6172	2
chr1	211152216	211152837	MajorDMR-12-6173	4
chr1	211169506	211171229	MajorDMR-12-6174	18
chr1	211178693	211178941	MajorDMR-12-6175	2
chr1	211180593	211180720	MajorDMR-12-6176	2
chr1	211184579	211185075	MajorDMR-12-6177	2
chr1	211186956	211187172	MajorDMR-12-6178	2
chr1	211197370	211197429	MajorDMR-12-6179	2
chr1	211210652	211210807	MajorDMR-12-6180	2
chr1	211235437	211235491	MajorDMR-12-6181	2
chr1	211243737	211243747	MajorDMR-12-6182	2
chr1	211252245	211252255	MajorDMR-12-6183	2
chr1	211266298	211266480	MajorDMR-12-6184	3
chr1	211272549	211272914	MajorDMR-12-6185	2
chr1	211275003	211275056	MajorDMR-12-6186	2
chr1	211275660	211276135	MajorDMR-12-6187	6
chr1	211277534	211278028	MajorDMR-12-6188	2
chr1	211286142	211286203	MajorDMR-12-6189	2
chr1	211287852	211289371	MajorDMR-12-6190	11
chr1	211292233	211292310	MajorDMR-12-6191	2
chr1	211297248	211297952	MajorDMR-12-6192	5
chr1	211298956	211299055	MajorDMR-12-6193	3
chr1	211301087	211302314	MajorDMR-12-6194	9
chr1	211303609	211303976	MajorDMR-12-6195	5
chr1	211304565	211304910	MajorDMR-12-6196	2
chr1	211430779	211431144	MajorDMR-12-6197	3
chr1	211434587	211434710	MajorDMR-12-6198	2
chr1	211443518	211443594	MajorDMR-12-6199	2
chr1	211450411	211450415	MajorDMR-12-6200	2
chr1	211455881	211455907	MajorDMR-12-6201	2
chr1	211478448	211478475	MajorDMR-12-6202	3
chr1	211484220	211484265	MajorDMR-12-6203	2
chr1	211487042	211487220	MajorDMR-12-6204	2
chr1	211500970	211502184	MajorDMR-12-6205	9
chr1	211552190	211552364	MajorDMR-12-6206	4
chr1	211642041	211642206	MajorDMR-12-6207	3
chr1	211658481	211659029	MajorDMR-12-6208	3
chr1	211687907	211688191	MajorDMR-12-6209	10
chr1	211724624	211724629	MajorDMR-12-6210	2
chr1	211765483	211765908	MajorDMR-12-6211	2
chr1	211800878	211800898	MajorDMR-12-6212	2
chr1	211849570	211849908	MajorDMR-12-6213	4
chr1	211871512	211871662	MajorDMR-12-6214	4
chr1	211872324	211872337	MajorDMR-12-6215	3
chr1	211875196	211877758	MajorDMR-12-6216	22
chr1	211878908	211879704	MajorDMR-12-6217	7
chr1	211887715	211887970	MajorDMR-12-6218	4
chr1	211909024	211909365	MajorDMR-12-6219	12
chr1	211912628	211912664	MajorDMR-12-6220	2
chr1	211914493	211914530	MajorDMR-12-6221	2
chr1	211936198	211936406	MajorDMR-12-6222	3
chr1	211954771	211955556	MajorDMR-12-6223	6
chr1	211956314	211957142	MajorDMR-12-6224	7
chr1	211963418	211963602	MajorDMR-12-6225	3
chr1	211990385	211990604	MajorDMR-12-6226	3
chr1	211992556	211992746	MajorDMR-12-6227	2
chr1	211998105	211999041	MajorDMR-12-6228	10
chr1	212000826	212001171	MajorDMR-12-6229	3
chr1	212001909	212002114	MajorDMR-12-6230	4
chr1	212093601	212093845	MajorDMR-12-6231	2
chr1	212098314	212098733	MajorDMR-12-6232	8
chr1	212106146	212106210	MajorDMR-12-6233	3
chr1	212148855	212148949	MajorDMR-12-6234	2
chr1	212202710	212203119	MajorDMR-12-6235	2
chr1	212207805	212207852	MajorDMR-12-6236	3
chr1	212263230	212263346	MajorDMR-12-6237	2
chr1	212274404	212274426	MajorDMR-12-6238	2
chr1	212292745	212293059	MajorDMR-12-6239	3
chr1	212340546	212340652	MajorDMR-12-6240	6
chr1	212379341	212379399	MajorDMR-12-6241	2
chr1	212398850	212399055	MajorDMR-12-6242	2
chr1	212415537	212416118	MajorDMR-12-6243	14
chr1	212464860	212464933	MajorDMR-12-6244	2
chr1	212466151	212466337	MajorDMR-12-6245	2
chr1	212472539	212472601	MajorDMR-12-6246	7
chr1	212474112	212474691	MajorDMR-12-6247	5
chr1	212476649	212477147	MajorDMR-12-6248	2
chr1	212492983	212493026	MajorDMR-12-6249	2
chr1	212495200	212495391	MajorDMR-12-6250	15
chr1	212495951	212495970	MajorDMR-12-6251	2
chr1	212599829	212599837	MajorDMR-12-6252	2
chr1	212614847	212614868	MajorDMR-12-6253	3
chr1	212624408	212624694	MajorDMR-12-6254	6
chr1	212629641	212629780	MajorDMR-12-6255	3
chr1	212661997	212662058	MajorDMR-12-6256	3
chr1	212702721	212703098	MajorDMR-12-6257	5
chr1	212713646	212713909	MajorDMR-12-6258	2
chr1	212734879	212734967	MajorDMR-12-6259	2
chr1	212746338	212746381	MajorDMR-12-6260	2
chr1	212773437	212773813	MajorDMR-12-6261	2
chr1	212803709	212803762	MajorDMR-12-6262	3
chr1	212838886	212838917	MajorDMR-12-6263	3
chr1	212925842	212926308	MajorDMR-12-6264	2
chr1	212986814	212987092	MajorDMR-12-6265	3
chr1	213005342	213005626	MajorDMR-12-6266	2
chr1	213037751	213037783	MajorDMR-12-6267	3
chr1	213097860	213098786	MajorDMR-12-6268	9
chr1	213103968	213104414	MajorDMR-12-6269	2
chr1	213152605	213153260	MajorDMR-12-6270	5
chr1	213154445	213154950	MajorDMR-12-6271	8
chr1	213169464	213169542	MajorDMR-12-6272	2
chr1	213187325	213187409	MajorDMR-12-6273	2
chr1	213227200	213227729	MajorDMR-12-6274	3
chr1	213302391	213303093	MajorDMR-12-6275	7
chr1	213332813	213333018	MajorDMR-12-6276	3
chr1	213380290	213380311	MajorDMR-12-6277	2
chr1	213415674	213415899	MajorDMR-12-6278	3
chr1	213513663	213513718	MajorDMR-12-6279	3
chr1	213546720	213546727	MajorDMR-12-6280	2
chr1	213590457	213591413	MajorDMR-12-6281	17
chr1	213598924	213599296	MajorDMR-12-6282	12
chr1	213712689	213713224	MajorDMR-12-6283	5
chr1	213812633	213812660	MajorDMR-12-6284	2
chr1	213956436	213956676	MajorDMR-12-6285	2
chr1	214051984	214052299	MajorDMR-12-6286	3
chr1	214133461	214133519	MajorDMR-12-6287	2
chr1	214169843	214170588	MajorDMR-12-6288	7
chr1	214193101	214193430	MajorDMR-12-6289	6
chr1	214328552	214329205	MajorDMR-12-6290	3
chr1	214392216	214392319	MajorDMR-12-6291	2
chr1	214400807	214401098	MajorDMR-12-6292	3
chr1	214402463	214403852	MajorDMR-12-6293	9
chr1	214413355	214413465	MajorDMR-12-6294	3
chr1	214414452	214414457	MajorDMR-12-6295	2
chr1	214433021	214433468	MajorDMR-12-6296	2
chr1	214456255	214456272	MajorDMR-12-6297	2
chr1	214468599	214469041	MajorDMR-12-6298	2
chr1	214477262	214477303	MajorDMR-12-6299	3
chr1	214523706	214523977	MajorDMR-12-6300	3
chr1	214527125	214527131	MajorDMR-12-6301	2
chr1	214563898	214563958	MajorDMR-12-6302	2
chr1	214574167	214574231	MajorDMR-12-6303	3
chr1	214711850	214711948	MajorDMR-12-6304	2
chr1	214754877	214755010	MajorDMR-12-6305	2
chr1	214769529	214769539	MajorDMR-12-6306	2
chr1	214929263	214929532	MajorDMR-12-6307	2
chr1	215012710	215012944	MajorDMR-12-6308	6
chr1	215090626	215090672	MajorDMR-12-6309	6
chr1	215146154	215146248	MajorDMR-12-6310	2
chr1	215153869	215154201	MajorDMR-12-6311	2
chr1	215186811	215186876	MajorDMR-12-6312	2
chr1	215219361	215219420	MajorDMR-12-6313	3
chr1	215266376	215266446	MajorDMR-12-6314	2
chr1	215282857	215282929	MajorDMR-12-6315	2
chr1	215401368	215401885	MajorDMR-12-6316	10
chr1	215430384	215430392	MajorDMR-12-6317	2
chr1	215431841	215431994	MajorDMR-12-6318	2
chr1	215450953	215451388	MajorDMR-12-6319	4
chr1	215458710	215459296	MajorDMR-12-6320	3
chr1	215490522	215490657	MajorDMR-12-6321	3
chr1	215519218	215519228	MajorDMR-12-6322	2
chr1	215577076	215577179	MajorDMR-12-6323	2
chr1	215580561	215580616	MajorDMR-12-6324	3
chr1	215661739	215661940	MajorDMR-12-6325	3
chr1	215698188	215698361	MajorDMR-12-6326	2
chr1	215739935	215740072	MajorDMR-12-6327	2
chr1	215768042	215768284	MajorDMR-12-6328	2
chr1	215772958	215773209	MajorDMR-12-6329	2
chr1	215779806	215780307	MajorDMR-12-6330	4
chr1	215855887	215856275	MajorDMR-12-6331	2
chr1	215949330	215949560	MajorDMR-12-6332	2
chr1	215993045	215993169	MajorDMR-12-6333	2
chr1	216220051	216220058	MajorDMR-12-6334	2
chr1	216249187	216249570	MajorDMR-12-6335	2
chr1	216344163	216344340	MajorDMR-12-6336	2
chr1	216396851	216397201	MajorDMR-12-6337	3
chr1	216683954	216683966	MajorDMR-12-6338	2
chr1	216685116	216685150	MajorDMR-12-6339	2
chr1	216692668	216693013	MajorDMR-12-6340	2
chr1	216696611	216697069	MajorDMR-12-6341	2
chr1	216704470	216705955	MajorDMR-12-6342	21
chr1	216733672	216734232	MajorDMR-12-6343	9
chr1	216829534	216829777	MajorDMR-12-6344	2
chr1	216838078	216838150	MajorDMR-12-6345	3
chr1	216846583	216847293	MajorDMR-12-6346	6
chr1	216852022	216852719	MajorDMR-12-6347	14
chr1	216927950	216928171	MajorDMR-12-6348	3
chr1	216932462	216932670	MajorDMR-12-6349	2
chr1	216989059	216989367	MajorDMR-12-6350	5
chr1	216994356	216994575	MajorDMR-12-6351	2
chr1	216997865	216998192	MajorDMR-12-6352	3
chr1	217024655	217024944	MajorDMR-12-6353	2
chr1	217039088	217039263	MajorDMR-12-6354	2
chr1	217076477	217077257	MajorDMR-12-6355	6
chr1	217077806	217077817	MajorDMR-12-6356	2
chr1	217093762	217093862	MajorDMR-12-6357	2
chr1	217146813	217146959	MajorDMR-12-6358	2
chr1	217194980	217195975	MajorDMR-12-6359	12
chr1	217202626	217202689	MajorDMR-12-6360	2
chr1	217216319	217216420	MajorDMR-12-6361	2
chr1	217217841	217218076	MajorDMR-12-6362	2
chr1	217251379	217251411	MajorDMR-12-6363	3
chr1	217261289	217261622	MajorDMR-12-6364	2
chr1	217264676	217264835	MajorDMR-12-6365	4
chr1	217443453	217443775	MajorDMR-12-6366	4
chr1	217598587	217599330	MajorDMR-12-6367	7
chr1	217715443	217715650	MajorDMR-12-6368	3
chr1	217798267	217798597	MajorDMR-12-6369	2
chr1	217815748	217815967	MajorDMR-12-6370	2
chr1	217954467	217954786	MajorDMR-12-6371	4
chr1	218104807	218105639	MajorDMR-12-6372	18
chr1	218112716	218112885	MajorDMR-12-6373	3
chr1	218158787	218159040	MajorDMR-12-6374	3
chr1	218166581	218167157	MajorDMR-12-6375	5
chr1	218190585	218190643	MajorDMR-12-6376	2
chr1	218204128	218204614	MajorDMR-12-6377	2
chr1	218236751	218237829	MajorDMR-12-6378	8
chr1	218252539	218253439	MajorDMR-12-6379	10
chr1	218256049	218256173	MajorDMR-12-6380	5
chr1	218337257	218337464	MajorDMR-12-6381	2
chr1	218402457	218402497	MajorDMR-12-6382	2
chr1	218439254	218439471	MajorDMR-12-6383	2
chr1	218476129	218476309	MajorDMR-12-6384	2
chr1	218522467	218522929	MajorDMR-12-6385	3
chr1	218529085	218529391	MajorDMR-12-6386	2
chr1	218533494	218533820	MajorDMR-12-6387	4
chr1	218539921	218540277	MajorDMR-12-6388	5
chr1	218545374	218545621	MajorDMR-12-6389	3
chr1	218557918	218558340	MajorDMR-12-6390	5
chr1	218582819	218582895	MajorDMR-12-6391	2
chr1	218620890	218620975	MajorDMR-12-6392	3
chr1	218626658	218626670	MajorDMR-12-6393	2
chr1	218639575	218640850	MajorDMR-12-6394	12
chr1	218660873	218660885	MajorDMR-12-6395	2
chr1	218686472	218687187	MajorDMR-12-6396	5
chr1	218690676	218690888	MajorDMR-12-6397	4
chr1	218698528	218698638	MajorDMR-12-6398	4
chr1	218838236	218838588	MajorDMR-12-6399	3
chr1	218843335	218843507	MajorDMR-12-6400	2
chr1	218868812	218869255	MajorDMR-12-6401	6
chr1	218891259	218891719	MajorDMR-12-6402	4
chr1	218892426	218892620	MajorDMR-12-6403	3
chr1	218903947	218904337	MajorDMR-12-6404	2
chr1	218907750	218907963	MajorDMR-12-6405	3
chr1	218932068	218932289	MajorDMR-12-6406	2
chr1	219047683	219048000	MajorDMR-12-6407	4
chr1	219059358	219059709	MajorDMR-12-6408	3
chr1	219065022	219065102	MajorDMR-12-6409	2
chr1	219164337	219164486	MajorDMR-12-6410	2
chr1	219305082	219305434	MajorDMR-12-6411	2
chr1	219348679	219348698	MajorDMR-12-6412	2
chr1	219445750	219446067	MajorDMR-12-6413	2
chr1	219466291	219467070	MajorDMR-12-6414	7
chr1	219469580	219469701	MajorDMR-12-6415	3
chr1	219497802	219497839	MajorDMR-12-6416	2
chr1	219662877	219663180	MajorDMR-12-6417	2
chr1	219974830	219974854	MajorDMR-12-6418	2
chr1	220056583	220056664	MajorDMR-12-6419	3
chr1	220139377	220139496	MajorDMR-12-6420	2
chr1	220151933	220152226	MajorDMR-12-6421	7
chr1	220167133	220167606	MajorDMR-12-6422	8
chr1	220185452	220185763	MajorDMR-12-6423	3
chr1	220190887	220190924	MajorDMR-12-6424	2
chr1	220202472	220202640	MajorDMR-12-6425	2
chr1	220208369	220208683	MajorDMR-12-6426	3
chr1	220213197	220214085	MajorDMR-12-6427	11
chr1	220218578	220218866	MajorDMR-12-6428	4
chr1	220320308	220320588	MajorDMR-12-6429	3
chr1	220381227	220381248	MajorDMR-12-6430	2
chr1	220393168	220393566	MajorDMR-12-6431	3
chr1	220536656	220536958	MajorDMR-12-6432	4
chr1	220593519	220594322	MajorDMR-12-6433	8
chr1	220609304	220609835	MajorDMR-12-6434	3
chr1	220636347	220636483	MajorDMR-12-6435	2
chr1	220654598	220654763	MajorDMR-12-6436	2
chr1	220781525	220781613	MajorDMR-12-6437	3
chr1	220818765	220818981	MajorDMR-12-6438	2
chr1	220854672	220854841	MajorDMR-12-6439	3
chr1	220894498	220894616	MajorDMR-12-6440	3
chr1	220961273	220961693	MajorDMR-12-6441	4
chr1	221054748	221055390	MajorDMR-12-6442	4
chr1	221090248	221090385	MajorDMR-12-6443	2
chr1	221102057	221102065	MajorDMR-12-6444	2
chr1	221156020	221156479	MajorDMR-12-6445	8
chr1	221339480	221339787	MajorDMR-12-6446	3
chr1	221347904	221348064	MajorDMR-12-6447	3
chr1	221386202	221386561	MajorDMR-12-6448	3
chr1	221408646	221408905	MajorDMR-12-6449	2
chr1	221586459	221586596	MajorDMR-12-6450	2
chr1	221626794	221626978	MajorDMR-12-6451	2
chr1	221635403	221635488	MajorDMR-12-6452	2
chr1	221636883	221637286	MajorDMR-12-6453	2
chr1	221651038	221651948	MajorDMR-12-6454	6
chr1	221652461	221652895	MajorDMR-12-6455	3
chr1	221661223	221661452	MajorDMR-12-6456	7
chr1	221662806	221663293	MajorDMR-12-6457	3
chr1	221846216	221846886	MajorDMR-12-6458	3
chr1	221851220	221851460	MajorDMR-12-6459	2
chr1	221860348	221860400	MajorDMR-12-6460	2
chr1	221860929	221861478	MajorDMR-12-6461	6
chr1	221863683	221863998	MajorDMR-12-6462	4
chr1	221865828	221866008	MajorDMR-12-6463	2
chr1	221870940	221871301	MajorDMR-12-6464	2
chr1	221875762	221877328	MajorDMR-12-6465	9
chr1	221879559	221882403	MajorDMR-12-6466	17
chr1	221882995	221883576	MajorDMR-12-6467	5
chr1	221884237	221884551	MajorDMR-12-6468	3
chr1	221885394	221886847	MajorDMR-12-6469	6
chr1	221887546	221888762	MajorDMR-12-6470	16
chr1	221890050	221890432	MajorDMR-12-6471	5
chr1	221890967	221893633	MajorDMR-12-6472	15
chr1	221894648	221894823	MajorDMR-12-6473	2
chr1	221895328	221895962	MajorDMR-12-6474	5
chr1	221897405	221898488	MajorDMR-12-6475	12
chr1	221899248	221899305	MajorDMR-12-6476	2
chr1	221900306	221900591	MajorDMR-12-6477	4
chr1	221901618	221902394	MajorDMR-12-6478	4
chr1	221902907	221905317	MajorDMR-12-6479	26
chr1	221905911	221907432	MajorDMR-12-6480	9
chr1	221908063	221911654	MajorDMR-12-6481	32
chr1	221912211	221914092	MajorDMR-12-6482	30
chr1	221916756	221917370	MajorDMR-12-6483	7
chr1	221935101	221935268	MajorDMR-12-6484	3
chr1	221954229	221955021	MajorDMR-12-6485	3
chr1	221955750	221958343	MajorDMR-12-6486	19
chr1	221979964	221980277	MajorDMR-12-6487	3
chr1	221996127	221996232	MajorDMR-12-6488	2
chr1	222019294	222019578	MajorDMR-12-6489	2
chr1	222065290	222065666	MajorDMR-12-6490	2
chr1	222083704	222083726	MajorDMR-12-6491	2
chr1	222093041	222093861	MajorDMR-12-6492	5
chr1	222134423	222135523	MajorDMR-12-6493	9
chr1	222158054	222158355	MajorDMR-12-6494	5
chr1	222173390	222173467	MajorDMR-12-6495	2
chr1	222192117	222192598	MajorDMR-12-6496	3
chr1	222204964	222205196	MajorDMR-12-6497	3
chr1	222216548	222217588	MajorDMR-12-6498	10
chr1	222260937	222261049	MajorDMR-12-6499	2
chr1	222269009	222269150	MajorDMR-12-6500	3
chr1	222271766	222272529	MajorDMR-12-6501	5
chr1	222278282	222278645	MajorDMR-12-6502	4
chr1	222391881	222392124	MajorDMR-12-6503	2
chr1	222395775	222395954	MajorDMR-12-6504	2
chr1	222398860	222399538	MajorDMR-12-6505	6
chr1	222403011	222404051	MajorDMR-12-6506	9
chr1	222413901	222413933	MajorDMR-12-6507	2
chr1	222438770	222439892	MajorDMR-12-6508	14
chr1	222461591	222461600	MajorDMR-12-6509	2
chr1	222484363	222484770	MajorDMR-12-6510	7
chr1	222614384	222614632	MajorDMR-12-6511	4
chr1	222616986	222617320	MajorDMR-12-6512	2
chr1	222619621	222619859	MajorDMR-12-6513	6
chr1	222622694	222623202	MajorDMR-12-6514	5
chr1	222628114	222628215	MajorDMR-12-6515	2
chr1	222697110	222698175	MajorDMR-12-6516	7
chr1	222719755	222720136	MajorDMR-12-6517	4
chr1	222772865	222772959	MajorDMR-12-6518	2
chr1	222796160	222796229	MajorDMR-12-6519	2
chr1	222802184	222803584	MajorDMR-12-6520	13
chr1	223036170	223036550	MajorDMR-12-6521	2
chr1	223184120	223185056	MajorDMR-12-6522	9
chr1	223208969	223208982	MajorDMR-12-6523	2
chr1	223210015	223211045	MajorDMR-12-6524	15
chr1	223356831	223356913	MajorDMR-12-6525	2
chr1	223451581	223451830	MajorDMR-12-6526	8
chr1	223465294	223465504	MajorDMR-12-6527	2
chr1	223466654	223466752	MajorDMR-12-6528	2
chr1	223479347	223479499	MajorDMR-12-6529	3
chr1	223484496	223484513	MajorDMR-12-6530	2
chr1	223485246	223485872	MajorDMR-12-6531	5
chr1	223504478	223504929	MajorDMR-12-6532	3
chr1	223523861	223524071	MajorDMR-12-6533	3
chr1	223525099	223525714	MajorDMR-12-6534	6
chr1	223526745	223527328	MajorDMR-12-6535	4
chr1	223584451	223584844	MajorDMR-12-6536	3
chr1	223602678	223602911	MajorDMR-12-6537	2
chr1	223607507	223607513	MajorDMR-12-6538	2
chr1	223678208	223678285	MajorDMR-12-6539	3
chr1	223680601	223680681	MajorDMR-12-6540	3
chr1	223717002	223717168	MajorDMR-12-6541	2
chr1	223725857	223725883	MajorDMR-12-6542	2
chr1	223737439	223737753	MajorDMR-12-6543	7
chr1	223738385	223738932	MajorDMR-12-6544	9
chr1	223739440	223739522	MajorDMR-12-6545	4
chr1	223740072	223740147	MajorDMR-12-6546	4
chr1	223740679	223741602	MajorDMR-12-6547	16
chr1	223744996	223745235	MajorDMR-12-6548	3
chr1	223745955	223746185	MajorDMR-12-6549	5
chr1	223747635	223747642	MajorDMR-12-6550	2
chr1	223798669	223798739	MajorDMR-12-6551	2
chr1	223804581	223804802	MajorDMR-12-6552	2
chr1	223808118	223808331	MajorDMR-12-6553	5
chr1	223822668	223823000	MajorDMR-12-6554	4
chr1	223864032	223864473	MajorDMR-12-6555	4
chr1	223864984	223865152	MajorDMR-12-6556	2
chr1	223881206	223881757	MajorDMR-12-6557	4
chr1	223885591	223886552	MajorDMR-12-6558	4
chr1	223893440	223894166	MajorDMR-12-6559	6
chr1	223897397	223897464	MajorDMR-12-6560	2
chr1	223899414	223899753	MajorDMR-12-6561	2
chr1	223907795	223907935	MajorDMR-12-6562	2
chr1	223914342	223914625	MajorDMR-12-6563	4
chr1	223917697	223917739	MajorDMR-12-6564	2
chr1	223919260	223919587	MajorDMR-12-6565	6
chr1	223920148	223921618	MajorDMR-12-6566	10
chr1	223927495	223927666	MajorDMR-12-6567	5
chr1	223935838	223936635	MajorDMR-12-6568	11
chr1	223949156	223949411	MajorDMR-12-6569	5
chr1	223959544	223960545	MajorDMR-12-6570	7
chr1	223980624	223981467	MajorDMR-12-6571	5
chr1	223990991	223991045	MajorDMR-12-6572	2
chr1	224041409	224041485	MajorDMR-12-6573	3
chr1	224075100	224075986	MajorDMR-12-6574	15
chr1	224225720	224226006	MajorDMR-12-6575	2
chr1	224268129	224268472	MajorDMR-12-6576	3
chr1	224321507	224321811	MajorDMR-12-6577	2
chr1	224363411	224363452	MajorDMR-12-6578	5
chr1	224372273	224372669	MajorDMR-12-6579	4
chr1	224390107	224390136	MajorDMR-12-6580	2
chr1	224392295	224393312	MajorDMR-12-6581	8
chr1	224398524	224399353	MajorDMR-12-6582	4
chr1	224400837	224400894	MajorDMR-12-6583	2
chr1	224415889	224416046	MajorDMR-12-6584	3
chr1	224488017	224488309	MajorDMR-12-6585	3
chr1	224553037	224553159	MajorDMR-12-6586	2
chr1	224572051	224572261	MajorDMR-12-6587	4
chr1	224600746	224600931	MajorDMR-12-6588	2
chr1	224647018	224647604	MajorDMR-12-6589	3
chr1	224691195	224691626	MajorDMR-12-6590	9
chr1	224932386	224932391	MajorDMR-12-6591	2
chr1	224936428	224936626	MajorDMR-12-6592	2
chr1	225060582	225060688	MajorDMR-12-6593	2
chr1	225064337	225064676	MajorDMR-12-6594	3
chr1	225258358	225258734	MajorDMR-12-6595	2
chr1	225598632	225599500	MajorDMR-12-6596	8
chr1	225634433	225634572	MajorDMR-12-6597	2
chr1	225650240	225650862	MajorDMR-12-6598	11
chr1	225671431	225672399	MajorDMR-12-6599	16
chr1	225686673	225686684	MajorDMR-12-6600	2
chr1	225704153	225704258	MajorDMR-12-6601	2
chr1	225711385	225711679	MajorDMR-12-6602	2
chr1	225720714	225721020	MajorDMR-12-6603	2
chr1	225728711	225729116	MajorDMR-12-6604	2
chr1	225735736	225736295	MajorDMR-12-6605	4
chr1	225737578	225738134	MajorDMR-12-6606	6
chr1	225740128	225740136	MajorDMR-12-6607	2
chr1	225755206	225755347	MajorDMR-12-6608	2
chr1	225760436	225760444	MajorDMR-12-6609	2
chr1	225768588	225768664	MajorDMR-12-6610	2
chr1	225784853	225784858	MajorDMR-12-6611	2
chr1	225798463	225798473	MajorDMR-12-6612	2
chr1	225800484	225800606	MajorDMR-12-6613	2
chr1	225807628	225807771	MajorDMR-12-6614	3
chr1	225811717	225811763	MajorDMR-12-6615	2
chr1	225818057	225818269	MajorDMR-12-6616	3
chr1	225824579	225825003	MajorDMR-12-6617	2
chr1	225837426	225839184	MajorDMR-12-6618	12
chr1	225842043	225842355	MajorDMR-12-6619	2
chr1	225854247	225854401	MajorDMR-12-6620	3
chr1	225934166	225934270	MajorDMR-12-6621	3
chr1	225942513	225942812	MajorDMR-12-6622	3
chr1	225943444	225943905	MajorDMR-12-6623	7
chr1	225957724	225958881	MajorDMR-12-6624	9
chr1	225960288	225960475	MajorDMR-12-6625	2
chr1	225969193	225969205	MajorDMR-12-6626	2
chr1	225999927	226000098	MajorDMR-12-6627	4
chr1	226014961	226015079	MajorDMR-12-6628	2
chr1	226043487	226044221	MajorDMR-12-6629	8
chr1	226056962	226057081	MajorDMR-12-6630	2
chr1	226075473	226075830	MajorDMR-12-6631	6
chr1	226112667	226112985	MajorDMR-12-6632	2
chr1	226124002	226125178	MajorDMR-12-6633	9
chr1	226127128	226127650	MajorDMR-12-6634	5
chr1	226184374	226184792	MajorDMR-12-6635	3
chr1	226219128	226219790	MajorDMR-12-6636	5
chr1	226243333	226243472	MajorDMR-12-6637	2
chr1	226271996	226272178	MajorDMR-12-6638	2
chr1	226301418	226301781	MajorDMR-12-6639	5
chr1	226323442	226323751	MajorDMR-12-6640	2
chr1	226350702	226350814	MajorDMR-12-6641	5
chr1	226354166	226354176	MajorDMR-12-6642	2
chr1	226361802	226361955	MajorDMR-12-6643	2
chr1	226541049	226541423	MajorDMR-12-6644	3
chr1	226541972	226542910	MajorDMR-12-6645	5
chr1	226551699	226552445	MajorDMR-12-6646	7
chr1	226558434	226558981	MajorDMR-12-6647	3
chr1	226560241	226560269	MajorDMR-12-6648	2
chr1	226573020	226573081	MajorDMR-12-6649	2
chr1	226582341	226582431	MajorDMR-12-6650	3
chr1	226584924	226585398	MajorDMR-12-6651	4
chr1	226586302	226586443	MajorDMR-12-6652	2
chr1	226587913	226588978	MajorDMR-12-6653	13
chr1	226590269	226590997	MajorDMR-12-6654	12
chr1	226591889	226592255	MajorDMR-12-6655	3
chr1	226631629	226631640	MajorDMR-12-6656	2
chr1	226634892	226635081	MajorDMR-12-6657	5
chr1	226681067	226681539	MajorDMR-12-6658	2
chr1	226731843	226732291	MajorDMR-12-6659	3
chr1	226774911	226775037	MajorDMR-12-6660	4
chr1	226790372	226790624	MajorDMR-12-6661	3
chr1	226797081	226797173	MajorDMR-12-6662	3
chr1	226806388	226806884	MajorDMR-12-6663	6
chr1	226813896	226814088	MajorDMR-12-6664	2
chr1	226832407	226832848	MajorDMR-12-6665	2
chr1	226839575	226840031	MajorDMR-12-6666	5
chr1	226850536	226850996	MajorDMR-12-6667	12
chr1	226851931	226852574	MajorDMR-12-6668	15
chr1	226853924	226853946	MajorDMR-12-6669	2
chr1	226864789	226864794	MajorDMR-12-6670	2
chr1	226868218	226868333	MajorDMR-12-6671	3
chr1	226907929	226907949	MajorDMR-12-6672	2
chr1	226951658	226952073	MajorDMR-12-6673	4
chr1	227062586	227064236	MajorDMR-12-6674	22
chr1	227070442	227070631	MajorDMR-12-6675	3
chr1	227074001	227074261	MajorDMR-12-6676	3
chr1	227109354	227109416	MajorDMR-12-6677	2
chr1	227118686	227118846	MajorDMR-12-6678	3
chr1	227139306	227139535	MajorDMR-12-6679	4
chr1	227151524	227152162	MajorDMR-12-6680	9
chr1	227173168	227173623	MajorDMR-12-6681	5
chr1	227174569	227174653	MajorDMR-12-6682	2
chr1	227205619	227205673	MajorDMR-12-6683	2
chr1	227261647	227261695	MajorDMR-12-6684	4
chr1	227280126	227280652	MajorDMR-12-6685	5
chr1	227303244	227303975	MajorDMR-12-6686	6
chr1	227305693	227305856	MajorDMR-12-6687	2
chr1	227307534	227308022	MajorDMR-12-6688	2
chr1	227310961	227311462	MajorDMR-12-6689	3
chr1	227343338	227343470	MajorDMR-12-6690	3
chr1	227363559	227363605	MajorDMR-12-6691	3
chr1	227382889	227382935	MajorDMR-12-6692	2
chr1	227450358	227450473	MajorDMR-12-6693	2
chr1	227453309	227453729	MajorDMR-12-6694	3
chr1	227487462	227487628	MajorDMR-12-6695	2
chr1	227501779	227501895	MajorDMR-12-6696	2
chr1	227540174	227541049	MajorDMR-12-6697	10
chr1	227544398	227544962	MajorDMR-12-6698	3
chr1	227548531	227548914	MajorDMR-12-6699	3
chr1	227613062	227613409	MajorDMR-12-6700	2
chr1	227616608	227617577	MajorDMR-12-6701	12
chr1	227619330	227619767	MajorDMR-12-6702	7
chr1	227624007	227624484	MajorDMR-12-6703	7
chr1	227625933	227626601	MajorDMR-12-6704	4
chr1	227627892	227628586	MajorDMR-12-6705	5
chr1	227638042	227638066	MajorDMR-12-6706	2
chr1	227641361	227642406	MajorDMR-12-6707	14
chr1	227699151	227699246	MajorDMR-12-6708	2
chr1	227705326	227705508	MajorDMR-12-6709	2
chr1	227879692	227879806	MajorDMR-12-6710	2
chr1	227895271	227895779	MajorDMR-12-6711	3
chr1	227915539	227915677	MajorDMR-12-6712	3
chr1	227917892	227919084	MajorDMR-12-6713	6
chr1	227924054	227924447	MajorDMR-12-6714	2
chr1	227932695	227933086	MajorDMR-12-6715	4
chr1	227936110	227936207	MajorDMR-12-6716	3
chr1	227936815	227937989	MajorDMR-12-6717	12
chr1	227940845	227940918	MajorDMR-12-6718	3
chr1	227952297	227952584	MajorDMR-12-6719	2
chr1	227953782	227954963	MajorDMR-12-6720	19
chr1	227962475	227963834	MajorDMR-12-6721	40
chr1	227974451	227974898	MajorDMR-12-6722	6
chr1	227979547	227980069	MajorDMR-12-6723	6
chr1	228037121	228037597	MajorDMR-12-6724	3
chr1	228133993	228134452	MajorDMR-12-6725	12
chr1	228202011	228202027	MajorDMR-12-6726	2
chr1	228261704	228261725	MajorDMR-12-6727	2
chr1	228263093	228263112	MajorDMR-12-6728	2
chr1	228272439	228273058	MajorDMR-12-6729	8
chr1	228278100	228278433	MajorDMR-12-6730	3
chr1	228279098	228279406	MajorDMR-12-6731	4
chr1	228286201	228286860	MajorDMR-12-6732	5
chr1	228289508	228289748	MajorDMR-12-6733	8
chr1	228291532	228292031	MajorDMR-12-6734	2
chr1	228298312	228298378	MajorDMR-12-6735	2
chr1	228325968	228325980	MajorDMR-12-6736	3
chr1	228326575	228326610	MajorDMR-12-6737	2
chr1	228327174	228327292	MajorDMR-12-6738	2
chr1	228349714	228350071	MajorDMR-12-6739	2
chr1	228359868	228359886	MajorDMR-12-6740	2
chr1	228361722	228362190	MajorDMR-12-6741	2
chr1	228404083	228404323	MajorDMR-12-6742	17
chr1	228472955	228473461	MajorDMR-12-6743	3
chr1	228554621	228555960	MajorDMR-12-6744	11
chr1	228558878	228559386	MajorDMR-12-6745	3
chr1	228566803	228567153	MajorDMR-12-6746	16
chr1	228578830	228578996	MajorDMR-12-6747	4
chr1	228630107	228630411	MajorDMR-12-6748	3
chr1	228643112	228643289	MajorDMR-12-6749	2
chr1	228653315	228653576	MajorDMR-12-6750	2
chr1	228658496	228658816	MajorDMR-12-6751	3
chr1	228673516	228673777	MajorDMR-12-6752	11
chr1	228676383	228676706	MajorDMR-12-6753	2
chr1	228693585	228693754	MajorDMR-12-6754	2
chr1	228705053	228705180	MajorDMR-12-6755	2
chr1	228743279	228743576	MajorDMR-12-6756	2
chr1	228784634	228785239	MajorDMR-12-6757	3
chr1	228785929	228786001	MajorDMR-12-6758	2
chr1	228799865	228800001	MajorDMR-12-6759	4
chr1	228841511	228841655	MajorDMR-12-6760	9
chr1	228917409	228917453	MajorDMR-12-6761	2
chr1	229001729	229002284	MajorDMR-12-6762	3
chr1	229011302	229011895	MajorDMR-12-6763	6
chr1	229038835	229039127	MajorDMR-12-6764	3
chr1	229071940	229071982	MajorDMR-12-6765	4
chr1	229073322	229073753	MajorDMR-12-6766	7
chr1	229074453	229074691	MajorDMR-12-6767	4
chr1	229111508	229111671	MajorDMR-12-6768	2
chr1	229114509	229114706	MajorDMR-12-6769	6
chr1	229151812	229151846	MajorDMR-12-6770	2
chr1	229176482	229176809	MajorDMR-12-6771	2
chr1	229265005	229265033	MajorDMR-12-6772	2
chr1	229265602	229265875	MajorDMR-12-6773	3
chr1	229266852	229266938	MajorDMR-12-6774	3
chr1	229283006	229283059	MajorDMR-12-6775	2
chr1	229298494	229299252	MajorDMR-12-6776	8
chr1	229311513	229311652	MajorDMR-12-6777	3
chr1	229388993	229389018	MajorDMR-12-6778	2
chr1	229404736	229404769	MajorDMR-12-6779	2
chr1	229405543	229405565	MajorDMR-12-6780	2
chr1	229409170	229409253	MajorDMR-12-6781	2
chr1	229409829	229410001	MajorDMR-12-6782	2
chr1	229414969	229415136	MajorDMR-12-6783	3
chr1	229416299	229416315	MajorDMR-12-6784	2
chr1	229424805	229424827	MajorDMR-12-6785	3
chr1	229428487	229428582	MajorDMR-12-6786	2
chr1	229444279	229444284	MajorDMR-12-6787	2
chr1	229459086	229459139	MajorDMR-12-6788	3
chr1	229468573	229468590	MajorDMR-12-6789	2
chr1	229506133	229507169	MajorDMR-12-6790	10
chr1	229518795	229518894	MajorDMR-12-6791	3
chr1	229544869	229545048	MajorDMR-12-6792	2
chr1	229550616	229550668	MajorDMR-12-6793	2
chr1	229557167	229557638	MajorDMR-12-6794	5
chr1	229575732	229575764	MajorDMR-12-6795	2
chr1	229613366	229613679	MajorDMR-12-6796	4
chr1	229631649	229631745	MajorDMR-12-6797	2
chr1	229649380	229649619	MajorDMR-12-6798	2
chr1	229670199	229670574	MajorDMR-12-6799	2
chr1	229681842	229681914	MajorDMR-12-6800	2
chr1	229687076	229687731	MajorDMR-12-6801	6
chr1	229690474	229690505	MajorDMR-12-6802	2
chr1	229691015	229691246	MajorDMR-12-6803	6
chr1	229692139	229693416	MajorDMR-12-6804	11
chr1	229699132	229700024	MajorDMR-12-6805	9
chr1	229707674	229707954	MajorDMR-12-6806	2
chr1	229710466	229711426	MajorDMR-12-6807	6
chr1	229714467	229714794	MajorDMR-12-6808	4
chr1	229717874	229718012	MajorDMR-12-6809	4
chr1	229732321	229732357	MajorDMR-12-6810	3
chr1	229736685	229736897	MajorDMR-12-6811	2
chr1	229737908	229738080	MajorDMR-12-6812	3
chr1	229747351	229748050	MajorDMR-12-6813	3
chr1	229750366	229750628	MajorDMR-12-6814	3
chr1	229753046	229753314	MajorDMR-12-6815	8
chr1	229758398	229758760	MajorDMR-12-6816	4
chr1	229760208	229760368	MajorDMR-12-6817	2
chr1	229781031	229781275	MajorDMR-12-6818	2
chr1	229791843	229792458	MajorDMR-12-6819	4
chr1	229799997	229800461	MajorDMR-12-6820	8
chr1	229825853	229826034	MajorDMR-12-6821	4
chr1	229829092	229829260	MajorDMR-12-6822	4
chr1	229830030	229830175	MajorDMR-12-6823	5
chr1	229835811	229835857	MajorDMR-12-6824	4
chr1	229866088	229866103	MajorDMR-12-6825	2
chr1	229927984	229928127	MajorDMR-12-6826	5
chr1	230000123	230000594	MajorDMR-12-6827	2
chr1	230018521	230019558	MajorDMR-12-6828	10
chr1	230023235	230023303	MajorDMR-12-6829	2
chr1	230082692	230082749	MajorDMR-12-6830	2
chr1	230126888	230127258	MajorDMR-12-6831	5
chr1	230134689	230135013	MajorDMR-12-6832	5
chr1	230190734	230191235	MajorDMR-12-6833	8
chr1	230205272	230205506	MajorDMR-12-6834	2
chr1	230207527	230207667	MajorDMR-12-6835	2
chr1	230210689	230210784	MajorDMR-12-6836	2
chr1	230211475	230212033	MajorDMR-12-6837	7
chr1	230212649	230212716	MajorDMR-12-6838	2
chr1	230214878	230216219	MajorDMR-12-6839	20
chr1	230241458	230242157	MajorDMR-12-6840	5
chr1	230243835	230244112	MajorDMR-12-6841	2
chr1	230245726	230246136	MajorDMR-12-6842	2
chr1	230247367	230247487	MajorDMR-12-6843	2
chr1	230248906	230250208	MajorDMR-12-6844	15
chr1	230253292	230253302	MajorDMR-12-6845	2
chr1	230254115	230254216	MajorDMR-12-6846	3
chr1	230258389	230258593	MajorDMR-12-6847	3
chr1	230263676	230264607	MajorDMR-12-6848	5
chr1	230265124	230265319	MajorDMR-12-6849	2
chr1	230266329	230267918	MajorDMR-12-6850	18
chr1	230268545	230269233	MajorDMR-12-6851	6
chr1	230271806	230273668	MajorDMR-12-6852	38
chr1	230276357	230277003	MajorDMR-12-6853	4
chr1	230278165	230278178	MajorDMR-12-6854	2
chr1	230279032	230280222	MajorDMR-12-6855	9
chr1	230281460	230281497	MajorDMR-12-6856	2
chr1	230282197	230282230	MajorDMR-12-6857	2
chr1	230294612	230294620	MajorDMR-12-6858	2
chr1	230300020	230300148	MajorDMR-12-6859	2
chr1	230305410	230305623	MajorDMR-12-6860	2
chr1	230307257	230307417	MajorDMR-12-6861	2
chr1	230311235	230312349	MajorDMR-12-6862	6
chr1	230326908	230327080	MajorDMR-12-6863	3
chr1	230330412	230330665	MajorDMR-12-6864	3
chr1	230334940	230335223	MajorDMR-12-6865	3
chr1	230336674	230337451	MajorDMR-12-6866	11
chr1	230350268	230350845	MajorDMR-12-6867	4
chr1	230356759	230357090	MajorDMR-12-6868	2
chr1	230358177	230358315	MajorDMR-12-6869	4
chr1	230366826	230367044	MajorDMR-12-6870	4
chr1	230368642	230368979	MajorDMR-12-6871	3
chr1	230370183	230370461	MajorDMR-12-6872	2
chr1	230371849	230372316	MajorDMR-12-6873	2
chr1	230372840	230372939	MajorDMR-12-6874	3
chr1	230401749	230401833	MajorDMR-12-6875	3
chr1	230402610	230402632	MajorDMR-12-6876	3
chr1	230407937	230408298	MajorDMR-12-6877	7
chr1	230409685	230410416	MajorDMR-12-6878	15
chr1	230413062	230413175	MajorDMR-12-6879	4
chr1	230416828	230416881	MajorDMR-12-6880	2
chr1	230421713	230421954	MajorDMR-12-6881	3
chr1	230428007	230428058	MajorDMR-12-6882	2
chr1	230446221	230446261	MajorDMR-12-6883	2
chr1	230446888	230446925	MajorDMR-12-6884	2
chr1	230468516	230468886	MajorDMR-12-6885	4
chr1	230473206	230473321	MajorDMR-12-6886	3
chr1	230486561	230486684	MajorDMR-12-6887	2
chr1	230487391	230487849	MajorDMR-12-6888	5
chr1	230510874	230511144	MajorDMR-12-6889	3
chr1	230645568	230645646	MajorDMR-12-6890	2
chr1	230745146	230745422	MajorDMR-12-6891	4
chr1	230746729	230746827	MajorDMR-12-6892	2
chr1	230769493	230769561	MajorDMR-12-6893	2
chr1	230777858	230777917	MajorDMR-12-6894	2
chr1	230786336	230786447	MajorDMR-12-6895	2
chr1	230823278	230823558	MajorDMR-12-6896	4
chr1	230872250	230872356	MajorDMR-12-6897	5
chr1	230884945	230885023	MajorDMR-12-6898	3
chr1	230909322	230909594	MajorDMR-12-6899	4
chr1	230931462	230931468	MajorDMR-12-6900	2
chr1	230934022	230934042	MajorDMR-12-6901	2
chr1	230960651	230961611	MajorDMR-12-6902	8
chr1	230962980	230963515	MajorDMR-12-6903	5
chr1	230970019	230970785	MajorDMR-12-6904	5
chr1	230972269	230972927	MajorDMR-12-6905	5
chr1	230975624	230975708	MajorDMR-12-6906	4
chr1	230978904	230979199	MajorDMR-12-6907	3
chr1	230981078	230982523	MajorDMR-12-6908	12
chr1	230983337	230983700	MajorDMR-12-6909	2
chr1	230987899	230987928	MajorDMR-12-6910	2
chr1	230992045	230992521	MajorDMR-12-6911	2
chr1	231005040	231005553	MajorDMR-12-6912	3
chr1	231037501	231037514	MajorDMR-12-6913	2
chr1	231056490	231056761	MajorDMR-12-6914	2
chr1	231075835	231077127	MajorDMR-12-6915	8
chr1	231122952	231122989	MajorDMR-12-6916	3
chr1	231168563	231169148	MajorDMR-12-6917	9
chr1	231174815	231174884	MajorDMR-12-6918	4
chr1	231183849	231184022	MajorDMR-12-6919	2
chr1	231242082	231242359	MajorDMR-12-6920	4
chr1	231321867	231322047	MajorDMR-12-6921	2
chr1	231389682	231390251	MajorDMR-12-6922	4
chr1	231419608	231419634	MajorDMR-12-6923	2
chr1	231423467	231423886	MajorDMR-12-6924	5
chr1	231465369	231465584	MajorDMR-12-6925	4
chr1	231472062	231472234	MajorDMR-12-6926	6
chr1	231498333	231498700	MajorDMR-12-6927	2
chr1	231559315	231559425	MajorDMR-12-6928	2
chr1	231562315	231562632	MajorDMR-12-6929	3
chr1	231641633	231641970	MajorDMR-12-6930	2
chr1	231643051	231643239	MajorDMR-12-6931	3
chr1	231694385	231694577	MajorDMR-12-6932	2
chr1	231714925	231714948	MajorDMR-12-6933	3
chr1	231772033	231772177	MajorDMR-12-6934	4
chr1	231794450	231794672	MajorDMR-12-6935	2
chr1	231818439	231818491	MajorDMR-12-6936	2
chr1	231897415	231897723	MajorDMR-12-6937	3
chr1	231911929	231912072	MajorDMR-12-6938	3
chr1	231913387	231913413	MajorDMR-12-6939	2
chr1	231914354	231914955	MajorDMR-12-6940	6
chr1	231917342	231917853	MajorDMR-12-6941	4
chr1	231918476	231918988	MajorDMR-12-6942	5
chr1	231957787	231958143	MajorDMR-12-6943	5
chr1	231991467	231992250	MajorDMR-12-6944	8
chr1	232002843	232002857	MajorDMR-12-6945	2
chr1	232035354	232035507	MajorDMR-12-6946	3
chr1	232107031	232107831	MajorDMR-12-6947	13
chr1	232112047	232112168	MajorDMR-12-6948	3
chr1	232122759	232123153	MajorDMR-12-6949	4
chr1	232162950	232163453	MajorDMR-12-6950	2
chr1	232167875	232167991	MajorDMR-12-6951	2
chr1	232238622	232239383	MajorDMR-12-6952	4
chr1	232278742	232279062	MajorDMR-12-6953	2
chr1	232345294	232345345	MajorDMR-12-6954	2
chr1	232361855	232362037	MajorDMR-12-6955	2
chr1	232375478	232375956	MajorDMR-12-6956	7
chr1	232441339	232441837	MajorDMR-12-6957	3
chr1	232496945	232497168	MajorDMR-12-6958	2
chr1	232499409	232499611	MajorDMR-12-6959	2
chr1	232508573	232509008	MajorDMR-12-6960	10
chr1	232528898	232529338	MajorDMR-12-6961	2
chr1	232564777	232565841	MajorDMR-12-6962	12
chr1	232593569	232593837	MajorDMR-12-6963	2
chr1	232614968	232615183	MajorDMR-12-6964	3
chr1	232634374	232635003	MajorDMR-12-6965	4
chr1	232643911	232644084	MajorDMR-12-6966	3
chr1	232645601	232645747	MajorDMR-12-6967	6
chr1	232656239	232656359	MajorDMR-12-6968	3
chr1	232674692	232674831	MajorDMR-12-6969	2
chr1	232690330	232690687	MajorDMR-12-6970	7
chr1	232711079	232711141	MajorDMR-12-6971	3
chr1	232726837	232727071	MajorDMR-12-6972	2
chr1	232727983	232728056	MajorDMR-12-6973	2
chr1	232746199	232746318	MajorDMR-12-6974	2
chr1	232749454	232750431	MajorDMR-12-6975	8
chr1	232751680	232752546	MajorDMR-12-6976	4
chr1	232755715	232755820	MajorDMR-12-6977	6
chr1	232760569	232760985	MajorDMR-12-6978	2
chr1	232789811	232790469	MajorDMR-12-6979	5
chr1	232803440	232803723	MajorDMR-12-6980	2
chr1	232829083	232829095	MajorDMR-12-6981	2
chr1	232840860	232841608	MajorDMR-12-6982	5
chr1	232864317	232865037	MajorDMR-12-6983	5
chr1	232869265	232869489	MajorDMR-12-6984	2
chr1	232902019	232902240	MajorDMR-12-6985	6
chr1	232903388	232903661	MajorDMR-12-6986	4
chr1	232931109	232931653	MajorDMR-12-6987	4
chr1	232933832	232934284	MajorDMR-12-6988	7
chr1	232958896	232959128	MajorDMR-12-6989	2
chr1	232981243	232981728	MajorDMR-12-6990	5
chr1	232987375	232987414	MajorDMR-12-6991	2
chr1	233025040	233025053	MajorDMR-12-6992	2
chr1	233026748	233027165	MajorDMR-12-6993	4
chr1	233027917	233028063	MajorDMR-12-6994	3
chr1	233036082	233037321	MajorDMR-12-6995	19
chr1	233041233	233041419	MajorDMR-12-6996	2
chr1	233058389	233058707	MajorDMR-12-6997	4
chr1	233080329	233080474	MajorDMR-12-6998	3
chr1	233123240	233123330	MajorDMR-12-6999	2
chr1	233123915	233124741	MajorDMR-12-7000	10
chr1	233141672	233141678	MajorDMR-12-7001	2
chr1	233147610	233148628	MajorDMR-12-7002	4
chr1	233154418	233154656	MajorDMR-12-7003	3
chr1	233155212	233155251	MajorDMR-12-7004	2
chr1	233181220	233181529	MajorDMR-12-7005	3
chr1	233217613	233217841	MajorDMR-12-7006	2
chr1	233231449	233231536	MajorDMR-12-7007	3
chr1	233403946	233404334	MajorDMR-12-7008	5
chr1	233418336	233418447	MajorDMR-12-7009	2
chr1	233426293	233426335	MajorDMR-12-7010	2
chr1	233457755	233458092	MajorDMR-12-7011	2
chr1	233494867	233494998	MajorDMR-12-7012	2
chr1	233496306	233496769	MajorDMR-12-7013	3
chr1	233529167	233529580	MajorDMR-12-7014	6
chr1	233575618	233575877	MajorDMR-12-7015	4
chr1	233653012	233653062	MajorDMR-12-7016	2
chr1	233765603	233765619	MajorDMR-12-7017	3
chr1	233782685	233782740	MajorDMR-12-7018	3
chr1	233800290	233800374	MajorDMR-12-7019	2
chr1	233823408	233823515	MajorDMR-12-7020	3
chr1	233825292	233825745	MajorDMR-12-7021	4
chr1	233847360	233847494	MajorDMR-12-7022	2
chr1	233850275	233850877	MajorDMR-12-7023	5
chr1	233901948	233902273	MajorDMR-12-7024	2
chr1	233926511	233926783	MajorDMR-12-7025	2
chr1	233986747	233986851	MajorDMR-12-7026	4
chr1	234016122	234016500	MajorDMR-12-7027	3
chr1	234108451	234108924	MajorDMR-12-7028	4
chr1	234150099	234150536	MajorDMR-12-7029	2
chr1	234222043	234222634	MajorDMR-12-7030	4
chr1	234255153	234255605	MajorDMR-12-7031	2
chr1	234336543	234336708	MajorDMR-12-7032	4
chr1	234337505	234337837	MajorDMR-12-7033	4
chr1	234342046	234342054	MajorDMR-12-7034	2
chr1	234342612	234343004	MajorDMR-12-7035	9
chr1	234369072	234369102	MajorDMR-12-7036	2
chr1	234372323	234372586	MajorDMR-12-7037	3
chr1	234379745	234380211	MajorDMR-12-7038	2
chr1	234392669	234392805	MajorDMR-12-7039	2
chr1	234397191	234397584	MajorDMR-12-7040	2
chr1	234406940	234407023	MajorDMR-12-7041	3
chr1	234409840	234410345	MajorDMR-12-7042	6
chr1	234412007	234412557	MajorDMR-12-7043	6
chr1	234413560	234413678	MajorDMR-12-7044	5
chr1	234428133	234428434	MajorDMR-12-7045	4
chr1	234431449	234432005	MajorDMR-12-7046	3
chr1	234492640	234492831	MajorDMR-12-7047	4
chr1	234534853	234534895	MajorDMR-12-7048	2
chr1	234653346	234654309	MajorDMR-12-7049	7
chr1	234654920	234655575	MajorDMR-12-7050	11
chr1	234658331	234658533	MajorDMR-12-7051	7
chr1	234670142	234670687	MajorDMR-12-7052	6
chr1	234705522	234705603	MajorDMR-12-7053	2
chr1	234749351	234749981	MajorDMR-12-7054	4
chr1	234811439	234811475	MajorDMR-12-7055	3
chr1	234838495	234838744	MajorDMR-12-7056	5
chr1	234849311	234849562	MajorDMR-12-7057	3
chr1	234851623	234851808	MajorDMR-12-7058	2
chr1	234858345	234858817	MajorDMR-12-7059	2
chr1	234860689	234861410	MajorDMR-12-7060	4
chr1	234863456	234863589	MajorDMR-12-7061	2
chr1	234907750	234908111	MajorDMR-12-7062	2
chr1	234918270	234918434	MajorDMR-12-7063	2
chr1	234921921	234921946	MajorDMR-12-7064	2
chr1	234937925	234938722	MajorDMR-12-7065	4
chr1	234945337	234945457	MajorDMR-12-7066	2
chr1	234972542	234972957	MajorDMR-12-7067	7
chr1	235002347	235002410	MajorDMR-12-7068	2
chr1	235030084	235030146	MajorDMR-12-7069	2
chr1	235051747	235052149	MajorDMR-12-7070	6
chr1	235091485	235092010	MajorDMR-12-7071	5
chr1	235096701	235097184	MajorDMR-12-7072	15
chr1	235098941	235099090	MajorDMR-12-7073	2
chr1	235114335	235114976	MajorDMR-12-7074	11
chr1	235148311	235148902	MajorDMR-12-7075	4
chr1	235184062	235184080	MajorDMR-12-7076	2
chr1	235256449	235256921	MajorDMR-12-7077	2
chr1	235266810	235267324	MajorDMR-12-7078	3
chr1	235270885	235270979	MajorDMR-12-7079	4
chr1	235281562	235281567	MajorDMR-12-7080	2
chr1	235283489	235283729	MajorDMR-12-7081	2
chr1	235288318	235288591	MajorDMR-12-7082	2
chr1	235290282	235290406	MajorDMR-12-7083	2
chr1	235373473	235374377	MajorDMR-12-7084	4
chr1	235426820	235427392	MajorDMR-12-7085	3
chr1	235454475	235454539	MajorDMR-12-7086	3
chr1	235493614	235493757	MajorDMR-12-7087	6
chr1	235494489	235495498	MajorDMR-12-7088	4
chr1	235505400	235505467	MajorDMR-12-7089	2
chr1	235570949	235571881	MajorDMR-12-7090	5
chr1	235579418	235579433	MajorDMR-12-7091	2
chr1	235586466	235587236	MajorDMR-12-7092	3
chr1	235623379	235623574	MajorDMR-12-7093	2
chr1	235663757	235664475	MajorDMR-12-7094	4
chr1	235665714	235666165	MajorDMR-12-7095	2
chr1	235674117	235674420	MajorDMR-12-7096	4
chr1	235692085	235692433	MajorDMR-12-7097	2
chr1	235704530	235704740	MajorDMR-12-7098	3
chr1	235712348	235712774	MajorDMR-12-7099	2
chr1	235716541	235716902	MajorDMR-12-7100	4
chr1	235718169	235718778	MajorDMR-12-7101	4
chr1	235721303	235722428	MajorDMR-12-7102	17
chr1	235751286	235751325	MajorDMR-12-7103	3
chr1	235752233	235752819	MajorDMR-12-7104	9
chr1	235777269	235777303	MajorDMR-12-7105	2
chr1	235780636	235780660	MajorDMR-12-7106	2
chr1	235781162	235782410	MajorDMR-12-7107	10
chr1	235787700	235788324	MajorDMR-12-7108	8
chr1	235793649	235794159	MajorDMR-12-7109	7
chr1	235805598	235806429	MajorDMR-12-7110	15
chr1	235807108	235808135	MajorDMR-12-7111	18
chr1	235809168	235810319	MajorDMR-12-7112	11
chr1	235810848	235811812	MajorDMR-12-7113	10
chr1	235814325	235814480	MajorDMR-12-7114	6
chr1	235881999	235882396	MajorDMR-12-7115	5
chr1	235888589	235888691	MajorDMR-12-7116	3
chr1	235922195	235922849	MajorDMR-12-7117	9
chr1	235930181	235930641	MajorDMR-12-7118	2
chr1	235939713	235939913	MajorDMR-12-7119	3
chr1	235948168	235948231	MajorDMR-12-7120	3
chr1	235972551	235972729	MajorDMR-12-7121	5
chr1	236031312	236031390	MajorDMR-12-7122	2
chr1	236039784	236040172	MajorDMR-12-7123	3
chr1	236043074	236043130	MajorDMR-12-7124	2
chr1	236049484	236049658	MajorDMR-12-7125	2
chr1	236073940	236074019	MajorDMR-12-7126	2
chr1	236080560	236081628	MajorDMR-12-7127	10
chr1	236086789	236086970	MajorDMR-12-7128	3
chr1	236113730	236113754	MajorDMR-12-7129	3
chr1	236179340	236179973	MajorDMR-12-7130	8
chr1	236190812	236190879	MajorDMR-12-7131	2
chr1	236231191	236231422	MajorDMR-12-7132	2
chr1	236285131	236285503	MajorDMR-12-7133	2
chr1	236292260	236292330	MajorDMR-12-7134	2
chr1	236323639	236323690	MajorDMR-12-7135	2
chr1	236435500	236435567	MajorDMR-12-7136	3
chr1	236558314	236558385	MajorDMR-12-7137	3
chr1	236585783	236585920	MajorDMR-12-7138	2
chr1	236591922	236592001	MajorDMR-12-7139	3
chr1	236634999	236635269	MajorDMR-12-7140	4
chr1	236650735	236650782	MajorDMR-12-7141	2
chr1	236654470	236654475	MajorDMR-12-7142	2
chr1	236678645	236678937	MajorDMR-12-7143	2
chr1	236688666	236689352	MajorDMR-12-7144	3
chr1	236690250	236690565	MajorDMR-12-7145	3
chr1	236694315	236695634	MajorDMR-12-7146	17
chr1	236697712	236698076	MajorDMR-12-7147	5
chr1	236698866	236699445	MajorDMR-12-7148	6
chr1	236709560	236709625	MajorDMR-12-7149	2
chr1	236713595	236714471	MajorDMR-12-7150	9
chr1	236752978	236753537	MajorDMR-12-7151	3
chr1	236816282	236816451	MajorDMR-12-7152	3
chr1	236818303	236818514	MajorDMR-12-7153	3
chr1	236879822	236880032	MajorDMR-12-7154	2
chr1	236914815	236914828	MajorDMR-12-7155	2
chr1	236915380	236915753	MajorDMR-12-7156	6
chr1	236952721	236952744	MajorDMR-12-7157	2
chr1	236959897	236959931	MajorDMR-12-7158	2
chr1	236972177	236972291	MajorDMR-12-7159	2
chr1	236983640	236983751	MajorDMR-12-7160	3
chr1	236994032	236994127	MajorDMR-12-7161	4
chr1	237007736	237007754	MajorDMR-12-7162	2
chr1	237009196	237009276	MajorDMR-12-7163	2
chr1	237070531	237070999	MajorDMR-12-7164	6
chr1	237128525	237128790	MajorDMR-12-7165	4
chr1	237222114	237222162	MajorDMR-12-7166	2
chr1	237238723	237238729	MajorDMR-12-7167	2
chr1	237298699	237298739	MajorDMR-12-7168	2
chr1	237350530	237350733	MajorDMR-12-7169	2
chr1	237374282	237374316	MajorDMR-12-7170	2
chr1	237433401	237433477	MajorDMR-12-7171	2
chr1	237602665	237603059	MajorDMR-12-7172	4
chr1	237669618	237670114	MajorDMR-12-7173	2
chr1	237670874	237671031	MajorDMR-12-7174	2
chr1	237713655	237713722	MajorDMR-12-7175	2
chr1	237833433	237833482	MajorDMR-12-7176	5
chr1	237849741	237849828	MajorDMR-12-7177	2
chr1	237936379	237936438	MajorDMR-12-7178	2
chr1	237959408	237959726	MajorDMR-12-7179	5
chr1	237972580	237972633	MajorDMR-12-7180	2
chr1	237996668	237998236	MajorDMR-12-7181	10
chr1	238038680	238038882	MajorDMR-12-7182	3
chr1	238057303	238057819	MajorDMR-12-7183	4
chr1	238064989	238065462	MajorDMR-12-7184	4
chr1	238066510	238067004	MajorDMR-12-7185	2
chr1	238155995	238156846	MajorDMR-12-7186	11
chr1	238157423	238157889	MajorDMR-12-7187	2
chr1	238275597	238275651	MajorDMR-12-7188	3
chr1	238360869	238361149	MajorDMR-12-7189	3
chr1	238363123	238363257	MajorDMR-12-7190	2
chr1	238386506	238386837	MajorDMR-12-7191	3
chr1	238418711	238418841	MajorDMR-12-7192	2
chr1	238432217	238432433	MajorDMR-12-7193	2
chr1	238450505	238450572	MajorDMR-12-7194	2
chr1	238453751	238453878	MajorDMR-12-7195	2
chr1	238459298	238459618	MajorDMR-12-7196	2
chr1	238475878	238476103	MajorDMR-12-7197	6
chr1	238579197	238579229	MajorDMR-12-7198	2
chr1	238584059	238584168	MajorDMR-12-7199	2
chr1	238605622	238605812	MajorDMR-12-7200	2
chr1	238651324	238651710	MajorDMR-12-7201	2
chr1	238696599	238696817	MajorDMR-12-7202	2
chr1	238700880	238701603	MajorDMR-12-7203	3
chr1	238859755	238859895	MajorDMR-12-7204	2
chr1	238894369	238894435	MajorDMR-12-7205	2
chr1	238926820	238927345	MajorDMR-12-7206	8
chr1	239054544	239055000	MajorDMR-12-7207	5
chr1	239108575	239109023	MajorDMR-12-7208	2
chr1	239126431	239126588	MajorDMR-12-7209	5
chr1	239129365	239130056	MajorDMR-12-7210	3
chr1	239160079	239160357	MajorDMR-12-7211	2
chr1	239198922	239199157	MajorDMR-12-7212	2
chr1	239208135	239208867	MajorDMR-12-7213	6
chr1	239221721	239221807	MajorDMR-12-7214	3
chr1	239279833	239280374	MajorDMR-12-7215	3
chr1	239288411	239288766	MajorDMR-12-7216	4
chr1	239291582	239291839	MajorDMR-12-7217	3
chr1	239478577	239478737	MajorDMR-12-7218	2
chr1	239560351	239560497	MajorDMR-12-7219	3
chr1	239570664	239570997	MajorDMR-12-7220	2
chr1	239582385	239582466	MajorDMR-12-7221	2
chr1	239583231	239583337	MajorDMR-12-7222	4
chr1	239590660	239590732	MajorDMR-12-7223	3
chr1	239595972	239596151	MajorDMR-12-7224	2
chr1	239612332	239612668	MajorDMR-12-7225	3
chr1	239646276	239646305	MajorDMR-12-7226	3
chr1	239652250	239652361	MajorDMR-12-7227	2
chr1	239660210	239660653	MajorDMR-12-7228	2
chr1	239671942	239672145	MajorDMR-12-7229	6
chr1	239679872	239680096	MajorDMR-12-7230	8
chr1	239687323	239687788	MajorDMR-12-7231	2
chr1	239693403	239693629	MajorDMR-12-7232	3
chr1	239700437	239700450	MajorDMR-12-7233	2
chr1	239716378	239716672	MajorDMR-12-7234	3
chr1	239719920	239720226	MajorDMR-12-7235	2
chr1	239728617	239729274	MajorDMR-12-7236	4
chr1	239733681	239733991	MajorDMR-12-7237	3
chr1	239797057	239797291	MajorDMR-12-7238	2
chr1	239799415	239800058	MajorDMR-12-7239	4
chr1	239806791	239807060	MajorDMR-12-7240	12
chr1	239818299	239818751	MajorDMR-12-7241	4
chr1	239825078	239825489	MajorDMR-12-7242	2
chr1	239830289	239830296	MajorDMR-12-7243	2
chr1	239832471	239833313	MajorDMR-12-7244	5
chr1	239840831	239840942	MajorDMR-12-7245	2
chr1	239845523	239845620	MajorDMR-12-7246	3
chr1	239852953	239853106	MajorDMR-12-7247	2
chr1	239910890	239912445	MajorDMR-12-7248	9
chr1	239925552	239925718	MajorDMR-12-7249	3
chr1	239927077	239927364	MajorDMR-12-7250	2
chr1	239931523	239931753	MajorDMR-12-7251	2
chr1	239969961	239969975	MajorDMR-12-7252	2
chr1	239987221	239987385	MajorDMR-12-7253	5
chr1	239995376	239995408	MajorDMR-12-7254	2
chr1	240018192	240018438	MajorDMR-12-7255	2
chr1	240023187	240023338	MajorDMR-12-7256	3
chr1	240032213	240032490	MajorDMR-12-7257	2
chr1	240062494	240062993	MajorDMR-12-7258	2
chr1	240065777	240065854	MajorDMR-12-7259	2
chr1	240073229	240074025	MajorDMR-12-7260	3
chr1	240123460	240124172	MajorDMR-12-7261	5
chr1	240136238	240136357	MajorDMR-12-7262	3
chr1	240160616	240160663	MajorDMR-12-7263	2
chr1	240266407	240266418	MajorDMR-12-7264	2
chr1	240283085	240283673	MajorDMR-12-7265	4
chr1	240286839	240287010	MajorDMR-12-7266	2
chr1	240299475	240300716	MajorDMR-12-7267	16
chr1	240301288	240301492	MajorDMR-12-7268	3
chr1	240313553	240313913	MajorDMR-12-7269	6
chr1	240343609	240344556	MajorDMR-12-7270	8
chr1	240371293	240371394	MajorDMR-12-7271	3
chr1	240406049	240406215	MajorDMR-12-7272	2
chr1	240420097	240420833	MajorDMR-12-7273	7
chr1	240422452	240422603	MajorDMR-12-7274	3
chr1	240434392	240434594	MajorDMR-12-7275	2
chr1	240440122	240440439	MajorDMR-12-7276	3
chr1	240455966	240456203	MajorDMR-12-7277	2
chr1	240477665	240477919	MajorDMR-12-7278	2
chr1	240480181	240480389	MajorDMR-12-7279	5
chr1	240483703	240484184	MajorDMR-12-7280	3
chr1	240493120	240493791	MajorDMR-12-7281	5
chr1	240500314	240500412	MajorDMR-12-7282	5
chr1	240552201	240552859	MajorDMR-12-7283	4
chr1	240561801	240562248	MajorDMR-12-7284	5
chr1	240573648	240574045	MajorDMR-12-7285	2
chr1	240621484	240621561	MajorDMR-12-7286	2
chr1	240630225	240630573	MajorDMR-12-7287	2
chr1	240681340	240681649	MajorDMR-12-7288	4
chr1	240689751	240689835	MajorDMR-12-7289	2
chr1	240719461	240719967	MajorDMR-12-7290	4
chr1	240729817	240729901	MajorDMR-12-7291	2
chr1	240743000	240743292	MajorDMR-12-7292	2
chr1	240750206	240750691	MajorDMR-12-7293	2
chr1	240764062	240764152	MajorDMR-12-7294	3
chr1	240893898	240894457	MajorDMR-12-7295	5
chr1	240929247	240929271	MajorDMR-12-7296	2
chr1	240935047	240935060	MajorDMR-12-7297	2
chr1	240936107	240936310	MajorDMR-12-7298	4
chr1	240947473	240947488	MajorDMR-12-7299	2
chr1	240994482	240995157	MajorDMR-12-7300	3
chr1	240996603	240996635	MajorDMR-12-7301	2
chr1	240997483	240997510	MajorDMR-12-7302	2
chr1	241002254	241002523	MajorDMR-12-7303	3
chr1	241036372	241036539	MajorDMR-12-7304	2
chr1	241049629	241049885	MajorDMR-12-7305	2
chr1	241072252	241072369	MajorDMR-12-7306	2
chr1	241105054	241105582	MajorDMR-12-7307	8
chr1	241107186	241107318	MajorDMR-12-7308	3
chr1	241125580	241125611	MajorDMR-12-7309	2
chr1	241155759	241156087	MajorDMR-12-7310	5
chr1	241175634	241176197	MajorDMR-12-7311	5
chr1	241187931	241188283	MajorDMR-12-7312	4
chr1	241192966	241193335	MajorDMR-12-7313	4
chr1	241197502	241198088	MajorDMR-12-7314	4
chr1	241216038	241216089	MajorDMR-12-7315	3
chr1	241225744	241226726	MajorDMR-12-7316	8
chr1	241233517	241233770	MajorDMR-12-7317	5
chr1	241290690	241290709	MajorDMR-12-7318	2
chr1	241295183	241295233	MajorDMR-12-7319	2
chr1	241297808	241297985	MajorDMR-12-7320	4
chr1	241319895	241319931	MajorDMR-12-7321	2
chr1	241363626	241363970	MajorDMR-12-7322	3
chr1	241393006	241393073	MajorDMR-12-7323	3
chr1	241424546	241424687	MajorDMR-12-7324	3
chr1	241429507	241429718	MajorDMR-12-7325	2
chr1	241471561	241471599	MajorDMR-12-7326	2
chr1	241505645	241505660	MajorDMR-12-7327	2
chr1	241565400	241565752	MajorDMR-12-7328	4
chr1	241573376	241573442	MajorDMR-12-7329	3
chr1	241634019	241634073	MajorDMR-12-7330	2
chr1	241654247	241654844	MajorDMR-12-7331	5
chr1	241656124	241656306	MajorDMR-12-7332	2
chr1	241659296	241659953	MajorDMR-12-7333	6
chr1	241663506	241664288	MajorDMR-12-7334	3
chr1	241675406	241677433	MajorDMR-12-7335	12
chr1	241681733	241681792	MajorDMR-12-7336	3
chr1	241804701	241805207	MajorDMR-12-7337	3
chr1	241857628	241857908	MajorDMR-12-7338	2
chr1	241897986	241898102	MajorDMR-12-7339	4
chr1	241962613	241962634	MajorDMR-12-7340	2
chr1	241976839	241976983	MajorDMR-12-7341	2
chr1	241980736	241981161	MajorDMR-12-7342	2
chr1	242013078	242013577	MajorDMR-12-7343	2
chr1	242059364	242059566	MajorDMR-12-7344	2
chr1	242107859	242108551	MajorDMR-12-7345	15
chr1	242142632	242143906	MajorDMR-12-7346	10
chr1	242145466	242145912	MajorDMR-12-7347	2
chr1	242151548	242152725	MajorDMR-12-7348	8
chr1	242153328	242153724	MajorDMR-12-7349	9
chr1	242182820	242183535	MajorDMR-12-7350	9
chr1	242196869	242197176	MajorDMR-12-7351	5
chr1	242219981	242220148	MajorDMR-12-7352	3
chr1	242245147	242245336	MajorDMR-12-7353	2
chr1	242246490	242247899	MajorDMR-12-7354	7
chr1	242253160	242254083	MajorDMR-12-7355	9
chr1	242261555	242261804	MajorDMR-12-7356	3
chr1	242263820	242264455	MajorDMR-12-7357	5
chr1	242271874	242271984	MajorDMR-12-7358	2
chr1	242283565	242283644	MajorDMR-12-7359	2
chr1	242291829	242291852	MajorDMR-12-7360	2
chr1	242294118	242294183	MajorDMR-12-7361	2
chr1	242301425	242301440	MajorDMR-12-7362	2
chr1	242310047	242310146	MajorDMR-12-7363	2
chr1	242321771	242322176	MajorDMR-12-7364	7
chr1	242324622	242326022	MajorDMR-12-7365	10
chr1	242341631	242343454	MajorDMR-12-7366	18
chr1	242348356	242348502	MajorDMR-12-7367	4
chr1	242349160	242349361	MajorDMR-12-7368	3
chr1	242350926	242351357	MajorDMR-12-7369	5
chr1	242363546	242363912	MajorDMR-12-7370	2
chr1	242368050	242368098	MajorDMR-12-7371	2
chr1	242375279	242376923	MajorDMR-12-7372	7
chr1	242379500	242379511	MajorDMR-12-7373	2
chr1	242389569	242389690	MajorDMR-12-7374	7
chr1	242395411	242395557	MajorDMR-12-7375	2
chr1	242396754	242396896	MajorDMR-12-7376	3
chr1	242403029	242403276	MajorDMR-12-7377	3
chr1	242415581	242416049	MajorDMR-12-7378	3
chr1	242416804	242417698	MajorDMR-12-7379	8
chr1	242426399	242426606	MajorDMR-12-7380	2
chr1	242431391	242431695	MajorDMR-12-7381	2
chr1	242441869	242441966	MajorDMR-12-7382	2
chr1	242445273	242447019	MajorDMR-12-7383	12
chr1	242448318	242448398	MajorDMR-12-7384	2
chr1	242458919	242459397	MajorDMR-12-7385	4
chr1	242461528	242461686	MajorDMR-12-7386	4
chr1	242462837	242463930	MajorDMR-12-7387	6
chr1	242467572	242467873	MajorDMR-12-7388	4
chr1	242471248	242472271	MajorDMR-12-7389	7
chr1	242481327	242481635	MajorDMR-12-7390	4
chr1	242483418	242483509	MajorDMR-12-7391	2
chr1	242486425	242486936	MajorDMR-12-7392	5
chr1	242487495	242487643	MajorDMR-12-7393	3
chr1	242488859	242489315	MajorDMR-12-7394	2
chr1	242493830	242494943	MajorDMR-12-7395	9
chr1	242497771	242498061	MajorDMR-12-7396	7
chr1	242498758	242498865	MajorDMR-12-7397	3
chr1	242532956	242533444	MajorDMR-12-7398	2
chr1	242538576	242539705	MajorDMR-12-7399	8
chr1	242546417	242547528	MajorDMR-12-7400	8
chr1	242552125	242552441	MajorDMR-12-7401	5
chr1	242553814	242553840	MajorDMR-12-7402	2
chr1	242562077	242563327	MajorDMR-12-7403	10
chr1	242569561	242570116	MajorDMR-12-7404	3
chr1	242574257	242574390	MajorDMR-12-7405	2
chr1	242576401	242577537	MajorDMR-12-7406	6
chr1	242588008	242588478	MajorDMR-12-7407	3
chr1	242590418	242593160	MajorDMR-12-7408	15
chr1	242594692	242595697	MajorDMR-12-7409	8
chr1	242596212	242597279	MajorDMR-12-7410	6
chr1	242598592	242598635	MajorDMR-12-7411	2
chr1	242603010	242603874	MajorDMR-12-7412	4
chr1	242605007	242606190	MajorDMR-12-7413	10
chr1	242609668	242611289	MajorDMR-12-7414	18
chr1	242611825	242613451	MajorDMR-12-7415	27
chr1	242617279	242617964	MajorDMR-12-7416	4
chr1	242622202	242622347	MajorDMR-12-7417	3
chr1	242637557	242638069	MajorDMR-12-7418	4
chr1	242641490	242641527	MajorDMR-12-7419	2
chr1	242644161	242644217	MajorDMR-12-7420	2
chr1	242678281	242678453	MajorDMR-12-7421	4
chr1	242685749	242686290	MajorDMR-12-7422	5
chr1	242688786	242689052	MajorDMR-12-7423	3
chr1	242765382	242765495	MajorDMR-12-7424	5
chr1	242873208	242873216	MajorDMR-12-7425	2
chr1	242890632	242890756	MajorDMR-12-7426	5
chr1	242999226	242999234	MajorDMR-12-7427	2
chr1	243007083	243007134	MajorDMR-12-7428	2
chr1	243021132	243021168	MajorDMR-12-7429	2
chr1	243034855	243035168	MajorDMR-12-7430	5
chr1	243050568	243050876	MajorDMR-12-7431	2
chr1	243076780	243077284	MajorDMR-12-7432	2
chr1	243096191	243096341	MajorDMR-12-7433	4
chr1	243118455	243118546	MajorDMR-12-7434	2
chr1	243178834	243179117	MajorDMR-12-7435	4
chr1	243184989	243185053	MajorDMR-12-7436	2
chr1	243265176	243265251	MajorDMR-12-7437	3
chr1	243327358	243327454	MajorDMR-12-7438	4
chr1	243334870	243335735	MajorDMR-12-7439	5
chr1	243339287	243339300	MajorDMR-12-7440	2
chr1	243343594	243343627	MajorDMR-12-7441	2
chr1	243358679	243358723	MajorDMR-12-7442	3
chr1	243376017	243376021	MajorDMR-12-7443	2
chr1	243391910	243392012	MajorDMR-12-7444	2
chr1	243399813	243400176	MajorDMR-12-7445	2
chr1	243405473	243405582	MajorDMR-12-7446	3
chr1	243446584	243447066	MajorDMR-12-7447	2
chr1	243458026	243458110	MajorDMR-12-7448	3
chr1	243486598	243486685	MajorDMR-12-7449	2
chr1	243579285	243579724	MajorDMR-12-7450	4
chr1	243606842	243607333	MajorDMR-12-7451	5
chr1	243639591	243639608	MajorDMR-12-7452	3
chr1	243651855	243653418	MajorDMR-12-7453	34
chr1	243657550	243657937	MajorDMR-12-7454	2
chr1	243660138	243660228	MajorDMR-12-7455	3
chr1	243662196	243662207	MajorDMR-12-7456	2
chr1	243666570	243666819	MajorDMR-12-7457	4
chr1	243671158	243671766	MajorDMR-12-7458	6
chr1	243789419	243789577	MajorDMR-12-7459	2
chr1	243790999	243791123	MajorDMR-12-7460	2
chr1	243894139	243894773	MajorDMR-12-7461	4
chr1	243915635	243915721	MajorDMR-12-7462	3
chr1	243929095	243929106	MajorDMR-12-7463	2
chr1	243978731	243979209	MajorDMR-12-7464	2
chr1	244025316	244025438	MajorDMR-12-7465	2
chr1	244053817	244054030	MajorDMR-12-7466	3
chr1	244067062	244067985	MajorDMR-12-7467	4
chr1	244094755	244094870	MajorDMR-12-7468	2
chr1	244110163	244110589	MajorDMR-12-7469	9
chr1	244276493	244276964	MajorDMR-12-7470	2
chr1	244278839	244279161	MajorDMR-12-7471	2
chr1	244281716	244281894	MajorDMR-12-7472	4
chr1	244359819	244360321	MajorDMR-12-7473	5
chr1	244367260	244367361	MajorDMR-12-7474	2
chr1	244436944	244437107	MajorDMR-12-7475	3
chr1	244459545	244459553	MajorDMR-12-7476	2
chr1	244504566	244505403	MajorDMR-12-7477	6
chr1	244833509	244833713	MajorDMR-12-7478	3
chr1	244836658	244837127	MajorDMR-12-7479	2
chr1	244841819	244842308	MajorDMR-12-7480	4
chr1	244849704	244850783	MajorDMR-12-7481	10
chr1	244855701	244856273	MajorDMR-12-7482	7
chr1	244870605	244870904	MajorDMR-12-7483	4
chr1	244891708	244891795	MajorDMR-12-7484	2
chr1	244923970	244923980	MajorDMR-12-7485	2
chr1	245006438	245006807	MajorDMR-12-7486	2
chr1	245010874	245011413	MajorDMR-12-7487	3
chr1	245017640	245019248	MajorDMR-12-7488	8
chr1	245020528	245020587	MajorDMR-12-7489	2
chr1	245022342	245022752	MajorDMR-12-7490	3
chr1	245023516	245023558	MajorDMR-12-7491	4
chr1	245132133	245132548	MajorDMR-12-7492	2
chr1	245135360	245135483	MajorDMR-12-7493	2
chr1	245315253	245315267	MajorDMR-12-7494	2
chr1	245320944	245321120	MajorDMR-12-7495	2
chr1	245331620	245331671	MajorDMR-12-7496	4
chr1	245344696	245344806	MajorDMR-12-7497	2
chr1	245351953	245352072	MajorDMR-12-7498	2
chr1	245360810	245361199	MajorDMR-12-7499	4
chr1	245373496	245373738	MajorDMR-12-7500	4
chr1	245375935	245376675	MajorDMR-12-7501	10
chr1	245379719	245380561	MajorDMR-12-7502	12
chr1	245395400	245395526	MajorDMR-12-7503	2
chr1	245411344	245411971	MajorDMR-12-7504	3
chr1	245427126	245427224	MajorDMR-12-7505	3
chr1	245428536	245428646	MajorDMR-12-7506	4
chr1	245430694	245431500	MajorDMR-12-7507	8
chr1	245465533	245465554	MajorDMR-12-7508	2
chr1	245474042	245474450	MajorDMR-12-7509	3
chr1	245482611	245482908	MajorDMR-12-7510	4
chr1	245492203	245492390	MajorDMR-12-7511	2
chr1	245507744	245508224	MajorDMR-12-7512	2
chr1	245524335	245524794	MajorDMR-12-7513	12
chr1	245528686	245528705	MajorDMR-12-7514	2
chr1	245534331	245535034	MajorDMR-12-7515	19
chr1	245543450	245544022	MajorDMR-12-7516	3
chr1	245561202	245561404	MajorDMR-12-7517	2
chr1	245565230	245566338	MajorDMR-12-7518	8
chr1	245567782	245567914	MajorDMR-12-7519	2
chr1	245568425	245568641	MajorDMR-12-7520	3
chr1	245570518	245570826	MajorDMR-12-7521	5
chr1	245578938	245579057	MajorDMR-12-7522	2
chr1	245582419	245583790	MajorDMR-12-7523	26
chr1	245587758	245588309	MajorDMR-12-7524	9
chr1	245596047	245596718	MajorDMR-12-7525	10
chr1	245603476	245603727	MajorDMR-12-7526	3
chr1	245612340	245612966	MajorDMR-12-7527	11
chr1	245625016	245625102	MajorDMR-12-7528	3
chr1	245631781	245632091	MajorDMR-12-7529	2
chr1	245636772	245637180	MajorDMR-12-7530	2
chr1	245640361	245640631	MajorDMR-12-7531	2
chr1	245649133	245649589	MajorDMR-12-7532	4
chr1	245661476	245661830	MajorDMR-12-7533	5
chr1	245664007	245665305	MajorDMR-12-7534	14
chr1	245673471	245675496	MajorDMR-12-7535	17
chr1	245676652	245677343	MajorDMR-12-7536	10
chr1	245694230	245694646	MajorDMR-12-7537	4
chr1	245702629	245702766	MajorDMR-12-7538	5
chr1	245718106	245718134	MajorDMR-12-7539	2
chr1	245719326	245719408	MajorDMR-12-7540	2
chr1	245725307	245725391	MajorDMR-12-7541	2
chr1	245726732	245727700	MajorDMR-12-7542	11
chr1	245730441	245730534	MajorDMR-12-7543	3
chr1	245748619	245748817	MajorDMR-12-7544	5
chr1	245758372	245758634	MajorDMR-12-7545	2
chr1	245773143	245773473	MajorDMR-12-7546	5
chr1	245785015	245785450	MajorDMR-12-7547	5
chr1	245791263	245791359	MajorDMR-12-7548	2
chr1	245813797	245814214	MajorDMR-12-7549	4
chr1	245950388	245950508	MajorDMR-12-7550	3
chr1	245966450	245966566	MajorDMR-12-7551	2
chr1	245971347	245971381	MajorDMR-12-7552	2
chr1	246109982	246110851	MajorDMR-12-7553	13
chr1	246124507	246125266	MajorDMR-12-7554	9
chr1	246142306	246142335	MajorDMR-12-7555	2
chr1	246168638	246168679	MajorDMR-12-7556	2
chr1	246179178	246179299	MajorDMR-12-7557	2
chr1	246203264	246203980	MajorDMR-12-7558	18
chr1	246222245	246222458	MajorDMR-12-7559	3
chr1	246236381	246236419	MajorDMR-12-7560	2
chr1	246255593	246255769	MajorDMR-12-7561	3
chr1	246269774	246269957	MajorDMR-12-7562	4
chr1	246316425	246316782	MajorDMR-12-7563	2
chr1	246333854	246333911	MajorDMR-12-7564	2
chr1	246362118	246363098	MajorDMR-12-7565	6
chr1	246382812	246383217	MajorDMR-12-7566	10
chr1	246392287	246392515	MajorDMR-12-7567	2
chr1	246430022	246430498	MajorDMR-12-7568	3
chr1	246439830	246440148	MajorDMR-12-7569	2
chr1	246446855	246447940	MajorDMR-12-7570	8
chr1	246559662	246559703	MajorDMR-12-7571	2
chr1	246560491	246560774	MajorDMR-12-7572	3
chr1	246567512	246567727	MajorDMR-12-7573	3
chr1	246569266	246569728	MajorDMR-12-7574	2
chr1	246570720	246570743	MajorDMR-12-7575	2
chr1	246576107	246576737	MajorDMR-12-7576	7
chr1	246613763	246614025	MajorDMR-12-7577	4
chr1	246617890	246617945	MajorDMR-12-7578	2
chr1	246633711	246633730	MajorDMR-12-7579	2
chr1	246648810	246648815	MajorDMR-12-7580	2
chr1	246655698	246655788	MajorDMR-12-7581	2
chr1	246668774	246669252	MajorDMR-12-7582	4
chr1	246733118	246733522	MajorDMR-12-7583	4
chr1	246741146	246741966	MajorDMR-12-7584	7
chr1	246743034	246743842	MajorDMR-12-7585	6
chr1	246751090	246751255	MajorDMR-12-7586	3
chr1	246771730	246772504	MajorDMR-12-7587	7
chr1	246773010	246773100	MajorDMR-12-7588	3
chr1	246774260	246774323	MajorDMR-12-7589	2
chr1	246776746	246777007	MajorDMR-12-7590	2
chr1	246781197	246781600	MajorDMR-12-7591	4
chr1	246785820	246787093	MajorDMR-12-7592	17
chr1	246797257	246797282	MajorDMR-12-7593	2
chr1	246802186	246802585	MajorDMR-12-7594	7
chr1	246803159	246803585	MajorDMR-12-7595	2
chr1	246811212	246813746	MajorDMR-12-7596	16
chr1	246814458	246814542	MajorDMR-12-7597	2
chr1	246815059	246815636	MajorDMR-12-7598	7
chr1	246821883	246822724	MajorDMR-12-7599	10
chr1	246833065	246833425	MajorDMR-12-7600	7
chr1	246838112	246838160	MajorDMR-12-7601	2
chr1	246843023	246843071	MajorDMR-12-7602	2
chr1	246850490	246850630	MajorDMR-12-7603	2
chr1	246894253	246894676	MajorDMR-12-7604	2
chr1	246929864	246930378	MajorDMR-12-7605	3
chr1	246945818	246946170	MajorDMR-12-7606	8
chr1	246958175	246958243	MajorDMR-12-7607	2
chr1	246995882	246996137	MajorDMR-12-7608	2
chr1	247032558	247032578	MajorDMR-12-7609	3
chr1	247067351	247067361	MajorDMR-12-7610	2
chr1	247073457	247073580	MajorDMR-12-7611	2
chr1	247078654	247078714	MajorDMR-12-7612	2
chr1	247093586	247093962	MajorDMR-12-7613	3
chr1	247107194	247108519	MajorDMR-12-7614	10
chr1	247110803	247110995	MajorDMR-12-7615	2
chr1	247166174	247166281	MajorDMR-12-7616	2
chr1	247197576	247197625	MajorDMR-12-7617	2
chr1	247243079	247243096	MajorDMR-12-7618	2
chr1	247268019	247268442	MajorDMR-12-7619	2
chr1	247270518	247271071	MajorDMR-12-7620	8
chr1	247287472	247287633	MajorDMR-12-7621	2
chr1	247290903	247291312	MajorDMR-12-7622	2
chr1	247330179	247330596	MajorDMR-12-7623	5
chr1	247334058	247334072	MajorDMR-12-7624	2
chr1	247337237	247337948	MajorDMR-12-7625	13
chr1	247367315	247367739	MajorDMR-12-7626	3
chr1	247485934	247486298	MajorDMR-12-7627	7
chr1	247498044	247499065	MajorDMR-12-7628	8
chr1	247505735	247506762	MajorDMR-12-7629	12
chr1	247526961	247527158	MajorDMR-12-7630	4
chr1	247536015	247536062	MajorDMR-12-7631	2
chr1	247536975	247537056	MajorDMR-12-7632	2
chr1	247537615	247537691	MajorDMR-12-7633	2
chr1	247592576	247593068	MajorDMR-12-7634	13
chr1	247606737	247607322	MajorDMR-12-7635	6
chr1	247615848	247616204	MajorDMR-12-7636	3
chr1	247623228	247623653	MajorDMR-12-7637	2
chr1	247637238	247637506	MajorDMR-12-7638	2
chr1	247662854	247663328	MajorDMR-12-7639	2
chr1	247673790	247673996	MajorDMR-12-7640	2
chr1	247707481	247707706	MajorDMR-12-7641	5
chr1	247812135	247812558	MajorDMR-12-7642	2
chr1	247866021	247866256	MajorDMR-12-7643	2
chr1	248014549	248014750	MajorDMR-12-7644	2
chr1	248015920	248016067	MajorDMR-12-7645	2
chr1	248020017	248020177	MajorDMR-12-7646	10
chr1	248021470	248021599	MajorDMR-12-7647	3
chr1	248075358	248075987	MajorDMR-12-7648	4
chr1	248080491	248080914	MajorDMR-12-7649	3
chr1	248109274	248109327	MajorDMR-12-7650	2
chr1	248110660	248111066	MajorDMR-12-7651	3
chr1	248178650	248178669	MajorDMR-12-7652	2
chr1	248179823	248180002	MajorDMR-12-7653	2
chr1	248259247	248259297	MajorDMR-12-7654	2
chr1	248327447	248327455	MajorDMR-12-7655	2
chr1	248406772	248407131	MajorDMR-12-7656	4
chr1	248598951	248598969	MajorDMR-12-7657	2
chr1	248615053	248615075	MajorDMR-12-7658	2
chr1	248736122	248736192	MajorDMR-12-7659	2
chr1	248749200	248749359	MajorDMR-12-7660	3
chr1	249104999	249105162	MajorDMR-12-7661	3
chr1	249105826	249106012	MajorDMR-12-7662	7
chr1	249116586	249117163	MajorDMR-12-7663	4
chr1	249126393	249126855	MajorDMR-12-7664	2
chr1	249128409	249128697	MajorDMR-12-7665	2
chr1	249135948	249136066	MajorDMR-12-7666	4
chr1	249141798	249142163	MajorDMR-12-7667	4
chr1	249146809	249146924	MajorDMR-12-7668	3
chr1	249153881	249154346	MajorDMR-12-7669	5
chr1	249205810	249205851	MajorDMR-12-7670	2
chr1	249212400	249212425	MajorDMR-12-7671	3
chr1	249223465	249223578	MajorDMR-12-7672	3
chr1	249238470	249238520	MajorDMR-12-7673	3
chr10	121970	122062	MajorDMR-12-7674	2
chr10	178498	179529	MajorDMR-12-7675	10
chr10	184048	184429	MajorDMR-12-7676	2
chr10	187863	187964	MajorDMR-12-7677	2
chr10	199439	199743	MajorDMR-12-7678	2
chr10	225063	225116	MajorDMR-12-7679	3
chr10	231735	231749	MajorDMR-12-7680	2
chr10	233703	233927	MajorDMR-12-7681	3
chr10	273119	273188	MajorDMR-12-7682	2
chr10	279424	280199	MajorDMR-12-7683	4
chr10	282060	282370	MajorDMR-12-7684	4
chr10	314846	315510	MajorDMR-12-7685	4
chr10	317268	317302	MajorDMR-12-7686	2
chr10	321522	321596	MajorDMR-12-7687	2
chr10	322532	322756	MajorDMR-12-7688	2
chr10	339264	339317	MajorDMR-12-7689	4
chr10	340573	340654	MajorDMR-12-7690	2
chr10	343263	343795	MajorDMR-12-7691	3
chr10	347884	347979	MajorDMR-12-7692	2
chr10	352880	353005	MajorDMR-12-7693	5
chr10	372010	372368	MajorDMR-12-7694	2
chr10	375247	375800	MajorDMR-12-7695	8
chr10	389754	390364	MajorDMR-12-7696	6
chr10	391295	391491	MajorDMR-12-7697	2
chr10	396329	396410	MajorDMR-12-7698	3
chr10	398499	398915	MajorDMR-12-7699	2
chr10	400438	401340	MajorDMR-12-7700	12
chr10	406941	408375	MajorDMR-12-7701	21
chr10	414839	414916	MajorDMR-12-7702	3
chr10	415419	415921	MajorDMR-12-7703	4
chr10	418202	418998	MajorDMR-12-7704	22
chr10	419753	419865	MajorDMR-12-7705	2
chr10	421945	422580	MajorDMR-12-7706	4
chr10	425441	425827	MajorDMR-12-7707	4
chr10	431995	432394	MajorDMR-12-7708	3
chr10	437078	437904	MajorDMR-12-7709	10
chr10	439228	440045	MajorDMR-12-7710	9
chr10	440784	440919	MajorDMR-12-7711	4
chr10	453672	453703	MajorDMR-12-7712	2
chr10	455279	455594	MajorDMR-12-7713	2
chr10	456262	456380	MajorDMR-12-7714	2
chr10	457139	457485	MajorDMR-12-7715	2
chr10	458128	459954	MajorDMR-12-7716	14
chr10	463109	463374	MajorDMR-12-7717	5
chr10	466875	467398	MajorDMR-12-7718	9
chr10	468346	469462	MajorDMR-12-7719	13
chr10	473873	473904	MajorDMR-12-7720	3
chr10	475963	476204	MajorDMR-12-7721	4
chr10	483386	483556	MajorDMR-12-7722	4
chr10	484231	484556	MajorDMR-12-7723	4
chr10	490581	490847	MajorDMR-12-7724	6
chr10	497092	499602	MajorDMR-12-7725	26
chr10	500277	500540	MajorDMR-12-7726	2
chr10	501380	502629	MajorDMR-12-7727	9
chr10	503773	503834	MajorDMR-12-7728	2
chr10	504451	504728	MajorDMR-12-7729	9
chr10	506259	506651	MajorDMR-12-7730	2
chr10	514833	515117	MajorDMR-12-7731	4
chr10	522221	523683	MajorDMR-12-7732	11
chr10	526634	526683	MajorDMR-12-7733	2
chr10	527208	527728	MajorDMR-12-7734	4
chr10	529321	529388	MajorDMR-12-7735	2
chr10	530634	532850	MajorDMR-12-7736	32
chr10	535053	535492	MajorDMR-12-7737	5
chr10	536310	538079	MajorDMR-12-7738	31
chr10	538722	538970	MajorDMR-12-7739	5
chr10	539839	540306	MajorDMR-12-7740	4
chr10	549656	550237	MajorDMR-12-7741	3
chr10	551156	551263	MajorDMR-12-7742	2
chr10	552077	552089	MajorDMR-12-7743	2
chr10	553894	554241	MajorDMR-12-7744	4
chr10	554802	556045	MajorDMR-12-7745	36
chr10	557542	557887	MajorDMR-12-7746	4
chr10	559691	560936	MajorDMR-12-7747	20
chr10	561587	562264	MajorDMR-12-7748	7
chr10	563018	563667	MajorDMR-12-7749	5
chr10	565717	565750	MajorDMR-12-7750	4
chr10	566522	566628	MajorDMR-12-7751	3
chr10	567255	568425	MajorDMR-12-7752	11
chr10	569262	570074	MajorDMR-12-7753	6
chr10	571189	571629	MajorDMR-12-7754	2
chr10	572489	573224	MajorDMR-12-7755	8
chr10	574313	576063	MajorDMR-12-7756	13
chr10	576693	577222	MajorDMR-12-7757	3
chr10	577787	577991	MajorDMR-12-7758	2
chr10	579351	579714	MajorDMR-12-7759	3
chr10	581248	582061	MajorDMR-12-7760	6
chr10	583169	583328	MajorDMR-12-7761	2
chr10	584682	584985	MajorDMR-12-7762	2
chr10	588960	589050	MajorDMR-12-7763	4
chr10	592588	593095	MajorDMR-12-7764	3
chr10	595104	595297	MajorDMR-12-7765	2
chr10	597128	597229	MajorDMR-12-7766	3
chr10	598680	599150	MajorDMR-12-7767	2
chr10	601877	602304	MajorDMR-12-7768	2
chr10	603171	603331	MajorDMR-12-7769	2
chr10	604543	605434	MajorDMR-12-7770	3
chr10	607657	608170	MajorDMR-12-7771	6
chr10	610642	611124	MajorDMR-12-7772	2
chr10	611934	612144	MajorDMR-12-7773	4
chr10	612753	613045	MajorDMR-12-7774	3
chr10	613551	614112	MajorDMR-12-7775	10
chr10	616768	617817	MajorDMR-12-7776	12
chr10	620904	622310	MajorDMR-12-7777	18
chr10	624148	624402	MajorDMR-12-7778	2
chr10	626832	626924	MajorDMR-12-7779	3
chr10	627678	627977	MajorDMR-12-7780	2
chr10	629838	629865	MajorDMR-12-7781	2
chr10	631658	632700	MajorDMR-12-7782	8
chr10	634451	636510	MajorDMR-12-7783	34
chr10	637902	638267	MajorDMR-12-7784	3
chr10	643720	644751	MajorDMR-12-7785	5
chr10	646440	646763	MajorDMR-12-7786	2
chr10	650201	650331	MajorDMR-12-7787	2
chr10	651045	651833	MajorDMR-12-7788	9
chr10	652596	652699	MajorDMR-12-7789	2
chr10	653458	653951	MajorDMR-12-7790	16
chr10	654793	655033	MajorDMR-12-7791	2
chr10	655935	655986	MajorDMR-12-7792	2
chr10	657636	657663	MajorDMR-12-7793	2
chr10	658547	659813	MajorDMR-12-7794	12
chr10	660444	661010	MajorDMR-12-7795	10
chr10	661829	662333	MajorDMR-12-7796	7
chr10	664443	664805	MajorDMR-12-7797	5
chr10	665717	666965	MajorDMR-12-7798	25
chr10	667787	670927	MajorDMR-12-7799	49
chr10	671601	674849	MajorDMR-12-7800	39
chr10	676528	677370	MajorDMR-12-7801	25
chr10	680466	683029	MajorDMR-12-7802	39
chr10	686869	687494	MajorDMR-12-7803	6
chr10	690375	690531	MajorDMR-12-7804	2
chr10	692347	692561	MajorDMR-12-7805	6
chr10	695557	697376	MajorDMR-12-7806	41
chr10	697880	699044	MajorDMR-12-7807	15
chr10	699695	700681	MajorDMR-12-7808	13
chr10	707329	710496	MajorDMR-12-7809	37
chr10	711621	712395	MajorDMR-12-7810	31
chr10	712931	713247	MajorDMR-12-7811	5
chr10	714872	715654	MajorDMR-12-7812	10
chr10	718517	718715	MajorDMR-12-7813	2
chr10	719224	719642	MajorDMR-12-7814	3
chr10	724060	724554	MajorDMR-12-7815	13
chr10	725254	726823	MajorDMR-12-7816	22
chr10	728095	729499	MajorDMR-12-7817	17
chr10	730263	730530	MajorDMR-12-7818	3
chr10	732605	734190	MajorDMR-12-7819	20
chr10	736445	736555	MajorDMR-12-7820	2
chr10	743665	744150	MajorDMR-12-7821	3
chr10	771268	771341	MajorDMR-12-7822	2
chr10	783822	784102	MajorDMR-12-7823	2
chr10	829419	829790	MajorDMR-12-7824	4
chr10	836933	837230	MajorDMR-12-7825	2
chr10	838766	839079	MajorDMR-12-7826	4
chr10	847571	847614	MajorDMR-12-7827	2
chr10	849144	849551	MajorDMR-12-7828	2
chr10	850195	850233	MajorDMR-12-7829	2
chr10	852185	852740	MajorDMR-12-7830	15
chr10	855693	856412	MajorDMR-12-7831	15
chr10	858950	859544	MajorDMR-12-7832	5
chr10	864595	864613	MajorDMR-12-7833	2
chr10	873071	873415	MajorDMR-12-7834	3
chr10	882811	882939	MajorDMR-12-7835	6
chr10	892533	892580	MajorDMR-12-7836	3
chr10	919105	919264	MajorDMR-12-7837	3
chr10	920000	920396	MajorDMR-12-7838	7
chr10	939895	940320	MajorDMR-12-7839	3
chr10	951686	952317	MajorDMR-12-7840	3
chr10	963116	963171	MajorDMR-12-7841	2
chr10	975491	976173	MajorDMR-12-7842	7
chr10	1012909	1013026	MajorDMR-12-7843	3
chr10	1068146	1069054	MajorDMR-12-7844	20
chr10	1070536	1071002	MajorDMR-12-7845	2
chr10	1080498	1080921	MajorDMR-12-7846	2
chr10	1082341	1083441	MajorDMR-12-7847	12
chr10	1087412	1087668	MajorDMR-12-7848	4
chr10	1089520	1091564	MajorDMR-12-7849	18
chr10	1139877	1139923	MajorDMR-12-7850	2
chr10	1155969	1155991	MajorDMR-12-7851	2
chr10	1166564	1166683	MajorDMR-12-7852	2
chr10	1218117	1218200	MajorDMR-12-7853	2
chr10	1246897	1247010	MajorDMR-12-7854	3
chr10	1260433	1260794	MajorDMR-12-7855	8
chr10	1281633	1282300	MajorDMR-12-7856	11
chr10	1332285	1333378	MajorDMR-12-7857	9
chr10	1344460	1344652	MajorDMR-12-7858	2
chr10	1357916	1358789	MajorDMR-12-7859	12
chr10	1387766	1388024	MajorDMR-12-7860	4
chr10	1399603	1400015	MajorDMR-12-7861	3
chr10	1405162	1405640	MajorDMR-12-7862	2
chr10	1492527	1492746	MajorDMR-12-7863	3
chr10	1498358	1498412	MajorDMR-12-7864	2
chr10	1506476	1506876	MajorDMR-12-7865	3
chr10	1512633	1512857	MajorDMR-12-7866	3
chr10	1523543	1523806	MajorDMR-12-7867	2
chr10	1541128	1541246	MajorDMR-12-7868	2
chr10	1551250	1552156	MajorDMR-12-7869	11
chr10	1583581	1583798	MajorDMR-12-7870	2
chr10	1584801	1584884	MajorDMR-12-7871	2
chr10	1585589	1585748	MajorDMR-12-7872	4
chr10	1588388	1588636	MajorDMR-12-7873	11
chr10	1592395	1592963	MajorDMR-12-7874	12
chr10	1643154	1643163	MajorDMR-12-7875	2
chr10	1648513	1648750	MajorDMR-12-7876	2
chr10	1670433	1670640	MajorDMR-12-7877	2
chr10	1671565	1671785	MajorDMR-12-7878	2
chr10	1693503	1693943	MajorDMR-12-7879	3
chr10	1721233	1721407	MajorDMR-12-7880	4
chr10	1725371	1726079	MajorDMR-12-7881	4
chr10	1744049	1744553	MajorDMR-12-7882	2
chr10	1757092	1757113	MajorDMR-12-7883	2
chr10	1773910	1773925	MajorDMR-12-7884	2
chr10	1838587	1838598	MajorDMR-12-7885	2
chr10	1851436	1851525	MajorDMR-12-7886	6
chr10	1988813	1988819	MajorDMR-12-7887	2
chr10	2035104	2035341	MajorDMR-12-7888	4
chr10	2055883	2056118	MajorDMR-12-7889	2
chr10	2065873	2066159	MajorDMR-12-7890	4
chr10	2097419	2098154	MajorDMR-12-7891	6
chr10	2117481	2117707	MajorDMR-12-7892	3
chr10	2124174	2124206	MajorDMR-12-7893	2
chr10	2188192	2188203	MajorDMR-12-7894	2
chr10	2210481	2210732	MajorDMR-12-7895	2
chr10	2219357	2219462	MajorDMR-12-7896	2
chr10	2220510	2220758	MajorDMR-12-7897	5
chr10	2267076	2267099	MajorDMR-12-7898	2
chr10	2422851	2422952	MajorDMR-12-7899	2
chr10	2424793	2425614	MajorDMR-12-7900	10
chr10	2447872	2448144	MajorDMR-12-7901	3
chr10	2456203	2456336	MajorDMR-12-7902	2
chr10	2463903	2464201	MajorDMR-12-7903	3
chr10	2543512	2544107	MajorDMR-12-7904	12
chr10	2551323	2551532	MajorDMR-12-7905	3
chr10	2571831	2572254	MajorDMR-12-7906	2
chr10	2786627	2787299	MajorDMR-12-7907	6
chr10	2793486	2793888	MajorDMR-12-7908	8
chr10	2818775	2819130	MajorDMR-12-7909	3
chr10	2859383	2860608	MajorDMR-12-7910	17
chr10	2906531	2906704	MajorDMR-12-7911	4
chr10	2912730	2913535	MajorDMR-12-7912	9
chr10	2941929	2941961	MajorDMR-12-7913	3
chr10	2964604	2965692	MajorDMR-12-7914	29
chr10	2966962	2967076	MajorDMR-12-7915	2
chr10	2976427	2976644	MajorDMR-12-7916	8
chr10	2991729	2992575	MajorDMR-12-7917	22
chr10	2993654	2993861	MajorDMR-12-7918	5
chr10	3012512	3012518	MajorDMR-12-7919	2
chr10	3014253	3014341	MajorDMR-12-7920	2
chr10	3052673	3053634	MajorDMR-12-7921	10
chr10	3104076	3104097	MajorDMR-12-7922	3
chr10	3115018	3115682	MajorDMR-12-7923	3
chr10	3116654	3117038	MajorDMR-12-7924	4
chr10	3139035	3139488	MajorDMR-12-7925	3
chr10	3153948	3154267	MajorDMR-12-7926	2
chr10	3163845	3163965	MajorDMR-12-7927	2
chr10	3168331	3170293	MajorDMR-12-7928	34
chr10	3179820	3180453	MajorDMR-12-7929	7
chr10	3185134	3185168	MajorDMR-12-7930	2
chr10	3190546	3190699	MajorDMR-12-7931	2
chr10	3196483	3196512	MajorDMR-12-7932	2
chr10	3202508	3202860	MajorDMR-12-7933	4
chr10	3213600	3214057	MajorDMR-12-7934	2
chr10	3216482	3216817	MajorDMR-12-7935	2
chr10	3217367	3217560	MajorDMR-12-7936	2
chr10	3264259	3264573	MajorDMR-12-7937	5
chr10	3276518	3276605	MajorDMR-12-7938	3
chr10	3284987	3285049	MajorDMR-12-7939	3
chr10	3286989	3287129	MajorDMR-12-7940	3
chr10	3301898	3301913	MajorDMR-12-7941	2
chr10	3342109	3342490	MajorDMR-12-7942	4
chr10	3368720	3368731	MajorDMR-12-7943	2
chr10	3372820	3374172	MajorDMR-12-7944	20
chr10	3374705	3374866	MajorDMR-12-7945	2
chr10	3382043	3382704	MajorDMR-12-7946	14
chr10	3384270	3384414	MajorDMR-12-7947	5
chr10	3448025	3448351	MajorDMR-12-7948	3
chr10	3468166	3468791	MajorDMR-12-7949	6
chr10	3495275	3495436	MajorDMR-12-7950	2
chr10	3499782	3499856	MajorDMR-12-7951	2
chr10	3526500	3526619	MajorDMR-12-7952	3
chr10	3536304	3537681	MajorDMR-12-7953	23
chr10	3543843	3544122	MajorDMR-12-7954	2
chr10	3553137	3553319	MajorDMR-12-7955	3
chr10	3553825	3554563	MajorDMR-12-7956	14
chr10	3569069	3569131	MajorDMR-12-7957	2
chr10	3581503	3581514	MajorDMR-12-7958	2
chr10	3621995	3622181	MajorDMR-12-7959	3
chr10	3665426	3665873	MajorDMR-12-7960	4
chr10	3666662	3667923	MajorDMR-12-7961	8
chr10	3668691	3668723	MajorDMR-12-7962	2
chr10	3674091	3674133	MajorDMR-12-7963	2
chr10	3678749	3679543	MajorDMR-12-7964	24
chr10	3751117	3751734	MajorDMR-12-7965	3
chr10	3783928	3784557	MajorDMR-12-7966	6
chr10	3791928	3792923	MajorDMR-12-7967	11
chr10	3817214	3817301	MajorDMR-12-7968	2
chr10	3870823	3871455	MajorDMR-12-7969	12
chr10	3873759	3873894	MajorDMR-12-7970	2
chr10	3880664	3880691	MajorDMR-12-7971	2
chr10	3929018	3929542	MajorDMR-12-7972	12
chr10	3961758	3962203	MajorDMR-12-7973	4
chr10	3962895	3963087	MajorDMR-12-7974	2
chr10	3975306	3975329	MajorDMR-12-7975	2
chr10	3978189	3978387	MajorDMR-12-7976	2
chr10	4035423	4035665	MajorDMR-12-7977	3
chr10	4056213	4056695	MajorDMR-12-7978	5
chr10	4066281	4067014	MajorDMR-12-7979	9
chr10	4093924	4093957	MajorDMR-12-7980	3
chr10	4174814	4175151	MajorDMR-12-7981	3
chr10	4185920	4186027	MajorDMR-12-7982	3
chr10	4224455	4224556	MajorDMR-12-7983	3
chr10	4309133	4309417	MajorDMR-12-7984	4
chr10	4322343	4323012	MajorDMR-12-7985	5
chr10	4326244	4326695	MajorDMR-12-7986	7
chr10	4331777	4331839	MajorDMR-12-7987	3
chr10	4334331	4334741	MajorDMR-12-7988	3
chr10	4343432	4343659	MajorDMR-12-7989	2
chr10	4352442	4352456	MajorDMR-12-7990	2
chr10	4358487	4358498	MajorDMR-12-7991	2
chr10	4494528	4494538	MajorDMR-12-7992	2
chr10	4531076	4531266	MajorDMR-12-7993	2
chr10	4555372	4555432	MajorDMR-12-7994	2
chr10	4586336	4586503	MajorDMR-12-7995	2
chr10	4792750	4792867	MajorDMR-12-7996	2
chr10	4822373	4822432	MajorDMR-12-7997	2
chr10	4846624	4847122	MajorDMR-12-7998	6
chr10	4944708	4945089	MajorDMR-12-7999	4
chr10	4961171	4961552	MajorDMR-12-8000	2
chr10	5264319	5264560	MajorDMR-12-8001	2
chr10	5341945	5342386	MajorDMR-12-8002	2
chr10	5412502	5412816	MajorDMR-12-8003	2
chr10	5415326	5415534	MajorDMR-12-8004	3
chr10	5488593	5488781	MajorDMR-12-8005	9
chr10	5503029	5503187	MajorDMR-12-8006	2
chr10	5521563	5521736	MajorDMR-12-8007	2
chr10	5567645	5567778	MajorDMR-12-8008	10
chr10	5568349	5568421	MajorDMR-12-8009	2
chr10	5571825	5571987	MajorDMR-12-8010	7
chr10	5583545	5583609	MajorDMR-12-8011	2
chr10	5588600	5588801	MajorDMR-12-8012	2
chr10	5596337	5596568	MajorDMR-12-8013	5
chr10	5634794	5635145	MajorDMR-12-8014	7
chr10	5641941	5642037	MajorDMR-12-8015	2
chr10	5644870	5645496	MajorDMR-12-8016	12
chr10	5647187	5647400	MajorDMR-12-8017	4
chr10	5656295	5656477	MajorDMR-12-8018	3
chr10	5668008	5668118	MajorDMR-12-8019	2
chr10	5675303	5675581	MajorDMR-12-8020	5
chr10	5679627	5679851	MajorDMR-12-8021	4
chr10	5689453	5689504	MajorDMR-12-8022	3
chr10	5707200	5707493	MajorDMR-12-8023	4
chr10	5709118	5709225	MajorDMR-12-8024	4
chr10	5716963	5717021	MajorDMR-12-8025	2
chr10	5735201	5735214	MajorDMR-12-8026	2
chr10	5748608	5748694	MajorDMR-12-8027	2
chr10	5774271	5774453	MajorDMR-12-8028	4
chr10	5783480	5784301	MajorDMR-12-8029	5
chr10	5788326	5788531	MajorDMR-12-8030	2
chr10	5805507	5805943	MajorDMR-12-8031	4
chr10	5807010	5807351	MajorDMR-12-8032	7
chr10	5828751	5828873	MajorDMR-12-8033	2
chr10	5846553	5846762	MajorDMR-12-8034	2
chr10	5848901	5848958	MajorDMR-12-8035	2
chr10	5886675	5887318	MajorDMR-12-8036	15
chr10	5918148	5918974	MajorDMR-12-8037	13
chr10	5935818	5936662	MajorDMR-12-8038	5
chr10	5937825	5938152	MajorDMR-12-8039	3
chr10	5964842	5965230	MajorDMR-12-8040	2
chr10	5968551	5969516	MajorDMR-12-8041	12
chr10	5972306	5972599	MajorDMR-12-8042	4
chr10	5992615	5993218	MajorDMR-12-8043	5
chr10	6002000	6002684	MajorDMR-12-8044	9
chr10	6005181	6005556	MajorDMR-12-8045	2
chr10	6006587	6006647	MajorDMR-12-8046	2
chr10	6008140	6008530	MajorDMR-12-8047	16
chr10	6017586	6018674	MajorDMR-12-8048	17
chr10	6020191	6020905	MajorDMR-12-8049	13
chr10	6025867	6025956	MajorDMR-12-8050	4
chr10	6041894	6042063	MajorDMR-12-8051	2
chr10	6056136	6056637	MajorDMR-12-8052	4
chr10	6060358	6060446	MajorDMR-12-8053	2
chr10	6062819	6063046	MajorDMR-12-8054	8
chr10	6065802	6066302	MajorDMR-12-8055	6
chr10	6075320	6079941	MajorDMR-12-8056	44
chr10	6086583	6087197	MajorDMR-12-8057	5
chr10	6092754	6092896	MajorDMR-12-8058	3
chr10	6099209	6099918	MajorDMR-12-8059	8
chr10	6117323	6117406	MajorDMR-12-8060	3
chr10	6121283	6121334	MajorDMR-12-8061	3
chr10	6127639	6128044	MajorDMR-12-8062	2
chr10	6130324	6130538	MajorDMR-12-8063	7
chr10	6132446	6133744	MajorDMR-12-8064	8
chr10	6134251	6136285	MajorDMR-12-8065	20
chr10	6136816	6138581	MajorDMR-12-8066	20
chr10	6139342	6141041	MajorDMR-12-8067	21
chr10	6143243	6143720	MajorDMR-12-8068	8
chr10	6144290	6148349	MajorDMR-12-8069	30
chr10	6150049	6150897	MajorDMR-12-8070	8
chr10	6151714	6152968	MajorDMR-12-8071	7
chr10	6153625	6155675	MajorDMR-12-8072	13
chr10	6156703	6159008	MajorDMR-12-8073	15
chr10	6161794	6162138	MajorDMR-12-8074	5
chr10	6168042	6168731	MajorDMR-12-8075	9
chr10	6172315	6173198	MajorDMR-12-8076	7
chr10	6178345	6178519	MajorDMR-12-8077	4
chr10	6188439	6189168	MajorDMR-12-8078	7
chr10	6192940	6193259	MajorDMR-12-8079	3
chr10	6196276	6196831	MajorDMR-12-8080	9
chr10	6197736	6197803	MajorDMR-12-8081	2
chr10	6204147	6204437	MajorDMR-12-8082	3
chr10	6209913	6209959	MajorDMR-12-8083	2
chr10	6213070	6214411	MajorDMR-12-8084	23
chr10	6220576	6221302	MajorDMR-12-8085	9
chr10	6230450	6230729	MajorDMR-12-8086	4
chr10	6246872	6247188	MajorDMR-12-8087	3
chr10	6249155	6249228	MajorDMR-12-8088	5
chr10	6252423	6252449	MajorDMR-12-8089	2
chr10	6252970	6254536	MajorDMR-12-8090	6
chr10	6256745	6256803	MajorDMR-12-8091	3
chr10	6259108	6259122	MajorDMR-12-8092	2
chr10	6260756	6261176	MajorDMR-12-8093	4
chr10	6264347	6264672	MajorDMR-12-8094	3
chr10	6266905	6266920	MajorDMR-12-8095	2
chr10	6367878	6367946	MajorDMR-12-8096	2
chr10	6385526	6385942	MajorDMR-12-8097	4
chr10	6390377	6390729	MajorDMR-12-8098	5
chr10	6436184	6436612	MajorDMR-12-8099	11
chr10	6443502	6443544	MajorDMR-12-8100	2
chr10	6450749	6450923	MajorDMR-12-8101	3
chr10	6451507	6452061	MajorDMR-12-8102	4
chr10	6487360	6487659	MajorDMR-12-8103	3
chr10	6539505	6539726	MajorDMR-12-8104	6
chr10	6557054	6557697	MajorDMR-12-8105	5
chr10	6676677	6676908	MajorDMR-12-8106	2
chr10	6689776	6689825	MajorDMR-12-8107	2
chr10	6713288	6713450	MajorDMR-12-8108	2
chr10	6720207	6720290	MajorDMR-12-8109	2
chr10	6743725	6744155	MajorDMR-12-8110	2
chr10	6763247	6763719	MajorDMR-12-8111	2
chr10	6797793	6798585	MajorDMR-12-8112	5
chr10	6805120	6805354	MajorDMR-12-8113	4
chr10	6817669	6817707	MajorDMR-12-8114	2
chr10	6837755	6837808	MajorDMR-12-8115	3
chr10	6917555	6917698	MajorDMR-12-8116	2
chr10	7117275	7117333	MajorDMR-12-8117	3
chr10	7147994	7148310	MajorDMR-12-8118	4
chr10	7163222	7163276	MajorDMR-12-8119	2
chr10	7187539	7188682	MajorDMR-12-8120	14
chr10	7193314	7193687	MajorDMR-12-8121	3
chr10	7213012	7213305	MajorDMR-12-8122	5
chr10	7217032	7217107	MajorDMR-12-8123	2
chr10	7232158	7232991	MajorDMR-12-8124	5
chr10	7241969	7242336	MajorDMR-12-8125	6
chr10	7262321	7262513	MajorDMR-12-8126	2
chr10	7267448	7268436	MajorDMR-12-8127	15
chr10	7273520	7274292	MajorDMR-12-8128	7
chr10	7286881	7287007	MajorDMR-12-8129	2
chr10	7287761	7288821	MajorDMR-12-8130	12
chr10	7290437	7290883	MajorDMR-12-8131	3
chr10	7294175	7294555	MajorDMR-12-8132	2
chr10	7298687	7299510	MajorDMR-12-8133	7
chr10	7300612	7301230	MajorDMR-12-8134	4
chr10	7302614	7302957	MajorDMR-12-8135	3
chr10	7310902	7311540	MajorDMR-12-8136	7
chr10	7315867	7315942	MajorDMR-12-8137	2
chr10	7318181	7318210	MajorDMR-12-8138	2
chr10	7319354	7319615	MajorDMR-12-8139	2
chr10	7324467	7324829	MajorDMR-12-8140	4
chr10	7337216	7337427	MajorDMR-12-8141	2
chr10	7342150	7343651	MajorDMR-12-8142	15
chr10	7346856	7348518	MajorDMR-12-8143	17
chr10	7352732	7352736	MajorDMR-12-8144	2
chr10	7353449	7353996	MajorDMR-12-8145	9
chr10	7354512	7355343	MajorDMR-12-8146	7
chr10	7356205	7356412	MajorDMR-12-8147	3
chr10	7360675	7361449	MajorDMR-12-8148	5
chr10	7362096	7362333	MajorDMR-12-8149	7
chr10	7362843	7363240	MajorDMR-12-8150	6
chr10	7368602	7368622	MajorDMR-12-8151	2
chr10	7375565	7377666	MajorDMR-12-8152	30
chr10	7379174	7380060	MajorDMR-12-8153	4
chr10	7388055	7388172	MajorDMR-12-8154	2
chr10	7399130	7399361	MajorDMR-12-8155	2
chr10	7401246	7401438	MajorDMR-12-8156	3
chr10	7403633	7404291	MajorDMR-12-8157	14
chr10	7406659	7407975	MajorDMR-12-8158	8
chr10	7416745	7418060	MajorDMR-12-8159	14
chr10	7421167	7422315	MajorDMR-12-8160	5
chr10	7423105	7423745	MajorDMR-12-8161	10
chr10	7424506	7424773	MajorDMR-12-8162	2
chr10	7427742	7427879	MajorDMR-12-8163	2
chr10	7429335	7429777	MajorDMR-12-8164	3
chr10	7432788	7432803	MajorDMR-12-8165	2
chr10	7437262	7437313	MajorDMR-12-8166	3
chr10	7439403	7439935	MajorDMR-12-8167	13
chr10	7440963	7441051	MajorDMR-12-8168	2
chr10	7442305	7443298	MajorDMR-12-8169	6
chr10	7443904	7445139	MajorDMR-12-8170	6
chr10	7448697	7449587	MajorDMR-12-8171	5
chr10	7467151	7467439	MajorDMR-12-8172	2
chr10	7478510	7478754	MajorDMR-12-8173	2
chr10	7480021	7480795	MajorDMR-12-8174	7
chr10	7483334	7483380	MajorDMR-12-8175	2
chr10	7514047	7514091	MajorDMR-12-8176	2
chr10	7520496	7520690	MajorDMR-12-8177	3
chr10	7521822	7522021	MajorDMR-12-8178	4
chr10	7524775	7524807	MajorDMR-12-8179	2
chr10	7539645	7540610	MajorDMR-12-8180	11
chr10	7560093	7560566	MajorDMR-12-8181	7
chr10	7567138	7567166	MajorDMR-12-8182	3
chr10	7575351	7575367	MajorDMR-12-8183	3
chr10	7576202	7576234	MajorDMR-12-8184	2
chr10	7585935	7586532	MajorDMR-12-8185	9
chr10	7602404	7603866	MajorDMR-12-8186	19
chr10	7634649	7635222	MajorDMR-12-8187	5
chr10	7647919	7648113	MajorDMR-12-8188	5
chr10	7654102	7654136	MajorDMR-12-8189	2
chr10	7668525	7668709	MajorDMR-12-8190	2
chr10	7743249	7743460	MajorDMR-12-8191	2
chr10	7782928	7783040	MajorDMR-12-8192	2
chr10	7796778	7796820	MajorDMR-12-8193	2
chr10	7825548	7825900	MajorDMR-12-8194	2
chr10	7831669	7832684	MajorDMR-12-8195	7
chr10	7833517	7833830	MajorDMR-12-8196	4
chr10	7834394	7834531	MajorDMR-12-8197	2
chr10	7835325	7835355	MajorDMR-12-8198	2
chr10	7836836	7836990	MajorDMR-12-8199	2
chr10	7837544	7837657	MajorDMR-12-8200	3
chr10	7838883	7839552	MajorDMR-12-8201	6
chr10	7840694	7840858	MajorDMR-12-8202	4
chr10	7843184	7845021	MajorDMR-12-8203	8
chr10	7846401	7846713	MajorDMR-12-8204	4
chr10	7855105	7855429	MajorDMR-12-8205	2
chr10	7900378	7900795	MajorDMR-12-8206	4
chr10	7975384	7976095	MajorDMR-12-8207	4
chr10	7985971	7986485	MajorDMR-12-8208	5
chr10	7987587	7988127	MajorDMR-12-8209	6
chr10	7991982	7992700	MajorDMR-12-8210	6
chr10	8019231	8019262	MajorDMR-12-8211	2
chr10	8039203	8039720	MajorDMR-12-8212	5
chr10	8107282	8107382	MajorDMR-12-8213	2
chr10	8138217	8138270	MajorDMR-12-8214	2
chr10	8139749	8139821	MajorDMR-12-8215	2
chr10	8145186	8145938	MajorDMR-12-8216	10
chr10	8154469	8154742	MajorDMR-12-8217	7
chr10	8179598	8180079	MajorDMR-12-8218	3
chr10	8186100	8186979	MajorDMR-12-8219	10
chr10	8200558	8200960	MajorDMR-12-8220	5
chr10	8216992	8217001	MajorDMR-12-8221	2
chr10	8254729	8255104	MajorDMR-12-8222	3
chr10	8373674	8373871	MajorDMR-12-8223	2
chr10	8505724	8506366	MajorDMR-12-8224	5
chr10	8660307	8660346	MajorDMR-12-8225	2
chr10	8691217	8691945	MajorDMR-12-8226	3
chr10	8711451	8711456	MajorDMR-12-8227	2
chr10	8848694	8848787	MajorDMR-12-8228	2
chr10	8864358	8864629	MajorDMR-12-8229	2
chr10	8866341	8866513	MajorDMR-12-8230	3
chr10	8895390	8895624	MajorDMR-12-8231	2
chr10	9080468	9080604	MajorDMR-12-8232	3
chr10	9242241	9242391	MajorDMR-12-8233	2
chr10	9265104	9265113	MajorDMR-12-8234	2
chr10	9328044	9328586	MajorDMR-12-8235	6
chr10	9351934	9351949	MajorDMR-12-8236	2
chr10	9399409	9399624	MajorDMR-12-8237	3
chr10	9547620	9547690	MajorDMR-12-8238	2
chr10	9551055	9551171	MajorDMR-12-8239	2
chr10	9555492	9555861	MajorDMR-12-8240	2
chr10	9663363	9663825	MajorDMR-12-8241	2
chr10	9732189	9732452	MajorDMR-12-8242	3
chr10	9769746	9769826	MajorDMR-12-8243	2
chr10	9788643	9788692	MajorDMR-12-8244	2
chr10	9804476	9805568	MajorDMR-12-8245	7
chr10	9882588	9882956	MajorDMR-12-8246	2
chr10	9971770	9972005	MajorDMR-12-8247	2
chr10	9994830	9995019	MajorDMR-12-8248	2
chr10	10007464	10007547	MajorDMR-12-8249	2
chr10	10022763	10022946	MajorDMR-12-8250	2
chr10	10049849	10050209	MajorDMR-12-8251	4
chr10	10064554	10064880	MajorDMR-12-8252	2
chr10	10089271	10089773	MajorDMR-12-8253	8
chr10	10134807	10135226	MajorDMR-12-8254	4
chr10	10152946	10153082	MajorDMR-12-8255	2
chr10	10182571	10182634	MajorDMR-12-8256	2
chr10	10239385	10239792	MajorDMR-12-8257	3
chr10	10244049	10244625	MajorDMR-12-8258	5
chr10	10258022	10258197	MajorDMR-12-8259	4
chr10	10385773	10385961	MajorDMR-12-8260	4
chr10	10396514	10396589	MajorDMR-12-8261	2
chr10	10397940	10398102	MajorDMR-12-8262	5
chr10	10413975	10414322	MajorDMR-12-8263	2
chr10	10550066	10550268	MajorDMR-12-8264	2
chr10	10557475	10557705	MajorDMR-12-8265	4
chr10	10575595	10575633	MajorDMR-12-8266	2
chr10	10582944	10583123	MajorDMR-12-8267	2
chr10	10768446	10768455	MajorDMR-12-8268	2
chr10	10857699	10857918	MajorDMR-12-8269	2
chr10	10877856	10877905	MajorDMR-12-8270	3
chr10	10963779	10963820	MajorDMR-12-8271	2
chr10	10965772	10966201	MajorDMR-12-8272	3
chr10	10992594	10993089	MajorDMR-12-8273	6
chr10	10999586	11000583	MajorDMR-12-8274	8
chr10	11007975	11008395	MajorDMR-12-8275	3
chr10	11022170	11022194	MajorDMR-12-8276	2
chr10	11027059	11027081	MajorDMR-12-8277	2
chr10	11097643	11097671	MajorDMR-12-8278	2
chr10	11157535	11158064	MajorDMR-12-8279	4
chr10	11241912	11242188	MajorDMR-12-8280	4
chr10	11242896	11242922	MajorDMR-12-8281	2
chr10	11244530	11244594	MajorDMR-12-8282	2
chr10	11270958	11270994	MajorDMR-12-8283	2
chr10	11287477	11287808	MajorDMR-12-8284	4
chr10	11299801	11299812	MajorDMR-12-8285	2
chr10	11313408	11313506	MajorDMR-12-8286	2
chr10	11343394	11343404	MajorDMR-12-8287	2
chr10	11345080	11345362	MajorDMR-12-8288	2
chr10	11363175	11363199	MajorDMR-12-8289	2
chr10	11397795	11397864	MajorDMR-12-8290	2
chr10	11409329	11409684	MajorDMR-12-8291	5
chr10	11429186	11430089	MajorDMR-12-8292	11
chr10	11438785	11440515	MajorDMR-12-8293	19
chr10	11456752	11456799	MajorDMR-12-8294	2
chr10	11467495	11468064	MajorDMR-12-8295	4
chr10	11512909	11512960	MajorDMR-12-8296	2
chr10	11516931	11517103	MajorDMR-12-8297	3
chr10	11537065	11537909	MajorDMR-12-8298	9
chr10	11567462	11567903	MajorDMR-12-8299	7
chr10	11589356	11589602	MajorDMR-12-8300	2
chr10	11591807	11592202	MajorDMR-12-8301	5
chr10	11651469	11651798	MajorDMR-12-8302	2
chr10	11684553	11684929	MajorDMR-12-8303	8
chr10	11685612	11685628	MajorDMR-12-8304	2
chr10	11693382	11693959	MajorDMR-12-8305	15
chr10	11696332	11696979	MajorDMR-12-8306	8
chr10	11731420	11731435	MajorDMR-12-8307	2
chr10	11749107	11749142	MajorDMR-12-8308	2
chr10	11762238	11762866	MajorDMR-12-8309	10
chr10	11779310	11779876	MajorDMR-12-8310	5
chr10	11786362	11786477	MajorDMR-12-8311	2
chr10	11791273	11791297	MajorDMR-12-8312	2
chr10	11800292	11800573	MajorDMR-12-8313	5
chr10	11842940	11843068	MajorDMR-12-8314	7
chr10	11848459	11848963	MajorDMR-12-8315	6
chr10	11849875	11849992	MajorDMR-12-8316	4
chr10	11912372	11912467	MajorDMR-12-8317	4
chr10	11917921	11918077	MajorDMR-12-8318	5
chr10	11976610	11976628	MajorDMR-12-8319	2
chr10	12034058	12034100	MajorDMR-12-8320	2
chr10	12077193	12077209	MajorDMR-12-8321	2
chr10	12078105	12078338	MajorDMR-12-8322	3
chr10	12096000	12096034	MajorDMR-12-8323	2
chr10	12110047	12110396	MajorDMR-12-8324	6
chr10	12112252	12112288	MajorDMR-12-8325	2
chr10	12138261	12138454	MajorDMR-12-8326	3
chr10	12218978	12219257	MajorDMR-12-8327	5
chr10	12285920	12286394	MajorDMR-12-8328	9
chr10	12306729	12306929	MajorDMR-12-8329	3
chr10	12313840	12313850	MajorDMR-12-8330	2
chr10	12376092	12376181	MajorDMR-12-8331	2
chr10	12393483	12393650	MajorDMR-12-8332	2
chr10	12396084	12396193	MajorDMR-12-8333	3
chr10	12401275	12401302	MajorDMR-12-8334	2
chr10	12402672	12403164	MajorDMR-12-8335	3
chr10	12442318	12442852	MajorDMR-12-8336	8
chr10	12446665	12447379	MajorDMR-12-8337	3
chr10	12448916	12448936	MajorDMR-12-8338	2
chr10	12458094	12458768	MajorDMR-12-8339	10
chr10	12464345	12464711	MajorDMR-12-8340	3
chr10	12476455	12476839	MajorDMR-12-8341	5
chr10	12485017	12485200	MajorDMR-12-8342	4
chr10	12511087	12511483	MajorDMR-12-8343	2
chr10	12542902	12543083	MajorDMR-12-8344	3
chr10	12543636	12544416	MajorDMR-12-8345	4
chr10	12547544	12547788	MajorDMR-12-8346	2
chr10	12584216	12584773	MajorDMR-12-8347	8
chr10	12595085	12595148	MajorDMR-12-8348	4
chr10	12628772	12630452	MajorDMR-12-8349	13
chr10	12631169	12631307	MajorDMR-12-8350	3
chr10	12633133	12633595	MajorDMR-12-8351	6
chr10	12636627	12637170	MajorDMR-12-8352	8
chr10	12640288	12640663	MajorDMR-12-8353	2
chr10	12655263	12655349	MajorDMR-12-8354	4
chr10	12681126	12681416	MajorDMR-12-8355	3
chr10	12705794	12706259	MajorDMR-12-8356	3
chr10	12710105	12710120	MajorDMR-12-8357	2
chr10	12722660	12723947	MajorDMR-12-8358	12
chr10	12727285	12727854	MajorDMR-12-8359	7
chr10	12738489	12739484	MajorDMR-12-8360	6
chr10	12765258	12765422	MajorDMR-12-8361	2
chr10	12769972	12770012	MajorDMR-12-8362	3
chr10	12772373	12772553	MajorDMR-12-8363	2
chr10	12808282	12808641	MajorDMR-12-8364	5
chr10	13008876	13008957	MajorDMR-12-8365	2
chr10	13137504	13137903	MajorDMR-12-8366	3
chr10	13146026	13146384	MajorDMR-12-8367	2
chr10	13183932	13184026	MajorDMR-12-8368	2
chr10	13314731	13314881	MajorDMR-12-8369	3
chr10	13320846	13321021	MajorDMR-12-8370	3
chr10	13342396	13342559	MajorDMR-12-8371	2
chr10	13418196	13418203	MajorDMR-12-8372	2
chr10	13425979	13426149	MajorDMR-12-8373	7
chr10	13499983	13500335	MajorDMR-12-8374	8
chr10	13518240	13518662	MajorDMR-12-8375	2
chr10	13532269	13532472	MajorDMR-12-8376	6
chr10	13539120	13539227	MajorDMR-12-8377	2
chr10	13541884	13542439	MajorDMR-12-8378	11
chr10	13545820	13546281	MajorDMR-12-8379	9
chr10	13567833	13567861	MajorDMR-12-8380	2
chr10	13654705	13654869	MajorDMR-12-8381	3
chr10	13674388	13674482	MajorDMR-12-8382	3
chr10	13705755	13706054	MajorDMR-12-8383	4
chr10	13743864	13743910	MajorDMR-12-8384	2
chr10	13766427	13766806	MajorDMR-12-8385	3
chr10	13774447	13774592	MajorDMR-12-8386	5
chr10	13787921	13788550	MajorDMR-12-8387	5
chr10	13804658	13804919	MajorDMR-12-8388	2
chr10	13812044	13812298	MajorDMR-12-8389	5
chr10	13832249	13832349	MajorDMR-12-8390	4
chr10	13858718	13858779	MajorDMR-12-8391	2
chr10	13881754	13881821	MajorDMR-12-8392	3
chr10	13884257	13884366	MajorDMR-12-8393	2
chr10	13901762	13901984	MajorDMR-12-8394	5
chr10	13931664	13932479	MajorDMR-12-8395	4
chr10	13948606	13948817	MajorDMR-12-8396	5
chr10	13952076	13952822	MajorDMR-12-8397	3
chr10	13955886	13956347	MajorDMR-12-8398	7
chr10	14014418	14014652	MajorDMR-12-8399	4
chr10	14029525	14030315	MajorDMR-12-8400	9
chr10	14038671	14038872	MajorDMR-12-8401	5
chr10	14050066	14050073	MajorDMR-12-8402	2
chr10	14051074	14051096	MajorDMR-12-8403	2
chr10	14065536	14065740	MajorDMR-12-8404	5
chr10	14066269	14066325	MajorDMR-12-8405	3
chr10	14116284	14116769	MajorDMR-12-8406	7
chr10	14131026	14131395	MajorDMR-12-8407	2
chr10	14137114	14138336	MajorDMR-12-8408	12
chr10	14192356	14192386	MajorDMR-12-8409	2
chr10	14213942	14214945	MajorDMR-12-8410	10
chr10	14234781	14234985	MajorDMR-12-8411	2
chr10	14243336	14243491	MajorDMR-12-8412	3
chr10	14246400	14247143	MajorDMR-12-8413	8
chr10	14275520	14276085	MajorDMR-12-8414	6
chr10	14354085	14354408	MajorDMR-12-8415	4
chr10	14425153	14425193	MajorDMR-12-8416	2
chr10	14438311	14439437	MajorDMR-12-8417	12
chr10	14441781	14441849	MajorDMR-12-8418	3
chr10	14448634	14448904	MajorDMR-12-8419	2
chr10	14466560	14466734	MajorDMR-12-8420	3
chr10	14481620	14482093	MajorDMR-12-8421	5
chr10	14498610	14498738	MajorDMR-12-8422	2
chr10	14509789	14510677	MajorDMR-12-8423	15
chr10	14594421	14594997	MajorDMR-12-8424	6
chr10	14601769	14601804	MajorDMR-12-8425	2
chr10	14667840	14667958	MajorDMR-12-8426	3
chr10	14739314	14739538	MajorDMR-12-8427	5
chr10	14761322	14761647	MajorDMR-12-8428	2
chr10	14824483	14824631	MajorDMR-12-8429	3
chr10	14918914	14919042	MajorDMR-12-8430	2
chr10	14940121	14941234	MajorDMR-12-8431	6
chr10	14957203	14957309	MajorDMR-12-8432	2
chr10	14995132	14995281	MajorDMR-12-8433	2
chr10	15031413	15031835	MajorDMR-12-8434	2
chr10	15063352	15063564	MajorDMR-12-8435	3
chr10	15074152	15074649	MajorDMR-12-8436	2
chr10	15131891	15132352	MajorDMR-12-8437	8
chr10	15147821	15148012	MajorDMR-12-8438	2
chr10	15211656	15212601	MajorDMR-12-8439	7
chr10	15225621	15225887	MajorDMR-12-8440	2
chr10	15226946	15227591	MajorDMR-12-8441	5
chr10	15272254	15273070	MajorDMR-12-8442	4
chr10	15281063	15281195	MajorDMR-12-8443	2
chr10	15283612	15284105	MajorDMR-12-8444	2
chr10	15294619	15295501	MajorDMR-12-8445	12
chr10	15315731	15315920	MajorDMR-12-8446	2
chr10	15337882	15337887	MajorDMR-12-8447	2
chr10	15358097	15358214	MajorDMR-12-8448	2
chr10	15368039	15368337	MajorDMR-12-8449	4
chr10	15390622	15391198	MajorDMR-12-8450	5
chr10	15391834	15392053	MajorDMR-12-8451	2
chr10	15395553	15395576	MajorDMR-12-8452	2
chr10	15399173	15399384	MajorDMR-12-8453	3
chr10	15404197	15404225	MajorDMR-12-8454	2
chr10	15415050	15415136	MajorDMR-12-8455	2
chr10	15419867	15420000	MajorDMR-12-8456	2
chr10	15426148	15426271	MajorDMR-12-8457	2
chr10	15452888	15453530	MajorDMR-12-8458	5
chr10	15476470	15476871	MajorDMR-12-8459	2
chr10	15527835	15528001	MajorDMR-12-8460	2
chr10	15557277	15557510	MajorDMR-12-8461	7
chr10	15604007	15604058	MajorDMR-12-8462	3
chr10	15613297	15615210	MajorDMR-12-8463	11
chr10	15629877	15630667	MajorDMR-12-8464	4
chr10	15641236	15641439	MajorDMR-12-8465	2
chr10	15732200	15732746	MajorDMR-12-8466	6
chr10	15758821	15759219	MajorDMR-12-8467	2
chr10	15759938	15760699	MajorDMR-12-8468	15
chr10	15777278	15778275	MajorDMR-12-8469	5
chr10	15802618	15802717	MajorDMR-12-8470	2
chr10	15805046	15805581	MajorDMR-12-8471	6
chr10	15822042	15822579	MajorDMR-12-8472	5
chr10	15851095	15851181	MajorDMR-12-8473	2
chr10	16006309	16006391	MajorDMR-12-8474	2
chr10	16049046	16049547	MajorDMR-12-8475	2
chr10	16224301	16224463	MajorDMR-12-8476	3
chr10	16304354	16304830	MajorDMR-12-8477	5
chr10	16334388	16334400	MajorDMR-12-8478	2
chr10	16339799	16339868	MajorDMR-12-8479	2
chr10	16436751	16436906	MajorDMR-12-8480	2
chr10	16501489	16501607	MajorDMR-12-8481	3
chr10	16604831	16604895	MajorDMR-12-8482	2
chr10	16635955	16636071	MajorDMR-12-8483	5
chr10	16639546	16640042	MajorDMR-12-8484	14
chr10	16710832	16711193	MajorDMR-12-8485	3
chr10	16714465	16714656	MajorDMR-12-8486	2
chr10	16715978	16716382	MajorDMR-12-8487	2
chr10	16834775	16834891	MajorDMR-12-8488	2
chr10	16869787	16870080	MajorDMR-12-8489	4
chr10	16870707	16870840	MajorDMR-12-8490	3
chr10	16895331	16895504	MajorDMR-12-8491	3
chr10	16908605	16908958	MajorDMR-12-8492	5
chr10	16971262	16971834	MajorDMR-12-8493	5
chr10	16985550	16985631	MajorDMR-12-8494	3
chr10	16986155	16986945	MajorDMR-12-8495	8
chr10	16987691	16987842	MajorDMR-12-8496	3
chr10	16991411	16992182	MajorDMR-12-8497	9
chr10	16992792	16992872	MajorDMR-12-8498	2
chr10	16993437	16993714	MajorDMR-12-8499	3
chr10	17065485	17065489	MajorDMR-12-8500	2
chr10	17104190	17104301	MajorDMR-12-8501	2
chr10	17116398	17116499	MajorDMR-12-8502	2
chr10	17156094	17156755	MajorDMR-12-8503	8
chr10	17257320	17257356	MajorDMR-12-8504	2
chr10	17371825	17373164	MajorDMR-12-8505	13
chr10	17379107	17379235	MajorDMR-12-8506	2
chr10	17391220	17391470	MajorDMR-12-8507	2
chr10	17426517	17426529	MajorDMR-12-8508	2
chr10	17504989	17505005	MajorDMR-12-8509	2
chr10	17522393	17522502	MajorDMR-12-8510	2
chr10	17595507	17595584	MajorDMR-12-8511	4
chr10	17641096	17641641	MajorDMR-12-8512	7
chr10	17650039	17650051	MajorDMR-12-8513	2
chr10	17689819	17690015	MajorDMR-12-8514	3
chr10	17692506	17693866	MajorDMR-12-8515	18
chr10	17701977	17702561	MajorDMR-12-8516	4
chr10	17705002	17705201	MajorDMR-12-8517	3
chr10	17740497	17741076	MajorDMR-12-8518	6
chr10	18242739	18242950	MajorDMR-12-8519	2
chr10	18254785	18254876	MajorDMR-12-8520	2
chr10	18278327	18278363	MajorDMR-12-8521	2
chr10	18327734	18327960	MajorDMR-12-8522	2
chr10	18334405	18334594	MajorDMR-12-8523	5
chr10	18433287	18433293	MajorDMR-12-8524	2
chr10	18522885	18523028	MajorDMR-12-8525	2
chr10	18567550	18567577	MajorDMR-12-8526	2
chr10	18579102	18579106	MajorDMR-12-8527	2
chr10	18655642	18655716	MajorDMR-12-8528	3
chr10	18686937	18687252	MajorDMR-12-8529	6
chr10	18728420	18728803	MajorDMR-12-8530	5
chr10	18828644	18828663	MajorDMR-12-8531	2
chr10	18951093	18951160	MajorDMR-12-8532	2
chr10	18999144	18999225	MajorDMR-12-8533	2
chr10	19027164	19027402	MajorDMR-12-8534	4
chr10	19028671	19028721	MajorDMR-12-8535	3
chr10	19035718	19035977	MajorDMR-12-8536	2
chr10	19206518	19206524	MajorDMR-12-8537	2
chr10	19315229	19315419	MajorDMR-12-8538	3
chr10	19416440	19416639	MajorDMR-12-8539	2
chr10	19501560	19501783	MajorDMR-12-8540	3
chr10	19717140	19717164	MajorDMR-12-8541	2
chr10	19885998	19886362	MajorDMR-12-8542	3
chr10	20115769	20116418	MajorDMR-12-8543	4
chr10	20129702	20130071	MajorDMR-12-8544	4
chr10	20414642	20414759	MajorDMR-12-8545	2
chr10	20499329	20499877	MajorDMR-12-8546	5
chr10	20543324	20543528	MajorDMR-12-8547	3
chr10	20791885	20792650	MajorDMR-12-8548	5
chr10	20826570	20827106	MajorDMR-12-8549	3
chr10	20834533	20834978	MajorDMR-12-8550	2
chr10	20851475	20851495	MajorDMR-12-8551	3
chr10	20964392	20964651	MajorDMR-12-8552	4
chr10	21013904	21014228	MajorDMR-12-8553	4
chr10	21057965	21058067	MajorDMR-12-8554	2
chr10	21082086	21082201	MajorDMR-12-8555	2
chr10	21141458	21141578	MajorDMR-12-8556	2
chr10	21148578	21148649	MajorDMR-12-8557	2
chr10	21211290	21211707	MajorDMR-12-8558	5
chr10	21226685	21226703	MajorDMR-12-8559	3
chr10	21245486	21246175	MajorDMR-12-8560	5
chr10	21282701	21283108	MajorDMR-12-8561	8
chr10	21314166	21314568	MajorDMR-12-8562	5
chr10	21315147	21315216	MajorDMR-12-8563	2
chr10	21332241	21333097	MajorDMR-12-8564	4
chr10	21389703	21389908	MajorDMR-12-8565	2
chr10	21406439	21406680	MajorDMR-12-8566	3
chr10	21420353	21420658	MajorDMR-12-8567	2
chr10	21423494	21423697	MajorDMR-12-8568	2
chr10	21435786	21435896	MajorDMR-12-8569	3
chr10	21439071	21439495	MajorDMR-12-8570	7
chr10	21452795	21452863	MajorDMR-12-8571	3
chr10	21638802	21639304	MajorDMR-12-8572	2
chr10	21703904	21703934	MajorDMR-12-8573	2
chr10	21783373	21783410	MajorDMR-12-8574	2
chr10	21799586	21799619	MajorDMR-12-8575	2
chr10	21816718	21817260	MajorDMR-12-8576	4
chr10	21861275	21861792	MajorDMR-12-8577	4
chr10	21908316	21908411	MajorDMR-12-8578	2
chr10	21910547	21910555	MajorDMR-12-8579	2
chr10	21917386	21917496	MajorDMR-12-8580	2
chr10	21968202	21968531	MajorDMR-12-8581	2
chr10	21981985	21982373	MajorDMR-12-8582	2
chr10	22001022	22001027	MajorDMR-12-8583	2
chr10	22013218	22013421	MajorDMR-12-8584	2
chr10	22027011	22027068	MajorDMR-12-8585	2
chr10	22067845	22067859	MajorDMR-12-8586	2
chr10	22103621	22103962	MajorDMR-12-8587	5
chr10	22210975	22211037	MajorDMR-12-8588	2
chr10	22299566	22299658	MajorDMR-12-8589	2
chr10	22422724	22422794	MajorDMR-12-8590	3
chr10	22608437	22608718	MajorDMR-12-8591	2
chr10	22635244	22635269	MajorDMR-12-8592	2
chr10	22717079	22717155	MajorDMR-12-8593	2
chr10	22739987	22740297	MajorDMR-12-8594	3
chr10	22751105	22751590	MajorDMR-12-8595	2
chr10	22762066	22762199	MajorDMR-12-8596	6
chr10	22775232	22775504	MajorDMR-12-8597	2
chr10	22849969	22849988	MajorDMR-12-8598	2
chr10	22878820	22878870	MajorDMR-12-8599	2
chr10	22894198	22894380	MajorDMR-12-8600	4
chr10	22909105	22909423	MajorDMR-12-8601	4
chr10	22915991	22916055	MajorDMR-12-8602	2
chr10	22919470	22919562	MajorDMR-12-8603	2
chr10	22944568	22944686	MajorDMR-12-8604	2
chr10	22959440	22960492	MajorDMR-12-8605	9
chr10	22982487	22982677	MajorDMR-12-8606	4
chr10	22986993	22987056	MajorDMR-12-8607	3
chr10	22990635	22990709	MajorDMR-12-8608	2
chr10	23056990	23057013	MajorDMR-12-8609	2
chr10	23068846	23069861	MajorDMR-12-8610	8
chr10	23138530	23138707	MajorDMR-12-8611	5
chr10	23319900	23320351	MajorDMR-12-8612	2
chr10	23335191	23335267	MajorDMR-12-8613	3
chr10	23352346	23352796	MajorDMR-12-8614	12
chr10	23363660	23364333	MajorDMR-12-8615	6
chr10	23393309	23393679	MajorDMR-12-8616	2
chr10	23448022	23448064	MajorDMR-12-8617	2
chr10	23460236	23460970	MajorDMR-12-8618	12
chr10	23486256	23486597	MajorDMR-12-8619	5
chr10	23492376	23493191	MajorDMR-12-8620	17
chr10	23602638	23602902	MajorDMR-12-8621	2
chr10	23657382	23657516	MajorDMR-12-8622	2
chr10	23688732	23689270	MajorDMR-12-8623	8
chr10	23692018	23692335	MajorDMR-12-8624	3
chr10	23693592	23693932	MajorDMR-12-8625	4
chr10	23703670	23703873	MajorDMR-12-8626	2
chr10	23745326	23745767	MajorDMR-12-8627	2
chr10	23830893	23830903	MajorDMR-12-8628	2
chr10	23847275	23847729	MajorDMR-12-8629	8
chr10	23874874	23875181	MajorDMR-12-8630	2
chr10	23914914	23914938	MajorDMR-12-8631	2
chr10	23981882	23982034	MajorDMR-12-8632	4
chr10	23987516	23987701	MajorDMR-12-8633	3
chr10	24012757	24012900	MajorDMR-12-8634	2
chr10	24043450	24044540	MajorDMR-12-8635	12
chr10	24118864	24119257	MajorDMR-12-8636	2
chr10	24207209	24207398	MajorDMR-12-8637	3
chr10	24253869	24254326	MajorDMR-12-8638	7
chr10	24345196	24345214	MajorDMR-12-8639	2
chr10	24403555	24403802	MajorDMR-12-8640	3
chr10	24576016	24576370	MajorDMR-12-8641	4
chr10	24609961	24610419	MajorDMR-12-8642	2
chr10	24642339	24642938	MajorDMR-12-8643	4
chr10	24652789	24652985	MajorDMR-12-8644	2
chr10	24656227	24656367	MajorDMR-12-8645	3
chr10	24659825	24659932	MajorDMR-12-8646	4
chr10	24672886	24673072	MajorDMR-12-8647	4
chr10	24717131	24717562	MajorDMR-12-8648	3
chr10	24724621	24724825	MajorDMR-12-8649	2
chr10	24740605	24740622	MajorDMR-12-8650	2
chr10	24741157	24741331	MajorDMR-12-8651	3
chr10	24743333	24743383	MajorDMR-12-8652	2
chr10	24745755	24746310	MajorDMR-12-8653	3
chr10	24753951	24754352	MajorDMR-12-8654	2
chr10	24755036	24755688	MajorDMR-12-8655	3
chr10	24781659	24782065	MajorDMR-12-8656	2
chr10	24789325	24789913	MajorDMR-12-8657	7
chr10	24793487	24793536	MajorDMR-12-8658	2
chr10	24803330	24803337	MajorDMR-12-8659	2
chr10	24806847	24807490	MajorDMR-12-8660	5
chr10	24832471	24832886	MajorDMR-12-8661	3
chr10	24850995	24851306	MajorDMR-12-8662	2
chr10	24880744	24881503	MajorDMR-12-8663	7
chr10	24891935	24891973	MajorDMR-12-8664	2
chr10	24942989	24943195	MajorDMR-12-8665	3
chr10	24980216	24980351	MajorDMR-12-8666	3
chr10	24994802	24994841	MajorDMR-12-8667	2
chr10	24997146	24997159	MajorDMR-12-8668	2
chr10	25192500	25192913	MajorDMR-12-8669	3
chr10	25243781	25244057	MajorDMR-12-8670	2
chr10	25272193	25272372	MajorDMR-12-8671	3
chr10	25391545	25391687	MajorDMR-12-8672	4
chr10	25419878	25420442	MajorDMR-12-8673	4
chr10	25430672	25430759	MajorDMR-12-8674	2
chr10	25455324	25455346	MajorDMR-12-8675	2
chr10	25471926	25472058	MajorDMR-12-8676	3
chr10	25507160	25507503	MajorDMR-12-8677	11
chr10	25519507	25519837	MajorDMR-12-8678	2
chr10	25546368	25546725	MajorDMR-12-8679	3
chr10	25550516	25550674	MajorDMR-12-8680	4
chr10	25558087	25558777	MajorDMR-12-8681	3
chr10	25610982	25611030	MajorDMR-12-8682	2
chr10	25622746	25622867	MajorDMR-12-8683	2
chr10	25623861	25624291	MajorDMR-12-8684	2
chr10	25670925	25670993	MajorDMR-12-8685	2
chr10	25671798	25672297	MajorDMR-12-8686	2
chr10	25730887	25731507	MajorDMR-12-8687	3
chr10	25735410	25735541	MajorDMR-12-8688	2
chr10	25746501	25746515	MajorDMR-12-8689	2
chr10	25755078	25755099	MajorDMR-12-8690	4
chr10	25762491	25762627	MajorDMR-12-8691	2
chr10	25763437	25763678	MajorDMR-12-8692	5
chr10	25790787	25790821	MajorDMR-12-8693	2
chr10	25822102	25822178	MajorDMR-12-8694	2
chr10	25846943	25847158	MajorDMR-12-8695	2
chr10	25866086	25867189	MajorDMR-12-8696	8
chr10	25871720	25872167	MajorDMR-12-8697	6
chr10	25872931	25873548	MajorDMR-12-8698	7
chr10	25881432	25881876	MajorDMR-12-8699	2
chr10	25891596	25891889	MajorDMR-12-8700	6
chr10	25918756	25918765	MajorDMR-12-8701	2
chr10	25921134	25921884	MajorDMR-12-8702	7
chr10	25931587	25932025	MajorDMR-12-8703	5
chr10	25936443	25936965	MajorDMR-12-8704	6
chr10	25940371	25940739	MajorDMR-12-8705	2
chr10	25944562	25944641	MajorDMR-12-8706	2
chr10	25964083	25964448	MajorDMR-12-8707	8
chr10	25967804	25967870	MajorDMR-12-8708	2
chr10	25990237	25990671	MajorDMR-12-8709	8
chr10	26006506	26006704	MajorDMR-12-8710	2
chr10	26023948	26024210	MajorDMR-12-8711	3
chr10	26045562	26045581	MajorDMR-12-8712	2
chr10	26128671	26128849	MajorDMR-12-8713	3
chr10	26196144	26196575	MajorDMR-12-8714	4
chr10	26231219	26231532	MajorDMR-12-8715	4
chr10	26252161	26252208	MajorDMR-12-8716	2
chr10	26292677	26292925	MajorDMR-12-8717	2
chr10	26293847	26294179	MajorDMR-12-8718	3
chr10	26325581	26325609	MajorDMR-12-8719	2
chr10	26362270	26362471	MajorDMR-12-8720	2
chr10	26401307	26402779	MajorDMR-12-8721	7
chr10	26458563	26458614	MajorDMR-12-8722	2
chr10	26522279	26522975	MajorDMR-12-8723	6
chr10	26587230	26587617	MajorDMR-12-8724	5
chr10	26595424	26595662	MajorDMR-12-8725	2
chr10	26635885	26636056	MajorDMR-12-8726	2
chr10	26760715	26761306	MajorDMR-12-8727	4
chr10	26774390	26774473	MajorDMR-12-8728	3
chr10	26823721	26823780	MajorDMR-12-8729	2
chr10	26856453	26856901	MajorDMR-12-8730	8
chr10	26893512	26893599	MajorDMR-12-8731	3
chr10	26940422	26940981	MajorDMR-12-8732	5
chr10	26951176	26951536	MajorDMR-12-8733	4
chr10	26972123	26972209	MajorDMR-12-8734	3
chr10	27012958	27013130	MajorDMR-12-8735	3
chr10	27018066	27018865	MajorDMR-12-8736	3
chr10	27029129	27029489	MajorDMR-12-8737	3
chr10	27035003	27035338	MajorDMR-12-8738	2
chr10	27041967	27042096	MajorDMR-12-8739	2
chr10	27043116	27043490	MajorDMR-12-8740	4
chr10	27049583	27050241	MajorDMR-12-8741	9
chr10	27055848	27055925	MajorDMR-12-8742	2
chr10	27073439	27073734	MajorDMR-12-8743	4
chr10	27077065	27077157	MajorDMR-12-8744	4
chr10	27081131	27081420	MajorDMR-12-8745	2
chr10	27090453	27090825	MajorDMR-12-8746	2
chr10	27092469	27092655	MajorDMR-12-8747	2
chr10	27117716	27117878	MajorDMR-12-8748	2
chr10	27120363	27121205	MajorDMR-12-8749	11
chr10	27121883	27122256	MajorDMR-12-8750	3
chr10	27127789	27127923	MajorDMR-12-8751	3
chr10	27144261	27144453	MajorDMR-12-8752	2
chr10	27147073	27147376	MajorDMR-12-8753	2
chr10	27150433	27150499	MajorDMR-12-8754	2
chr10	27217831	27217869	MajorDMR-12-8755	2
chr10	27307321	27308102	MajorDMR-12-8756	7
chr10	27319852	27320002	MajorDMR-12-8757	2
chr10	27322214	27322222	MajorDMR-12-8758	2
chr10	27356859	27357126	MajorDMR-12-8759	2
chr10	27376612	27377098	MajorDMR-12-8760	4
chr10	27388555	27388590	MajorDMR-12-8761	2
chr10	27400323	27400830	MajorDMR-12-8762	3
chr10	27410159	27410248	MajorDMR-12-8763	2
chr10	27479431	27479668	MajorDMR-12-8764	3
chr10	27497697	27497746	MajorDMR-12-8765	2
chr10	27499786	27500313	MajorDMR-12-8766	4
chr10	27528767	27528825	MajorDMR-12-8767	3
chr10	27545793	27545817	MajorDMR-12-8768	2
chr10	27546632	27546636	MajorDMR-12-8769	2
chr10	27573373	27573487	MajorDMR-12-8770	3
chr10	27584985	27585370	MajorDMR-12-8771	2
chr10	27609162	27609227	MajorDMR-12-8772	3
chr10	27633876	27634733	MajorDMR-12-8773	8
chr10	27638242	27639075	MajorDMR-12-8774	12
chr10	27716832	27716849	MajorDMR-12-8775	3
chr10	27789774	27790108	MajorDMR-12-8776	2
chr10	27812823	27812836	MajorDMR-12-8777	2
chr10	27888851	27888928	MajorDMR-12-8778	2
chr10	28093850	28093922	MajorDMR-12-8779	2
chr10	28109095	28109473	MajorDMR-12-8780	4
chr10	28126593	28127500	MajorDMR-12-8781	7
chr10	28247356	28247457	MajorDMR-12-8782	2
chr10	28264036	28264290	MajorDMR-12-8783	2
chr10	28330381	28330444	MajorDMR-12-8784	2
chr10	28367133	28367172	MajorDMR-12-8785	2
chr10	28423595	28423603	MajorDMR-12-8786	2
chr10	28429363	28429419	MajorDMR-12-8787	5
chr10	28461325	28461661	MajorDMR-12-8788	7
chr10	28510018	28510095	MajorDMR-12-8789	2
chr10	28567716	28568163	MajorDMR-12-8790	5
chr10	28609061	28609215	MajorDMR-12-8791	3
chr10	28609935	28609966	MajorDMR-12-8792	3
chr10	28620769	28621148	MajorDMR-12-8793	2
chr10	28750750	28750806	MajorDMR-12-8794	2
chr10	28769705	28769787	MajorDMR-12-8795	3
chr10	28848387	28848410	MajorDMR-12-8796	2
chr10	28857009	28857179	MajorDMR-12-8797	3
chr10	28866045	28866367	MajorDMR-12-8798	3
chr10	28877575	28877717	MajorDMR-12-8799	2
chr10	28922025	28922399	MajorDMR-12-8800	2
chr10	28967590	28967610	MajorDMR-12-8801	2
chr10	29010102	29010666	MajorDMR-12-8802	3
chr10	29046002	29046549	MajorDMR-12-8803	3
chr10	29057428	29057466	MajorDMR-12-8804	2
chr10	29058113	29058165	MajorDMR-12-8805	2
chr10	29077964	29077972	MajorDMR-12-8806	2
chr10	29078479	29079335	MajorDMR-12-8807	10
chr10	29096921	29097176	MajorDMR-12-8808	5
chr10	29098728	29099650	MajorDMR-12-8809	7
chr10	29128765	29128798	MajorDMR-12-8810	2
chr10	29180421	29180432	MajorDMR-12-8811	2
chr10	29227911	29228295	MajorDMR-12-8812	3
chr10	29259365	29259638	MajorDMR-12-8813	3
chr10	29273277	29273595	MajorDMR-12-8814	5
chr10	29390515	29391401	MajorDMR-12-8815	7
chr10	29402680	29403283	MajorDMR-12-8816	8
chr10	29433687	29433705	MajorDMR-12-8817	3
chr10	29510794	29511146	MajorDMR-12-8818	4
chr10	29511718	29511915	MajorDMR-12-8819	5
chr10	29515201	29515486	MajorDMR-12-8820	2
chr10	29546062	29546081	MajorDMR-12-8821	2
chr10	29555583	29555813	MajorDMR-12-8822	6
chr10	29581293	29581310	MajorDMR-12-8823	2
chr10	29589557	29590028	MajorDMR-12-8824	2
chr10	29599631	29600070	MajorDMR-12-8825	2
chr10	29702840	29703037	MajorDMR-12-8826	2
chr10	29707672	29708149	MajorDMR-12-8827	2
chr10	29709097	29709195	MajorDMR-12-8828	3
chr10	29718778	29718947	MajorDMR-12-8829	3
chr10	29720460	29721738	MajorDMR-12-8830	6
chr10	29736778	29738398	MajorDMR-12-8831	20
chr10	29741301	29741746	MajorDMR-12-8832	8
chr10	29748934	29749453	MajorDMR-12-8833	4
chr10	29756646	29756687	MajorDMR-12-8834	2
chr10	29760324	29760688	MajorDMR-12-8835	2
chr10	29768545	29769082	MajorDMR-12-8836	3
chr10	29771601	29772168	MajorDMR-12-8837	8
chr10	29776181	29776193	MajorDMR-12-8838	2
chr10	29784336	29784509	MajorDMR-12-8839	5
chr10	29790404	29790731	MajorDMR-12-8840	2
chr10	29830676	29832422	MajorDMR-12-8841	17
chr10	29833194	29833424	MajorDMR-12-8842	2
chr10	29835582	29835923	MajorDMR-12-8843	5
chr10	29842676	29842719	MajorDMR-12-8844	2
chr10	29851637	29851669	MajorDMR-12-8845	2
chr10	29856021	29856158	MajorDMR-12-8846	4
chr10	29860671	29860767	MajorDMR-12-8847	3
chr10	29877008	29878570	MajorDMR-12-8848	13
chr10	29888123	29888799	MajorDMR-12-8849	9
chr10	29906957	29907274	MajorDMR-12-8850	4
chr10	29922985	29925477	MajorDMR-12-8851	17
chr10	29928326	29928643	MajorDMR-12-8852	2
chr10	29935552	29936635	MajorDMR-12-8853	9
chr10	29937145	29937411	MajorDMR-12-8854	5
chr10	29948096	29948722	MajorDMR-12-8855	5
chr10	29950072	29950470	MajorDMR-12-8856	7
chr10	29952764	29952836	MajorDMR-12-8857	3
chr10	29976798	29977166	MajorDMR-12-8858	3
chr10	29979841	29979932	MajorDMR-12-8859	3
chr10	29989005	29989439	MajorDMR-12-8860	2
chr10	29991475	29992571	MajorDMR-12-8861	9
chr10	30002227	30002662	MajorDMR-12-8862	3
chr10	30005887	30006119	MajorDMR-12-8863	3
chr10	30008227	30008238	MajorDMR-12-8864	2
chr10	30019752	30020121	MajorDMR-12-8865	3
chr10	30020629	30021208	MajorDMR-12-8866	9
chr10	30023593	30023820	MajorDMR-12-8867	10
chr10	30026246	30026374	MajorDMR-12-8868	3
chr10	30054740	30054778	MajorDMR-12-8869	3
chr10	30073438	30073626	MajorDMR-12-8870	4
chr10	30078504	30079672	MajorDMR-12-8871	6
chr10	30083651	30083973	MajorDMR-12-8872	3
chr10	30092452	30093518	MajorDMR-12-8873	5
chr10	30095153	30095694	MajorDMR-12-8874	4
chr10	30098109	30098698	MajorDMR-12-8875	5
chr10	30100067	30100537	MajorDMR-12-8876	3
chr10	30112672	30112685	MajorDMR-12-8877	2
chr10	30147351	30147660	MajorDMR-12-8878	6
chr10	30150752	30150840	MajorDMR-12-8879	3
chr10	30203800	30204043	MajorDMR-12-8880	2
chr10	30291605	30291636	MajorDMR-12-8881	2
chr10	30303687	30303762	MajorDMR-12-8882	2
chr10	30416046	30416407	MajorDMR-12-8883	10
chr10	30482260	30482313	MajorDMR-12-8884	2
chr10	30509858	30510408	MajorDMR-12-8885	15
chr10	30512270	30512546	MajorDMR-12-8886	2
chr10	30534827	30534836	MajorDMR-12-8887	2
chr10	30574924	30575140	MajorDMR-12-8888	3
chr10	30582729	30582951	MajorDMR-12-8889	4
chr10	30610542	30610668	MajorDMR-12-8890	3
chr10	30656125	30656134	MajorDMR-12-8891	2
chr10	30672171	30672518	MajorDMR-12-8892	6
chr10	30681873	30682709	MajorDMR-12-8893	9
chr10	30721802	30721970	MajorDMR-12-8894	2
chr10	30725976	30726795	MajorDMR-12-8895	7
chr10	30733696	30735202	MajorDMR-12-8896	14
chr10	30743508	30744151	MajorDMR-12-8897	3
chr10	30768459	30768503	MajorDMR-12-8898	2
chr10	30777233	30777563	MajorDMR-12-8899	6
chr10	30831452	30831713	MajorDMR-12-8900	6
chr10	30856840	30856870	MajorDMR-12-8901	2
chr10	30880650	30880989	MajorDMR-12-8902	2
chr10	30940523	30940750	MajorDMR-12-8903	3
chr10	30990844	30990966	MajorDMR-12-8904	2
chr10	30993981	30994685	MajorDMR-12-8905	10
chr10	31016117	31016592	MajorDMR-12-8906	4
chr10	31036614	31037331	MajorDMR-12-8907	11
chr10	31054102	31054321	MajorDMR-12-8908	7
chr10	31063780	31064075	MajorDMR-12-8909	8
chr10	31068862	31068945	MajorDMR-12-8910	3
chr10	31071435	31071611	MajorDMR-12-8911	3
chr10	31074826	31074984	MajorDMR-12-8912	2
chr10	31100996	31101730	MajorDMR-12-8913	10
chr10	31131652	31131826	MajorDMR-12-8914	7
chr10	31135519	31135545	MajorDMR-12-8915	2
chr10	31162685	31162840	MajorDMR-12-8916	2
chr10	31273709	31273821	MajorDMR-12-8917	2
chr10	31275775	31276064	MajorDMR-12-8918	2
chr10	31287419	31288014	MajorDMR-12-8919	3
chr10	31319247	31319537	MajorDMR-12-8920	4
chr10	31321950	31322440	MajorDMR-12-8921	4
chr10	31328137	31328175	MajorDMR-12-8922	2
chr10	31334881	31334906	MajorDMR-12-8923	2
chr10	31386788	31386932	MajorDMR-12-8924	3
chr10	31407690	31408152	MajorDMR-12-8925	2
chr10	31409488	31411430	MajorDMR-12-8926	13
chr10	31413652	31413877	MajorDMR-12-8927	2
chr10	31423299	31423674	MajorDMR-12-8928	7
chr10	31435336	31435694	MajorDMR-12-8929	3
chr10	31441845	31442884	MajorDMR-12-8930	11
chr10	31446926	31447373	MajorDMR-12-8931	4
chr10	31507545	31507647	MajorDMR-12-8932	3
chr10	31550294	31550485	MajorDMR-12-8933	2
chr10	31551821	31552058	MajorDMR-12-8934	3
chr10	31565936	31565952	MajorDMR-12-8935	2
chr10	31612363	31613110	MajorDMR-12-8936	4
chr10	31640162	31640241	MajorDMR-12-8937	3
chr10	31656530	31656805	MajorDMR-12-8938	2
chr10	31686248	31686330	MajorDMR-12-8939	2
chr10	31699014	31699487	MajorDMR-12-8940	2
chr10	31749480	31749497	MajorDMR-12-8941	2
chr10	31773548	31773630	MajorDMR-12-8942	2
chr10	31783107	31783391	MajorDMR-12-8943	2
chr10	31814057	31814359	MajorDMR-12-8944	2
chr10	31815127	31816195	MajorDMR-12-8945	12
chr10	31844192	31844322	MajorDMR-12-8946	4
chr10	31870975	31871655	MajorDMR-12-8947	12
chr10	31872295	31872533	MajorDMR-12-8948	2
chr10	31986745	31987279	MajorDMR-12-8949	7
chr10	32012101	32012278	MajorDMR-12-8950	2
chr10	32038276	32039761	MajorDMR-12-8951	10
chr10	32049932	32050008	MajorDMR-12-8952	3
chr10	32092601	32092631	MajorDMR-12-8953	2
chr10	32111839	32111859	MajorDMR-12-8954	2
chr10	32148790	32149344	MajorDMR-12-8955	7
chr10	32150018	32150483	MajorDMR-12-8956	6
chr10	32153528	32153913	MajorDMR-12-8957	3
chr10	32160634	32160690	MajorDMR-12-8958	2
chr10	32186745	32187250	MajorDMR-12-8959	4
chr10	32194996	32195441	MajorDMR-12-8960	6
chr10	32200260	32200368	MajorDMR-12-8961	3
chr10	32201933	32202351	MajorDMR-12-8962	7
chr10	32213832	32213909	MajorDMR-12-8963	2
chr10	32214702	32216102	MajorDMR-12-8964	12
chr10	32293290	32293348	MajorDMR-12-8965	2
chr10	32318159	32318295	MajorDMR-12-8966	3
chr10	32323664	32323913	MajorDMR-12-8967	2
chr10	32329942	32330482	MajorDMR-12-8968	5
chr10	32341302	32341710	MajorDMR-12-8969	4
chr10	32342377	32342821	MajorDMR-12-8970	2
chr10	32401031	32401163	MajorDMR-12-8971	2
chr10	32411735	32412056	MajorDMR-12-8972	2
chr10	32438330	32438452	MajorDMR-12-8973	2
chr10	32540205	32540509	MajorDMR-12-8974	4
chr10	32545839	32545862	MajorDMR-12-8975	2
chr10	32556796	32557053	MajorDMR-12-8976	5
chr10	32557895	32558478	MajorDMR-12-8977	6
chr10	32575925	32576131	MajorDMR-12-8978	3
chr10	32581919	32582307	MajorDMR-12-8979	3
chr10	32588863	32588873	MajorDMR-12-8980	2
chr10	32592028	32592415	MajorDMR-12-8981	4
chr10	32601158	32601243	MajorDMR-12-8982	2
chr10	32603787	32603845	MajorDMR-12-8983	2
chr10	32607045	32607563	MajorDMR-12-8984	3
chr10	32608448	32608574	MajorDMR-12-8985	2
chr10	32613702	32613907	MajorDMR-12-8986	2
chr10	32632069	32632686	MajorDMR-12-8987	9
chr10	32633438	32633751	MajorDMR-12-8988	10
chr10	32637360	32637725	MajorDMR-12-8989	3
chr10	32691682	32691745	MajorDMR-12-8990	3
chr10	32797331	32797704	MajorDMR-12-8991	2
chr10	32812319	32812370	MajorDMR-12-8992	2
chr10	32869760	32870133	MajorDMR-12-8993	2
chr10	33190862	33191038	MajorDMR-12-8994	2
chr10	33198734	33199224	MajorDMR-12-8995	7
chr10	33218654	33218834	MajorDMR-12-8996	2
chr10	33226905	33228425	MajorDMR-12-8997	17
chr10	33230125	33230803	MajorDMR-12-8998	4
chr10	33242548	33242967	MajorDMR-12-8999	5
chr10	33243935	33245984	MajorDMR-12-9000	17
chr10	33248786	33249086	MajorDMR-12-9001	3
chr10	33250311	33252192	MajorDMR-12-9002	10
chr10	33252768	33252919	MajorDMR-12-9003	5
chr10	33265393	33265719	MajorDMR-12-9004	4
chr10	33274819	33275274	MajorDMR-12-9005	4
chr10	33277598	33277991	MajorDMR-12-9006	3
chr10	33279032	33279406	MajorDMR-12-9007	2
chr10	33284991	33285339	MajorDMR-12-9008	2
chr10	33294043	33294503	MajorDMR-12-9009	4
chr10	33298067	33298197	MajorDMR-12-9010	2
chr10	33305383	33305479	MajorDMR-12-9011	2
chr10	33319142	33319190	MajorDMR-12-9012	2
chr10	33341333	33342184	MajorDMR-12-9013	8
chr10	33363201	33363476	MajorDMR-12-9014	2
chr10	33392419	33392813	MajorDMR-12-9015	2
chr10	33414863	33415708	MajorDMR-12-9016	10
chr10	33423141	33423258	MajorDMR-12-9017	2
chr10	33435631	33436156	MajorDMR-12-9018	6
chr10	33478900	33479002	MajorDMR-12-9019	3
chr10	33485656	33485687	MajorDMR-12-9020	2
chr10	33499152	33499553	MajorDMR-12-9021	2
chr10	33512603	33512790	MajorDMR-12-9022	3
chr10	33514383	33515044	MajorDMR-12-9023	6
chr10	33626797	33626958	MajorDMR-12-9024	3
chr10	33641459	33641473	MajorDMR-12-9025	3
chr10	33868672	33869248	MajorDMR-12-9026	4
chr10	33974479	33974546	MajorDMR-12-9027	2
chr10	33975487	33975518	MajorDMR-12-9028	2
chr10	34010579	34011199	MajorDMR-12-9029	5
chr10	34031840	34032220	MajorDMR-12-9030	7
chr10	34080261	34080372	MajorDMR-12-9031	4
chr10	34096429	34096801	MajorDMR-12-9032	8
chr10	34266311	34266390	MajorDMR-12-9033	4
chr10	34335709	34335872	MajorDMR-12-9034	7
chr10	34347599	34348488	MajorDMR-12-9035	14
chr10	34391512	34391583	MajorDMR-12-9036	3
chr10	34406309	34406336	MajorDMR-12-9037	2
chr10	34421034	34421162	MajorDMR-12-9038	2
chr10	34422564	34422637	MajorDMR-12-9039	2
chr10	34446105	34446270	MajorDMR-12-9040	2
chr10	34483324	34483492	MajorDMR-12-9041	4
chr10	34508890	34508896	MajorDMR-12-9042	2
chr10	34563901	34564866	MajorDMR-12-9043	6
chr10	34587244	34587644	MajorDMR-12-9044	12
chr10	34588369	34588401	MajorDMR-12-9045	2
chr10	34696341	34696531	MajorDMR-12-9046	5
chr10	34738683	34738880	MajorDMR-12-9047	2
chr10	34749206	34749654	MajorDMR-12-9048	2
chr10	34753043	34753066	MajorDMR-12-9049	2
chr10	34779039	34779227	MajorDMR-12-9050	2
chr10	34806621	34807279	MajorDMR-12-9051	3
chr10	34809018	34809555	MajorDMR-12-9052	7
chr10	34848748	34848843	MajorDMR-12-9053	3
chr10	34854825	34854976	MajorDMR-12-9054	3
chr10	34882821	34883114	MajorDMR-12-9055	3
chr10	34899348	34899531	MajorDMR-12-9056	3
chr10	34934685	34934763	MajorDMR-12-9057	3
chr10	34944909	34945961	MajorDMR-12-9058	10
chr10	34947560	34947707	MajorDMR-12-9059	3
chr10	34950058	34950717	MajorDMR-12-9060	6
chr10	34977680	34978225	MajorDMR-12-9061	7
chr10	35012613	35012789	MajorDMR-12-9062	3
chr10	35028897	35029347	MajorDMR-12-9063	8
chr10	35031603	35031646	MajorDMR-12-9064	2
chr10	35036815	35037124	MajorDMR-12-9065	2
chr10	35042052	35042971	MajorDMR-12-9066	8
chr10	35043663	35043759	MajorDMR-12-9067	2
chr10	35055075	35055191	MajorDMR-12-9068	2
chr10	35069285	35070843	MajorDMR-12-9069	13
chr10	35078955	35079265	MajorDMR-12-9070	4
chr10	35080128	35080149	MajorDMR-12-9071	2
chr10	35089682	35090109	MajorDMR-12-9072	7
chr10	35100628	35100738	MajorDMR-12-9073	2
chr10	35153421	35153910	MajorDMR-12-9074	5
chr10	35175280	35175550	MajorDMR-12-9075	3
chr10	35207472	35208353	MajorDMR-12-9076	10
chr10	35323595	35323743	MajorDMR-12-9077	2
chr10	35330344	35330535	MajorDMR-12-9078	2
chr10	35350973	35351017	MajorDMR-12-9079	2
chr10	35390585	35390742	MajorDMR-12-9080	2
chr10	35413604	35413825	MajorDMR-12-9081	2
chr10	35418614	35418627	MajorDMR-12-9082	2
chr10	35461643	35461737	MajorDMR-12-9083	5
chr10	35485835	35486007	MajorDMR-12-9084	3
chr10	35501777	35502342	MajorDMR-12-9085	5
chr10	35514326	35514353	MajorDMR-12-9086	2
chr10	35529342	35529401	MajorDMR-12-9087	2
chr10	35543123	35543354	MajorDMR-12-9088	2
chr10	35613440	35613502	MajorDMR-12-9089	2
chr10	35614174	35614308	MajorDMR-12-9090	2
chr10	35618014	35618276	MajorDMR-12-9091	2
chr10	35618871	35618937	MajorDMR-12-9092	2
chr10	35623355	35624677	MajorDMR-12-9093	5
chr10	35627327	35627331	MajorDMR-12-9094	2
chr10	35630177	35630835	MajorDMR-12-9095	3
chr10	35635698	35635775	MajorDMR-12-9096	2
chr10	35636829	35637696	MajorDMR-12-9097	10
chr10	35640205	35640225	MajorDMR-12-9098	2
chr10	35642147	35642203	MajorDMR-12-9099	2
chr10	35655708	35655804	MajorDMR-12-9100	3
chr10	35657051	35657228	MajorDMR-12-9101	3
chr10	35657981	35658296	MajorDMR-12-9102	3
chr10	35668200	35668454	MajorDMR-12-9103	2
chr10	35669797	35670154	MajorDMR-12-9104	2
chr10	35698614	35698752	MajorDMR-12-9105	2
chr10	35702833	35703318	MajorDMR-12-9106	2
chr10	35731118	35731377	MajorDMR-12-9107	2
chr10	35751596	35751679	MajorDMR-12-9108	2
chr10	35792055	35792763	MajorDMR-12-9109	4
chr10	35808529	35809920	MajorDMR-12-9110	8
chr10	35812094	35812397	MajorDMR-12-9111	4
chr10	35818956	35819163	MajorDMR-12-9112	5
chr10	35829304	35829313	MajorDMR-12-9113	2
chr10	35835029	35835096	MajorDMR-12-9114	3
chr10	35857162	35857205	MajorDMR-12-9115	2
chr10	35923930	35924319	MajorDMR-12-9116	4
chr10	35925501	35928027	MajorDMR-12-9117	27
chr10	35988931	35988942	MajorDMR-12-9118	2
chr10	36032788	36032806	MajorDMR-12-9119	2
chr10	36057458	36057688	MajorDMR-12-9120	2
chr10	36072496	36073308	MajorDMR-12-9121	6
chr10	36163622	36165100	MajorDMR-12-9122	12
chr10	36166018	36166159	MajorDMR-12-9123	4
chr10	36339960	36340724	MajorDMR-12-9124	4
chr10	36347312	36347337	MajorDMR-12-9125	2
chr10	36350314	36350382	MajorDMR-12-9126	2
chr10	36351582	36352161	MajorDMR-12-9127	3
chr10	36352935	36353195	MajorDMR-12-9128	2
chr10	36354074	36355127	MajorDMR-12-9129	7
chr10	36356815	36357146	MajorDMR-12-9130	3
chr10	36378063	36379012	MajorDMR-12-9131	4
chr10	36380177	36380608	MajorDMR-12-9132	3
chr10	36383113	36383358	MajorDMR-12-9133	4
chr10	36405631	36406034	MajorDMR-12-9134	2
chr10	36430518	36431469	MajorDMR-12-9135	8
chr10	36471630	36471699	MajorDMR-12-9136	2
chr10	36500438	36500579	MajorDMR-12-9137	3
chr10	36537858	36538144	MajorDMR-12-9138	2
chr10	36730514	36730723	MajorDMR-12-9139	3
chr10	36738348	36738637	MajorDMR-12-9140	4
chr10	36838264	36838519	MajorDMR-12-9141	3
chr10	36905440	36905715	MajorDMR-12-9142	2
chr10	36965979	36966047	MajorDMR-12-9143	4
chr10	37014929	37014994	MajorDMR-12-9144	2
chr10	37060026	37060512	MajorDMR-12-9145	5
chr10	37114153	37114234	MajorDMR-12-9146	2
chr10	37177884	37177901	MajorDMR-12-9147	2
chr10	37189670	37190035	MajorDMR-12-9148	4
chr10	37235558	37235777	MajorDMR-12-9149	2
chr10	37275542	37276310	MajorDMR-12-9150	8
chr10	37276961	37277187	MajorDMR-12-9151	2
chr10	37297038	37297607	MajorDMR-12-9152	5
chr10	37319691	37320035	MajorDMR-12-9153	2
chr10	37390504	37390526	MajorDMR-12-9154	2
chr10	37412413	37412421	MajorDMR-12-9155	2
chr10	37554040	37554306	MajorDMR-12-9156	2
chr10	37559678	37559850	MajorDMR-12-9157	4
chr10	37618356	37618734	MajorDMR-12-9158	2
chr10	37770921	37770938	MajorDMR-12-9159	2
chr10	37788588	37788768	MajorDMR-12-9160	2
chr10	37841778	37841841	MajorDMR-12-9161	2
chr10	37954839	37954907	MajorDMR-12-9162	2
chr10	37990187	37990237	MajorDMR-12-9163	3
chr10	38027754	38028049	MajorDMR-12-9164	3
chr10	38032020	38032312	MajorDMR-12-9165	4
chr10	38109140	38109355	MajorDMR-12-9166	3
chr10	38133322	38133802	MajorDMR-12-9167	5
chr10	38138589	38139147	MajorDMR-12-9168	3
chr10	38145305	38145381	MajorDMR-12-9169	3
chr10	38248360	38248607	MajorDMR-12-9170	3
chr10	38264185	38264243	MajorDMR-12-9171	2
chr10	38300764	38300978	MajorDMR-12-9172	2
chr10	38435705	38436116	MajorDMR-12-9173	10
chr10	38556521	38556946	MajorDMR-12-9174	6
chr10	38560132	38560578	MajorDMR-12-9175	2
chr10	38587733	38588152	MajorDMR-12-9176	2
chr10	38605030	38605297	MajorDMR-12-9177	5
chr10	38618078	38618156	MajorDMR-12-9178	2
chr10	38626917	38627127	MajorDMR-12-9179	4
chr10	38632647	38633642	MajorDMR-12-9180	9
chr10	38646254	38646562	MajorDMR-12-9181	3
chr10	38649036	38649453	MajorDMR-12-9182	2
chr10	38658553	38659003	MajorDMR-12-9183	2
chr10	38776982	38777787	MajorDMR-12-9184	5
chr10	38779630	38780079	MajorDMR-12-9185	3
chr10	38786811	38787003	MajorDMR-12-9186	2
chr10	38804242	38804278	MajorDMR-12-9187	2
chr10	38804779	38804871	MajorDMR-12-9188	2
chr10	38806932	38807875	MajorDMR-12-9189	3
chr10	38812465	38812531	MajorDMR-12-9190	3
chr10	38869665	38869702	MajorDMR-12-9191	2
chr10	38872820	38872917	MajorDMR-12-9192	4
chr10	38883443	38883703	MajorDMR-12-9193	2
chr10	38884234	38884269	MajorDMR-12-9194	2
chr10	38887208	38887537	MajorDMR-12-9195	2
chr10	38893609	38894317	MajorDMR-12-9196	3
chr10	38897526	38897552	MajorDMR-12-9197	2
chr10	38996273	38996426	MajorDMR-12-9198	2
chr10	39023732	39023921	MajorDMR-12-9199	2
chr10	39081554	39083175	MajorDMR-12-9200	7
chr10	39084781	39084958	MajorDMR-12-9201	2
chr10	39097508	39097836	MajorDMR-12-9202	3
chr10	39104189	39104413	MajorDMR-12-9203	2
chr10	39111858	39112201	MajorDMR-12-9204	3
chr10	39114239	39114789	MajorDMR-12-9205	5
chr10	39122214	39122645	MajorDMR-12-9206	6
chr10	39124202	39124353	MajorDMR-12-9207	2
chr10	39138489	39138945	MajorDMR-12-9208	3
chr10	39152625	39153052	MajorDMR-12-9209	3
chr10	39154583	39154875	MajorDMR-12-9210	2
chr10	42356578	42356895	MajorDMR-12-9211	2
chr10	42362776	42362956	MajorDMR-12-9212	2
chr10	42363784	42363986	MajorDMR-12-9213	2
chr10	42429253	42429445	MajorDMR-12-9214	2
chr10	42606629	42607256	MajorDMR-12-9215	4
chr10	42607887	42607932	MajorDMR-12-9216	2
chr10	42664442	42664614	MajorDMR-12-9217	2
chr10	42666548	42667496	MajorDMR-12-9218	5
chr10	42672989	42673427	MajorDMR-12-9219	2
chr10	42695682	42695769	MajorDMR-12-9220	2
chr10	42712312	42712331	MajorDMR-12-9221	2
chr10	42713200	42713328	MajorDMR-12-9222	2
chr10	42736968	42737218	MajorDMR-12-9223	2
chr10	42738752	42738997	MajorDMR-12-9224	4
chr10	42766885	42766900	MajorDMR-12-9225	2
chr10	42797540	42798253	MajorDMR-12-9226	5
chr10	42801842	42802339	MajorDMR-12-9227	4
chr10	42815641	42816048	MajorDMR-12-9228	2
chr10	42816736	42817046	MajorDMR-12-9229	2
chr10	42942317	42942815	MajorDMR-12-9230	2
chr10	42970766	42970924	MajorDMR-12-9231	2
chr10	42972001	42972347	MajorDMR-12-9232	3
chr10	42984059	42984345	MajorDMR-12-9233	3
chr10	43049134	43049219	MajorDMR-12-9234	2
chr10	43188759	43188997	MajorDMR-12-9235	3
chr10	43219886	43219921	MajorDMR-12-9236	2
chr10	43279006	43279049	MajorDMR-12-9237	2
chr10	43291279	43291333	MajorDMR-12-9238	2
chr10	43322412	43322964	MajorDMR-12-9239	3
chr10	43362475	43362627	MajorDMR-12-9240	3
chr10	43371223	43371936	MajorDMR-12-9241	9
chr10	43384090	43384784	MajorDMR-12-9242	5
chr10	43442407	43442566	MajorDMR-12-9243	2
chr10	43446323	43446789	MajorDMR-12-9244	6
chr10	43449971	43450075	MajorDMR-12-9245	3
chr10	43459064	43459086	MajorDMR-12-9246	2
chr10	43547684	43547739	MajorDMR-12-9247	3
chr10	43548278	43549351	MajorDMR-12-9248	8
chr10	43550912	43551257	MajorDMR-12-9249	3
chr10	43571538	43571811	MajorDMR-12-9250	7
chr10	43573432	43573506	MajorDMR-12-9251	3
chr10	43576179	43576320	MajorDMR-12-9252	3
chr10	43580435	43580463	MajorDMR-12-9253	2
chr10	43582159	43582292	MajorDMR-12-9254	4
chr10	43584625	43584698	MajorDMR-12-9255	3
chr10	43585823	43585897	MajorDMR-12-9256	3
chr10	43588010	43589934	MajorDMR-12-9257	15
chr10	43592463	43592532	MajorDMR-12-9258	2
chr10	43593192	43593629	MajorDMR-12-9259	2
chr10	43595202	43595442	MajorDMR-12-9260	2
chr10	43596240	43596470	MajorDMR-12-9261	4
chr10	43599422	43599858	MajorDMR-12-9262	2
chr10	43601337	43601635	MajorDMR-12-9263	3
chr10	43652151	43652361	MajorDMR-12-9264	8
chr10	43686854	43686952	MajorDMR-12-9265	4
chr10	43689067	43689114	MajorDMR-12-9266	2
chr10	43701458	43701550	MajorDMR-12-9267	3
chr10	43709136	43710433	MajorDMR-12-9268	5
chr10	43714385	43714652	MajorDMR-12-9269	3
chr10	43726810	43728135	MajorDMR-12-9270	10
chr10	43729012	43729480	MajorDMR-12-9271	5
chr10	43734557	43734948	MajorDMR-12-9272	3
chr10	43747099	43747124	MajorDMR-12-9273	2
chr10	43752187	43752522	MajorDMR-12-9274	5
chr10	43754872	43755172	MajorDMR-12-9275	4
chr10	43755720	43756591	MajorDMR-12-9276	7
chr10	43758476	43758571	MajorDMR-12-9277	2
chr10	43789865	43790150	MajorDMR-12-9278	2
chr10	43810782	43812011	MajorDMR-12-9279	12
chr10	43813938	43814645	MajorDMR-12-9280	12
chr10	43833160	43833361	MajorDMR-12-9281	2
chr10	43916781	43917098	MajorDMR-12-9282	3
chr10	43931365	43931643	MajorDMR-12-9283	2
chr10	43939116	43939593	MajorDMR-12-9284	2
chr10	43957738	43957782	MajorDMR-12-9285	2
chr10	43985374	43985563	MajorDMR-12-9286	4
chr10	44067710	44068141	MajorDMR-12-9287	6
chr10	44071148	44071221	MajorDMR-12-9288	3
chr10	44072050	44072237	MajorDMR-12-9289	2
chr10	44186989	44187221	MajorDMR-12-9290	2
chr10	44198302	44198306	MajorDMR-12-9291	2
chr10	44227229	44227343	MajorDMR-12-9292	5
chr10	44257999	44258481	MajorDMR-12-9293	4
chr10	44341938	44342004	MajorDMR-12-9294	3
chr10	44363100	44363408	MajorDMR-12-9295	7
chr10	44374115	44374228	MajorDMR-12-9296	2
chr10	44391585	44391614	MajorDMR-12-9297	3
chr10	44434812	44434924	MajorDMR-12-9298	2
chr10	44435696	44436486	MajorDMR-12-9299	6
chr10	44437248	44438101	MajorDMR-12-9300	8
chr10	44460645	44460669	MajorDMR-12-9301	2
chr10	44540337	44541027	MajorDMR-12-9302	8
chr10	44546332	44547401	MajorDMR-12-9303	13
chr10	44561189	44561813	MajorDMR-12-9304	9
chr10	44646867	44647161	MajorDMR-12-9305	2
chr10	44722408	44722467	MajorDMR-12-9306	2
chr10	44759019	44759535	MajorDMR-12-9307	5
chr10	44796722	44797419	MajorDMR-12-9308	5
chr10	44804489	44804966	MajorDMR-12-9309	4
chr10	44813128	44813393	MajorDMR-12-9310	5
chr10	44829279	44831002	MajorDMR-12-9311	15
chr10	44849833	44850747	MajorDMR-12-9312	5
chr10	44853165	44853753	MajorDMR-12-9313	6
chr10	44866099	44866353	MajorDMR-12-9314	3
chr10	44872090	44872357	MajorDMR-12-9315	2
chr10	44873399	44873843	MajorDMR-12-9316	3
chr10	44877822	44879589	MajorDMR-12-9317	33
chr10	44993832	44993948	MajorDMR-12-9318	2
chr10	45009102	45009364	MajorDMR-12-9319	5
chr10	45015998	45016023	MajorDMR-12-9320	2
chr10	45052979	45053231	MajorDMR-12-9321	4
chr10	45143368	45143951	MajorDMR-12-9322	8
chr10	45146030	45147077	MajorDMR-12-9323	7
chr10	45147717	45148318	MajorDMR-12-9324	3
chr10	45171535	45171764	MajorDMR-12-9325	3
chr10	45177652	45178823	MajorDMR-12-9326	10
chr10	45219989	45220647	MajorDMR-12-9327	6
chr10	45221229	45221319	MajorDMR-12-9328	2
chr10	45262567	45262834	MajorDMR-12-9329	6
chr10	45295356	45295381	MajorDMR-12-9330	2
chr10	45297528	45297806	MajorDMR-12-9331	4
chr10	45317668	45317779	MajorDMR-12-9332	2
chr10	45353198	45353345	MajorDMR-12-9333	2
chr10	45394402	45394471	MajorDMR-12-9334	2
chr10	45408898	45409319	MajorDMR-12-9335	3
chr10	45430009	45430175	MajorDMR-12-9336	7
chr10	45455957	45458126	MajorDMR-12-9337	14
chr10	45458833	45460315	MajorDMR-12-9338	15
chr10	45461340	45461645	MajorDMR-12-9339	4
chr10	45462556	45462697	MajorDMR-12-9340	3
chr10	45463468	45463767	MajorDMR-12-9341	4
chr10	45469056	45469516	MajorDMR-12-9342	4
chr10	45470022	45470047	MajorDMR-12-9343	3
chr10	45471201	45474185	MajorDMR-12-9344	37
chr10	45475291	45476265	MajorDMR-12-9345	8
chr10	45477172	45477820	MajorDMR-12-9346	4
chr10	45478805	45478928	MajorDMR-12-9347	5
chr10	45480563	45481053	MajorDMR-12-9348	6
chr10	45487705	45487911	MajorDMR-12-9349	3
chr10	45491749	45491762	MajorDMR-12-9350	2
chr10	45498849	45499134	MajorDMR-12-9351	7
chr10	45500255	45500508	MajorDMR-12-9352	2
chr10	45554520	45554535	MajorDMR-12-9353	2
chr10	45562258	45562341	MajorDMR-12-9354	3
chr10	45577394	45577795	MajorDMR-12-9355	4
chr10	45586895	45586938	MajorDMR-12-9356	3
chr10	45589872	45590282	MajorDMR-12-9357	5
chr10	45590820	45590868	MajorDMR-12-9358	2
chr10	45592781	45593119	MajorDMR-12-9359	4
chr10	45619051	45619106	MajorDMR-12-9360	2
chr10	45637001	45637262	MajorDMR-12-9361	2
chr10	45640926	45641108	MajorDMR-12-9362	4
chr10	45656726	45656854	MajorDMR-12-9363	2
chr10	45671294	45671543	MajorDMR-12-9364	4
chr10	45763003	45763211	MajorDMR-12-9365	2
chr10	45900690	45900720	MajorDMR-12-9366	2
chr10	45904538	45904714	MajorDMR-12-9367	2
chr10	46021623	46021628	MajorDMR-12-9368	2
chr10	46033261	46033348	MajorDMR-12-9369	2
chr10	46043814	46043858	MajorDMR-12-9370	2
chr10	46047967	46048157	MajorDMR-12-9371	4
chr10	46096038	46096714	MajorDMR-12-9372	3
chr10	46142059	46142241	MajorDMR-12-9373	3
chr10	46147047	46147102	MajorDMR-12-9374	2
chr10	46147790	46147986	MajorDMR-12-9375	2
chr10	46210631	46210653	MajorDMR-12-9376	3
chr10	46211692	46212036	MajorDMR-12-9377	9
chr10	46223514	46223617	MajorDMR-12-9378	2
chr10	46227743	46227759	MajorDMR-12-9379	2
chr10	46257306	46257520	MajorDMR-12-9380	5
chr10	46263719	46264768	MajorDMR-12-9381	6
chr10	46352615	46352621	MajorDMR-12-9382	2
chr10	47000870	47001302	MajorDMR-12-9383	2
chr10	47008375	47008406	MajorDMR-12-9384	2
chr10	47129729	47129864	MajorDMR-12-9385	3
chr10	47536362	47536612	MajorDMR-12-9386	5
chr10	47749478	47749503	MajorDMR-12-9387	2
chr10	47912817	47912940	MajorDMR-12-9388	2
chr10	47924824	47924888	MajorDMR-12-9389	2
chr10	48309452	48309688	MajorDMR-12-9390	2
chr10	48316540	48317127	MajorDMR-12-9391	5
chr10	48440353	48441511	MajorDMR-12-9392	9
chr10	48512127	48512498	MajorDMR-12-9393	3
chr10	48573938	48574058	MajorDMR-12-9394	2
chr10	48641780	48641871	MajorDMR-12-9395	2
chr10	48704761	48704947	MajorDMR-12-9396	4
chr10	48716365	48716452	MajorDMR-12-9397	4
chr10	49206487	49206562	MajorDMR-12-9398	2
chr10	49401185	49401267	MajorDMR-12-9399	4
chr10	49518656	49519042	MajorDMR-12-9400	2
chr10	49569197	49569246	MajorDMR-12-9401	4
chr10	49614051	49614104	MajorDMR-12-9402	2
chr10	49662529	49662776	MajorDMR-12-9403	6
chr10	49664587	49664617	MajorDMR-12-9404	2
chr10	49729407	49729781	MajorDMR-12-9405	2
chr10	49756528	49756592	MajorDMR-12-9406	2
chr10	49759051	49759270	MajorDMR-12-9407	2
chr10	49861049	49861123	MajorDMR-12-9408	2
chr10	49970154	49970337	MajorDMR-12-9409	3
chr10	49971489	49972306	MajorDMR-12-9410	9
chr10	50129436	50129663	MajorDMR-12-9411	2
chr10	50188590	50188827	MajorDMR-12-9412	2
chr10	50210145	50210510	MajorDMR-12-9413	8
chr10	50259284	50260301	MajorDMR-12-9414	7
chr10	50260949	50261426	MajorDMR-12-9415	8
chr10	50318024	50318123	MajorDMR-12-9416	2
chr10	50361543	50361552	MajorDMR-12-9417	2
chr10	50392838	50393033	MajorDMR-12-9418	5
chr10	50413253	50413806	MajorDMR-12-9419	4
chr10	50415701	50416604	MajorDMR-12-9420	9
chr10	50523787	50523832	MajorDMR-12-9421	2
chr10	50568194	50568222	MajorDMR-12-9422	2
chr10	50643327	50643511	MajorDMR-12-9423	2
chr10	50668912	50668922	MajorDMR-12-9424	2
chr10	50710904	50711556	MajorDMR-12-9425	3
chr10	50941535	50942419	MajorDMR-12-9426	4
chr10	50946566	50946993	MajorDMR-12-9427	2
chr10	50951256	50951412	MajorDMR-12-9428	2
chr10	50962752	50962931	MajorDMR-12-9429	2
chr10	50963769	50963855	MajorDMR-12-9430	2
chr10	50965436	50965452	MajorDMR-12-9431	2
chr10	50966404	50966915	MajorDMR-12-9432	4
chr10	50968335	50969001	MajorDMR-12-9433	6
chr10	50970862	50972529	MajorDMR-12-9434	12
chr10	51039566	51039610	MajorDMR-12-9435	3
chr10	51049810	51050101	MajorDMR-12-9436	9
chr10	51087772	51087777	MajorDMR-12-9437	2
chr10	51510674	51511299	MajorDMR-12-9438	5
chr10	51566249	51566825	MajorDMR-12-9439	3
chr10	51572897	51573381	MajorDMR-12-9440	3
chr10	51575591	51575703	MajorDMR-12-9441	2
chr10	51589148	51589817	MajorDMR-12-9442	3
chr10	51594171	51594683	MajorDMR-12-9443	4
chr10	51755088	51755684	MajorDMR-12-9444	4
chr10	51799397	51800145	MajorDMR-12-9445	6
chr10	51817654	51817993	MajorDMR-12-9446	8
chr10	52002215	52002525	MajorDMR-12-9447	4
chr10	52013907	52014758	MajorDMR-12-9448	5
chr10	52046211	52046311	MajorDMR-12-9449	3
chr10	52133391	52133419	MajorDMR-12-9450	2
chr10	52249345	52249407	MajorDMR-12-9451	2
chr10	52276177	52276354	MajorDMR-12-9452	2
chr10	52304804	52304870	MajorDMR-12-9453	2
chr10	52306926	52307563	MajorDMR-12-9454	3
chr10	52353560	52353989	MajorDMR-12-9455	5
chr10	52419755	52419768	MajorDMR-12-9456	2
chr10	52466817	52466902	MajorDMR-12-9457	3
chr10	52669161	52669740	MajorDMR-12-9458	7
chr10	52685480	52685599	MajorDMR-12-9459	2
chr10	52728547	52728648	MajorDMR-12-9460	2
chr10	52766036	52766469	MajorDMR-12-9461	4
chr10	52780396	52780891	MajorDMR-12-9462	2
chr10	52806596	52806856	MajorDMR-12-9463	7
chr10	52823341	52823388	MajorDMR-12-9464	2
chr10	52863176	52863407	MajorDMR-12-9465	3
chr10	52905276	52905437	MajorDMR-12-9466	2
chr10	52943037	52943059	MajorDMR-12-9467	2
chr10	52947887	52948045	MajorDMR-12-9468	2
chr10	52998869	52999058	MajorDMR-12-9469	3
chr10	53222172	53222646	MajorDMR-12-9470	2
chr10	53231230	53231254	MajorDMR-12-9471	2
chr10	53239635	53239809	MajorDMR-12-9472	2
chr10	53333817	53334249	MajorDMR-12-9473	3
chr10	53424793	53424901	MajorDMR-12-9474	2
chr10	53442009	53442104	MajorDMR-12-9475	3
chr10	53455020	53455380	MajorDMR-12-9476	2
chr10	53491289	53491303	MajorDMR-12-9477	2
chr10	53547729	53548362	MajorDMR-12-9478	3
chr10	53581092	53581374	MajorDMR-12-9479	2
chr10	53619818	53619981	MajorDMR-12-9480	2
chr10	53722992	53723102	MajorDMR-12-9481	2
chr10	53745625	53745724	MajorDMR-12-9482	3
chr10	53746522	53746628	MajorDMR-12-9483	2
chr10	53800123	53800338	MajorDMR-12-9484	2
chr10	53810453	53810828	MajorDMR-12-9485	2
chr10	53834043	53834368	MajorDMR-12-9486	4
chr10	53881118	53881132	MajorDMR-12-9487	2
chr10	53976699	53976801	MajorDMR-12-9488	2
chr10	54028351	54028630	MajorDMR-12-9489	2
chr10	54075106	54075616	MajorDMR-12-9490	4
chr10	54078163	54078906	MajorDMR-12-9491	3
chr10	54173301	54173476	MajorDMR-12-9492	2
chr10	54302246	54302260	MajorDMR-12-9493	2
chr10	54334493	54334909	MajorDMR-12-9494	3
chr10	54335437	54335456	MajorDMR-12-9495	2
chr10	54369581	54369718	MajorDMR-12-9496	4
chr10	54412297	54412521	MajorDMR-12-9497	4
chr10	54413194	54413587	MajorDMR-12-9498	4
chr10	54502337	54502655	MajorDMR-12-9499	3
chr10	54719499	54719568	MajorDMR-12-9500	2
chr10	54824591	54825981	MajorDMR-12-9501	5
chr10	55020597	55020610	MajorDMR-12-9502	2
chr10	55057902	55058174	MajorDMR-12-9503	2
chr10	55086333	55086339	MajorDMR-12-9504	2
chr10	55317926	55318017	MajorDMR-12-9505	2
chr10	55349585	55349643	MajorDMR-12-9506	2
chr10	55701289	55701697	MajorDMR-12-9507	3
chr10	55833509	55833585	MajorDMR-12-9508	2
chr10	55885853	55885862	MajorDMR-12-9509	2
chr10	55927497	55927541	MajorDMR-12-9510	2
chr10	55972376	55972389	MajorDMR-12-9511	2
chr10	56057463	56057924	MajorDMR-12-9512	3
chr10	56105415	56105424	MajorDMR-12-9513	2
chr10	56218528	56218573	MajorDMR-12-9514	2
chr10	56239750	56239882	MajorDMR-12-9515	2
chr10	56289047	56289491	MajorDMR-12-9516	2
chr10	56303474	56303727	MajorDMR-12-9517	2
chr10	56350253	56350310	MajorDMR-12-9518	2
chr10	56479450	56479462	MajorDMR-12-9519	2
chr10	56519381	56519570	MajorDMR-12-9520	3
chr10	56897246	56897671	MajorDMR-12-9521	2
chr10	56952195	56952207	MajorDMR-12-9522	2
chr10	57104506	57104555	MajorDMR-12-9523	2
chr10	57112080	57112131	MajorDMR-12-9524	2
chr10	57131096	57131281	MajorDMR-12-9525	2
chr10	57170308	57170613	MajorDMR-12-9526	4
chr10	57306408	57306591	MajorDMR-12-9527	2
chr10	57397422	57397463	MajorDMR-12-9528	2
chr10	57448138	57448363	MajorDMR-12-9529	2
chr10	57652540	57652894	MajorDMR-12-9530	2
chr10	57782800	57782912	MajorDMR-12-9531	2
chr10	57973806	57974675	MajorDMR-12-9532	5
chr10	57976659	57977004	MajorDMR-12-9533	3
chr10	58201643	58201945	MajorDMR-12-9534	2
chr10	58285266	58285391	MajorDMR-12-9535	2
chr10	58306916	58307069	MajorDMR-12-9536	3
chr10	58547760	58547973	MajorDMR-12-9537	2
chr10	58609319	58609774	MajorDMR-12-9538	2
chr10	58640675	58641039	MajorDMR-12-9539	3
chr10	58781594	58781691	MajorDMR-12-9540	2
chr10	58902543	58902766	MajorDMR-12-9541	2
chr10	58961402	58961407	MajorDMR-12-9542	2
chr10	59234952	59235656	MajorDMR-12-9543	3
chr10	59402034	59402045	MajorDMR-12-9544	2
chr10	59449615	59449643	MajorDMR-12-9545	2
chr10	59497718	59497729	MajorDMR-12-9546	2
chr10	59714831	59715050	MajorDMR-12-9547	2
chr10	59871206	59871259	MajorDMR-12-9548	2
chr10	59999688	59999734	MajorDMR-12-9549	2
chr10	60029866	60029876	MajorDMR-12-9550	2
chr10	60118604	60118624	MajorDMR-12-9551	2
chr10	60205472	60205780	MajorDMR-12-9552	2
chr10	60254214	60254283	MajorDMR-12-9553	2
chr10	60350036	60350068	MajorDMR-12-9554	2
chr10	60410565	60411128	MajorDMR-12-9555	6
chr10	60439253	60439278	MajorDMR-12-9556	2
chr10	60494214	60494243	MajorDMR-12-9557	2
chr10	60577366	60577747	MajorDMR-12-9558	3
chr10	60586442	60586474	MajorDMR-12-9559	2
chr10	60670421	60670545	MajorDMR-12-9560	3
chr10	60740753	60741031	MajorDMR-12-9561	5
chr10	60753019	60753924	MajorDMR-12-9562	7
chr10	60762785	60762789	MajorDMR-12-9563	2
chr10	60771848	60772458	MajorDMR-12-9564	6
chr10	60791491	60792006	MajorDMR-12-9565	4
chr10	60796360	60796541	MajorDMR-12-9566	2
chr10	60851935	60852072	MajorDMR-12-9567	3
chr10	60855936	60856191	MajorDMR-12-9568	3
chr10	60857941	60857966	MajorDMR-12-9569	3
chr10	60859033	60860179	MajorDMR-12-9570	13
chr10	60870111	60870296	MajorDMR-12-9571	2
chr10	60874884	60874926	MajorDMR-12-9572	2
chr10	60928498	60928638	MajorDMR-12-9573	2
chr10	60940423	60941857	MajorDMR-12-9574	7
chr10	60943451	60943538	MajorDMR-12-9575	3
chr10	60954409	60954490	MajorDMR-12-9576	2
chr10	60974266	60974368	MajorDMR-12-9577	2
chr10	60989106	60989354	MajorDMR-12-9578	4
chr10	61000394	61000829	MajorDMR-12-9579	2
chr10	61025686	61025988	MajorDMR-12-9580	2
chr10	61028313	61028449	MajorDMR-12-9581	6
chr10	61034393	61034426	MajorDMR-12-9582	2
chr10	61042916	61043170	MajorDMR-12-9583	4
chr10	61055047	61056151	MajorDMR-12-9584	5
chr10	61056841	61057049	MajorDMR-12-9585	2
chr10	61061065	61061451	MajorDMR-12-9586	4
chr10	61102873	61103064	MajorDMR-12-9587	3
chr10	61108798	61108876	MajorDMR-12-9588	2
chr10	61142645	61143325	MajorDMR-12-9589	5
chr10	61194814	61194878	MajorDMR-12-9590	2
chr10	61277083	61277092	MajorDMR-12-9591	2
chr10	61341920	61342069	MajorDMR-12-9592	3
chr10	61366095	61366192	MajorDMR-12-9593	2
chr10	61511777	61512158	MajorDMR-12-9594	3
chr10	61539391	61540241	MajorDMR-12-9595	5
chr10	61587636	61587704	MajorDMR-12-9596	3
chr10	61599164	61599773	MajorDMR-12-9597	8
chr10	61615692	61615750	MajorDMR-12-9598	2
chr10	61625927	61626251	MajorDMR-12-9599	2
chr10	61631066	61631403	MajorDMR-12-9600	4
chr10	61632661	61633222	MajorDMR-12-9601	5
chr10	61757693	61757703	MajorDMR-12-9602	2
chr10	61800118	61800663	MajorDMR-12-9603	4
chr10	61802024	61802089	MajorDMR-12-9604	2
chr10	61830617	61830934	MajorDMR-12-9605	5
chr10	61831709	61831909	MajorDMR-12-9606	2
chr10	61836030	61836110	MajorDMR-12-9607	2
chr10	61842629	61842696	MajorDMR-12-9608	4
chr10	61858622	61859048	MajorDMR-12-9609	2
chr10	61869786	61870135	MajorDMR-12-9610	2
chr10	61883085	61883318	MajorDMR-12-9611	2
chr10	61887848	61887903	MajorDMR-12-9612	2
chr10	61940595	61940813	MajorDMR-12-9613	2
chr10	61943353	61943473	MajorDMR-12-9614	2
chr10	61957372	61957747	MajorDMR-12-9615	2
chr10	61964670	61965087	MajorDMR-12-9616	4
chr10	61966291	61966565	MajorDMR-12-9617	4
chr10	61967326	61967512	MajorDMR-12-9618	2
chr10	61969186	61969396	MajorDMR-12-9619	3
chr10	61976450	61976762	MajorDMR-12-9620	3
chr10	61979704	61980075	MajorDMR-12-9621	2
chr10	61981983	61982422	MajorDMR-12-9622	3
chr10	61996954	61997124	MajorDMR-12-9623	3
chr10	62017529	62018115	MajorDMR-12-9624	3
chr10	62019276	62020260	MajorDMR-12-9625	4
chr10	62041806	62041829	MajorDMR-12-9626	2
chr10	62049777	62049947	MajorDMR-12-9627	5
chr10	62060305	62060735	MajorDMR-12-9628	4
chr10	62065438	62065559	MajorDMR-12-9629	2
chr10	62070039	62070198	MajorDMR-12-9630	2
chr10	62078681	62078767	MajorDMR-12-9631	2
chr10	62098975	62099114	MajorDMR-12-9632	2
chr10	62108861	62109382	MajorDMR-12-9633	3
chr10	62122147	62122162	MajorDMR-12-9634	2
chr10	62127598	62127812	MajorDMR-12-9635	2
chr10	62132194	62132448	MajorDMR-12-9636	2
chr10	62136030	62136887	MajorDMR-12-9637	6
chr10	62145677	62145745	MajorDMR-12-9638	2
chr10	62146865	62147039	MajorDMR-12-9639	2
chr10	62150633	62150849	MajorDMR-12-9640	2
chr10	62159296	62160109	MajorDMR-12-9641	3
chr10	62166405	62166695	MajorDMR-12-9642	4
chr10	62186462	62186587	MajorDMR-12-9643	2
chr10	62207941	62208484	MajorDMR-12-9644	6
chr10	62213608	62214411	MajorDMR-12-9645	5
chr10	62215974	62216311	MajorDMR-12-9646	5
chr10	62245892	62245920	MajorDMR-12-9647	2
chr10	62268141	62268159	MajorDMR-12-9648	2
chr10	62290823	62291002	MajorDMR-12-9649	2
chr10	62294553	62295100	MajorDMR-12-9650	4
chr10	62296310	62296825	MajorDMR-12-9651	6
chr10	62322178	62322289	MajorDMR-12-9652	2
chr10	62437705	62437851	MajorDMR-12-9653	2
chr10	62570329	62570397	MajorDMR-12-9654	2
chr10	62576245	62576272	MajorDMR-12-9655	2
chr10	62579314	62579372	MajorDMR-12-9656	2
chr10	62587826	62587915	MajorDMR-12-9657	2
chr10	62608548	62608593	MajorDMR-12-9658	2
chr10	62696871	62697289	MajorDMR-12-9659	5
chr10	62724513	62724848	MajorDMR-12-9660	2
chr10	62801410	62801544	MajorDMR-12-9661	2
chr10	62807214	62807237	MajorDMR-12-9662	2
chr10	62863452	62863695	MajorDMR-12-9663	3
chr10	62932523	62932871	MajorDMR-12-9664	2
chr10	63106702	63106918	MajorDMR-12-9665	3
chr10	63235346	63235518	MajorDMR-12-9666	3
chr10	63306410	63306424	MajorDMR-12-9667	2
chr10	63322515	63322816	MajorDMR-12-9668	2
chr10	63378003	63378142	MajorDMR-12-9669	2
chr10	63381395	63381857	MajorDMR-12-9670	9
chr10	63392493	63392766	MajorDMR-12-9671	2
chr10	63393739	63394718	MajorDMR-12-9672	6
chr10	63395401	63395443	MajorDMR-12-9673	2
chr10	63514541	63514586	MajorDMR-12-9674	2
chr10	63599661	63599886	MajorDMR-12-9675	3
chr10	63623391	63623891	MajorDMR-12-9676	10
chr10	63669520	63670173	MajorDMR-12-9677	5
chr10	63671402	63671408	MajorDMR-12-9678	2
chr10	63683127	63684512	MajorDMR-12-9679	7
chr10	63697266	63697544	MajorDMR-12-9680	2
chr10	63721211	63721337	MajorDMR-12-9681	4
chr10	63728070	63728141	MajorDMR-12-9682	2
chr10	63733641	63733988	MajorDMR-12-9683	4
chr10	63752392	63752760	MajorDMR-12-9684	2
chr10	63757580	63757886	MajorDMR-12-9685	2
chr10	63771587	63771604	MajorDMR-12-9686	2
chr10	63777196	63777211	MajorDMR-12-9687	3
chr10	63783872	63783961	MajorDMR-12-9688	2
chr10	63805674	63806148	MajorDMR-12-9689	2
chr10	63808313	63808468	MajorDMR-12-9690	2
chr10	63811559	63811584	MajorDMR-12-9691	2
chr10	63815108	63815361	MajorDMR-12-9692	2
chr10	63815877	63817096	MajorDMR-12-9693	9
chr10	63822382	63822716	MajorDMR-12-9694	2
chr10	63826773	63826825	MajorDMR-12-9695	2
chr10	63841834	63842336	MajorDMR-12-9696	2
chr10	63863250	63864060	MajorDMR-12-9697	13
chr10	64008747	64009349	MajorDMR-12-9698	7
chr10	64145991	64146109	MajorDMR-12-9699	2
chr10	64196660	64197009	MajorDMR-12-9700	2
chr10	64235434	64235604	MajorDMR-12-9701	4
chr10	64254959	64255308	MajorDMR-12-9702	4
chr10	64273891	64274043	MajorDMR-12-9703	2
chr10	64323708	64324463	MajorDMR-12-9704	11
chr10	64337133	64337603	MajorDMR-12-9705	2
chr10	64354114	64354263	MajorDMR-12-9706	3
chr10	64392111	64392552	MajorDMR-12-9707	9
chr10	64467984	64468639	MajorDMR-12-9708	4
chr10	64502302	64502675	MajorDMR-12-9709	4
chr10	64532055	64532300	MajorDMR-12-9710	4
chr10	64548752	64549095	MajorDMR-12-9711	6
chr10	64567037	64567221	MajorDMR-12-9712	3
chr10	64569886	64569984	MajorDMR-12-9713	2
chr10	64591248	64591361	MajorDMR-12-9714	2
chr10	64615697	64615760	MajorDMR-12-9715	3
chr10	64858844	64858931	MajorDMR-12-9716	2
chr10	64875225	64876233	MajorDMR-12-9717	9
chr10	64895788	64895796	MajorDMR-12-9718	2
chr10	64897098	64897290	MajorDMR-12-9719	2
chr10	64899991	64900045	MajorDMR-12-9720	2
chr10	64901822	64902127	MajorDMR-12-9721	4
chr10	64905986	64906020	MajorDMR-12-9722	3
chr10	64925790	64926056	MajorDMR-12-9723	2
chr10	64932539	64932661	MajorDMR-12-9724	2
chr10	64942121	64942156	MajorDMR-12-9725	2
chr10	64945409	64945487	MajorDMR-12-9726	2
chr10	64960081	64960609	MajorDMR-12-9727	3
chr10	64961905	64962894	MajorDMR-12-9728	6
chr10	64964749	64964958	MajorDMR-12-9729	2
chr10	64967835	64969058	MajorDMR-12-9730	7
chr10	64969636	64969941	MajorDMR-12-9731	2
chr10	64972215	64972775	MajorDMR-12-9732	5
chr10	64974534	64975328	MajorDMR-12-9733	7
chr10	64976361	64976627	MajorDMR-12-9734	3
chr10	64981934	64982414	MajorDMR-12-9735	2
chr10	64988852	64989115	MajorDMR-12-9736	5
chr10	64989797	64990133	MajorDMR-12-9737	3
chr10	64991066	64991203	MajorDMR-12-9738	2
chr10	64994366	64994390	MajorDMR-12-9739	2
chr10	64994976	64994984	MajorDMR-12-9740	2
chr10	64995708	64995895	MajorDMR-12-9741	2
chr10	65000348	65000596	MajorDMR-12-9742	2
chr10	65005063	65005400	MajorDMR-12-9743	2
chr10	65010698	65010916	MajorDMR-12-9744	2
chr10	65012726	65013183	MajorDMR-12-9745	3
chr10	65018628	65018719	MajorDMR-12-9746	3
chr10	65022038	65022694	MajorDMR-12-9747	5
chr10	65023551	65024250	MajorDMR-12-9748	6
chr10	65025029	65025236	MajorDMR-12-9749	4
chr10	65026246	65026570	MajorDMR-12-9750	3
chr10	65027071	65027853	MajorDMR-12-9751	3
chr10	65038935	65039011	MajorDMR-12-9752	4
chr10	65057777	65057792	MajorDMR-12-9753	2
chr10	65074445	65074471	MajorDMR-12-9754	2
chr10	65078346	65078379	MajorDMR-12-9755	2
chr10	65088199	65088635	MajorDMR-12-9756	2
chr10	65101074	65101483	MajorDMR-12-9757	5
chr10	65188802	65188866	MajorDMR-12-9758	2
chr10	65190377	65190629	MajorDMR-12-9759	2
chr10	65213777	65213980	MajorDMR-12-9760	2
chr10	65224082	65224330	MajorDMR-12-9761	2
chr10	65226995	65227272	MajorDMR-12-9762	5
chr10	65229219	65229566	MajorDMR-12-9763	2
chr10	65250700	65250709	MajorDMR-12-9764	2
chr10	65262112	65262291	MajorDMR-12-9765	7
chr10	65263159	65263426	MajorDMR-12-9766	4
chr10	65265024	65265191	MajorDMR-12-9767	2
chr10	65276691	65276895	MajorDMR-12-9768	2
chr10	65302054	65302754	MajorDMR-12-9769	4
chr10	65316629	65316971	MajorDMR-12-9770	4
chr10	65332061	65332113	MajorDMR-12-9771	3
chr10	65333945	65333970	MajorDMR-12-9772	2
chr10	65363555	65364127	MajorDMR-12-9773	3
chr10	65373964	65374369	MajorDMR-12-9774	2
chr10	65375869	65376116	MajorDMR-12-9775	2
chr10	65383227	65383390	MajorDMR-12-9776	2
chr10	65396561	65396697	MajorDMR-12-9777	2
chr10	65405892	65405978	MajorDMR-12-9778	3
chr10	65440816	65440951	MajorDMR-12-9779	2
chr10	65456047	65456097	MajorDMR-12-9780	2
chr10	65471758	65472479	MajorDMR-12-9781	5
chr10	65473175	65473246	MajorDMR-12-9782	2
chr10	65473752	65474261	MajorDMR-12-9783	5
chr10	65477071	65477371	MajorDMR-12-9784	7
chr10	65478311	65478349	MajorDMR-12-9785	3
chr10	65479105	65479548	MajorDMR-12-9786	3
chr10	65480366	65480556	MajorDMR-12-9787	2
chr10	65483371	65484056	MajorDMR-12-9788	8
chr10	65629099	65629291	MajorDMR-12-9789	4
chr10	65671086	65671264	MajorDMR-12-9790	2
chr10	65771747	65772265	MajorDMR-12-9791	3
chr10	65800895	65801458	MajorDMR-12-9792	6
chr10	65951806	65951817	MajorDMR-12-9793	2
chr10	65954959	65955272	MajorDMR-12-9794	6
chr10	66267315	66267642	MajorDMR-12-9795	2
chr10	66344196	66344238	MajorDMR-12-9796	2
chr10	66360595	66361121	MajorDMR-12-9797	3
chr10	66401550	66401601	MajorDMR-12-9798	2
chr10	66446842	66447851	MajorDMR-12-9799	4
chr10	66510317	66510545	MajorDMR-12-9800	3
chr10	66520181	66520372	MajorDMR-12-9801	2
chr10	66601503	66601863	MajorDMR-12-9802	2
chr10	66641738	66641863	MajorDMR-12-9803	2
chr10	66662497	66662589	MajorDMR-12-9804	2
chr10	66980085	66980148	MajorDMR-12-9805	2
chr10	67067463	67067573	MajorDMR-12-9806	2
chr10	67093729	67093831	MajorDMR-12-9807	3
chr10	67101204	67101477	MajorDMR-12-9808	3
chr10	67105672	67106016	MajorDMR-12-9809	2
chr10	67254395	67254402	MajorDMR-12-9810	2
chr10	67416411	67416644	MajorDMR-12-9811	3
chr10	67479265	67480066	MajorDMR-12-9812	4
chr10	67666615	67666995	MajorDMR-12-9813	4
chr10	67668884	67669161	MajorDMR-12-9814	2
chr10	67691418	67691567	MajorDMR-12-9815	2
chr10	67706957	67707033	MajorDMR-12-9816	2
chr10	67781203	67781643	MajorDMR-12-9817	2
chr10	67935813	67935934	MajorDMR-12-9818	3
chr10	67939823	67939997	MajorDMR-12-9819	3
chr10	68078074	68078078	MajorDMR-12-9820	2
chr10	68113315	68113779	MajorDMR-12-9821	8
chr10	68410895	68411257	MajorDMR-12-9822	2
chr10	68505577	68505600	MajorDMR-12-9823	2
chr10	68543332	68543410	MajorDMR-12-9824	2
chr10	68624484	68624972	MajorDMR-12-9825	2
chr10	68662655	68662701	MajorDMR-12-9826	2
chr10	68685051	68685153	MajorDMR-12-9827	2
chr10	68701243	68701495	MajorDMR-12-9828	6
chr10	68725395	68725418	MajorDMR-12-9829	3
chr10	68729127	68729270	MajorDMR-12-9830	2
chr10	68732289	68732626	MajorDMR-12-9831	3
chr10	68742796	68742959	MajorDMR-12-9832	3
chr10	68762896	68763002	MajorDMR-12-9833	2
chr10	68821943	68822297	MajorDMR-12-9834	2
chr10	68839122	68839233	MajorDMR-12-9835	3
chr10	68900859	68901528	MajorDMR-12-9836	8
chr10	68911044	68911468	MajorDMR-12-9837	3
chr10	68925458	68925758	MajorDMR-12-9838	2
chr10	69005797	69005862	MajorDMR-12-9839	2
chr10	69022128	69022649	MajorDMR-12-9840	5
chr10	69029820	69030392	MajorDMR-12-9841	7
chr10	69054550	69054670	MajorDMR-12-9842	2
chr10	69062485	69062522	MajorDMR-12-9843	2
chr10	69069381	69070019	MajorDMR-12-9844	5
chr10	69075733	69075819	MajorDMR-12-9845	2
chr10	69253483	69253660	MajorDMR-12-9846	5
chr10	69281606	69282149	MajorDMR-12-9847	3
chr10	69285475	69285504	MajorDMR-12-9848	2
chr10	69309150	69309383	MajorDMR-12-9849	2
chr10	69422102	69422334	MajorDMR-12-9850	3
chr10	69423213	69423364	MajorDMR-12-9851	2
chr10	69424957	69425221	MajorDMR-12-9852	4
chr10	69426777	69426971	MajorDMR-12-9853	2
chr10	69429650	69429823	MajorDMR-12-9854	2
chr10	69507418	69507428	MajorDMR-12-9855	2
chr10	69511099	69511533	MajorDMR-12-9856	2
chr10	69522500	69522505	MajorDMR-12-9857	2
chr10	69620858	69620957	MajorDMR-12-9858	2
chr10	69646555	69646568	MajorDMR-12-9859	3
chr10	69673258	69673318	MajorDMR-12-9860	2
chr10	69776516	69776860	MajorDMR-12-9861	3
chr10	69806551	69806634	MajorDMR-12-9862	3
chr10	69895804	69896336	MajorDMR-12-9863	3
chr10	69908306	69908594	MajorDMR-12-9864	4
chr10	69913020	69913424	MajorDMR-12-9865	5
chr10	69916115	69916953	MajorDMR-12-9866	5
chr10	69977734	69978386	MajorDMR-12-9867	5
chr10	70011958	70012136	MajorDMR-12-9868	4
chr10	70088696	70088888	MajorDMR-12-9869	2
chr10	70096736	70097427	MajorDMR-12-9870	6
chr10	70098065	70100004	MajorDMR-12-9871	13
chr10	70100653	70100663	MajorDMR-12-9872	2
chr10	70104328	70104442	MajorDMR-12-9873	3
chr10	70164335	70164438	MajorDMR-12-9874	2
chr10	70358917	70359200	MajorDMR-12-9875	4
chr10	70388474	70389408	MajorDMR-12-9876	4
chr10	70426190	70426320	MajorDMR-12-9877	2
chr10	70485102	70485188	MajorDMR-12-9878	2
chr10	70487082	70487178	MajorDMR-12-9879	3
chr10	70492573	70492792	MajorDMR-12-9880	4
chr10	70507974	70508072	MajorDMR-12-9881	2
chr10	70517698	70517798	MajorDMR-12-9882	3
chr10	70519421	70519433	MajorDMR-12-9883	2
chr10	70524119	70524161	MajorDMR-12-9884	2
chr10	70525683	70525688	MajorDMR-12-9885	2
chr10	70527148	70527435	MajorDMR-12-9886	5
chr10	70534999	70535166	MajorDMR-12-9887	2
chr10	70544717	70544970	MajorDMR-12-9888	3
chr10	70787950	70788027	MajorDMR-12-9889	2
chr10	70821303	70821321	MajorDMR-12-9890	2
chr10	70828872	70829354	MajorDMR-12-9891	11
chr10	70831447	70831559	MajorDMR-12-9892	4
chr10	70832704	70833930	MajorDMR-12-9893	17
chr10	70842928	70843247	MajorDMR-12-9894	4
chr10	70845113	70849042	MajorDMR-12-9895	31
chr10	70849853	70851373	MajorDMR-12-9896	10
chr10	70852661	70853372	MajorDMR-12-9897	6
chr10	70857283	70857340	MajorDMR-12-9898	2
chr10	70889011	70889289	MajorDMR-12-9899	3
chr10	70908533	70908575	MajorDMR-12-9900	3
chr10	70941017	70941393	MajorDMR-12-9901	2
chr10	70943236	70944246	MajorDMR-12-9902	8
chr10	70944827	70945327	MajorDMR-12-9903	3
chr10	70945927	70946202	MajorDMR-12-9904	5
chr10	70985106	70985308	MajorDMR-12-9905	4
chr10	70991220	70991453	MajorDMR-12-9906	6
chr10	71081789	71081803	MajorDMR-12-9907	2
chr10	71082626	71083240	MajorDMR-12-9908	3
chr10	71084239	71084322	MajorDMR-12-9909	2
chr10	71084869	71085882	MajorDMR-12-9910	9
chr10	71087391	71087416	MajorDMR-12-9911	2
chr10	71088136	71088480	MajorDMR-12-9912	3
chr10	71091327	71091482	MajorDMR-12-9913	2
chr10	71093078	71093557	MajorDMR-12-9914	3
chr10	71094722	71095089	MajorDMR-12-9915	2
chr10	71097016	71099315	MajorDMR-12-9916	16
chr10	71100641	71100767	MajorDMR-12-9917	3
chr10	71104386	71104922	MajorDMR-12-9918	6
chr10	71105682	71106145	MajorDMR-12-9919	5
chr10	71108036	71108785	MajorDMR-12-9920	6
chr10	71111229	71111708	MajorDMR-12-9921	2
chr10	71118429	71119289	MajorDMR-12-9922	4
chr10	71122262	71122854	MajorDMR-12-9923	13
chr10	71123717	71123932	MajorDMR-12-9924	2
chr10	71137602	71137624	MajorDMR-12-9925	2
chr10	71138132	71138222	MajorDMR-12-9926	2
chr10	71143213	71143440	MajorDMR-12-9927	2
chr10	71144276	71144526	MajorDMR-12-9928	4
chr10	71149608	71150105	MajorDMR-12-9929	3
chr10	71151634	71151870	MajorDMR-12-9930	2
chr10	71157564	71157796	MajorDMR-12-9931	2
chr10	71158428	71158533	MajorDMR-12-9932	2
chr10	71162386	71162394	MajorDMR-12-9933	2
chr10	71163449	71163741	MajorDMR-12-9934	4
chr10	71164996	71165412	MajorDMR-12-9935	6
chr10	71210649	71210820	MajorDMR-12-9936	2
chr10	71233872	71233939	MajorDMR-12-9937	2
chr10	71238952	71238997	MajorDMR-12-9938	3
chr10	71259044	71259519	MajorDMR-12-9939	3
chr10	71301378	71301845	MajorDMR-12-9940	2
chr10	71390906	71390928	MajorDMR-12-9941	2
chr10	71419507	71419543	MajorDMR-12-9942	2
chr10	71528653	71528696	MajorDMR-12-9943	4
chr10	71606427	71606766	MajorDMR-12-9944	9
chr10	71626091	71626881	MajorDMR-12-9945	11
chr10	71645263	71645412	MajorDMR-12-9946	2
chr10	71656297	71656695	MajorDMR-12-9947	4
chr10	71657310	71657722	MajorDMR-12-9948	9
chr10	71661594	71661671	MajorDMR-12-9949	2
chr10	71664331	71664455	MajorDMR-12-9950	2
chr10	71687068	71687268	MajorDMR-12-9951	3
chr10	71698147	71700584	MajorDMR-12-9952	16
chr10	71712829	71712879	MajorDMR-12-9953	2
chr10	71846219	71846243	MajorDMR-12-9954	3
chr10	71881106	71881208	MajorDMR-12-9955	2
chr10	71891960	71892128	MajorDMR-12-9956	2
chr10	71904087	71904162	MajorDMR-12-9957	2
chr10	71904931	71905075	MajorDMR-12-9958	4
chr10	71929177	71929264	MajorDMR-12-9959	2
chr10	72001543	72001931	MajorDMR-12-9960	2
chr10	72036093	72036316	MajorDMR-12-9961	4
chr10	72074941	72075415	MajorDMR-12-9962	3
chr10	72085082	72085178	MajorDMR-12-9963	2
chr10	72091586	72091899	MajorDMR-12-9964	5
chr10	72110048	72110214	MajorDMR-12-9965	2
chr10	72165717	72166388	MajorDMR-12-9966	7
chr10	72212609	72212746	MajorDMR-12-9967	2
chr10	72271812	72272454	MajorDMR-12-9968	3
chr10	72281356	72281437	MajorDMR-12-9969	2
chr10	72412757	72413288	MajorDMR-12-9970	11
chr10	72479608	72480152	MajorDMR-12-9971	5
chr10	72543246	72543271	MajorDMR-12-9972	2
chr10	72589320	72589715	MajorDMR-12-9973	5
chr10	72647365	72647395	MajorDMR-12-9974	2
chr10	72662685	72663051	MajorDMR-12-9975	3
chr10	72666775	72668002	MajorDMR-12-9976	17
chr10	72669234	72669248	MajorDMR-12-9977	2
chr10	72677021	72677074	MajorDMR-12-9978	2
chr10	72678406	72679525	MajorDMR-12-9979	12
chr10	72682335	72682553	MajorDMR-12-9980	2
chr10	72685452	72688343	MajorDMR-12-9981	36
chr10	72689217	72690581	MajorDMR-12-9982	22
chr10	72691417	72692815	MajorDMR-12-9983	19
chr10	72697659	72697737	MajorDMR-12-9984	2
chr10	72698993	72700322	MajorDMR-12-9985	21
chr10	72701043	72701279	MajorDMR-12-9986	5
chr10	72701840	72701933	MajorDMR-12-9987	3
chr10	72703345	72704079	MajorDMR-12-9988	11
chr10	72709346	72710114	MajorDMR-12-9989	8
chr10	72712303	72712419	MajorDMR-12-9990	2
chr10	72725431	72725499	MajorDMR-12-9991	2
chr10	72726066	72727972	MajorDMR-12-9992	10
chr10	72734211	72734550	MajorDMR-12-9993	5
chr10	72770555	72770873	MajorDMR-12-9994	3
chr10	72789602	72789613	MajorDMR-12-9995	2
chr10	72800850	72801298	MajorDMR-12-9996	11
chr10	72821332	72822800	MajorDMR-12-9997	15
chr10	72824073	72825075	MajorDMR-12-9998	23
chr10	72826071	72828028	MajorDMR-12-9999	29
chr10	72828666	72829292	MajorDMR-12-10000	8
chr10	72834885	72837099	MajorDMR-12-10001	19
chr10	72845320	72845486	MajorDMR-12-10002	3
chr10	72846694	72846756	MajorDMR-12-10003	3
chr10	72885819	72886269	MajorDMR-12-10004	2
chr10	72889902	72890341	MajorDMR-12-10005	2
chr10	72896410	72896456	MajorDMR-12-10006	2
chr10	72900940	72900985	MajorDMR-12-10007	3
chr10	72970374	72970568	MajorDMR-12-10008	2
chr10	72974285	72976736	MajorDMR-12-10009	20
chr10	72977863	72977959	MajorDMR-12-10010	3
chr10	72978486	72985081	MajorDMR-12-10011	61
chr10	72985679	72986867	MajorDMR-12-10012	5
chr10	72987818	73007540	MajorDMR-12-10013	245
chr10	73008063	73008403	MajorDMR-12-10014	8
chr10	73008904	73008928	MajorDMR-12-10015	3
chr10	73009699	73010281	MajorDMR-12-10016	3
chr10	73011376	73011383	MajorDMR-12-10017	2
chr10	73012027	73017953	MajorDMR-12-10018	61
chr10	73018733	73023401	MajorDMR-12-10019	49
chr10	73024185	73027303	MajorDMR-12-10020	41
chr10	73027956	73033474	MajorDMR-12-10021	58
chr10	73034064	73050169	MajorDMR-12-10022	215
chr10	73050704	73051853	MajorDMR-12-10023	25
chr10	73052824	73055964	MajorDMR-12-10024	33
chr10	73057800	73060928	MajorDMR-12-10025	24
chr10	73061617	73062960	MajorDMR-12-10026	12
chr10	73064722	73065466	MajorDMR-12-10027	7
chr10	73066870	73067903	MajorDMR-12-10028	9
chr10	73078172	73078618	MajorDMR-12-10029	6
chr10	73086635	73086679	MajorDMR-12-10030	3
chr10	73117454	73118267	MajorDMR-12-10031	13
chr10	73134532	73134684	MajorDMR-12-10032	3
chr10	73156164	73156251	MajorDMR-12-10033	12
chr10	73222599	73223132	MajorDMR-12-10034	11
chr10	73292018	73292193	MajorDMR-12-10035	4
chr10	73349919	73350049	MajorDMR-12-10036	2
chr10	73381105	73382681	MajorDMR-12-10037	25
chr10	73383205	73383396	MajorDMR-12-10038	2
chr10	73387174	73387426	MajorDMR-12-10039	5
chr10	73407528	73407922	MajorDMR-12-10040	3
chr10	73428442	73428798	MajorDMR-12-10041	6
chr10	73443035	73443275	MajorDMR-12-10042	4
chr10	73454009	73454025	MajorDMR-12-10043	2
chr10	73487872	73488336	MajorDMR-12-10044	6
chr10	73499964	73500039	MajorDMR-12-10045	2
chr10	73512502	73512691	MajorDMR-12-10046	2
chr10	73566366	73566379	MajorDMR-12-10047	2
chr10	73577755	73577771	MajorDMR-12-10048	2
chr10	73580528	73580893	MajorDMR-12-10049	3
chr10	73585464	73585583	MajorDMR-12-10050	2
chr10	73589380	73589733	MajorDMR-12-10051	2
chr10	73590418	73591013	MajorDMR-12-10052	4
chr10	73591559	73591836	MajorDMR-12-10053	6
chr10	73593376	73593531	MajorDMR-12-10054	5
chr10	73594148	73594916	MajorDMR-12-10055	6
chr10	73595470	73596166	MajorDMR-12-10056	8
chr10	73596670	73599275	MajorDMR-12-10057	23
chr10	73602651	73603407	MajorDMR-12-10058	4
chr10	73605092	73606248	MajorDMR-12-10059	10
chr10	73607881	73608452	MajorDMR-12-10060	7
chr10	73609034	73609664	MajorDMR-12-10061	5
chr10	73620020	73620372	MajorDMR-12-10062	11
chr10	73630968	73631362	MajorDMR-12-10063	8
chr10	73637225	73637259	MajorDMR-12-10064	2
chr10	73755850	73756316	MajorDMR-12-10065	4
chr10	73773048	73773325	MajorDMR-12-10066	7
chr10	73802631	73802971	MajorDMR-12-10067	4
chr10	73808652	73809012	MajorDMR-12-10068	3
chr10	73810912	73811736	MajorDMR-12-10069	3
chr10	73817754	73818618	MajorDMR-12-10070	3
chr10	73820264	73820495	MajorDMR-12-10071	4
chr10	73821291	73823274	MajorDMR-12-10072	23
chr10	73824168	73826076	MajorDMR-12-10073	17
chr10	73826923	73827758	MajorDMR-12-10074	5
chr10	73828298	73829468	MajorDMR-12-10075	13
chr10	73830098	73830173	MajorDMR-12-10076	3
chr10	73830789	73831073	MajorDMR-12-10077	3
chr10	73832703	73838968	MajorDMR-12-10078	58
chr10	73839477	73841427	MajorDMR-12-10079	18
chr10	73841994	73845566	MajorDMR-12-10080	25
chr10	73846249	73846476	MajorDMR-12-10081	11
chr10	73849479	73849658	MajorDMR-12-10082	3
chr10	73855792	73856376	MajorDMR-12-10083	3
chr10	73857598	73857649	MajorDMR-12-10084	3
chr10	73864571	73864639	MajorDMR-12-10085	2
chr10	73865565	73865738	MajorDMR-12-10086	2
chr10	73883074	73883186	MajorDMR-12-10087	2
chr10	73886532	73886900	MajorDMR-12-10088	4
chr10	73897901	73897972	MajorDMR-12-10089	2
chr10	73917930	73918848	MajorDMR-12-10090	9
chr10	73946373	73946930	MajorDMR-12-10091	5
chr10	73977181	73977227	MajorDMR-12-10092	2
chr10	73983301	73983767	MajorDMR-12-10093	2
chr10	73992603	73993203	MajorDMR-12-10094	8
chr10	73995315	73995866	MajorDMR-12-10095	4
chr10	74012814	74013020	MajorDMR-12-10096	3
chr10	74014659	74015231	MajorDMR-12-10097	5
chr10	74019847	74020364	MajorDMR-12-10098	4
chr10	74035907	74037287	MajorDMR-12-10099	7
chr10	74045947	74046213	MajorDMR-12-10100	11
chr10	74079925	74080965	MajorDMR-12-10101	14
chr10	74085116	74085638	MajorDMR-12-10102	13
chr10	74095339	74095666	MajorDMR-12-10103	4
chr10	74100840	74100867	MajorDMR-12-10104	4
chr10	74115894	74115902	MajorDMR-12-10105	2
chr10	74168578	74168841	MajorDMR-12-10106	5
chr10	74287395	74287423	MajorDMR-12-10107	2
chr10	74397063	74397340	MajorDMR-12-10108	3
chr10	74436267	74436334	MajorDMR-12-10109	4
chr10	74459568	74459650	MajorDMR-12-10110	3
chr10	74472744	74472751	MajorDMR-12-10111	2
chr10	74495814	74495933	MajorDMR-12-10112	2
chr10	74507234	74507570	MajorDMR-12-10113	8
chr10	74594651	74595084	MajorDMR-12-10114	2
chr10	74708167	74708367	MajorDMR-12-10115	2
chr10	74713810	74713996	MajorDMR-12-10116	2
chr10	74715058	74715217	MajorDMR-12-10117	2
chr10	74742176	74742848	MajorDMR-12-10118	3
chr10	74865589	74865629	MajorDMR-12-10119	3
chr10	74870882	74871016	MajorDMR-12-10120	2
chr10	74877854	74878031	MajorDMR-12-10121	3
chr10	74915983	74916220	MajorDMR-12-10122	4
chr10	74916829	74916877	MajorDMR-12-10123	2
chr10	75004798	75005188	MajorDMR-12-10124	5
chr10	75013492	75013666	MajorDMR-12-10125	4
chr10	75091421	75091765	MajorDMR-12-10126	2
chr10	75131120	75131649	MajorDMR-12-10127	3
chr10	75135254	75135885	MajorDMR-12-10128	4
chr10	75139543	75140455	MajorDMR-12-10129	7
chr10	75148089	75148197	MajorDMR-12-10130	4
chr10	75176484	75176776	MajorDMR-12-10131	3
chr10	75201217	75201255	MajorDMR-12-10132	2
chr10	75231860	75231991	MajorDMR-12-10133	4
chr10	75250203	75250330	MajorDMR-12-10134	3
chr10	75257183	75257501	MajorDMR-12-10135	3
chr10	75337251	75337259	MajorDMR-12-10136	2
chr10	75341868	75342175	MajorDMR-12-10137	4
chr10	75349289	75349369	MajorDMR-12-10138	2
chr10	75353799	75353814	MajorDMR-12-10139	2
chr10	75361363	75361662	MajorDMR-12-10140	3
chr10	75408219	75408629	MajorDMR-12-10141	4
chr10	75424502	75424836	MajorDMR-12-10142	2
chr10	75477445	75477601	MajorDMR-12-10143	5
chr10	75493047	75493343	MajorDMR-12-10144	4
chr10	75528769	75529379	MajorDMR-12-10145	11
chr10	75534077	75534166	MajorDMR-12-10146	3
chr10	75544456	75544801	MajorDMR-12-10147	2
chr10	75559075	75559345	MajorDMR-12-10148	2
chr10	75561553	75561730	MajorDMR-12-10149	2
chr10	75562239	75562331	MajorDMR-12-10150	6
chr10	75570313	75570383	MajorDMR-12-10151	2
chr10	75600675	75603291	MajorDMR-12-10152	28
chr10	75613481	75613983	MajorDMR-12-10153	2
chr10	75615819	75615914	MajorDMR-12-10154	5
chr10	75617201	75617251	MajorDMR-12-10155	4
chr10	75619419	75619703	MajorDMR-12-10156	5
chr10	75621364	75621741	MajorDMR-12-10157	4
chr10	75626524	75626569	MajorDMR-12-10158	2
chr10	75629204	75629384	MajorDMR-12-10159	2
chr10	75631624	75632094	MajorDMR-12-10160	3
chr10	75646981	75647649	MajorDMR-12-10161	7
chr10	75679923	75680167	MajorDMR-12-10162	2
chr10	75700800	75700982	MajorDMR-12-10163	4
chr10	75737372	75737776	MajorDMR-12-10164	2
chr10	75756518	75756730	MajorDMR-12-10165	2
chr10	75781026	75781087	MajorDMR-12-10166	2
chr10	75784055	75784185	MajorDMR-12-10167	4
chr10	75785573	75785721	MajorDMR-12-10168	2
chr10	75786880	75787054	MajorDMR-12-10169	2
chr10	75790297	75790577	MajorDMR-12-10170	2
chr10	75799436	75799910	MajorDMR-12-10171	4
chr10	75806986	75807612	MajorDMR-12-10172	4
chr10	75811714	75811870	MajorDMR-12-10173	2
chr10	75814163	75814304	MajorDMR-12-10174	2
chr10	75837283	75837395	MajorDMR-12-10175	2
chr10	75862641	75862648	MajorDMR-12-10176	2
chr10	75865652	75865670	MajorDMR-12-10177	2
chr10	75913153	75913336	MajorDMR-12-10178	4
chr10	75942410	75942441	MajorDMR-12-10179	3
chr10	75949459	75950110	MajorDMR-12-10180	4
chr10	75966615	75966951	MajorDMR-12-10181	5
chr10	75968168	75968184	MajorDMR-12-10182	2
chr10	75976785	75976944	MajorDMR-12-10183	4
chr10	76026182	76026262	MajorDMR-12-10184	2
chr10	76050902	76050914	MajorDMR-12-10185	2
chr10	76082105	76082112	MajorDMR-12-10186	2
chr10	76177556	76178633	MajorDMR-12-10187	6
chr10	76259859	76259917	MajorDMR-12-10188	2
chr10	76262658	76262710	MajorDMR-12-10189	2
chr10	76351588	76351688	MajorDMR-12-10190	2
chr10	76358891	76359122	MajorDMR-12-10191	4
chr10	76573258	76573672	MajorDMR-12-10192	6
chr10	76592840	76592948	MajorDMR-12-10193	2
chr10	76596843	76597026	MajorDMR-12-10194	2
chr10	76597796	76597928	MajorDMR-12-10195	2
chr10	76599309	76599505	MajorDMR-12-10196	2
chr10	76610174	76610340	MajorDMR-12-10197	2
chr10	76611026	76612144	MajorDMR-12-10198	6
chr10	76632195	76632203	MajorDMR-12-10199	2
chr10	76650224	76650378	MajorDMR-12-10200	6
chr10	76672528	76672594	MajorDMR-12-10201	2
chr10	76683468	76683772	MajorDMR-12-10202	2
chr10	76685744	76685978	MajorDMR-12-10203	3
chr10	76687113	76687158	MajorDMR-12-10204	2
chr10	76689057	76689428	MajorDMR-12-10205	5
chr10	76692446	76692455	MajorDMR-12-10206	2
chr10	76693130	76693150	MajorDMR-12-10207	2
chr10	76693891	76693939	MajorDMR-12-10208	3
chr10	76710182	76710801	MajorDMR-12-10209	6
chr10	76716929	76716996	MajorDMR-12-10210	3
chr10	76723299	76723327	MajorDMR-12-10211	2
chr10	76760082	76760328	MajorDMR-12-10212	7
chr10	76760956	76761095	MajorDMR-12-10213	5
chr10	76778291	76778300	MajorDMR-12-10214	2
chr10	76784550	76784658	MajorDMR-12-10215	2
chr10	76789600	76790015	MajorDMR-12-10216	15
chr10	76793850	76793866	MajorDMR-12-10217	2
chr10	76797927	76798322	MajorDMR-12-10218	5
chr10	76866252	76866345	MajorDMR-12-10219	2
chr10	76874503	76875365	MajorDMR-12-10220	5
chr10	76877422	76878397	MajorDMR-12-10221	6
chr10	76881238	76881489	MajorDMR-12-10222	2
chr10	76891950	76892035	MajorDMR-12-10223	3
chr10	76906807	76907108	MajorDMR-12-10224	3
chr10	76913743	76914077	MajorDMR-12-10225	4
chr10	76920022	76920104	MajorDMR-12-10226	2
chr10	76932240	76933402	MajorDMR-12-10227	10
chr10	76939903	76940220	MajorDMR-12-10228	4
chr10	76947317	76947607	MajorDMR-12-10229	5
chr10	76950932	76951240	MajorDMR-12-10230	5
chr10	76951925	76951975	MajorDMR-12-10231	3
chr10	76971749	76972324	MajorDMR-12-10232	7
chr10	76973025	76973497	MajorDMR-12-10233	4
chr10	76974077	76974149	MajorDMR-12-10234	2
chr10	76974816	76975257	MajorDMR-12-10235	4
chr10	76977752	76978832	MajorDMR-12-10236	6
chr10	76985582	76986512	MajorDMR-12-10237	10
chr10	76987401	76987932	MajorDMR-12-10238	7
chr10	76988836	76989238	MajorDMR-12-10239	2
chr10	76991236	76991761	MajorDMR-12-10240	3
chr10	76992522	76992778	MajorDMR-12-10241	4
chr10	77043054	77043808	MajorDMR-12-10242	7
chr10	77055760	77055783	MajorDMR-12-10243	2
chr10	77094348	77094744	MajorDMR-12-10244	2
chr10	77156318	77156645	MajorDMR-12-10245	2
chr10	77157479	77157841	MajorDMR-12-10246	7
chr10	77158353	77158759	MajorDMR-12-10247	5
chr10	77165455	77167044	MajorDMR-12-10248	7
chr10	77169930	77170363	MajorDMR-12-10249	2
chr10	77210304	77211566	MajorDMR-12-10250	15
chr10	77304796	77304892	MajorDMR-12-10251	2
chr10	77383774	77383970	MajorDMR-12-10252	2
chr10	77417968	77417993	MajorDMR-12-10253	2
chr10	77648179	77648397	MajorDMR-12-10254	3
chr10	77727223	77727595	MajorDMR-12-10255	6
chr10	77794527	77795579	MajorDMR-12-10256	9
chr10	77821922	77822144	MajorDMR-12-10257	5
chr10	77846284	77846758	MajorDMR-12-10258	9
chr10	77910416	77911095	MajorDMR-12-10259	5
chr10	77970347	77970419	MajorDMR-12-10260	2
chr10	78041873	78042495	MajorDMR-12-10261	10
chr10	78047638	78047983	MajorDMR-12-10262	3
chr10	78200230	78200637	MajorDMR-12-10263	7
chr10	78390865	78391056	MajorDMR-12-10264	4
chr10	78496316	78496945	MajorDMR-12-10265	4
chr10	78540291	78540604	MajorDMR-12-10266	2
chr10	78578941	78579417	MajorDMR-12-10267	2
chr10	78600957	78600964	MajorDMR-12-10268	2
chr10	78722425	78722828	MajorDMR-12-10269	5
chr10	78761628	78761927	MajorDMR-12-10270	6
chr10	78776642	78777011	MajorDMR-12-10271	4
chr10	78779526	78779684	MajorDMR-12-10272	2
chr10	78809270	78809706	MajorDMR-12-10273	4
chr10	78810550	78811105	MajorDMR-12-10274	9
chr10	78813218	78813348	MajorDMR-12-10275	3
chr10	78840730	78841890	MajorDMR-12-10276	10
chr10	78844192	78844433	MajorDMR-12-10277	6
chr10	78847503	78847516	MajorDMR-12-10278	2
chr10	78879974	78880309	MajorDMR-12-10279	2
chr10	78925870	78925984	MajorDMR-12-10280	2
chr10	78932510	78932581	MajorDMR-12-10281	2
chr10	78943463	78943635	MajorDMR-12-10282	3
chr10	78972590	78972975	MajorDMR-12-10283	9
chr10	78988489	78988696	MajorDMR-12-10284	4
chr10	79004642	79004725	MajorDMR-12-10285	2
chr10	79012700	79013477	MajorDMR-12-10286	4
chr10	79020699	79021215	MajorDMR-12-10287	3
chr10	79041347	79041721	MajorDMR-12-10288	5
chr10	79053804	79053814	MajorDMR-12-10289	2
chr10	79061397	79061458	MajorDMR-12-10290	2
chr10	79065580	79065738	MajorDMR-12-10291	2
chr10	79077094	79078094	MajorDMR-12-10292	9
chr10	79086269	79086275	MajorDMR-12-10293	2
chr10	79093629	79093879	MajorDMR-12-10294	2
chr10	79103940	79103998	MajorDMR-12-10295	3
chr10	79121610	79121885	MajorDMR-12-10296	5
chr10	79159380	79159427	MajorDMR-12-10297	2
chr10	79168559	79168803	MajorDMR-12-10298	3
chr10	79183133	79183266	MajorDMR-12-10299	3
chr10	79188108	79188212	MajorDMR-12-10300	2
chr10	79207042	79208195	MajorDMR-12-10301	10
chr10	79215607	79215949	MajorDMR-12-10302	2
chr10	79217481	79217811	MajorDMR-12-10303	4
chr10	79220154	79220228	MajorDMR-12-10304	2
chr10	79223129	79223621	MajorDMR-12-10305	2
chr10	79224260	79224727	MajorDMR-12-10306	2
chr10	79230295	79230430	MajorDMR-12-10307	2
chr10	79232529	79232695	MajorDMR-12-10308	2
chr10	79233482	79233750	MajorDMR-12-10309	6
chr10	79235804	79236772	MajorDMR-12-10310	11
chr10	79250623	79251940	MajorDMR-12-10311	11
chr10	79272761	79273206	MajorDMR-12-10312	6
chr10	79273883	79274379	MajorDMR-12-10313	8
chr10	79279011	79279499	MajorDMR-12-10314	8
chr10	79303815	79303965	MajorDMR-12-10315	2
chr10	79305561	79305616	MajorDMR-12-10316	2
chr10	79311973	79312104	MajorDMR-12-10317	2
chr10	79324779	79324816	MajorDMR-12-10318	3
chr10	79326075	79326495	MajorDMR-12-10319	4
chr10	79348645	79349105	MajorDMR-12-10320	3
chr10	79365725	79365749	MajorDMR-12-10321	2
chr10	79374211	79374223	MajorDMR-12-10322	2
chr10	79380704	79381274	MajorDMR-12-10323	8
chr10	79389318	79389819	MajorDMR-12-10324	3
chr10	79393026	79393415	MajorDMR-12-10325	5
chr10	79410747	79410857	MajorDMR-12-10326	2
chr10	79412164	79412825	MajorDMR-12-10327	3
chr10	79428585	79429120	MajorDMR-12-10328	7
chr10	79446847	79446861	MajorDMR-12-10329	2
chr10	79523980	79523990	MajorDMR-12-10330	2
chr10	79559000	79559163	MajorDMR-12-10331	2
chr10	79604116	79604120	MajorDMR-12-10332	2
chr10	79625214	79625505	MajorDMR-12-10333	6
chr10	79637914	79638278	MajorDMR-12-10334	6
chr10	79648109	79648690	MajorDMR-12-10335	5
chr10	79651963	79651989	MajorDMR-12-10336	2
chr10	79667058	79667065	MajorDMR-12-10337	3
chr10	79675510	79675583	MajorDMR-12-10338	3
chr10	79714733	79714838	MajorDMR-12-10339	2
chr10	79756339	79756475	MajorDMR-12-10340	2
chr10	79759313	79759835	MajorDMR-12-10341	6
chr10	79794646	79795113	MajorDMR-12-10342	2
chr10	79799577	79799729	MajorDMR-12-10343	2
chr10	79801278	79801860	MajorDMR-12-10344	4
chr10	79826549	79827505	MajorDMR-12-10345	7
chr10	79838409	79838721	MajorDMR-12-10346	3
chr10	79839245	79839373	MajorDMR-12-10347	2
chr10	79876023	79876386	MajorDMR-12-10348	9
chr10	79920260	79920932	MajorDMR-12-10349	9
chr10	80022691	80022799	MajorDMR-12-10350	3
chr10	80026710	80027252	MajorDMR-12-10351	6
chr10	80046468	80046834	MajorDMR-12-10352	7
chr10	80091303	80091408	MajorDMR-12-10353	2
chr10	80116553	80116776	MajorDMR-12-10354	7
chr10	80145814	80146476	MajorDMR-12-10355	6
chr10	80181408	80181587	MajorDMR-12-10356	4
chr10	80267388	80267878	MajorDMR-12-10357	5
chr10	80362762	80362798	MajorDMR-12-10358	2
chr10	80364376	80364393	MajorDMR-12-10359	4
chr10	80477125	80477254	MajorDMR-12-10360	4
chr10	80487681	80487831	MajorDMR-12-10361	3
chr10	80534734	80535328	MajorDMR-12-10362	11
chr10	80665353	80665721	MajorDMR-12-10363	6
chr10	80691568	80691775	MajorDMR-12-10364	2
chr10	80707035	80707541	MajorDMR-12-10365	5
chr10	80720293	80720589	MajorDMR-12-10366	3
chr10	80756288	80756305	MajorDMR-12-10367	2
chr10	80763944	80764152	MajorDMR-12-10368	4
chr10	80813273	80813289	MajorDMR-12-10369	3
chr10	80821749	80822222	MajorDMR-12-10370	2
chr10	80833547	80833596	MajorDMR-12-10371	2
chr10	80866606	80868543	MajorDMR-12-10372	13
chr10	80892775	80893923	MajorDMR-12-10373	10
chr10	80904369	80904603	MajorDMR-12-10374	4
chr10	80946263	80946404	MajorDMR-12-10375	2
chr10	80963544	80963922	MajorDMR-12-10376	8
chr10	81020599	81020961	MajorDMR-12-10377	5
chr10	81038963	81039159	MajorDMR-12-10378	2
chr10	81043700	81043838	MajorDMR-12-10379	2
chr10	81108274	81108653	MajorDMR-12-10380	3
chr10	81138106	81138688	MajorDMR-12-10381	3
chr10	81139522	81139693	MajorDMR-12-10382	2
chr10	81250376	81250406	MajorDMR-12-10383	3
chr10	81302441	81302510	MajorDMR-12-10384	2
chr10	81305216	81305244	MajorDMR-12-10385	2
chr10	81388464	81388617	MajorDMR-12-10386	4
chr10	81490966	81491385	MajorDMR-12-10387	2
chr10	81497249	81497395	MajorDMR-12-10388	3
chr10	81589425	81589444	MajorDMR-12-10389	2
chr10	81598674	81598702	MajorDMR-12-10390	3
chr10	81704550	81704634	MajorDMR-12-10391	3
chr10	81772641	81773259	MajorDMR-12-10392	7
chr10	81789101	81789273	MajorDMR-12-10393	3
chr10	81792103	81792377	MajorDMR-12-10394	4
chr10	81818331	81818768	MajorDMR-12-10395	2
chr10	81824020	81824554	MajorDMR-12-10396	6
chr10	81837383	81837610	MajorDMR-12-10397	3
chr10	81885061	81885295	MajorDMR-12-10398	3
chr10	81903348	81903355	MajorDMR-12-10399	2
chr10	81915508	81915575	MajorDMR-12-10400	2
chr10	81974238	81974482	MajorDMR-12-10401	3
chr10	81992177	81992238	MajorDMR-12-10402	2
chr10	82025332	82025636	MajorDMR-12-10403	2
chr10	82202866	82203314	MajorDMR-12-10404	2
chr10	82210431	82210641	MajorDMR-12-10405	3
chr10	82277254	82277311	MajorDMR-12-10406	3
chr10	82295657	82296158	MajorDMR-12-10407	4
chr10	82312020	82312310	MajorDMR-12-10408	4
chr10	82327881	82327920	MajorDMR-12-10409	2
chr10	82391715	82392179	MajorDMR-12-10410	2
chr10	82460203	82460590	MajorDMR-12-10411	6
chr10	82469951	82470114	MajorDMR-12-10412	3
chr10	82504859	82504999	MajorDMR-12-10413	2
chr10	82529110	82529552	MajorDMR-12-10414	2
chr10	82530081	82530120	MajorDMR-12-10415	2
chr10	82725221	82725586	MajorDMR-12-10416	2
chr10	82746646	82747224	MajorDMR-12-10417	3
chr10	82869366	82869494	MajorDMR-12-10418	2
chr10	82983638	82984071	MajorDMR-12-10419	2
chr10	83012042	83012382	MajorDMR-12-10420	2
chr10	83078485	83078690	MajorDMR-12-10421	2
chr10	83089547	83089955	MajorDMR-12-10422	4
chr10	83435194	83435553	MajorDMR-12-10423	4
chr10	83442074	83442330	MajorDMR-12-10424	5
chr10	83443728	83443744	MajorDMR-12-10425	2
chr10	83525595	83525660	MajorDMR-12-10426	2
chr10	83596378	83596796	MajorDMR-12-10427	4
chr10	83671240	83671705	MajorDMR-12-10428	3
chr10	83677034	83677522	MajorDMR-12-10429	3
chr10	83678225	83678643	MajorDMR-12-10430	2
chr10	83686709	83686987	MajorDMR-12-10431	3
chr10	83702246	83702736	MajorDMR-12-10432	2
chr10	83705543	83705598	MajorDMR-12-10433	2
chr10	83720362	83720430	MajorDMR-12-10434	3
chr10	83723741	83724279	MajorDMR-12-10435	3
chr10	83784569	83784628	MajorDMR-12-10436	2
chr10	83802603	83802688	MajorDMR-12-10437	2
chr10	83820275	83820880	MajorDMR-12-10438	4
chr10	83839619	83839813	MajorDMR-12-10439	2
chr10	83848512	83849107	MajorDMR-12-10440	4
chr10	83853706	83854190	MajorDMR-12-10441	4
chr10	83879594	83880062	MajorDMR-12-10442	6
chr10	83884642	83884824	MajorDMR-12-10443	2
chr10	83888669	83888874	MajorDMR-12-10444	3
chr10	83903661	83903949	MajorDMR-12-10445	2
chr10	83909675	83909757	MajorDMR-12-10446	3
chr10	83950599	83950891	MajorDMR-12-10447	4
chr10	83966646	83967033	MajorDMR-12-10448	2
chr10	83994168	83994215	MajorDMR-12-10449	2
chr10	84000317	84000631	MajorDMR-12-10450	3
chr10	84006288	84006906	MajorDMR-12-10451	3
chr10	84055007	84055337	MajorDMR-12-10452	4
chr10	84061075	84061188	MajorDMR-12-10453	2
chr10	84067200	84067265	MajorDMR-12-10454	2
chr10	84074160	84074303	MajorDMR-12-10455	2
chr10	84075213	84075416	MajorDMR-12-10456	2
chr10	84109505	84109563	MajorDMR-12-10457	4
chr10	84118622	84118831	MajorDMR-12-10458	3
chr10	84134108	84134370	MajorDMR-12-10459	3
chr10	84175037	84175517	MajorDMR-12-10460	5
chr10	84181182	84181425	MajorDMR-12-10461	2
chr10	84224178	84225096	MajorDMR-12-10462	9
chr10	84264515	84264896	MajorDMR-12-10463	3
chr10	84271078	84271155	MajorDMR-12-10464	2
chr10	84291494	84291866	MajorDMR-12-10465	2
chr10	84297621	84297970	MajorDMR-12-10466	2
chr10	84366521	84366638	MajorDMR-12-10467	2
chr10	84377906	84377980	MajorDMR-12-10468	2
chr10	84386851	84386913	MajorDMR-12-10469	2
chr10	84409916	84410506	MajorDMR-12-10470	3
chr10	84420406	84420634	MajorDMR-12-10471	3
chr10	84428431	84428780	MajorDMR-12-10472	5
chr10	84434775	84434779	MajorDMR-12-10473	2
chr10	84440313	84440852	MajorDMR-12-10474	4
chr10	84466111	84466220	MajorDMR-12-10475	2
chr10	84496670	84496679	MajorDMR-12-10476	2
chr10	84497381	84497560	MajorDMR-12-10477	4
chr10	84530209	84530240	MajorDMR-12-10478	3
chr10	84539642	84539747	MajorDMR-12-10479	2
chr10	84554225	84554510	MajorDMR-12-10480	2
chr10	84556883	84556889	MajorDMR-12-10481	2
chr10	84590657	84590865	MajorDMR-12-10482	3
chr10	84619890	84620298	MajorDMR-12-10483	5
chr10	84625330	84625540	MajorDMR-12-10484	2
chr10	84646726	84647307	MajorDMR-12-10485	5
chr10	84711942	84712303	MajorDMR-12-10486	2
chr10	84748130	84748328	MajorDMR-12-10487	2
chr10	84834954	84835410	MajorDMR-12-10488	3
chr10	84836171	84836494	MajorDMR-12-10489	3
chr10	84899399	84899870	MajorDMR-12-10490	2
chr10	84952728	84953239	MajorDMR-12-10491	3
chr10	84983185	84984389	MajorDMR-12-10492	15
chr10	84985258	84985625	MajorDMR-12-10493	2
chr10	85007550	85008353	MajorDMR-12-10494	7
chr10	85057419	85057726	MajorDMR-12-10495	2
chr10	85127160	85127312	MajorDMR-12-10496	2
chr10	85139650	85139911	MajorDMR-12-10497	2
chr10	85209928	85210222	MajorDMR-12-10498	2
chr10	85371935	85372079	MajorDMR-12-10499	2
chr10	85389886	85390168	MajorDMR-12-10500	2
chr10	85441604	85441791	MajorDMR-12-10501	2
chr10	85445346	85445540	MajorDMR-12-10502	4
chr10	85609904	85610280	MajorDMR-12-10503	4
chr10	85635936	85636010	MajorDMR-12-10504	4
chr10	85668792	85669161	MajorDMR-12-10505	6
chr10	85677380	85677750	MajorDMR-12-10506	3
chr10	85705771	85706296	MajorDMR-12-10507	11
chr10	85714033	85714423	MajorDMR-12-10508	3
chr10	85755394	85756271	MajorDMR-12-10509	9
chr10	85766305	85766557	MajorDMR-12-10510	4
chr10	85775665	85776142	MajorDMR-12-10511	6
chr10	85841361	85841595	MajorDMR-12-10512	2
chr10	85857385	85857408	MajorDMR-12-10513	2
chr10	85940660	85940715	MajorDMR-12-10514	2
chr10	85953950	85954000	MajorDMR-12-10515	2
chr10	85955447	85955769	MajorDMR-12-10516	2
chr10	85997235	85997688	MajorDMR-12-10517	2
chr10	86004394	86004889	MajorDMR-12-10518	5
chr10	86019633	86019645	MajorDMR-12-10519	2
chr10	86100073	86100661	MajorDMR-12-10520	4
chr10	86109953	86110095	MajorDMR-12-10521	2
chr10	86113165	86113285	MajorDMR-12-10522	2
chr10	86113894	86114283	MajorDMR-12-10523	2
chr10	86157360	86157735	MajorDMR-12-10524	2
chr10	86207861	86207910	MajorDMR-12-10525	2
chr10	86216158	86216175	MajorDMR-12-10526	2
chr10	86271409	86271591	MajorDMR-12-10527	2
chr10	86282426	86282638	MajorDMR-12-10528	4
chr10	86298990	86299095	MajorDMR-12-10529	2
chr10	86302552	86303245	MajorDMR-12-10530	14
chr10	86353248	86353759	MajorDMR-12-10531	8
chr10	86368019	86368041	MajorDMR-12-10532	2
chr10	86373927	86374041	MajorDMR-12-10533	2
chr10	86522269	86522339	MajorDMR-12-10534	4
chr10	86809377	86809411	MajorDMR-12-10535	2
chr10	86866518	86867027	MajorDMR-12-10536	6
chr10	86884110	86885146	MajorDMR-12-10537	7
chr10	86885693	86886579	MajorDMR-12-10538	6
chr10	86912299	86912745	MajorDMR-12-10539	2
chr10	86937875	86937896	MajorDMR-12-10540	2
chr10	86962532	86963136	MajorDMR-12-10541	4
chr10	87010147	87010607	MajorDMR-12-10542	5
chr10	87013232	87013370	MajorDMR-12-10543	3
chr10	87015352	87015533	MajorDMR-12-10544	4
chr10	87016254	87016732	MajorDMR-12-10545	7
chr10	87023674	87023720	MajorDMR-12-10546	2
chr10	87048255	87048747	MajorDMR-12-10547	2
chr10	87079871	87079892	MajorDMR-12-10548	3
chr10	87174463	87174736	MajorDMR-12-10549	2
chr10	87341261	87341370	MajorDMR-12-10550	2
chr10	87356940	87356963	MajorDMR-12-10551	2
chr10	87361135	87361360	MajorDMR-12-10552	2
chr10	87369410	87369628	MajorDMR-12-10553	4
chr10	87378512	87378674	MajorDMR-12-10554	2
chr10	87400821	87401632	MajorDMR-12-10555	7
chr10	87406196	87406479	MajorDMR-12-10556	5
chr10	87407610	87408340	MajorDMR-12-10557	5
chr10	87408944	87409488	MajorDMR-12-10558	4
chr10	87420633	87421062	MajorDMR-12-10559	7
chr10	87424305	87424373	MajorDMR-12-10560	2
chr10	87425499	87425860	MajorDMR-12-10561	6
chr10	87426528	87427395	MajorDMR-12-10562	9
chr10	87434674	87434751	MajorDMR-12-10563	2
chr10	87440067	87440473	MajorDMR-12-10564	3
chr10	87441275	87441282	MajorDMR-12-10565	2
chr10	87494773	87494781	MajorDMR-12-10566	2
chr10	87526794	87527292	MajorDMR-12-10567	3
chr10	87540863	87541107	MajorDMR-12-10568	2
chr10	87542435	87542937	MajorDMR-12-10569	7
chr10	87543464	87543773	MajorDMR-12-10570	2
chr10	87544391	87545370	MajorDMR-12-10571	4
chr10	87545977	87546845	MajorDMR-12-10572	10
chr10	87547625	87549116	MajorDMR-12-10573	10
chr10	87549742	87550045	MajorDMR-12-10574	4
chr10	87552156	87552329	MajorDMR-12-10575	2
chr10	87554087	87554317	MajorDMR-12-10576	3
chr10	87561619	87561923	MajorDMR-12-10577	2
chr10	87608432	87608970	MajorDMR-12-10578	4
chr10	87609859	87610429	MajorDMR-12-10579	6
chr10	87615281	87615424	MajorDMR-12-10580	2
chr10	87617337	87617447	MajorDMR-12-10581	3
chr10	87622370	87622425	MajorDMR-12-10582	2
chr10	87659978	87660307	MajorDMR-12-10583	7
chr10	87668538	87668579	MajorDMR-12-10584	3
chr10	87676063	87676388	MajorDMR-12-10585	4
chr10	87676928	87677405	MajorDMR-12-10586	3
chr10	87681075	87681098	MajorDMR-12-10587	2
chr10	87687986	87688358	MajorDMR-12-10588	8
chr10	87706134	87706292	MajorDMR-12-10589	3
chr10	87720913	87721001	MajorDMR-12-10590	2
chr10	87741099	87741131	MajorDMR-12-10591	2
chr10	87744995	87745023	MajorDMR-12-10592	2
chr10	87761509	87761635	MajorDMR-12-10593	2
chr10	87762222	87763903	MajorDMR-12-10594	7
chr10	87770610	87771633	MajorDMR-12-10595	7
chr10	87775011	87775044	MajorDMR-12-10596	2
chr10	87783492	87784027	MajorDMR-12-10597	6
chr10	87793086	87793098	MajorDMR-12-10598	2
chr10	87797053	87797557	MajorDMR-12-10599	2
chr10	87807438	87807712	MajorDMR-12-10600	7
chr10	87811042	87811577	MajorDMR-12-10601	4
chr10	87832403	87833166	MajorDMR-12-10602	5
chr10	87834084	87834195	MajorDMR-12-10603	2
chr10	87837983	87838209	MajorDMR-12-10604	5
chr10	87838758	87839498	MajorDMR-12-10605	9
chr10	87840014	87841035	MajorDMR-12-10606	5
chr10	87841963	87842011	MajorDMR-12-10607	2
chr10	87842662	87843026	MajorDMR-12-10608	3
chr10	87847576	87847706	MajorDMR-12-10609	2
chr10	87873565	87873956	MajorDMR-12-10610	2
chr10	87883436	87883767	MajorDMR-12-10611	3
chr10	87890528	87892444	MajorDMR-12-10612	17
chr10	87895847	87896846	MajorDMR-12-10613	6
chr10	87908773	87909382	MajorDMR-12-10614	5
chr10	87915040	87915968	MajorDMR-12-10615	6
chr10	87921147	87921224	MajorDMR-12-10616	3
chr10	87923761	87923926	MajorDMR-12-10617	3
chr10	87930557	87930754	MajorDMR-12-10618	2
chr10	87936663	87938215	MajorDMR-12-10619	15
chr10	87942173	87942515	MajorDMR-12-10620	8
chr10	87947273	87947464	MajorDMR-12-10621	2
chr10	87955570	87955805	MajorDMR-12-10622	6
chr10	87957001	87957011	MajorDMR-12-10623	2
chr10	87967448	87967589	MajorDMR-12-10624	5
chr10	87968151	87968625	MajorDMR-12-10625	3
chr10	87969205	87969253	MajorDMR-12-10626	2
chr10	87970054	87970955	MajorDMR-12-10627	15
chr10	87971935	87972707	MajorDMR-12-10628	4
chr10	87974686	87975372	MajorDMR-12-10629	8
chr10	87986577	87986983	MajorDMR-12-10630	3
chr10	87988094	87988349	MajorDMR-12-10631	2
chr10	87989213	87989232	MajorDMR-12-10632	2
chr10	87991545	87992323	MajorDMR-12-10633	9
chr10	87992841	87994840	MajorDMR-12-10634	24
chr10	88004051	88004188	MajorDMR-12-10635	3
chr10	88004791	88004837	MajorDMR-12-10636	2
chr10	88012529	88013451	MajorDMR-12-10637	11
chr10	88018624	88019255	MajorDMR-12-10638	3
chr10	88021859	88023428	MajorDMR-12-10639	39
chr10	88024516	88024530	MajorDMR-12-10640	2
chr10	88025554	88026112	MajorDMR-12-10641	3
chr10	88027755	88028049	MajorDMR-12-10642	4
chr10	88029808	88029899	MajorDMR-12-10643	2
chr10	88044197	88044481	MajorDMR-12-10644	4
chr10	88045030	88045632	MajorDMR-12-10645	8
chr10	88046253	88046341	MajorDMR-12-10646	5
chr10	88047152	88047455	MajorDMR-12-10647	2
chr10	88048507	88048563	MajorDMR-12-10648	3
chr10	88049850	88050069	MajorDMR-12-10649	2
chr10	88052744	88052931	MajorDMR-12-10650	4
chr10	88056719	88057503	MajorDMR-12-10651	3
chr10	88063577	88063589	MajorDMR-12-10652	2
chr10	88070928	88071115	MajorDMR-12-10653	4
chr10	88078153	88078179	MajorDMR-12-10654	2
chr10	88079301	88080150	MajorDMR-12-10655	11
chr10	88088067	88088522	MajorDMR-12-10656	4
chr10	88096208	88096284	MajorDMR-12-10657	2
chr10	88098757	88100270	MajorDMR-12-10658	13
chr10	88101046	88101985	MajorDMR-12-10659	9
chr10	88102562	88102816	MajorDMR-12-10660	2
chr10	88105308	88105337	MajorDMR-12-10661	2
chr10	88107006	88107462	MajorDMR-12-10662	2
chr10	88108316	88108756	MajorDMR-12-10663	6
chr10	88109258	88109479	MajorDMR-12-10664	2
chr10	88110474	88111331	MajorDMR-12-10665	7
chr10	88112937	88113050	MajorDMR-12-10666	2
chr10	88114558	88115733	MajorDMR-12-10667	9
chr10	88116624	88116708	MajorDMR-12-10668	2
chr10	88118341	88118372	MajorDMR-12-10669	2
chr10	88120363	88120579	MajorDMR-12-10670	4
chr10	88121745	88122808	MajorDMR-12-10671	6
chr10	88123760	88124375	MajorDMR-12-10672	11
chr10	88153803	88154025	MajorDMR-12-10673	5
chr10	88170010	88170150	MajorDMR-12-10674	3
chr10	88230354	88230561	MajorDMR-12-10675	2
chr10	88252785	88252813	MajorDMR-12-10676	2
chr10	88271447	88271516	MajorDMR-12-10677	2
chr10	88276279	88276733	MajorDMR-12-10678	2
chr10	88279452	88279882	MajorDMR-12-10679	2
chr10	88282822	88283303	MajorDMR-12-10680	2
chr10	88295460	88295475	MajorDMR-12-10681	2
chr10	88303890	88304194	MajorDMR-12-10682	6
chr10	88407660	88407796	MajorDMR-12-10683	3
chr10	88414194	88414322	MajorDMR-12-10684	5
chr10	88424150	88424222	MajorDMR-12-10685	4
chr10	88432232	88432350	MajorDMR-12-10686	6
chr10	88444269	88444359	MajorDMR-12-10687	2
chr10	88448316	88448675	MajorDMR-12-10688	3
chr10	88475804	88476106	MajorDMR-12-10689	3
chr10	88480855	88481347	MajorDMR-12-10690	3
chr10	88507642	88508092	MajorDMR-12-10691	6
chr10	88521318	88521499	MajorDMR-12-10692	4
chr10	88523136	88523588	MajorDMR-12-10693	2
chr10	88533848	88533897	MajorDMR-12-10694	4
chr10	88534972	88535024	MajorDMR-12-10695	2
chr10	88551115	88551405	MajorDMR-12-10696	2
chr10	88561831	88562435	MajorDMR-12-10697	6
chr10	88584152	88584177	MajorDMR-12-10698	2
chr10	88623013	88623342	MajorDMR-12-10699	3
chr10	88648901	88649069	MajorDMR-12-10700	3
chr10	88677943	88678163	MajorDMR-12-10701	5
chr10	88695166	88695229	MajorDMR-12-10702	2
chr10	88696723	88697225	MajorDMR-12-10703	5
chr10	88717857	88719352	MajorDMR-12-10704	14
chr10	88720160	88720888	MajorDMR-12-10705	7
chr10	88726212	88726245	MajorDMR-12-10706	2
chr10	89019455	89019602	MajorDMR-12-10707	3
chr10	89061355	89061384	MajorDMR-12-10708	3
chr10	89066634	89066652	MajorDMR-12-10709	2
chr10	89113842	89113948	MajorDMR-12-10710	2
chr10	89196124	89196133	MajorDMR-12-10711	2
chr10	89263189	89263901	MajorDMR-12-10712	3
chr10	89266902	89267406	MajorDMR-12-10713	2
chr10	89293064	89293679	MajorDMR-12-10714	4
chr10	89318803	89319150	MajorDMR-12-10715	2
chr10	89358603	89358767	MajorDMR-12-10716	5
chr10	89382230	89382246	MajorDMR-12-10717	2
chr10	89388479	89388777	MajorDMR-12-10718	3
chr10	89453388	89453588	MajorDMR-12-10719	4
chr10	89469332	89469492	MajorDMR-12-10720	2
chr10	89488878	89488966	MajorDMR-12-10721	2
chr10	89521017	89521057	MajorDMR-12-10722	2
chr10	89555658	89555748	MajorDMR-12-10723	2
chr10	89620717	89621163	MajorDMR-12-10724	2
chr10	89629050	89629826	MajorDMR-12-10725	3
chr10	89637818	89637893	MajorDMR-12-10726	3
chr10	89655769	89656133	MajorDMR-12-10727	3
chr10	89720995	89721125	MajorDMR-12-10728	3
chr10	89728799	89729414	MajorDMR-12-10729	3
chr10	89772567	89772757	MajorDMR-12-10730	4
chr10	89786798	89786816	MajorDMR-12-10731	3
chr10	89833574	89833604	MajorDMR-12-10732	3
chr10	89852817	89853014	MajorDMR-12-10733	4
chr10	89895254	89895592	MajorDMR-12-10734	3
chr10	89925436	89926016	MajorDMR-12-10735	6
chr10	89987196	89987684	MajorDMR-12-10736	3
chr10	89998444	89999361	MajorDMR-12-10737	4
chr10	90003320	90003505	MajorDMR-12-10738	6
chr10	90041600	90042782	MajorDMR-12-10739	10
chr10	90149965	90150126	MajorDMR-12-10740	4
chr10	90238979	90239039	MajorDMR-12-10741	2
chr10	90248297	90248794	MajorDMR-12-10742	7
chr10	90255546	90255733	MajorDMR-12-10743	2
chr10	90302327	90302573	MajorDMR-12-10744	4
chr10	90422399	90422465	MajorDMR-12-10745	2
chr10	90544875	90544909	MajorDMR-12-10746	3
chr10	90656459	90656619	MajorDMR-12-10747	4
chr10	90672923	90673873	MajorDMR-12-10748	14
chr10	90711849	90712429	MajorDMR-12-10749	3
chr10	90720183	90720505	MajorDMR-12-10750	3
chr10	90738548	90739063	MajorDMR-12-10751	5
chr10	90773946	90774325	MajorDMR-12-10752	3
chr10	90838030	90838785	MajorDMR-12-10753	5
chr10	90860418	90860513	MajorDMR-12-10754	2
chr10	91034162	91034177	MajorDMR-12-10755	2
chr10	91040107	91040263	MajorDMR-12-10756	2
chr10	91043113	91043248	MajorDMR-12-10757	2
chr10	91046061	91046508	MajorDMR-12-10758	2
chr10	91092949	91093006	MajorDMR-12-10759	2
chr10	91103328	91103374	MajorDMR-12-10760	2
chr10	91171015	91171431	MajorDMR-12-10761	2
chr10	91172580	91172816	MajorDMR-12-10762	2
chr10	91178105	91178125	MajorDMR-12-10763	2
chr10	91179507	91179594	MajorDMR-12-10764	2
chr10	91187064	91187576	MajorDMR-12-10765	4
chr10	91193178	91193341	MajorDMR-12-10766	2
chr10	91194060	91194562	MajorDMR-12-10767	4
chr10	91228945	91229003	MajorDMR-12-10768	2
chr10	91359177	91359197	MajorDMR-12-10769	2
chr10	91362007	91362412	MajorDMR-12-10770	2
chr10	91378469	91379169	MajorDMR-12-10771	3
chr10	91385357	91386131	MajorDMR-12-10772	8
chr10	91388790	91390028	MajorDMR-12-10773	9
chr10	91394720	91395031	MajorDMR-12-10774	2
chr10	91406041	91406078	MajorDMR-12-10775	2
chr10	91413367	91413539	MajorDMR-12-10776	5
chr10	91558577	91558596	MajorDMR-12-10777	3
chr10	91613585	91613651	MajorDMR-12-10778	2
chr10	91719432	91719821	MajorDMR-12-10779	5
chr10	91761173	91761180	MajorDMR-12-10780	2
chr10	91885908	91885923	MajorDMR-12-10781	2
chr10	91935094	91935449	MajorDMR-12-10782	5
chr10	92313628	92314260	MajorDMR-12-10783	6
chr10	92401900	92402033	MajorDMR-12-10784	2
chr10	92469665	92469758	MajorDMR-12-10785	2
chr10	92484087	92484098	MajorDMR-12-10786	2
chr10	92510718	92510731	MajorDMR-12-10787	2
chr10	92618482	92618827	MajorDMR-12-10788	4
chr10	92626182	92626313	MajorDMR-12-10789	2
chr10	92677124	92677497	MajorDMR-12-10790	3
chr10	92730468	92730535	MajorDMR-12-10791	2
chr10	92937503	92937508	MajorDMR-12-10792	2
chr10	92972589	92972790	MajorDMR-12-10793	2
chr10	93065606	93065932	MajorDMR-12-10794	2
chr10	93237905	93237967	MajorDMR-12-10795	2
chr10	93259940	93260360	MajorDMR-12-10796	5
chr10	93285865	93285953	MajorDMR-12-10797	2
chr10	93287761	93288164	MajorDMR-12-10798	7
chr10	93296105	93296117	MajorDMR-12-10799	3
chr10	93301839	93302239	MajorDMR-12-10800	4
chr10	93303135	93303486	MajorDMR-12-10801	2
chr10	93341888	93341990	MajorDMR-12-10802	3
chr10	93347627	93348498	MajorDMR-12-10803	5
chr10	93351329	93352279	MajorDMR-12-10804	13
chr10	93357206	93357288	MajorDMR-12-10805	2
chr10	93364186	93364543	MajorDMR-12-10806	2
chr10	93395907	93396116	MajorDMR-12-10807	3
chr10	93443799	93443885	MajorDMR-12-10808	3
chr10	93460847	93461159	MajorDMR-12-10809	3
chr10	93590560	93590879	MajorDMR-12-10810	3
chr10	93700386	93700577	MajorDMR-12-10811	2
chr10	93720919	93721009	MajorDMR-12-10812	3
chr10	93772192	93772256	MajorDMR-12-10813	2
chr10	93805191	93805197	MajorDMR-12-10814	2
chr10	93807994	93808474	MajorDMR-12-10815	4
chr10	93810873	93811165	MajorDMR-12-10816	6
chr10	93815979	93816019	MajorDMR-12-10817	2
chr10	93832149	93832369	MajorDMR-12-10818	2
chr10	93834344	93834569	MajorDMR-12-10819	2
chr10	93854185	93854346	MajorDMR-12-10820	3
chr10	93854926	93855039	MajorDMR-12-10821	2
chr10	93860767	93861825	MajorDMR-12-10822	9
chr10	93869991	93870689	MajorDMR-12-10823	7
chr10	93889099	93889537	MajorDMR-12-10824	2
chr10	93891113	93891538	MajorDMR-12-10825	5
chr10	93892431	93892471	MajorDMR-12-10826	2
chr10	93901908	93902034	MajorDMR-12-10827	2
chr10	93908039	93908299	MajorDMR-12-10828	3
chr10	93916287	93916719	MajorDMR-12-10829	2
chr10	93961005	93961114	MajorDMR-12-10830	4
chr10	93963469	93964300	MajorDMR-12-10831	8
chr10	93968539	93968979	MajorDMR-12-10832	4
chr10	93969676	93969885	MajorDMR-12-10833	2
chr10	93979793	93980634	MajorDMR-12-10834	4
chr10	93981788	93982260	MajorDMR-12-10835	2
chr10	93983156	93983575	MajorDMR-12-10836	4
chr10	93984770	93984801	MajorDMR-12-10837	2
chr10	93987385	93987925	MajorDMR-12-10838	4
chr10	93992638	93993115	MajorDMR-12-10839	3
chr10	93994406	93995539	MajorDMR-12-10840	12
chr10	93996361	93996798	MajorDMR-12-10841	5
chr10	94068032	94068297	MajorDMR-12-10842	2
chr10	94069247	94069700	MajorDMR-12-10843	3
chr10	94099927	94100076	MajorDMR-12-10844	3
chr10	94140070	94140528	MajorDMR-12-10845	2
chr10	94145937	94146269	MajorDMR-12-10846	2
chr10	94149568	94149670	MajorDMR-12-10847	2
chr10	94254842	94254860	MajorDMR-12-10848	2
chr10	94276562	94276710	MajorDMR-12-10849	2
chr10	94278841	94279035	MajorDMR-12-10850	2
chr10	94299995	94300234	MajorDMR-12-10851	2
chr10	94415505	94415779	MajorDMR-12-10852	2
chr10	94457456	94457463	MajorDMR-12-10853	2
chr10	94502737	94503074	MajorDMR-12-10854	2
chr10	94594239	94594413	MajorDMR-12-10855	2
chr10	94672498	94672783	MajorDMR-12-10856	4
chr10	94727488	94727532	MajorDMR-12-10857	2
chr10	94736390	94737464	MajorDMR-12-10858	6
chr10	94770327	94770522	MajorDMR-12-10859	3
chr10	94820064	94820417	MajorDMR-12-10860	3
chr10	94821846	94822023	MajorDMR-12-10861	2
chr10	94958269	94958532	MajorDMR-12-10862	2
chr10	94959100	94959177	MajorDMR-12-10863	2
chr10	94969347	94969677	MajorDMR-12-10864	2
chr10	95005672	95005857	MajorDMR-12-10865	4
chr10	95058973	95060534	MajorDMR-12-10866	9
chr10	95136524	95136835	MajorDMR-12-10867	2
chr10	95161194	95162004	MajorDMR-12-10868	9
chr10	95175590	95176005	MajorDMR-12-10869	3
chr10	95178301	95178512	MajorDMR-12-10870	4
chr10	95179653	95179760	MajorDMR-12-10871	4
chr10	95180494	95180953	MajorDMR-12-10872	3
chr10	95181744	95182066	MajorDMR-12-10873	3
chr10	95183537	95183545	MajorDMR-12-10874	2
chr10	95186767	95187283	MajorDMR-12-10875	6
chr10	95188049	95188866	MajorDMR-12-10876	4
chr10	95192121	95192543	MajorDMR-12-10877	3
chr10	95196278	95196754	MajorDMR-12-10878	4
chr10	95200512	95201178	MajorDMR-12-10879	7
chr10	95205445	95205505	MajorDMR-12-10880	3
chr10	95394660	95394897	MajorDMR-12-10881	4
chr10	95450616	95450996	MajorDMR-12-10882	2
chr10	95451511	95451645	MajorDMR-12-10883	2
chr10	95454623	95454674	MajorDMR-12-10884	2
chr10	95471313	95471426	MajorDMR-12-10885	2
chr10	95519340	95519390	MajorDMR-12-10886	2
chr10	95522843	95522918	MajorDMR-12-10887	2
chr10	95527750	95528057	MajorDMR-12-10888	2
chr10	95536737	95536923	MajorDMR-12-10889	2
chr10	95594193	95594482	MajorDMR-12-10890	2
chr10	95654465	95655052	MajorDMR-12-10891	4
chr10	95676971	95676979	MajorDMR-12-10892	2
chr10	95728403	95728798	MajorDMR-12-10893	4
chr10	95773751	95773799	MajorDMR-12-10894	2
chr10	95845812	95846102	MajorDMR-12-10895	2
chr10	95849026	95849499	MajorDMR-12-10896	2
chr10	95864430	95864830	MajorDMR-12-10897	6
chr10	95866653	95867038	MajorDMR-12-10898	6
chr10	95881939	95882377	MajorDMR-12-10899	4
chr10	95891795	95892012	MajorDMR-12-10900	2
chr10	95926981	95926988	MajorDMR-12-10901	2
chr10	95965475	95965604	MajorDMR-12-10902	3
chr10	96033972	96034408	MajorDMR-12-10903	4
chr10	96035161	96035794	MajorDMR-12-10904	6
chr10	96039447	96039635	MajorDMR-12-10905	2
chr10	96070353	96070493	MajorDMR-12-10906	4
chr10	96140792	96140812	MajorDMR-12-10907	2
chr10	96164199	96164662	MajorDMR-12-10908	5
chr10	96173222	96173736	MajorDMR-12-10909	3
chr10	96195652	96195691	MajorDMR-12-10910	3
chr10	96202894	96202963	MajorDMR-12-10911	2
chr10	96203647	96203665	MajorDMR-12-10912	2
chr10	96236168	96236497	MajorDMR-12-10913	6
chr10	96290815	96291006	MajorDMR-12-10914	2
chr10	96362778	96363376	MajorDMR-12-10915	7
chr10	96381126	96381211	MajorDMR-12-10916	2
chr10	96504524	96504631	MajorDMR-12-10917	2
chr10	96545764	96545931	MajorDMR-12-10918	2
chr10	96946162	96946561	MajorDMR-12-10919	3
chr10	96955882	96956359	MajorDMR-12-10920	4
chr10	96989434	96989651	MajorDMR-12-10921	2
chr10	96994502	96995341	MajorDMR-12-10922	5
chr10	97007085	97007567	MajorDMR-12-10923	4
chr10	97020538	97020841	MajorDMR-12-10924	3
chr10	97031371	97031522	MajorDMR-12-10925	2
chr10	97033420	97033672	MajorDMR-12-10926	6
chr10	97066227	97066273	MajorDMR-12-10927	3
chr10	97081696	97082008	MajorDMR-12-10928	3
chr10	97087126	97087458	MajorDMR-12-10929	4
chr10	97094398	97094476	MajorDMR-12-10930	5
chr10	97103510	97103734	MajorDMR-12-10931	2
chr10	97108046	97108339	MajorDMR-12-10932	2
chr10	97110746	97111265	MajorDMR-12-10933	5
chr10	97112170	97112634	MajorDMR-12-10934	2
chr10	97118839	97119397	MajorDMR-12-10935	3
chr10	97124239	97125135	MajorDMR-12-10936	7
chr10	97137289	97137781	MajorDMR-12-10937	4
chr10	97140914	97141677	MajorDMR-12-10938	9
chr10	97151883	97152468	MajorDMR-12-10939	3
chr10	97172246	97172728	MajorDMR-12-10940	3
chr10	97174249	97174285	MajorDMR-12-10941	3
chr10	97175022	97176200	MajorDMR-12-10942	25
chr10	97177076	97177261	MajorDMR-12-10943	2
chr10	97178022	97178173	MajorDMR-12-10944	4
chr10	97179112	97179382	MajorDMR-12-10945	6
chr10	97179983	97181397	MajorDMR-12-10946	8
chr10	97181978	97182113	MajorDMR-12-10947	3
chr10	97189041	97189107	MajorDMR-12-10948	3
chr10	97191463	97191856	MajorDMR-12-10949	4
chr10	97193052	97193624	MajorDMR-12-10950	10
chr10	97200910	97201223	MajorDMR-12-10951	4
chr10	97204583	97205723	MajorDMR-12-10952	4
chr10	97207269	97207525	MajorDMR-12-10953	4
chr10	97209661	97209782	MajorDMR-12-10954	3
chr10	97214992	97215087	MajorDMR-12-10955	2
chr10	97219059	97219680	MajorDMR-12-10956	6
chr10	97226865	97227258	MajorDMR-12-10957	2
chr10	97229211	97229277	MajorDMR-12-10958	2
chr10	97239896	97240072	MajorDMR-12-10959	2
chr10	97242305	97242403	MajorDMR-12-10960	3
chr10	97244625	97244664	MajorDMR-12-10961	2
chr10	97253040	97253339	MajorDMR-12-10962	3
chr10	97261029	97261631	MajorDMR-12-10963	5
chr10	97263353	97263679	MajorDMR-12-10964	2
chr10	97268604	97268691	MajorDMR-12-10965	2
chr10	97269582	97269590	MajorDMR-12-10966	2
chr10	97276116	97276602	MajorDMR-12-10967	2
chr10	97282742	97283347	MajorDMR-12-10968	4
chr10	97283879	97284684	MajorDMR-12-10969	4
chr10	97285650	97285698	MajorDMR-12-10970	2
chr10	97286743	97287631	MajorDMR-12-10971	5
chr10	97290974	97291072	MajorDMR-12-10972	2
chr10	97291616	97291643	MajorDMR-12-10973	2
chr10	97295714	97296095	MajorDMR-12-10974	9
chr10	97302292	97302673	MajorDMR-12-10975	2
chr10	97303473	97303877	MajorDMR-12-10976	2
chr10	97310309	97310391	MajorDMR-12-10977	4
chr10	97315459	97315737	MajorDMR-12-10978	3
chr10	97316430	97316539	MajorDMR-12-10979	3
chr10	97322670	97322760	MajorDMR-12-10980	2
chr10	97333493	97334599	MajorDMR-12-10981	9
chr10	97335813	97335907	MajorDMR-12-10982	3
chr10	97340809	97340890	MajorDMR-12-10983	2
chr10	97353338	97353364	MajorDMR-12-10984	2
chr10	97366660	97366666	MajorDMR-12-10985	2
chr10	97389605	97389636	MajorDMR-12-10986	2
chr10	97393448	97393476	MajorDMR-12-10987	2
chr10	97414140	97414797	MajorDMR-12-10988	3
chr10	97981270	97981581	MajorDMR-12-10989	3
chr10	97988996	97989164	MajorDMR-12-10990	2
chr10	98010804	98011037	MajorDMR-12-10991	2
chr10	98017474	98018046	MajorDMR-12-10992	6
chr10	98156182	98156370	MajorDMR-12-10993	2
chr10	98171617	98171941	MajorDMR-12-10994	2
chr10	98218910	98219168	MajorDMR-12-10995	2
chr10	98223219	98223757	MajorDMR-12-10996	3
chr10	98340122	98340404	MajorDMR-12-10997	8
chr10	98341024	98343205	MajorDMR-12-10998	10
chr10	98368582	98369057	MajorDMR-12-10999	4
chr10	98392627	98393057	MajorDMR-12-11000	2
chr10	98490846	98491168	MajorDMR-12-11001	4
chr10	98515715	98516194	MajorDMR-12-11002	3
chr10	98533907	98534265	MajorDMR-12-11003	2
chr10	98594679	98595732	MajorDMR-12-11004	16
chr10	98596336	98597308	MajorDMR-12-11005	13
chr10	98598475	98598792	MajorDMR-12-11006	5
chr10	98600289	98602100	MajorDMR-12-11007	12
chr10	98604482	98605386	MajorDMR-12-11008	5
chr10	98609108	98609452	MajorDMR-12-11009	2
chr10	98613008	98613434	MajorDMR-12-11010	2
chr10	98615088	98615253	MajorDMR-12-11011	3
chr10	98626130	98626466	MajorDMR-12-11012	3
chr10	98629309	98629395	MajorDMR-12-11013	2
chr10	98630368	98630755	MajorDMR-12-11014	5
chr10	98633261	98634286	MajorDMR-12-11015	9
chr10	98634996	98635722	MajorDMR-12-11016	4
chr10	98638022	98638608	MajorDMR-12-11017	4
chr10	98658440	98658790	MajorDMR-12-11018	2
chr10	98666057	98666447	MajorDMR-12-11019	2
chr10	98681179	98683016	MajorDMR-12-11020	8
chr10	98698076	98698221	MajorDMR-12-11021	2
chr10	98706804	98707124	MajorDMR-12-11022	3
chr10	98707692	98707907	MajorDMR-12-11023	2
chr10	98714012	98714326	MajorDMR-12-11024	2
chr10	98714976	98715757	MajorDMR-12-11025	7
chr10	98720482	98721010	MajorDMR-12-11026	3
chr10	98754062	98754414	MajorDMR-12-11027	3
chr10	98756104	98756910	MajorDMR-12-11028	10
chr10	98780281	98780926	MajorDMR-12-11029	6
chr10	98783591	98784187	MajorDMR-12-11030	7
chr10	98900349	98900805	MajorDMR-12-11031	3
chr10	98941545	98941627	MajorDMR-12-11032	2
chr10	98958755	98959343	MajorDMR-12-11033	11
chr10	99083064	99083484	MajorDMR-12-11034	4
chr10	99091419	99091891	MajorDMR-12-11035	2
chr10	99181859	99182032	MajorDMR-12-11036	4
chr10	99183838	99183854	MajorDMR-12-11037	2
chr10	99188023	99188877	MajorDMR-12-11038	5
chr10	99198654	99199138	MajorDMR-12-11039	7
chr10	99207821	99207884	MajorDMR-12-11040	3
chr10	99219598	99219899	MajorDMR-12-11041	2
chr10	99241906	99242052	MajorDMR-12-11042	2
chr10	99250788	99251162	MajorDMR-12-11043	5
chr10	99252571	99252647	MajorDMR-12-11044	2
chr10	99255976	99256102	MajorDMR-12-11045	2
chr10	99273835	99274718	MajorDMR-12-11046	8
chr10	99277715	99278364	MajorDMR-12-11047	9
chr10	99303198	99303592	MajorDMR-12-11048	2
chr10	99321564	99322061	MajorDMR-12-11049	2
chr10	99371880	99372282	MajorDMR-12-11050	3
chr10	99374639	99374955	MajorDMR-12-11051	4
chr10	99398010	99398390	MajorDMR-12-11052	5
chr10	99439941	99439956	MajorDMR-12-11053	2
chr10	99442690	99442763	MajorDMR-12-11054	2
chr10	99443454	99444136	MajorDMR-12-11055	7
chr10	99444919	99445472	MajorDMR-12-11056	4
chr10	99447638	99448481	MajorDMR-12-11057	6
chr10	99561808	99561960	MajorDMR-12-11058	3
chr10	99565130	99565890	MajorDMR-12-11059	12
chr10	99581255	99582121	MajorDMR-12-11060	8
chr10	99587423	99588051	MajorDMR-12-11061	10
chr10	99599526	99599593	MajorDMR-12-11062	3
chr10	99629831	99630212	MajorDMR-12-11063	3
chr10	99632486	99633056	MajorDMR-12-11064	7
chr10	99648283	99649607	MajorDMR-12-11065	17
chr10	99658405	99658444	MajorDMR-12-11066	2
chr10	99663170	99664210	MajorDMR-12-11067	4
chr10	99670916	99671730	MajorDMR-12-11068	10
chr10	99672304	99672853	MajorDMR-12-11069	3
chr10	99675588	99676048	MajorDMR-12-11070	7
chr10	99681879	99682368	MajorDMR-12-11071	2
chr10	99688523	99688788	MajorDMR-12-11072	2
chr10	99713777	99714573	MajorDMR-12-11073	11
chr10	99721688	99722255	MajorDMR-12-11074	6
chr10	99735201	99735305	MajorDMR-12-11075	3
chr10	99736334	99736520	MajorDMR-12-11076	3
chr10	99737102	99737151	MajorDMR-12-11077	2
chr10	99746200	99746417	MajorDMR-12-11078	2
chr10	99758872	99758951	MajorDMR-12-11079	2
chr10	99761537	99761993	MajorDMR-12-11080	10
chr10	99766060	99767660	MajorDMR-12-11081	14
chr10	99770075	99770267	MajorDMR-12-11082	3
chr10	99772402	99772835	MajorDMR-12-11083	3
chr10	99776357	99776909	MajorDMR-12-11084	5
chr10	99777781	99778570	MajorDMR-12-11085	9
chr10	99779921	99779960	MajorDMR-12-11086	2
chr10	99782177	99782739	MajorDMR-12-11087	7
chr10	99783433	99783441	MajorDMR-12-11088	2
chr10	99783984	99785507	MajorDMR-12-11089	10
chr10	99786871	99788721	MajorDMR-12-11090	18
chr10	99815593	99815789	MajorDMR-12-11091	2
chr10	99984189	99984517	MajorDMR-12-11092	3
chr10	99995803	99995886	MajorDMR-12-11093	3
chr10	100001822	100002291	MajorDMR-12-11094	4
chr10	100014901	100015149	MajorDMR-12-11095	5
chr10	100048483	100048527	MajorDMR-12-11096	2
chr10	100053416	100054342	MajorDMR-12-11097	7
chr10	100059249	100060033	MajorDMR-12-11098	18
chr10	100061870	100061878	MajorDMR-12-11099	2
chr10	100068682	100068687	MajorDMR-12-11100	2
chr10	100072044	100072383	MajorDMR-12-11101	2
chr10	100073131	100073294	MajorDMR-12-11102	4
chr10	100086329	100086770	MajorDMR-12-11103	16
chr10	100092893	100092913	MajorDMR-12-11104	2
chr10	100097769	100098631	MajorDMR-12-11105	5
chr10	100102028	100102403	MajorDMR-12-11106	2
chr10	100104136	100105071	MajorDMR-12-11107	9
chr10	100106959	100107173	MajorDMR-12-11108	3
chr10	100110368	100110541	MajorDMR-12-11109	2
chr10	100120157	100120271	MajorDMR-12-11110	3
chr10	100128918	100129919	MajorDMR-12-11111	9
chr10	100130805	100131612	MajorDMR-12-11112	3
chr10	100132598	100135021	MajorDMR-12-11113	21
chr10	100136201	100136544	MajorDMR-12-11114	2
chr10	100163596	100164288	MajorDMR-12-11115	7
chr10	100164964	100165510	MajorDMR-12-11116	12
chr10	100172432	100172691	MajorDMR-12-11117	4
chr10	100173986	100174004	MajorDMR-12-11118	3
chr10	100174838	100175541	MajorDMR-12-11119	5
chr10	100194040	100194379	MajorDMR-12-11120	4
chr10	100203681	100203743	MajorDMR-12-11121	3
chr10	100205083	100205831	MajorDMR-12-11122	5
chr10	100232086	100232356	MajorDMR-12-11123	3
chr10	100241340	100241756	MajorDMR-12-11124	3
chr10	100264431	100264453	MajorDMR-12-11125	2
chr10	100275630	100276918	MajorDMR-12-11126	11
chr10	100285674	100285781	MajorDMR-12-11127	2
chr10	100287449	100288197	MajorDMR-12-11128	4
chr10	100297894	100298749	MajorDMR-12-11129	7
chr10	100315159	100315199	MajorDMR-12-11130	2
chr10	100318249	100318441	MajorDMR-12-11131	3
chr10	100363173	100363227	MajorDMR-12-11132	2
chr10	100453983	100454144	MajorDMR-12-11133	2
chr10	100468589	100468998	MajorDMR-12-11134	4
chr10	100483114	100483193	MajorDMR-12-11135	2
chr10	100549439	100549654	MajorDMR-12-11136	2
chr10	100592388	100592698	MajorDMR-12-11137	2
chr10	100595975	100596021	MajorDMR-12-11138	2
chr10	100617328	100618063	MajorDMR-12-11139	3
chr10	100635241	100635523	MajorDMR-12-11140	3
chr10	100640779	100641023	MajorDMR-12-11141	2
chr10	100689337	100689452	MajorDMR-12-11142	2
chr10	100710985	100711354	MajorDMR-12-11143	2
chr10	100717412	100717693	MajorDMR-12-11144	5
chr10	100720211	100720322	MajorDMR-12-11145	2
chr10	100877526	100877710	MajorDMR-12-11146	2
chr10	100884480	100884839	MajorDMR-12-11147	2
chr10	100903262	100903753	MajorDMR-12-11148	3
chr10	100904552	100904709	MajorDMR-12-11149	2
chr10	100920947	100920954	MajorDMR-12-11150	2
chr10	100930009	100930336	MajorDMR-12-11151	2
chr10	100948550	100949038	MajorDMR-12-11152	2
chr10	100989522	100990245	MajorDMR-12-11153	3
chr10	100991800	100991817	MajorDMR-12-11154	2
chr10	101034137	101035136	MajorDMR-12-11155	5
chr10	101035939	101036708	MajorDMR-12-11156	4
chr10	101068549	101068627	MajorDMR-12-11157	2
chr10	101090470	101090615	MajorDMR-12-11158	8
chr10	101094519	101094543	MajorDMR-12-11159	2
chr10	101096551	101096581	MajorDMR-12-11160	2
chr10	101131258	101131529	MajorDMR-12-11161	4
chr10	101132538	101132588	MajorDMR-12-11162	4
chr10	101136632	101136830	MajorDMR-12-11163	2
chr10	101152891	101153670	MajorDMR-12-11164	3
chr10	101156714	101156760	MajorDMR-12-11165	2
chr10	101158644	101158721	MajorDMR-12-11166	2
chr10	101163270	101163948	MajorDMR-12-11167	12
chr10	101168194	101168382	MajorDMR-12-11168	4
chr10	101168951	101169037	MajorDMR-12-11169	2
chr10	101170836	101171063	MajorDMR-12-11170	3
chr10	101172369	101172829	MajorDMR-12-11171	4
chr10	101173664	101173765	MajorDMR-12-11172	3
chr10	101180294	101180557	MajorDMR-12-11173	7
chr10	101182705	101182721	MajorDMR-12-11174	2
chr10	101184014	101184078	MajorDMR-12-11175	2
chr10	101186599	101187049	MajorDMR-12-11176	4
chr10	101187774	101188272	MajorDMR-12-11177	4
chr10	101188836	101189313	MajorDMR-12-11178	3
chr10	101193781	101195745	MajorDMR-12-11179	18
chr10	101203998	101204579	MajorDMR-12-11180	10
chr10	101400469	101400497	MajorDMR-12-11181	2
chr10	101465608	101465820	MajorDMR-12-11182	3
chr10	101469163	101469662	MajorDMR-12-11183	2
chr10	101472061	101472097	MajorDMR-12-11184	3
chr10	101493268	101493468	MajorDMR-12-11185	4
chr10	101502452	101502746	MajorDMR-12-11186	3
chr10	101575272	101575599	MajorDMR-12-11187	2
chr10	101614511	101615505	MajorDMR-12-11188	6
chr10	101666327	101666401	MajorDMR-12-11189	3
chr10	101715897	101716100	MajorDMR-12-11190	2
chr10	101718622	101718672	MajorDMR-12-11191	2
chr10	101739522	101739614	MajorDMR-12-11192	3
chr10	101754787	101755227	MajorDMR-12-11193	2
chr10	101756660	101756813	MajorDMR-12-11194	2
chr10	101760044	101760243	MajorDMR-12-11195	3
chr10	101765936	101766183	MajorDMR-12-11196	3
chr10	101767748	101768431	MajorDMR-12-11197	4
chr10	101780364	101780682	MajorDMR-12-11198	4
chr10	101783867	101784109	MajorDMR-12-11199	2
chr10	101785263	101785816	MajorDMR-12-11200	6
chr10	101888937	101888952	MajorDMR-12-11201	2
chr10	101943527	101943825	MajorDMR-12-11202	2
chr10	102044036	102044312	MajorDMR-12-11203	2
chr10	102049916	102050212	MajorDMR-12-11204	3
chr10	102124349	102124864	MajorDMR-12-11205	6
chr10	102130708	102131013	MajorDMR-12-11206	4
chr10	102190887	102191324	MajorDMR-12-11207	2
chr10	102198564	102198705	MajorDMR-12-11208	2
chr10	102224249	102224663	MajorDMR-12-11209	3
chr10	102226625	102227347	MajorDMR-12-11210	3
chr10	102228110	102228474	MajorDMR-12-11211	5
chr10	102229839	102230358	MajorDMR-12-11212	4
chr10	102237883	102237989	MajorDMR-12-11213	3
chr10	102268545	102269149	MajorDMR-12-11214	3
chr10	102276686	102278311	MajorDMR-12-11215	10
chr10	102284054	102284386	MajorDMR-12-11216	5
chr10	102287432	102288536	MajorDMR-12-11217	12
chr10	102486949	102486959	MajorDMR-12-11218	2
chr10	102491860	102491874	MajorDMR-12-11219	2
chr10	102565283	102565497	MajorDMR-12-11220	2
chr10	102626327	102626653	MajorDMR-12-11221	5
chr10	102637112	102637116	MajorDMR-12-11222	2
chr10	102675442	102675578	MajorDMR-12-11223	2
chr10	102728614	102728839	MajorDMR-12-11224	5
chr10	102729992	102730243	MajorDMR-12-11225	3
chr10	102732271	102732291	MajorDMR-12-11226	2
chr10	102743541	102743814	MajorDMR-12-11227	2
chr10	102745130	102745179	MajorDMR-12-11228	3
chr10	102745805	102745959	MajorDMR-12-11229	2
chr10	102748350	102748421	MajorDMR-12-11230	2
chr10	102773319	102773710	MajorDMR-12-11231	2
chr10	102777923	102778508	MajorDMR-12-11232	9
chr10	102942024	102942409	MajorDMR-12-11233	4
chr10	103020763	103021257	MajorDMR-12-11234	2
chr10	103045562	103045898	MajorDMR-12-11235	4
chr10	103049474	103050321	MajorDMR-12-11236	15
chr10	103065157	103065312	MajorDMR-12-11237	3
chr10	103118138	103118162	MajorDMR-12-11238	2
chr10	103136994	103137178	MajorDMR-12-11239	2
chr10	103138241	103138305	MajorDMR-12-11240	2
chr10	103143219	103143253	MajorDMR-12-11241	2
chr10	103143964	103144162	MajorDMR-12-11242	4
chr10	103153991	103154058	MajorDMR-12-11243	3
chr10	103186201	103186679	MajorDMR-12-11244	2
chr10	103206842	103206865	MajorDMR-12-11245	2
chr10	103211245	103211829	MajorDMR-12-11246	4
chr10	103245173	103245390	MajorDMR-12-11247	4
chr10	103246962	103247477	MajorDMR-12-11248	3
chr10	103267016	103267504	MajorDMR-12-11249	5
chr10	103273638	103274430	MajorDMR-12-11250	3
chr10	103333967	103334154	MajorDMR-12-11251	6
chr10	103356055	103356092	MajorDMR-12-11252	2
chr10	103389683	103390096	MajorDMR-12-11253	7
chr10	103450039	103450271	MajorDMR-12-11254	2
chr10	103476753	103477052	MajorDMR-12-11255	6
chr10	103542025	103542039	MajorDMR-12-11256	2
chr10	103544532	103544650	MajorDMR-12-11257	2
chr10	103546337	103546967	MajorDMR-12-11258	7
chr10	103547504	103547933	MajorDMR-12-11259	10
chr10	103548485	103550236	MajorDMR-12-11260	12
chr10	103551159	103551191	MajorDMR-12-11261	2
chr10	103551929	103552178	MajorDMR-12-11262	2
chr10	103553410	103553920	MajorDMR-12-11263	3
chr10	103554548	103555411	MajorDMR-12-11264	6
chr10	103556086	103556367	MajorDMR-12-11265	4
chr10	103557223	103557277	MajorDMR-12-11266	3
chr10	103557891	103559127	MajorDMR-12-11267	11
chr10	103560431	103561145	MajorDMR-12-11268	7
chr10	103562039	103564099	MajorDMR-12-11269	11
chr10	103566488	103566629	MajorDMR-12-11270	2
chr10	103569209	103570042	MajorDMR-12-11271	9
chr10	103570554	103572740	MajorDMR-12-11272	23
chr10	103573486	103574305	MajorDMR-12-11273	12
chr10	103579310	103579602	MajorDMR-12-11274	4
chr10	103580804	103580932	MajorDMR-12-11275	2
chr10	103583781	103583789	MajorDMR-12-11276	2
chr10	103588637	103589317	MajorDMR-12-11277	6
chr10	103591136	103591308	MajorDMR-12-11278	2
chr10	103593596	103594726	MajorDMR-12-11279	8
chr10	103595235	103595523	MajorDMR-12-11280	5
chr10	103596094	103596285	MajorDMR-12-11281	4
chr10	103597164	103597287	MajorDMR-12-11282	5
chr10	103597884	103599350	MajorDMR-12-11283	10
chr10	103602536	103602561	MajorDMR-12-11284	2
chr10	103603989	103604529	MajorDMR-12-11285	4
chr10	103631220	103631248	MajorDMR-12-11286	2
chr10	103640413	103640636	MajorDMR-12-11287	2
chr10	103646220	103646339	MajorDMR-12-11288	2
chr10	103647478	103647591	MajorDMR-12-11289	4
chr10	103648549	103649357	MajorDMR-12-11290	4
chr10	103650928	103650975	MajorDMR-12-11291	2
chr10	103657411	103657783	MajorDMR-12-11292	4
chr10	103661171	103661284	MajorDMR-12-11293	2
chr10	103663770	103664634	MajorDMR-12-11294	10
chr10	103673670	103673875	MajorDMR-12-11295	2
chr10	103677513	103677703	MajorDMR-12-11296	2
chr10	103678378	103678422	MajorDMR-12-11297	2
chr10	103679173	103679207	MajorDMR-12-11298	2
chr10	103683834	103684158	MajorDMR-12-11299	4
chr10	103695204	103695215	MajorDMR-12-11300	2
chr10	103727007	103727492	MajorDMR-12-11301	7
chr10	103729258	103729787	MajorDMR-12-11302	4
chr10	103732707	103733150	MajorDMR-12-11303	6
chr10	103734510	103734616	MajorDMR-12-11304	4
chr10	103753078	103753836	MajorDMR-12-11305	5
chr10	103754400	103755043	MajorDMR-12-11306	5
chr10	103764907	103765614	MajorDMR-12-11307	4
chr10	103768925	103769081	MajorDMR-12-11308	2
chr10	103773446	103773835	MajorDMR-12-11309	2
chr10	103876006	103876465	MajorDMR-12-11310	4
chr10	103894340	103894403	MajorDMR-12-11311	2
chr10	103940718	103941187	MajorDMR-12-11312	2
chr10	104021657	104021842	MajorDMR-12-11313	2
chr10	104045517	104045541	MajorDMR-12-11314	2
chr10	104108374	104108538	MajorDMR-12-11315	3
chr10	104153337	104153349	MajorDMR-12-11316	2
chr10	104159860	104160052	MajorDMR-12-11317	3
chr10	104161670	104161814	MajorDMR-12-11318	3
chr10	104170797	104171503	MajorDMR-12-11319	4
chr10	104183044	104183434	MajorDMR-12-11320	4
chr10	104186708	104187171	MajorDMR-12-11321	3
chr10	104194328	104194335	MajorDMR-12-11322	2
chr10	104245443	104245507	MajorDMR-12-11323	2
chr10	104251064	104251224	MajorDMR-12-11324	4
chr10	104271876	104271887	MajorDMR-12-11325	2
chr10	104306657	104306870	MajorDMR-12-11326	2
chr10	104314286	104314420	MajorDMR-12-11327	3
chr10	104334229	104334276	MajorDMR-12-11328	2
chr10	104339979	104340079	MajorDMR-12-11329	2
chr10	104343985	104344028	MajorDMR-12-11330	2
chr10	104371762	104372023	MajorDMR-12-11331	7
chr10	104378561	104378750	MajorDMR-12-11332	2
chr10	104384396	104384812	MajorDMR-12-11333	5
chr10	104388259	104388550	MajorDMR-12-11334	6
chr10	104407373	104407445	MajorDMR-12-11335	2
chr10	104408071	104408337	MajorDMR-12-11336	2
chr10	104409148	104411333	MajorDMR-12-11337	23
chr10	104412096	104412509	MajorDMR-12-11338	2
chr10	104414831	104414987	MajorDMR-12-11339	5
chr10	104415615	104415920	MajorDMR-12-11340	4
chr10	104418211	104418308	MajorDMR-12-11341	2
chr10	104420114	104421305	MajorDMR-12-11342	9
chr10	104429524	104430259	MajorDMR-12-11343	6
chr10	104432988	104433322	MajorDMR-12-11344	11
chr10	104436770	104438045	MajorDMR-12-11345	12
chr10	104470603	104470852	MajorDMR-12-11346	4
chr10	104471638	104472601	MajorDMR-12-11347	7
chr10	104619579	104620436	MajorDMR-12-11348	5
chr10	104623502	104623689	MajorDMR-12-11349	2
chr10	104680797	104681016	MajorDMR-12-11350	4
chr10	104685472	104685917	MajorDMR-12-11351	2
chr10	104697514	104697782	MajorDMR-12-11352	2
chr10	104725138	104725904	MajorDMR-12-11353	3
chr10	104800557	104800606	MajorDMR-12-11354	2
chr10	104804662	104805018	MajorDMR-12-11355	7
chr10	104809635	104809681	MajorDMR-12-11356	2
chr10	104817467	104817945	MajorDMR-12-11357	2
chr10	104829327	104830178	MajorDMR-12-11358	4
chr10	104832396	104832496	MajorDMR-12-11359	2
chr10	104834025	104834318	MajorDMR-12-11360	4
chr10	104843769	104844015	MajorDMR-12-11361	3
chr10	104857105	104857163	MajorDMR-12-11362	2
chr10	104867889	104868167	MajorDMR-12-11363	2
chr10	104876840	104877129	MajorDMR-12-11364	5
chr10	104892585	104892864	MajorDMR-12-11365	7
chr10	104904804	104905529	MajorDMR-12-11366	6
chr10	104943869	104944983	MajorDMR-12-11367	9
chr10	105035603	105035700	MajorDMR-12-11368	2
chr10	105042303	105042374	MajorDMR-12-11369	3
chr10	105043820	105044511	MajorDMR-12-11370	15
chr10	105130718	105130995	MajorDMR-12-11371	5
chr10	105151098	105151390	MajorDMR-12-11372	2
chr10	105191801	105192128	MajorDMR-12-11373	3
chr10	105193201	105193373	MajorDMR-12-11374	3
chr10	105213966	105214004	MajorDMR-12-11375	2
chr10	105245234	105245449	MajorDMR-12-11376	3
chr10	105252013	105252021	MajorDMR-12-11377	2
chr10	105286378	105286500	MajorDMR-12-11378	2
chr10	105315393	105316568	MajorDMR-12-11379	12
chr10	105317658	105318975	MajorDMR-12-11380	13
chr10	105323867	105324296	MajorDMR-12-11381	6
chr10	105326412	105326559	MajorDMR-12-11382	2
chr10	105335583	105335732	MajorDMR-12-11383	2
chr10	105336457	105336730	MajorDMR-12-11384	2
chr10	105339954	105340515	MajorDMR-12-11385	11
chr10	105342205	105342617	MajorDMR-12-11386	3
chr10	105351901	105352357	MajorDMR-12-11387	3
chr10	105355257	105355287	MajorDMR-12-11388	2
chr10	105356576	105357950	MajorDMR-12-11389	10
chr10	105358513	105358542	MajorDMR-12-11390	2
chr10	105359902	105360334	MajorDMR-12-11391	3
chr10	105367669	105367782	MajorDMR-12-11392	2
chr10	105377023	105377496	MajorDMR-12-11393	3
chr10	105379089	105379116	MajorDMR-12-11394	2
chr10	105385028	105385081	MajorDMR-12-11395	2
chr10	105396325	105396650	MajorDMR-12-11396	6
chr10	105401272	105401448	MajorDMR-12-11397	2
chr10	105402869	105403057	MajorDMR-12-11398	5
chr10	105411845	105413697	MajorDMR-12-11399	19
chr10	105414812	105415144	MajorDMR-12-11400	3
chr10	105423485	105423559	MajorDMR-12-11401	2
chr10	105431185	105431638	MajorDMR-12-11402	2
chr10	105432144	105432658	MajorDMR-12-11403	7
chr10	105436943	105438763	MajorDMR-12-11404	19
chr10	105441550	105442856	MajorDMR-12-11405	12
chr10	105444138	105444242	MajorDMR-12-11406	2
chr10	105445328	105445403	MajorDMR-12-11407	2
chr10	105446660	105446695	MajorDMR-12-11408	2
chr10	105451258	105451332	MajorDMR-12-11409	2
chr10	105453520	105454529	MajorDMR-12-11410	5
chr10	105477347	105477505	MajorDMR-12-11411	5
chr10	105480652	105480660	MajorDMR-12-11412	2
chr10	105487439	105487572	MajorDMR-12-11413	6
chr10	105493415	105493712	MajorDMR-12-11414	2
chr10	105498573	105498646	MajorDMR-12-11415	2
chr10	105499251	105499575	MajorDMR-12-11416	3
chr10	105505197	105505262	MajorDMR-12-11417	2
chr10	105511616	105511774	MajorDMR-12-11418	5
chr10	105517463	105517772	MajorDMR-12-11419	7
chr10	105518380	105518544	MajorDMR-12-11420	3
chr10	105527031	105527044	MajorDMR-12-11421	2
chr10	105532702	105532732	MajorDMR-12-11422	5
chr10	105535580	105535874	MajorDMR-12-11423	4
chr10	105538950	105540008	MajorDMR-12-11424	7
chr10	105541149	105541727	MajorDMR-12-11425	3
chr10	105545586	105545685	MajorDMR-12-11426	6
chr10	105548531	105549186	MajorDMR-12-11427	6
chr10	105549801	105549982	MajorDMR-12-11428	4
chr10	105554226	105554642	MajorDMR-12-11429	4
chr10	105579898	105580893	MajorDMR-12-11430	12
chr10	105582696	105583044	MajorDMR-12-11431	3
chr10	105598778	105600377	MajorDMR-12-11432	23
chr10	105602401	105603023	MajorDMR-12-11433	3
chr10	105603870	105604206	MajorDMR-12-11434	4
chr10	105609868	105610482	MajorDMR-12-11435	7
chr10	105611467	105611493	MajorDMR-12-11436	2
chr10	105612037	105613878	MajorDMR-12-11437	15
chr10	105616093	105616654	MajorDMR-12-11438	8
chr10	105641297	105641711	MajorDMR-12-11439	9
chr10	105643795	105644345	MajorDMR-12-11440	5
chr10	105655115	105655367	MajorDMR-12-11441	6
chr10	105656783	105657482	MajorDMR-12-11442	8
chr10	105667983	105668193	MajorDMR-12-11443	4
chr10	105726083	105726317	MajorDMR-12-11444	4
chr10	105728794	105728852	MajorDMR-12-11445	2
chr10	105748127	105748165	MajorDMR-12-11446	3
chr10	105944955	105945749	MajorDMR-12-11447	5
chr10	105968660	105968841	MajorDMR-12-11448	3
chr10	105970783	105971287	MajorDMR-12-11449	4
chr10	105991131	105991211	MajorDMR-12-11450	2
chr10	106013825	106014257	MajorDMR-12-11451	4
chr10	106032068	106032622	MajorDMR-12-11452	5
chr10	106064796	106064942	MajorDMR-12-11453	4
chr10	106068419	106068472	MajorDMR-12-11454	2
chr10	106069609	106069869	MajorDMR-12-11455	2
chr10	106123333	106123670	MajorDMR-12-11456	4
chr10	106133870	106134008	MajorDMR-12-11457	2
chr10	106139799	106139810	MajorDMR-12-11458	2
chr10	106266205	106266897	MajorDMR-12-11459	8
chr10	106272774	106273049	MajorDMR-12-11460	2
chr10	106304719	106304886	MajorDMR-12-11461	2
chr10	106471826	106472127	MajorDMR-12-11462	3
chr10	106523664	106524064	MajorDMR-12-11463	2
chr10	106544732	106544930	MajorDMR-12-11464	2
chr10	106607814	106608547	MajorDMR-12-11465	11
chr10	106680507	106680670	MajorDMR-12-11466	2
chr10	106842157	106842202	MajorDMR-12-11467	2
chr10	106877963	106878048	MajorDMR-12-11468	2
chr10	106952229	106952847	MajorDMR-12-11469	7
chr10	107116262	107116448	MajorDMR-12-11470	3
chr10	107170436	107170894	MajorDMR-12-11471	2
chr10	107232707	107233013	MajorDMR-12-11472	2
chr10	107339068	107339098	MajorDMR-12-11473	2
chr10	107433155	107433463	MajorDMR-12-11474	3
chr10	107457317	107457416	MajorDMR-12-11475	2
chr10	107963456	107964113	MajorDMR-12-11476	3
chr10	108098464	108098657	MajorDMR-12-11477	2
chr10	108315294	108315354	MajorDMR-12-11478	2
chr10	108348414	108348755	MajorDMR-12-11479	2
chr10	108410430	108411076	MajorDMR-12-11480	5
chr10	108444252	108444542	MajorDMR-12-11481	3
chr10	108465738	108465795	MajorDMR-12-11482	3
chr10	108687102	108687149	MajorDMR-12-11483	2
chr10	108831866	108832855	MajorDMR-12-11484	5
chr10	108892310	108892634	MajorDMR-12-11485	7
chr10	109066022	109066348	MajorDMR-12-11486	6
chr10	109241166	109241173	MajorDMR-12-11487	2
chr10	109242901	109243397	MajorDMR-12-11488	8
chr10	109277564	109277943	MajorDMR-12-11489	2
chr10	109363667	109363986	MajorDMR-12-11490	2
chr10	109427582	109427902	MajorDMR-12-11491	3
chr10	109444273	109444283	MajorDMR-12-11492	2
chr10	109556380	109556389	MajorDMR-12-11493	2
chr10	109729807	109730505	MajorDMR-12-11494	4
chr10	109813760	109814271	MajorDMR-12-11495	3
chr10	109869482	109870260	MajorDMR-12-11496	3
chr10	110097654	110097668	MajorDMR-12-11497	2
chr10	110153124	110153547	MajorDMR-12-11498	3
chr10	110378862	110379342	MajorDMR-12-11499	3
chr10	110589489	110590135	MajorDMR-12-11500	3
chr10	110600632	110601025	MajorDMR-12-11501	2
chr10	110748306	110748363	MajorDMR-12-11502	2
chr10	110749875	110750470	MajorDMR-12-11503	6
chr10	111643409	111643592	MajorDMR-12-11504	3
chr10	111646743	111646984	MajorDMR-12-11505	2
chr10	111647509	111647734	MajorDMR-12-11506	4
chr10	111654351	111655050	MajorDMR-12-11507	3
chr10	111697828	111698036	MajorDMR-12-11508	2
chr10	111741743	111741906	MajorDMR-12-11509	2
chr10	111793175	111793572	MajorDMR-12-11510	2
chr10	111878037	111878527	MajorDMR-12-11511	3
chr10	111883524	111883815	MajorDMR-12-11512	3
chr10	111894129	111894452	MajorDMR-12-11513	2
chr10	111909538	111909750	MajorDMR-12-11514	4
chr10	111936013	111936657	MajorDMR-12-11515	17
chr10	111972794	111973355	MajorDMR-12-11516	6
chr10	111987620	111988096	MajorDMR-12-11517	2
chr10	112038780	112039006	MajorDMR-12-11518	4
chr10	112039722	112039790	MajorDMR-12-11519	3
chr10	112040329	112040433	MajorDMR-12-11520	2
chr10	112043059	112043213	MajorDMR-12-11521	2
chr10	112060355	112060384	MajorDMR-12-11522	2
chr10	112062087	112062260	MajorDMR-12-11523	5
chr10	112065669	112065880	MajorDMR-12-11524	5
chr10	112070500	112070841	MajorDMR-12-11525	2
chr10	112081646	112082544	MajorDMR-12-11526	6
chr10	112094348	112094360	MajorDMR-12-11527	2
chr10	112104590	112104965	MajorDMR-12-11528	4
chr10	112252046	112252425	MajorDMR-12-11529	2
chr10	112268772	112269262	MajorDMR-12-11530	7
chr10	112286225	112286243	MajorDMR-12-11531	2
chr10	112307930	112307941	MajorDMR-12-11532	2
chr10	112326244	112326580	MajorDMR-12-11533	6
chr10	112332509	112332943	MajorDMR-12-11534	2
chr10	112336154	112336289	MajorDMR-12-11535	2
chr10	112366768	112366780	MajorDMR-12-11536	3
chr10	112404482	112404530	MajorDMR-12-11537	2
chr10	112411420	112411452	MajorDMR-12-11538	2
chr10	112421839	112422191	MajorDMR-12-11539	4
chr10	112426655	112426717	MajorDMR-12-11540	3
chr10	112427417	112428410	MajorDMR-12-11541	9
chr10	112441373	112441497	MajorDMR-12-11542	2
chr10	112445935	112446690	MajorDMR-12-11543	9
chr10	112473196	112473280	MajorDMR-12-11544	2
chr10	112493169	112493657	MajorDMR-12-11545	12
chr10	112518910	112518915	MajorDMR-12-11546	2
chr10	112545785	112545830	MajorDMR-12-11547	2
chr10	112553034	112553723	MajorDMR-12-11548	8
chr10	112580801	112581400	MajorDMR-12-11549	4
chr10	112583783	112584309	MajorDMR-12-11550	6
chr10	112587711	112588355	MajorDMR-12-11551	10
chr10	112590159	112590212	MajorDMR-12-11552	2
chr10	112635626	112635863	MajorDMR-12-11553	2
chr10	112661917	112661994	MajorDMR-12-11554	2
chr10	112672448	112672712	MajorDMR-12-11555	2
chr10	112705100	112705374	MajorDMR-12-11556	3
chr10	112726881	112727050	MajorDMR-12-11557	2
chr10	112809820	112809878	MajorDMR-12-11558	5
chr10	112838909	112839105	MajorDMR-12-11559	2
chr10	112842253	112842692	MajorDMR-12-11560	3
chr10	112888258	112888273	MajorDMR-12-11561	2
chr10	112953789	112954163	MajorDMR-12-11562	2
chr10	113057415	113057692	MajorDMR-12-11563	3
chr10	113101955	113102262	MajorDMR-12-11564	2
chr10	113127316	113127372	MajorDMR-12-11565	2
chr10	113157120	113157238	MajorDMR-12-11566	2
chr10	113198788	113201044	MajorDMR-12-11567	14
chr10	113241646	113241676	MajorDMR-12-11568	2
chr10	113312133	113312513	MajorDMR-12-11569	5
chr10	113337822	113338113	MajorDMR-12-11570	2
chr10	113458976	113459284	MajorDMR-12-11571	2
chr10	113589810	113590522	MajorDMR-12-11572	5
chr10	113593055	113593462	MajorDMR-12-11573	2
chr10	113594830	113595615	MajorDMR-12-11574	8
chr10	113699161	113700074	MajorDMR-12-11575	8
chr10	113703177	113703343	MajorDMR-12-11576	3
chr10	113723641	113723672	MajorDMR-12-11577	2
chr10	113727981	113728803	MajorDMR-12-11578	5
chr10	113737396	113738025	MajorDMR-12-11579	4
chr10	113738996	113739030	MajorDMR-12-11580	3
chr10	113841703	113842991	MajorDMR-12-11581	7
chr10	113882792	113883082	MajorDMR-12-11582	7
chr10	113932064	113932075	MajorDMR-12-11583	2
chr10	114006971	114007030	MajorDMR-12-11584	3
chr10	114047708	114048675	MajorDMR-12-11585	6
chr10	114072909	114072957	MajorDMR-12-11586	2
chr10	114125643	114126070	MajorDMR-12-11587	5
chr10	114282299	114282869	MajorDMR-12-11588	6
chr10	114317796	114318065	MajorDMR-12-11589	2
chr10	114345790	114346452	MajorDMR-12-11590	5
chr10	114351232	114351302	MajorDMR-12-11591	2
chr10	114367455	114367465	MajorDMR-12-11592	2
chr10	114515537	114516063	MajorDMR-12-11593	4
chr10	114528012	114528217	MajorDMR-12-11594	2
chr10	114535388	114536029	MajorDMR-12-11595	12
chr10	114552913	114553401	MajorDMR-12-11596	7
chr10	114574067	114574228	MajorDMR-12-11597	6
chr10	114712675	114713194	MajorDMR-12-11598	6
chr10	114715688	114715711	MajorDMR-12-11599	2
chr10	114721566	114721648	MajorDMR-12-11600	3
chr10	114724976	114725140	MajorDMR-12-11601	3
chr10	114758365	114758393	MajorDMR-12-11602	2
chr10	114813040	114813048	MajorDMR-12-11603	2
chr10	114827429	114827451	MajorDMR-12-11604	2
chr10	114914370	114914772	MajorDMR-12-11605	7
chr10	114978330	114978440	MajorDMR-12-11606	2
chr10	114981063	114982266	MajorDMR-12-11607	18
chr10	115027491	115027704	MajorDMR-12-11608	3
chr10	115085779	115086169	MajorDMR-12-11609	3
chr10	115121302	115121518	MajorDMR-12-11610	2
chr10	115141918	115142860	MajorDMR-12-11611	5
chr10	115171345	115171608	MajorDMR-12-11612	2
chr10	115230843	115231045	MajorDMR-12-11613	6
chr10	115237880	115237948	MajorDMR-12-11614	2
chr10	115283252	115283297	MajorDMR-12-11615	2
chr10	115317011	115317545	MajorDMR-12-11616	11
chr10	115368260	115368365	MajorDMR-12-11617	3
chr10	115370311	115371338	MajorDMR-12-11618	25
chr10	115387649	115387819	MajorDMR-12-11619	2
chr10	115390486	115390801	MajorDMR-12-11620	4
chr10	115440479	115440664	MajorDMR-12-11621	4
chr10	115625728	115625945	MajorDMR-12-11622	3
chr10	115718948	115719259	MajorDMR-12-11623	2
chr10	115863630	115864133	MajorDMR-12-11624	3
chr10	115922508	115922563	MajorDMR-12-11625	2
chr10	116052995	116053234	MajorDMR-12-11626	2
chr10	116061604	116062323	MajorDMR-12-11627	8
chr10	116065440	116065565	MajorDMR-12-11628	5
chr10	116092828	116092884	MajorDMR-12-11629	4
chr10	116184133	116184551	MajorDMR-12-11630	3
chr10	116188677	116188798	MajorDMR-12-11631	2
chr10	116209544	116209633	MajorDMR-12-11632	2
chr10	116211360	116211410	MajorDMR-12-11633	2
chr10	116231199	116231707	MajorDMR-12-11634	3
chr10	116239084	116239324	MajorDMR-12-11635	5
chr10	116246904	116247756	MajorDMR-12-11636	9
chr10	116249680	116249761	MajorDMR-12-11637	2
chr10	116251840	116251873	MajorDMR-12-11638	2
chr10	116257163	116257235	MajorDMR-12-11639	5
chr10	116272985	116273090	MajorDMR-12-11640	2
chr10	116276236	116276752	MajorDMR-12-11641	3
chr10	116280397	116280445	MajorDMR-12-11642	3
chr10	116299670	116300230	MajorDMR-12-11643	11
chr10	116300841	116301821	MajorDMR-12-11644	10
chr10	116303351	116303359	MajorDMR-12-11645	2
chr10	116307393	116307960	MajorDMR-12-11646	3
chr10	116311006	116311444	MajorDMR-12-11647	4
chr10	116312003	116312355	MajorDMR-12-11648	4
chr10	116326528	116326577	MajorDMR-12-11649	2
chr10	116335841	116336058	MajorDMR-12-11650	3
chr10	116346416	116346857	MajorDMR-12-11651	3
chr10	116393077	116393493	MajorDMR-12-11652	4
chr10	116395192	116395409	MajorDMR-12-11653	2
chr10	116396994	116397571	MajorDMR-12-11654	4
chr10	116398912	116399132	MajorDMR-12-11655	2
chr10	116411349	116411367	MajorDMR-12-11656	2
chr10	116423462	116423606	MajorDMR-12-11657	3
chr10	116425246	116425575	MajorDMR-12-11658	2
chr10	116439388	116439950	MajorDMR-12-11659	7
chr10	116448731	116448858	MajorDMR-12-11660	4
chr10	116467935	116467989	MajorDMR-12-11661	2
chr10	116476504	116476985	MajorDMR-12-11662	2
chr10	116478282	116478374	MajorDMR-12-11663	2
chr10	116480431	116481366	MajorDMR-12-11664	6
chr10	116489401	116489640	MajorDMR-12-11665	2
chr10	116491972	116492012	MajorDMR-12-11666	2
chr10	116499836	116499855	MajorDMR-12-11667	2
chr10	116509393	116509608	MajorDMR-12-11668	2
chr10	116514067	116514590	MajorDMR-12-11669	4
chr10	116516635	116517031	MajorDMR-12-11670	3
chr10	116561119	116561233	MajorDMR-12-11671	2
chr10	116584022	116584086	MajorDMR-12-11672	2
chr10	116600563	116600616	MajorDMR-12-11673	2
chr10	116633779	116634563	MajorDMR-12-11674	9
chr10	116635845	116635864	MajorDMR-12-11675	2
chr10	116637294	116637626	MajorDMR-12-11676	3
chr10	116641765	116642026	MajorDMR-12-11677	6
chr10	116654256	116654569	MajorDMR-12-11678	2
chr10	116655117	116655321	MajorDMR-12-11679	4
chr10	116671796	116672283	MajorDMR-12-11680	5
chr10	116678191	116678269	MajorDMR-12-11681	2
chr10	116678993	116679959	MajorDMR-12-11682	7
chr10	116681068	116682238	MajorDMR-12-11683	5
chr10	116683654	116683796	MajorDMR-12-11684	2
chr10	116707678	116707862	MajorDMR-12-11685	2
chr10	116712814	116713103	MajorDMR-12-11686	4
chr10	116716213	116716357	MajorDMR-12-11687	2
chr10	116721124	116721451	MajorDMR-12-11688	2
chr10	116730537	116731409	MajorDMR-12-11689	5
chr10	116734217	116734940	MajorDMR-12-11690	11
chr10	116738632	116738653	MajorDMR-12-11691	2
chr10	116754177	116754698	MajorDMR-12-11692	7
chr10	116760824	116761341	MajorDMR-12-11693	4
chr10	116766527	116767309	MajorDMR-12-11694	6
chr10	116772929	116773460	MajorDMR-12-11695	3
chr10	116779819	116779939	MajorDMR-12-11696	3
chr10	116786598	116786763	MajorDMR-12-11697	2
chr10	116842319	116843089	MajorDMR-12-11698	4
chr10	116856939	116858370	MajorDMR-12-11699	22
chr10	116859263	116859914	MajorDMR-12-11700	3
chr10	116889226	116889379	MajorDMR-12-11701	3
chr10	116899958	116900425	MajorDMR-12-11702	2
chr10	116903124	116903527	MajorDMR-12-11703	3
chr10	116917351	116917463	MajorDMR-12-11704	2
chr10	116932308	116932948	MajorDMR-12-11705	4
chr10	116933625	116933924	MajorDMR-12-11706	2
chr10	116934969	116934987	MajorDMR-12-11707	2
chr10	116936847	116936901	MajorDMR-12-11708	2
chr10	116938809	116938902	MajorDMR-12-11709	2
chr10	116946048	116946453	MajorDMR-12-11710	2
chr10	116954911	116955395	MajorDMR-12-11711	2
chr10	116965084	116965183	MajorDMR-12-11712	2
chr10	116976908	116977008	MajorDMR-12-11713	2
chr10	117026239	117026503	MajorDMR-12-11714	2
chr10	117044098	117044585	MajorDMR-12-11715	3
chr10	117061031	117061390	MajorDMR-12-11716	2
chr10	117085620	117085686	MajorDMR-12-11717	2
chr10	117157728	117158118	MajorDMR-12-11718	2
chr10	117162485	117162649	MajorDMR-12-11719	2
chr10	117166636	117167203	MajorDMR-12-11720	3
chr10	117181580	117181658	MajorDMR-12-11721	2
chr10	117200273	117200577	MajorDMR-12-11722	2
chr10	117204535	117205017	MajorDMR-12-11723	2
chr10	117205773	117206251	MajorDMR-12-11724	3
chr10	117326091	117326187	MajorDMR-12-11725	2
chr10	117346966	117346994	MajorDMR-12-11726	3
chr10	117360110	117360301	MajorDMR-12-11727	2
chr10	117372770	117372932	MajorDMR-12-11728	2
chr10	117408689	117409031	MajorDMR-12-11729	4
chr10	117416125	117416491	MajorDMR-12-11730	2
chr10	117431848	117432088	MajorDMR-12-11731	5
chr10	117435160	117435569	MajorDMR-12-11732	5
chr10	117437426	117437517	MajorDMR-12-11733	2
chr10	117477869	117478286	MajorDMR-12-11734	2
chr10	117483318	117484402	MajorDMR-12-11735	5
chr10	117522877	117523101	MajorDMR-12-11736	2
chr10	117533703	117533915	MajorDMR-12-11737	2
chr10	117548144	117548483	MajorDMR-12-11738	2
chr10	117603034	117603261	MajorDMR-12-11739	2
chr10	117608947	117608959	MajorDMR-12-11740	2
chr10	117611452	117611474	MajorDMR-12-11741	2
chr10	117628706	117629118	MajorDMR-12-11742	2
chr10	117643981	117644244	MajorDMR-12-11743	6
chr10	117664498	117664611	MajorDMR-12-11744	2
chr10	117676087	117676147	MajorDMR-12-11745	2
chr10	117694587	117695375	MajorDMR-12-11746	7
chr10	117699217	117699690	MajorDMR-12-11747	3
chr10	117712812	117713859	MajorDMR-12-11748	16
chr10	117717094	117717564	MajorDMR-12-11749	5
chr10	117723436	117723658	MajorDMR-12-11750	5
chr10	117734522	117735421	MajorDMR-12-11751	13
chr10	117740214	117740977	MajorDMR-12-11752	10
chr10	117752506	117753037	MajorDMR-12-11753	4
chr10	117753731	117753779	MajorDMR-12-11754	2
chr10	117760178	117761105	MajorDMR-12-11755	9
chr10	117818918	117819865	MajorDMR-12-11756	8
chr10	117878807	117879270	MajorDMR-12-11757	8
chr10	117885615	117885648	MajorDMR-12-11758	2
chr10	117908074	117908311	MajorDMR-12-11759	2
chr10	117910287	117910439	MajorDMR-12-11760	4
chr10	117916403	117916600	MajorDMR-12-11761	4
chr10	117921217	117921717	MajorDMR-12-11762	4
chr10	117937631	117937849	MajorDMR-12-11763	2
chr10	117942189	117942241	MajorDMR-12-11764	2
chr10	117945910	117946044	MajorDMR-12-11765	2
chr10	117969502	117969548	MajorDMR-12-11766	2
chr10	117970118	117970454	MajorDMR-12-11767	3
chr10	117993458	117993570	MajorDMR-12-11768	2
chr10	118017254	118017317	MajorDMR-12-11769	2
chr10	118019651	118019708	MajorDMR-12-11770	2
chr10	118047155	118047221	MajorDMR-12-11771	2
chr10	118053528	118053951	MajorDMR-12-11772	4
chr10	118107593	118107833	MajorDMR-12-11773	2
chr10	118143303	118143773	MajorDMR-12-11774	2
chr10	118281340	118281584	MajorDMR-12-11775	3
chr10	118380089	118380371	MajorDMR-12-11776	3
chr10	118404698	118404884	MajorDMR-12-11777	2
chr10	118430645	118430731	MajorDMR-12-11778	2
chr10	118435668	118435910	MajorDMR-12-11779	5
chr10	118440966	118442313	MajorDMR-12-11780	7
chr10	118442831	118442885	MajorDMR-12-11781	3
chr10	118452656	118453045	MajorDMR-12-11782	2
chr10	118457656	118458225	MajorDMR-12-11783	7
chr10	118464467	118464600	MajorDMR-12-11784	4
chr10	118465474	118465686	MajorDMR-12-11785	2
chr10	118469459	118470134	MajorDMR-12-11786	6
chr10	118477145	118477397	MajorDMR-12-11787	2
chr10	118479930	118480490	MajorDMR-12-11788	3
chr10	118481731	118481891	MajorDMR-12-11789	3
chr10	118482848	118482862	MajorDMR-12-11790	2
chr10	118484978	118485414	MajorDMR-12-11791	3
chr10	118492956	118493398	MajorDMR-12-11792	3
chr10	118494450	118494503	MajorDMR-12-11793	4
chr10	118496989	118497032	MajorDMR-12-11794	2
chr10	118497795	118498137	MajorDMR-12-11795	2
chr10	118499815	118500209	MajorDMR-12-11796	5
chr10	118503074	118503078	MajorDMR-12-11797	2
chr10	118513305	118513419	MajorDMR-12-11798	2
chr10	118548468	118548495	MajorDMR-12-11799	2
chr10	118550550	118550980	MajorDMR-12-11800	3
chr10	118560435	118560727	MajorDMR-12-11801	5
chr10	118569526	118569538	MajorDMR-12-11802	2
chr10	118575219	118575965	MajorDMR-12-11803	4
chr10	118577160	118577457	MajorDMR-12-11804	3
chr10	118594600	118594853	MajorDMR-12-11805	5
chr10	118595606	118596113	MajorDMR-12-11806	3
chr10	118610551	118611286	MajorDMR-12-11807	5
chr10	118628416	118628477	MajorDMR-12-11808	2
chr10	118652708	118653130	MajorDMR-12-11809	4
chr10	118664821	118665213	MajorDMR-12-11810	2
chr10	118720976	118721675	MajorDMR-12-11811	9
chr10	118760639	118760935	MajorDMR-12-11812	2
chr10	118763692	118763921	MajorDMR-12-11813	3
chr10	118765382	118765448	MajorDMR-12-11814	5
chr10	118816757	118816934	MajorDMR-12-11815	2
chr10	118830301	118830306	MajorDMR-12-11816	2
chr10	118830922	118831121	MajorDMR-12-11817	2
chr10	118852000	118852286	MajorDMR-12-11818	3
chr10	118857852	118857891	MajorDMR-12-11819	3
chr10	118863998	118864064	MajorDMR-12-11820	5
chr10	118872202	118872401	MajorDMR-12-11821	2
chr10	118894339	118894683	MajorDMR-12-11822	9
chr10	118895692	118896444	MajorDMR-12-11823	6
chr10	118902598	118902798	MajorDMR-12-11824	2
chr10	118931893	118932119	MajorDMR-12-11825	2
chr10	119018526	119018743	MajorDMR-12-11826	2
chr10	119112944	119112963	MajorDMR-12-11827	2
chr10	119131071	119131466	MajorDMR-12-11828	4
chr10	119132251	119132301	MajorDMR-12-11829	2
chr10	119217988	119218312	MajorDMR-12-11830	5
chr10	119256482	119256520	MajorDMR-12-11831	2
chr10	119262590	119263073	MajorDMR-12-11832	7
chr10	119292037	119292089	MajorDMR-12-11833	3
chr10	119295956	119296516	MajorDMR-12-11834	3
chr10	119306131	119306416	MajorDMR-12-11835	9
chr10	119308574	119308594	MajorDMR-12-11836	2
chr10	119310046	119311057	MajorDMR-12-11837	7
chr10	119448867	119448967	MajorDMR-12-11838	2
chr10	119460171	119460205	MajorDMR-12-11839	2
chr10	119514839	119515105	MajorDMR-12-11840	11
chr10	119522213	119522508	MajorDMR-12-11841	5
chr10	119563693	119564455	MajorDMR-12-11842	16
chr10	119590207	119590547	MajorDMR-12-11843	2
chr10	119598171	119598322	MajorDMR-12-11844	3
chr10	119628430	119629235	MajorDMR-12-11845	4
chr10	119633989	119634073	MajorDMR-12-11846	2
chr10	119644849	119645593	MajorDMR-12-11847	8
chr10	119650841	119650853	MajorDMR-12-11848	2
chr10	119680002	119680068	MajorDMR-12-11849	2
chr10	119685490	119685631	MajorDMR-12-11850	2
chr10	119751928	119752036	MajorDMR-12-11851	2
chr10	119791199	119791426	MajorDMR-12-11852	2
chr10	119861085	119861540	MajorDMR-12-11853	3
chr10	120005482	120005712	MajorDMR-12-11854	2
chr10	120022844	120022887	MajorDMR-12-11855	2
chr10	120030059	120030092	MajorDMR-12-11856	2
chr10	120031210	120031751	MajorDMR-12-11857	4
chr10	120046120	120046631	MajorDMR-12-11858	8
chr10	120075472	120075716	MajorDMR-12-11859	2
chr10	120100752	120100820	MajorDMR-12-11860	2
chr10	120164275	120164925	MajorDMR-12-11861	9
chr10	120165642	120166473	MajorDMR-12-11862	7
chr10	120169463	120169825	MajorDMR-12-11863	2
chr10	120209868	120210270	MajorDMR-12-11864	3
chr10	120241786	120242243	MajorDMR-12-11865	2
chr10	120279283	120279834	MajorDMR-12-11866	4
chr10	120311035	120311248	MajorDMR-12-11867	3
chr10	120352630	120352752	MajorDMR-12-11868	2
chr10	120360335	120360996	MajorDMR-12-11869	3
chr10	120361937	120362003	MajorDMR-12-11870	5
chr10	120388736	120388910	MajorDMR-12-11871	2
chr10	120393337	120393562	MajorDMR-12-11872	4
chr10	120398354	120398472	MajorDMR-12-11873	2
chr10	120424617	120424751	MajorDMR-12-11874	3
chr10	120452337	120452594	MajorDMR-12-11875	3
chr10	120457480	120457626	MajorDMR-12-11876	2
chr10	120485344	120485688	MajorDMR-12-11877	4
chr10	120591609	120592175	MajorDMR-12-11878	6
chr10	120662005	120662105	MajorDMR-12-11879	2
chr10	120675658	120676089	MajorDMR-12-11880	2
chr10	120704816	120705538	MajorDMR-12-11881	11
chr10	120706436	120706662	MajorDMR-12-11882	4
chr10	120718648	120718894	MajorDMR-12-11883	3
chr10	120725931	120725938	MajorDMR-12-11884	2
chr10	120727433	120728382	MajorDMR-12-11885	16
chr10	120782511	120783202	MajorDMR-12-11886	8
chr10	120785853	120786175	MajorDMR-12-11887	10
chr10	120790731	120791294	MajorDMR-12-11888	6
chr10	120791885	120792437	MajorDMR-12-11889	4
chr10	120799575	120799609	MajorDMR-12-11890	2
chr10	120817242	120818018	MajorDMR-12-11891	8
chr10	120819195	120819495	MajorDMR-12-11892	2
chr10	120828909	120829756	MajorDMR-12-11893	4
chr10	120837781	120838650	MajorDMR-12-11894	5
chr10	120842137	120842606	MajorDMR-12-11895	2
chr10	120861657	120862616	MajorDMR-12-11896	6
chr10	120864759	120864776	MajorDMR-12-11897	2
chr10	120875789	120875950	MajorDMR-12-11898	3
chr10	120877463	120877651	MajorDMR-12-11899	3
chr10	120888838	120889642	MajorDMR-12-11900	5
chr10	120893548	120893910	MajorDMR-12-11901	2
chr10	120903176	120903956	MajorDMR-12-11902	7
chr10	120904973	120905132	MajorDMR-12-11903	3
chr10	120924024	120924370	MajorDMR-12-11904	6
chr10	120934404	120934517	MajorDMR-12-11905	2
chr10	120950533	120951292	MajorDMR-12-11906	3
chr10	120958758	120958768	MajorDMR-12-11907	2
chr10	120959397	120959461	MajorDMR-12-11908	2
chr10	120963430	120963667	MajorDMR-12-11909	2
chr10	120965876	120966033	MajorDMR-12-11910	5
chr10	120969518	120969786	MajorDMR-12-11911	4
chr10	120999697	120999736	MajorDMR-12-11912	2
chr10	121001690	121001930	MajorDMR-12-11913	7
chr10	121021910	121022252	MajorDMR-12-11914	2
chr10	121023393	121023435	MajorDMR-12-11915	2
chr10	121034723	121035857	MajorDMR-12-11916	14
chr10	121071371	121072248	MajorDMR-12-11917	9
chr10	121074721	121075411	MajorDMR-12-11918	13
chr10	121076980	121077087	MajorDMR-12-11919	2
chr10	121113127	121113177	MajorDMR-12-11920	2
chr10	121128896	121129327	MajorDMR-12-11921	16
chr10	121138053	121138186	MajorDMR-12-11922	3
chr10	121150944	121150994	MajorDMR-12-11923	2
chr10	121171201	121171324	MajorDMR-12-11924	2
chr10	121171969	121172084	MajorDMR-12-11925	4
chr10	121181381	121181860	MajorDMR-12-11926	7
chr10	121217894	121218201	MajorDMR-12-11927	7
chr10	121254032	121254281	MajorDMR-12-11928	2
chr10	121264744	121264950	MajorDMR-12-11929	6
chr10	121294850	121295597	MajorDMR-12-11930	5
chr10	121303160	121303571	MajorDMR-12-11931	4
chr10	121337942	121337959	MajorDMR-12-11932	2
chr10	121341875	121342267	MajorDMR-12-11933	3
chr10	121343218	121343627	MajorDMR-12-11934	2
chr10	121351045	121352567	MajorDMR-12-11935	7
chr10	121354159	121354589	MajorDMR-12-11936	3
chr10	121378342	121378529	MajorDMR-12-11937	6
chr10	121387024	121387400	MajorDMR-12-11938	7
chr10	121412190	121412490	MajorDMR-12-11939	2
chr10	121417389	121418136	MajorDMR-12-11940	19
chr10	121421822	121422136	MajorDMR-12-11941	5
chr10	121461553	121461559	MajorDMR-12-11942	2
chr10	121487190	121487258	MajorDMR-12-11943	2
chr10	121497343	121497798	MajorDMR-12-11944	2
chr10	121509849	121510083	MajorDMR-12-11945	3
chr10	121514674	121515260	MajorDMR-12-11946	4
chr10	121517805	121517905	MajorDMR-12-11947	3
chr10	121520796	121520975	MajorDMR-12-11948	3
chr10	121527975	121527998	MajorDMR-12-11949	2
chr10	121544118	121544476	MajorDMR-12-11950	6
chr10	121556986	121557084	MajorDMR-12-11951	2
chr10	121572098	121572645	MajorDMR-12-11952	3
chr10	121583106	121583382	MajorDMR-12-11953	6
chr10	121595125	121595140	MajorDMR-12-11954	2
chr10	121614584	121614662	MajorDMR-12-11955	2
chr10	121630061	121631170	MajorDMR-12-11956	4
chr10	121653641	121653865	MajorDMR-12-11957	3
chr10	121656586	121657050	MajorDMR-12-11958	3
chr10	121658739	121658943	MajorDMR-12-11959	2
chr10	121684016	121684177	MajorDMR-12-11960	2
chr10	121691664	121691751	MajorDMR-12-11961	3
chr10	121693044	121693416	MajorDMR-12-11962	3
chr10	121705804	121706082	MajorDMR-12-11963	2
chr10	121717088	121717484	MajorDMR-12-11964	3
chr10	121750886	121751163	MajorDMR-12-11965	3
chr10	121829404	121830151	MajorDMR-12-11966	6
chr10	121837187	121837221	MajorDMR-12-11967	4
chr10	121887639	121887843	MajorDMR-12-11968	2
chr10	121897411	121897770	MajorDMR-12-11969	2
chr10	121916170	121916267	MajorDMR-12-11970	2
chr10	121936852	121936982	MajorDMR-12-11971	3
chr10	121948456	121948567	MajorDMR-12-11972	3
chr10	122029105	122029482	MajorDMR-12-11973	2
chr10	122042903	122043023	MajorDMR-12-11974	2
chr10	122175315	122175934	MajorDMR-12-11975	6
chr10	122265014	122265597	MajorDMR-12-11976	5
chr10	122273041	122273478	MajorDMR-12-11977	4
chr10	122297743	122298053	MajorDMR-12-11978	5
chr10	122368347	122368908	MajorDMR-12-11979	8
chr10	122397598	122397704	MajorDMR-12-11980	2
chr10	122437406	122437788	MajorDMR-12-11981	4
chr10	122497360	122497384	MajorDMR-12-11982	2
chr10	122507980	122508866	MajorDMR-12-11983	4
chr10	122527794	122528361	MajorDMR-12-11984	5
chr10	122584663	122585013	MajorDMR-12-11985	3
chr10	122585586	122585651	MajorDMR-12-11986	2
chr10	122610058	122610464	MajorDMR-12-11987	4
chr10	122655471	122655572	MajorDMR-12-11988	3
chr10	122670337	122670639	MajorDMR-12-11989	2
chr10	122705458	122705516	MajorDMR-12-11990	2
chr10	122735588	122735712	MajorDMR-12-11991	2
chr10	122737826	122738204	MajorDMR-12-11992	6
chr10	122789974	122790243	MajorDMR-12-11993	2
chr10	122811784	122811875	MajorDMR-12-11994	2
chr10	122918790	122918811	MajorDMR-12-11995	2
chr10	122976048	122977556	MajorDMR-12-11996	20
chr10	123007717	123007769	MajorDMR-12-11997	2
chr10	123016074	123016309	MajorDMR-12-11998	2
chr10	123021729	123021785	MajorDMR-12-11999	3
chr10	123039479	123039600	MajorDMR-12-12000	2
chr10	123134766	123134952	MajorDMR-12-12001	2
chr10	123137202	123137658	MajorDMR-12-12002	2
chr10	123210081	123210185	MajorDMR-12-12003	2
chr10	123277847	123278057	MajorDMR-12-12004	4
chr10	123316231	123316509	MajorDMR-12-12005	4
chr10	123350499	123350503	MajorDMR-12-12006	2
chr10	123358278	123358318	MajorDMR-12-12007	3
chr10	123384383	123384809	MajorDMR-12-12008	10
chr10	123428025	123428984	MajorDMR-12-12009	13
chr10	123513663	123514032	MajorDMR-12-12010	2
chr10	123531347	123532147	MajorDMR-12-12011	8
chr10	123551419	123551440	MajorDMR-12-12012	3
chr10	123564050	123564218	MajorDMR-12-12013	3
chr10	123598635	123598648	MajorDMR-12-12014	2
chr10	123648984	123649465	MajorDMR-12-12015	2
chr10	123670385	123670630	MajorDMR-12-12016	2
chr10	123677586	123677805	MajorDMR-12-12017	2
chr10	123686053	123686150	MajorDMR-12-12018	2
chr10	123733214	123733591	MajorDMR-12-12019	4
chr10	123759847	123759873	MajorDMR-12-12020	2
chr10	123776567	123776862	MajorDMR-12-12021	2
chr10	123778212	123778506	MajorDMR-12-12022	2
chr10	123829168	123829687	MajorDMR-12-12023	6
chr10	123871952	123872121	MajorDMR-12-12024	2
chr10	123873442	123874074	MajorDMR-12-12025	7
chr10	123874600	123875008	MajorDMR-12-12026	3
chr10	123886397	123888047	MajorDMR-12-12027	17
chr10	123892784	123892902	MajorDMR-12-12028	4
chr10	123898714	123899223	MajorDMR-12-12029	13
chr10	123900799	123900862	MajorDMR-12-12030	2
chr10	123901399	123901423	MajorDMR-12-12031	2
chr10	123902734	123903126	MajorDMR-12-12032	3
chr10	123907300	123907545	MajorDMR-12-12033	6
chr10	123909598	123909971	MajorDMR-12-12034	6
chr10	123913240	123913452	MajorDMR-12-12035	3
chr10	123915176	123915930	MajorDMR-12-12036	6
chr10	123918326	123920088	MajorDMR-12-12037	23
chr10	123921580	123921831	MajorDMR-12-12038	4
chr10	123925939	123926116	MajorDMR-12-12039	3
chr10	123926692	123926821	MajorDMR-12-12040	4
chr10	123928979	123929224	MajorDMR-12-12041	3
chr10	123930004	123930409	MajorDMR-12-12042	5
chr10	123930953	123931266	MajorDMR-12-12043	5
chr10	123931796	123933410	MajorDMR-12-12044	12
chr10	123934089	123934095	MajorDMR-12-12045	2
chr10	123941805	123944110	MajorDMR-12-12046	12
chr10	123945474	123945569	MajorDMR-12-12047	2
chr10	123947672	123948956	MajorDMR-12-12048	8
chr10	123949845	123950853	MajorDMR-12-12049	14
chr10	123951672	123952404	MajorDMR-12-12050	18
chr10	123952997	123953180	MajorDMR-12-12051	3
chr10	123954260	123955146	MajorDMR-12-12052	3
chr10	123955795	123956444	MajorDMR-12-12053	9
chr10	123957373	123957964	MajorDMR-12-12054	4
chr10	123968000	123970007	MajorDMR-12-12055	16
chr10	123971354	123971360	MajorDMR-12-12056	2
chr10	123973307	123975833	MajorDMR-12-12057	21
chr10	123980106	123982293	MajorDMR-12-12058	23
chr10	123984428	123984995	MajorDMR-12-12059	3
chr10	123985831	123985887	MajorDMR-12-12060	2
chr10	123990526	123990920	MajorDMR-12-12061	4
chr10	123991586	123991911	MajorDMR-12-12062	4
chr10	123993617	123994480	MajorDMR-12-12063	6
chr10	123996039	123996273	MajorDMR-12-12064	2
chr10	123997040	123997534	MajorDMR-12-12065	6
chr10	123998949	123999723	MajorDMR-12-12066	6
chr10	124004182	124004599	MajorDMR-12-12067	2
chr10	124006777	124007638	MajorDMR-12-12068	8
chr10	124015325	124015359	MajorDMR-12-12069	5
chr10	124016374	124016442	MajorDMR-12-12070	2
chr10	124018197	124018556	MajorDMR-12-12071	5
chr10	124025644	124025665	MajorDMR-12-12072	3
chr10	124046267	124047356	MajorDMR-12-12073	12
chr10	124058209	124058223	MajorDMR-12-12074	2
chr10	124060832	124060936	MajorDMR-12-12075	3
chr10	124067274	124067829	MajorDMR-12-12076	11
chr10	124070371	124070978	MajorDMR-12-12077	5
chr10	124074439	124074747	MajorDMR-12-12078	3
chr10	124103195	124103274	MajorDMR-12-12079	2
chr10	124104781	124104942	MajorDMR-12-12080	2
chr10	124106850	124107201	MajorDMR-12-12081	3
chr10	124107757	124108806	MajorDMR-12-12082	14
chr10	124110496	124110963	MajorDMR-12-12083	5
chr10	124128045	124128281	MajorDMR-12-12084	9
chr10	124130102	124131073	MajorDMR-12-12085	7
chr10	124132641	124132697	MajorDMR-12-12086	2
chr10	124135925	124136566	MajorDMR-12-12087	8
chr10	124137641	124138113	MajorDMR-12-12088	5
chr10	124139702	124139745	MajorDMR-12-12089	3
chr10	124145161	124146008	MajorDMR-12-12090	6
chr10	124156479	124156501	MajorDMR-12-12091	2
chr10	124158657	124158801	MajorDMR-12-12092	2
chr10	124161451	124162341	MajorDMR-12-12093	5
chr10	124179033	124179173	MajorDMR-12-12094	2
chr10	124182054	124182131	MajorDMR-12-12095	2
chr10	124183406	124183992	MajorDMR-12-12096	4
chr10	124191075	124191553	MajorDMR-12-12097	2
chr10	124210283	124210460	MajorDMR-12-12098	7
chr10	124217543	124217737	MajorDMR-12-12099	3
chr10	124219647	124219991	MajorDMR-12-12100	2
chr10	124222994	124228582	MajorDMR-12-12101	73
chr10	124229478	124229693	MajorDMR-12-12102	2
chr10	124232773	124236400	MajorDMR-12-12103	43
chr10	124237186	124237295	MajorDMR-12-12104	3
chr10	124238365	124239827	MajorDMR-12-12105	10
chr10	124243271	124243597	MajorDMR-12-12106	2
chr10	124245370	124246190	MajorDMR-12-12107	7
chr10	124247090	124247147	MajorDMR-12-12108	2
chr10	124247991	124248492	MajorDMR-12-12109	7
chr10	124248993	124249026	MajorDMR-12-12110	2
chr10	124252810	124252945	MajorDMR-12-12111	4
chr10	124253663	124253760	MajorDMR-12-12112	3
chr10	124255058	124255920	MajorDMR-12-12113	4
chr10	124258041	124259678	MajorDMR-12-12114	13
chr10	124261171	124261330	MajorDMR-12-12115	3
chr10	124262157	124262262	MajorDMR-12-12116	2
chr10	124265191	124265578	MajorDMR-12-12117	5
chr10	124269955	124269988	MajorDMR-12-12118	2
chr10	124274064	124274888	MajorDMR-12-12119	15
chr10	124275400	124275588	MajorDMR-12-12120	3
chr10	124290170	124290352	MajorDMR-12-12121	4
chr10	124295410	124295560	MajorDMR-12-12122	3
chr10	124497526	124498126	MajorDMR-12-12123	4
chr10	124511131	124511424	MajorDMR-12-12124	2
chr10	124524810	124525141	MajorDMR-12-12125	2
chr10	124649708	124649804	MajorDMR-12-12126	2
chr10	124749951	124749966	MajorDMR-12-12127	2
chr10	124797657	124798262	MajorDMR-12-12128	4
chr10	125017663	125017807	MajorDMR-12-12129	4
chr10	125033829	125034067	MajorDMR-12-12130	6
chr10	125060568	125061081	MajorDMR-12-12131	6
chr10	125064796	125065773	MajorDMR-12-12132	11
chr10	125113302	125113742	MajorDMR-12-12133	2
chr10	125117366	125117468	MajorDMR-12-12134	4
chr10	125157766	125158108	MajorDMR-12-12135	5
chr10	125189130	125190211	MajorDMR-12-12136	15
chr10	125217373	125217646	MajorDMR-12-12137	3
chr10	125251289	125251842	MajorDMR-12-12138	4
chr10	125316316	125316331	MajorDMR-12-12139	2
chr10	125327653	125327769	MajorDMR-12-12140	5
chr10	125343771	125343851	MajorDMR-12-12141	3
chr10	125359306	125359523	MajorDMR-12-12142	5
chr10	125401972	125402046	MajorDMR-12-12143	2
chr10	125424934	125424955	MajorDMR-12-12144	2
chr10	125426363	125429381	MajorDMR-12-12145	30
chr10	125430054	125431087	MajorDMR-12-12146	8
chr10	125438257	125438857	MajorDMR-12-12147	3
chr10	125444184	125445038	MajorDMR-12-12148	6
chr10	125460637	125460673	MajorDMR-12-12149	2
chr10	125486262	125486310	MajorDMR-12-12150	2
chr10	125528489	125528555	MajorDMR-12-12151	2
chr10	125538272	125538805	MajorDMR-12-12152	3
chr10	125554950	125554979	MajorDMR-12-12153	2
chr10	125618544	125619222	MajorDMR-12-12154	6
chr10	125622375	125622734	MajorDMR-12-12155	2
chr10	125624591	125624692	MajorDMR-12-12156	4
chr10	125626108	125626537	MajorDMR-12-12157	4
chr10	125628261	125629058	MajorDMR-12-12158	12
chr10	125642983	125643937	MajorDMR-12-12159	9
chr10	125645916	125646088	MajorDMR-12-12160	3
chr10	125648059	125648404	MajorDMR-12-12161	3
chr10	125663369	125663428	MajorDMR-12-12162	2
chr10	125704469	125704481	MajorDMR-12-12163	2
chr10	125722682	125724647	MajorDMR-12-12164	14
chr10	125725790	125726913	MajorDMR-12-12165	12
chr10	125745806	125745920	MajorDMR-12-12166	2
chr10	125756980	125757284	MajorDMR-12-12167	3
chr10	125774793	125774868	MajorDMR-12-12168	2
chr10	125817270	125818066	MajorDMR-12-12169	8
chr10	125818771	125819723	MajorDMR-12-12170	12
chr10	125823159	125823693	MajorDMR-12-12171	3
chr10	125830684	125830732	MajorDMR-12-12172	3
chr10	125857532	125858236	MajorDMR-12-12173	9
chr10	125864971	125865364	MajorDMR-12-12174	5
chr10	125921702	125922046	MajorDMR-12-12175	8
chr10	125926259	125926359	MajorDMR-12-12176	3
chr10	125927246	125927894	MajorDMR-12-12177	3
chr10	125932434	125932854	MajorDMR-12-12178	2
chr10	125975750	125975801	MajorDMR-12-12179	3
chr10	125978840	125978904	MajorDMR-12-12180	4
chr10	126061630	126061757	MajorDMR-12-12181	3
chr10	126154284	126154830	MajorDMR-12-12182	5
chr10	126193712	126194244	MajorDMR-12-12183	5
chr10	126227215	126227631	MajorDMR-12-12184	4
chr10	126228196	126228663	MajorDMR-12-12185	3
chr10	126234527	126234568	MajorDMR-12-12186	3
chr10	126246666	126246676	MajorDMR-12-12187	2
chr10	126247246	126247513	MajorDMR-12-12188	8
chr10	126277498	126277747	MajorDMR-12-12189	10
chr10	126278400	126278622	MajorDMR-12-12190	10
chr10	126300517	126300545	MajorDMR-12-12191	3
chr10	126313214	126313274	MajorDMR-12-12192	4
chr10	126331733	126332008	MajorDMR-12-12193	11
chr10	126337349	126337740	MajorDMR-12-12194	8
chr10	126346725	126346837	MajorDMR-12-12195	5
chr10	126356514	126356921	MajorDMR-12-12196	3
chr10	126358586	126358694	MajorDMR-12-12197	2
chr10	126359573	126359987	MajorDMR-12-12198	12
chr10	126366105	126366132	MajorDMR-12-12199	2
chr10	126388588	126388615	MajorDMR-12-12200	2
chr10	126408007	126408360	MajorDMR-12-12201	4
chr10	126479057	126479612	MajorDMR-12-12202	3
chr10	126582502	126582510	MajorDMR-12-12203	2
chr10	126630551	126631145	MajorDMR-12-12204	8
chr10	126631665	126632285	MajorDMR-12-12205	4
chr10	126644687	126644691	MajorDMR-12-12206	2
chr10	126654630	126654850	MajorDMR-12-12207	3
chr10	126674039	126674100	MajorDMR-12-12208	2
chr10	126688171	126688929	MajorDMR-12-12209	8
chr10	126711786	126712326	MajorDMR-12-12210	20
chr10	126716202	126716792	MajorDMR-12-12211	8
chr10	126730721	126730918	MajorDMR-12-12212	5
chr10	126745743	126745754	MajorDMR-12-12213	2
chr10	126776779	126778249	MajorDMR-12-12214	11
chr10	126812342	126812753	MajorDMR-12-12215	4
chr10	126813493	126814463	MajorDMR-12-12216	13
chr10	126821073	126821959	MajorDMR-12-12217	6
chr10	126835781	126836152	MajorDMR-12-12218	6
chr10	126840330	126840434	MajorDMR-12-12219	2
chr10	126869455	126869482	MajorDMR-12-12220	2
chr10	126961730	126962089	MajorDMR-12-12221	9
chr10	126988610	126988745	MajorDMR-12-12222	3
chr10	127104122	127104422	MajorDMR-12-12223	2
chr10	127106279	127106396	MajorDMR-12-12224	3
chr10	127129816	127130016	MajorDMR-12-12225	4
chr10	127138935	127139003	MajorDMR-12-12226	3
chr10	127173706	127174084	MajorDMR-12-12227	3
chr10	127190067	127190216	MajorDMR-12-12228	2
chr10	127199758	127199828	MajorDMR-12-12229	2
chr10	127259586	127259808	MajorDMR-12-12230	2
chr10	127422491	127422600	MajorDMR-12-12231	2
chr10	127425760	127426229	MajorDMR-12-12232	7
chr10	127429149	127429477	MajorDMR-12-12233	4
chr10	127442204	127442354	MajorDMR-12-12234	6
chr10	127444892	127445278	MajorDMR-12-12235	4
chr10	127451138	127452333	MajorDMR-12-12236	23
chr10	127453683	127454012	MajorDMR-12-12237	3
chr10	127455699	127456807	MajorDMR-12-12238	12
chr10	127457700	127457749	MajorDMR-12-12239	4
chr10	127465012	127465409	MajorDMR-12-12240	6
chr10	127467248	127467328	MajorDMR-12-12241	2
chr10	127472535	127473018	MajorDMR-12-12242	7
chr10	127474423	127474625	MajorDMR-12-12243	4
chr10	127475320	127476471	MajorDMR-12-12244	6
chr10	127477252	127478254	MajorDMR-12-12245	28
chr10	127484434	127484872	MajorDMR-12-12246	4
chr10	127487844	127487956	MajorDMR-12-12247	3
chr10	127505164	127505587	MajorDMR-12-12248	3
chr10	127513036	127514951	MajorDMR-12-12249	7
chr10	127520954	127521038	MajorDMR-12-12250	2
chr10	127521638	127522263	MajorDMR-12-12251	5
chr10	127524589	127524640	MajorDMR-12-12252	3
chr10	127527583	127528062	MajorDMR-12-12253	9
chr10	127529644	127530250	MajorDMR-12-12254	3
chr10	127532618	127533799	MajorDMR-12-12255	11
chr10	127539124	127539280	MajorDMR-12-12256	3
chr10	127540445	127541241	MajorDMR-12-12257	8
chr10	127543432	127543785	MajorDMR-12-12258	2
chr10	127544448	127545025	MajorDMR-12-12259	7
chr10	127557458	127557554	MajorDMR-12-12260	2
chr10	127568054	127568382	MajorDMR-12-12261	4
chr10	127569152	127569974	MajorDMR-12-12262	12
chr10	127575424	127575701	MajorDMR-12-12263	3
chr10	127577981	127578493	MajorDMR-12-12264	4
chr10	127582568	127582986	MajorDMR-12-12265	5
chr10	127583618	127583925	MajorDMR-12-12266	2
chr10	127591166	127591209	MajorDMR-12-12267	2
chr10	127609179	127609277	MajorDMR-12-12268	3
chr10	127668641	127669233	MajorDMR-12-12269	7
chr10	127670646	127670868	MajorDMR-12-12270	2
chr10	127671863	127672428	MajorDMR-12-12271	6
chr10	127694165	127694727	MajorDMR-12-12272	4
chr10	127696787	127697296	MajorDMR-12-12273	7
chr10	127702805	127703156	MajorDMR-12-12274	5
chr10	127730528	127730565	MajorDMR-12-12275	2
chr10	127749320	127749734	MajorDMR-12-12276	4
chr10	127751239	127751576	MajorDMR-12-12277	7
chr10	127759097	127759250	MajorDMR-12-12278	2
chr10	127764955	127765121	MajorDMR-12-12279	3
chr10	127769148	127769986	MajorDMR-12-12280	14
chr10	127775724	127775950	MajorDMR-12-12281	4
chr10	127776898	127776986	MajorDMR-12-12282	3
chr10	127800142	127800446	MajorDMR-12-12283	3
chr10	127803577	127804392	MajorDMR-12-12284	5
chr10	127819757	127820186	MajorDMR-12-12285	2
chr10	127847239	127847742	MajorDMR-12-12286	2
chr10	127852777	127853144	MajorDMR-12-12287	4
chr10	127858358	127860565	MajorDMR-12-12288	21
chr10	127864084	127864234	MajorDMR-12-12289	3
chr10	127869276	127869418	MajorDMR-12-12290	4
chr10	127875411	127876456	MajorDMR-12-12291	6
chr10	127887997	127888060	MajorDMR-12-12292	2
chr10	127889167	127889390	MajorDMR-12-12293	4
chr10	127891033	127891264	MajorDMR-12-12294	3
chr10	127897395	127897509	MajorDMR-12-12295	2
chr10	127900648	127900702	MajorDMR-12-12296	3
chr10	127901892	127903540	MajorDMR-12-12297	17
chr10	127905014	127905032	MajorDMR-12-12298	2
chr10	127907416	127907541	MajorDMR-12-12299	2
chr10	127913327	127913449	MajorDMR-12-12300	2
chr10	127915331	127915359	MajorDMR-12-12301	2
chr10	127916134	127916150	MajorDMR-12-12302	2
chr10	127922249	127923084	MajorDMR-12-12303	6
chr10	127924349	127924760	MajorDMR-12-12304	6
chr10	127928341	127930292	MajorDMR-12-12305	18
chr10	127930896	127931751	MajorDMR-12-12306	7
chr10	127938228	127938665	MajorDMR-12-12307	2
chr10	127953243	127953452	MajorDMR-12-12308	2
chr10	127974664	127977030	MajorDMR-12-12309	16
chr10	127979174	127979191	MajorDMR-12-12310	2
chr10	127982956	127983254	MajorDMR-12-12311	7
chr10	127985026	127985376	MajorDMR-12-12312	3
chr10	127986141	127986156	MajorDMR-12-12313	2
chr10	127991027	127991978	MajorDMR-12-12314	7
chr10	127995395	127995815	MajorDMR-12-12315	2
chr10	128020986	128021767	MajorDMR-12-12316	18
chr10	128022416	128022510	MajorDMR-12-12317	2
chr10	128024824	128025174	MajorDMR-12-12318	2
chr10	128037453	128037571	MajorDMR-12-12319	4
chr10	128039698	128039830	MajorDMR-12-12320	3
chr10	128071162	128071248	MajorDMR-12-12321	2
chr10	128074517	128075522	MajorDMR-12-12322	8
chr10	128077476	128077615	MajorDMR-12-12323	5
chr10	128078881	128080455	MajorDMR-12-12324	12
chr10	128083408	128084015	MajorDMR-12-12325	5
chr10	128086398	128087791	MajorDMR-12-12326	11
chr10	128092292	128093370	MajorDMR-12-12327	10
chr10	128120997	128121424	MajorDMR-12-12328	8
chr10	128148066	128148118	MajorDMR-12-12329	2
chr10	128157719	128158056	MajorDMR-12-12330	3
chr10	128164479	128165636	MajorDMR-12-12331	32
chr10	128173499	128173605	MajorDMR-12-12332	2
chr10	128192005	128193035	MajorDMR-12-12333	7
chr10	128227275	128227814	MajorDMR-12-12334	5
chr10	128237228	128237637	MajorDMR-12-12335	5
chr10	128244491	128244868	MajorDMR-12-12336	2
chr10	128275106	128275117	MajorDMR-12-12337	2
chr10	128285945	128286228	MajorDMR-12-12338	3
chr10	128301275	128301568	MajorDMR-12-12339	7
chr10	128309964	128310299	MajorDMR-12-12340	3
chr10	128348029	128348506	MajorDMR-12-12341	5
chr10	128351746	128352934	MajorDMR-12-12342	17
chr10	128376015	128376369	MajorDMR-12-12343	9
chr10	128444132	128444366	MajorDMR-12-12344	2
chr10	128458208	128458561	MajorDMR-12-12345	3
chr10	128570615	128570738	MajorDMR-12-12346	3
chr10	128594961	128595453	MajorDMR-12-12347	2
chr10	128831325	128833675	MajorDMR-12-12348	21
chr10	128861544	128862263	MajorDMR-12-12349	11
chr10	128864117	128865008	MajorDMR-12-12350	11
chr10	128866295	128866545	MajorDMR-12-12351	2
chr10	128918228	128918307	MajorDMR-12-12352	2
chr10	128929595	128929821	MajorDMR-12-12353	3
chr10	128934235	128934424	MajorDMR-12-12354	2
chr10	128940151	128940513	MajorDMR-12-12355	3
chr10	128941035	128941043	MajorDMR-12-12356	2
chr10	128946835	128947284	MajorDMR-12-12357	5
chr10	128958151	128959161	MajorDMR-12-12358	5
chr10	128961011	128961021	MajorDMR-12-12359	2
chr10	128961904	128962152	MajorDMR-12-12360	3
chr10	128966561	128967092	MajorDMR-12-12361	6
chr10	128968732	128969275	MajorDMR-12-12362	4
chr10	128970457	128970558	MajorDMR-12-12363	2
chr10	128974205	128974897	MajorDMR-12-12364	19
chr10	128975469	128976072	MajorDMR-12-12365	11
chr10	128978760	128979530	MajorDMR-12-12366	4
chr10	128985258	128985603	MajorDMR-12-12367	3
chr10	128991508	128993250	MajorDMR-12-12368	29
chr10	129054102	129054284	MajorDMR-12-12369	5
chr10	129136065	129137281	MajorDMR-12-12370	13
chr10	129176700	129177340	MajorDMR-12-12371	8
chr10	129194433	129194447	MajorDMR-12-12372	2
chr10	129211488	129211492	MajorDMR-12-12373	2
chr10	129222825	129223639	MajorDMR-12-12374	10
chr10	129251494	129251629	MajorDMR-12-12375	2
chr10	129298250	129298467	MajorDMR-12-12376	2
chr10	129323992	129324307	MajorDMR-12-12377	2
chr10	129325586	129325750	MajorDMR-12-12378	3
chr10	129378926	129379354	MajorDMR-12-12379	3
chr10	129387905	129388350	MajorDMR-12-12380	5
chr10	129417678	129418338	MajorDMR-12-12381	6
chr10	129430874	129430903	MajorDMR-12-12382	2
chr10	129601320	129601361	MajorDMR-12-12383	2
chr10	129603160	129603324	MajorDMR-12-12384	5
chr10	129604338	129604403	MajorDMR-12-12385	3
chr10	129634679	129635773	MajorDMR-12-12386	11
chr10	129678942	129679080	MajorDMR-12-12387	2
chr10	129693641	129693671	MajorDMR-12-12388	2
chr10	129704921	129704979	MajorDMR-12-12389	3
chr10	129719230	129719670	MajorDMR-12-12390	7
chr10	129730573	129730801	MajorDMR-12-12391	5
chr10	129740373	129741051	MajorDMR-12-12392	3
chr10	129758482	129759580	MajorDMR-12-12393	8
chr10	129772194	129772430	MajorDMR-12-12394	3
chr10	129773454	129773638	MajorDMR-12-12395	3
chr10	129800093	129801036	MajorDMR-12-12396	8
chr10	129802046	129802392	MajorDMR-12-12397	4
chr10	129803429	129803591	MajorDMR-12-12398	3
chr10	129804844	129804884	MajorDMR-12-12399	3
chr10	129806467	129806980	MajorDMR-12-12400	6
chr10	129807667	129809340	MajorDMR-12-12401	15
chr10	129810757	129811455	MajorDMR-12-12402	6
chr10	129812481	129812790	MajorDMR-12-12403	7
chr10	129815597	129817621	MajorDMR-12-12404	19
chr10	129819977	129820331	MajorDMR-12-12405	2
chr10	129823598	129823756	MajorDMR-12-12406	2
chr10	129825059	129825788	MajorDMR-12-12407	6
chr10	129826515	129826680	MajorDMR-12-12408	4
chr10	129828416	129829637	MajorDMR-12-12409	16
chr10	129831479	129832601	MajorDMR-12-12410	12
chr10	129835577	129835588	MajorDMR-12-12411	2
chr10	129837782	129837929	MajorDMR-12-12412	3
chr10	129838526	129838998	MajorDMR-12-12413	6
chr10	129839904	129840037	MajorDMR-12-12414	2
chr10	129845455	129847449	MajorDMR-12-12415	33
chr10	129854980	129855177	MajorDMR-12-12416	2
chr10	129858956	129859072	MajorDMR-12-12417	3
chr10	129860915	129862363	MajorDMR-12-12418	11
chr10	129863708	129863834	MajorDMR-12-12419	4
chr10	129864561	129864821	MajorDMR-12-12420	3
chr10	129868017	129868421	MajorDMR-12-12421	14
chr10	129869905	129869924	MajorDMR-12-12422	2
chr10	129870477	129870745	MajorDMR-12-12423	2
chr10	129882798	129883060	MajorDMR-12-12424	4
chr10	129976235	129976390	MajorDMR-12-12425	5
chr10	129977582	129977631	MajorDMR-12-12426	2
chr10	129985336	129985593	MajorDMR-12-12427	2
chr10	129992570	129992816	MajorDMR-12-12428	4
chr10	130021256	130021262	MajorDMR-12-12429	2
chr10	130063760	130063772	MajorDMR-12-12430	2
chr10	130196751	130196960	MajorDMR-12-12431	2
chr10	130238663	130238925	MajorDMR-12-12432	6
chr10	130312908	130313256	MajorDMR-12-12433	3
chr10	130324933	130326401	MajorDMR-12-12434	13
chr10	130328572	130328611	MajorDMR-12-12435	2
chr10	130367051	130367392	MajorDMR-12-12436	3
chr10	130372522	130372995	MajorDMR-12-12437	3
chr10	130411932	130412411	MajorDMR-12-12438	2
chr10	130430394	130430405	MajorDMR-12-12439	3
chr10	130471428	130471533	MajorDMR-12-12440	2
chr10	130521069	130521088	MajorDMR-12-12441	2
chr10	130564617	130564691	MajorDMR-12-12442	2
chr10	130609379	130609580	MajorDMR-12-12443	3
chr10	130611387	130611499	MajorDMR-12-12444	2
chr10	130706144	130706843	MajorDMR-12-12445	6
chr10	130712240	130714011	MajorDMR-12-12446	22
chr10	130743801	130743953	MajorDMR-12-12447	6
chr10	130828840	130829024	MajorDMR-12-12448	6
chr10	130831365	130831385	MajorDMR-12-12449	2
chr10	130831971	130832807	MajorDMR-12-12450	3
chr10	130842090	130842277	MajorDMR-12-12451	3
chr10	130845805	130846408	MajorDMR-12-12452	5
chr10	130890100	130890315	MajorDMR-12-12453	2
chr10	130892332	130892587	MajorDMR-12-12454	3
chr10	130893483	130893846	MajorDMR-12-12455	2
chr10	130950001	130950811	MajorDMR-12-12456	7
chr10	130963408	130963590	MajorDMR-12-12457	2
chr10	131007855	131007868	MajorDMR-12-12458	2
chr10	131048048	131048693	MajorDMR-12-12459	4
chr10	131103879	131104470	MajorDMR-12-12460	4
chr10	131127268	131127294	MajorDMR-12-12461	2
chr10	131168420	131168840	MajorDMR-12-12462	2
chr10	131170364	131170690	MajorDMR-12-12463	5
chr10	131194558	131194573	MajorDMR-12-12464	3
chr10	131227770	131228043	MajorDMR-12-12465	2
chr10	131256839	131257020	MajorDMR-12-12466	3
chr10	131292979	131294049	MajorDMR-12-12467	18
chr10	131321477	131321904	MajorDMR-12-12468	3
chr10	131365319	131365344	MajorDMR-12-12469	2
chr10	131401267	131401435	MajorDMR-12-12470	2
chr10	131493716	131493725	MajorDMR-12-12471	2
chr10	131505945	131506365	MajorDMR-12-12472	3
chr10	131608964	131609331	MajorDMR-12-12473	2
chr10	131646801	131647736	MajorDMR-12-12474	20
chr10	131651370	131652208	MajorDMR-12-12475	10
chr10	131723779	131724043	MajorDMR-12-12476	2
chr10	131831257	131831637	MajorDMR-12-12477	3
chr10	131843546	131843683	MajorDMR-12-12478	2
chr10	131849545	131849613	MajorDMR-12-12479	2
chr10	131871833	131872291	MajorDMR-12-12480	3
chr10	131905602	131905915	MajorDMR-12-12481	2
chr10	131927788	131928037	MajorDMR-12-12482	2
chr10	131936848	131937005	MajorDMR-12-12483	2
chr10	131951974	131952115	MajorDMR-12-12484	2
chr10	131958484	131958969	MajorDMR-12-12485	3
chr10	132001468	132002871	MajorDMR-12-12486	25
chr10	132061113	132061439	MajorDMR-12-12487	4
chr10	132136096	132136337	MajorDMR-12-12488	9
chr10	132210172	132210250	MajorDMR-12-12489	2
chr10	132237894	132237930	MajorDMR-12-12490	2
chr10	132285525	132285724	MajorDMR-12-12491	2
chr10	132291610	132291626	MajorDMR-12-12492	2
chr10	132351305	132351461	MajorDMR-12-12493	3
chr10	132356948	132356955	MajorDMR-12-12494	2
chr10	132357546	132358053	MajorDMR-12-12495	11
chr10	132383424	132383491	MajorDMR-12-12496	3
chr10	132453899	132453967	MajorDMR-12-12497	6
chr10	132455875	132455891	MajorDMR-12-12498	2
chr10	132460409	132460418	MajorDMR-12-12499	2
chr10	132535377	132535400	MajorDMR-12-12500	3
chr10	132546943	132547321	MajorDMR-12-12501	2
chr10	132553177	132553184	MajorDMR-12-12502	2
chr10	132567357	132567580	MajorDMR-12-12503	2
chr10	132569684	132570206	MajorDMR-12-12504	11
chr10	132579034	132579225	MajorDMR-12-12505	3
chr10	132619426	132619564	MajorDMR-12-12506	2
chr10	132642682	132642786	MajorDMR-12-12507	2
chr10	132663430	132663578	MajorDMR-12-12508	3
chr10	132717618	132717849	MajorDMR-12-12509	3
chr10	132745276	132745294	MajorDMR-12-12510	2
chr10	132788790	132788872	MajorDMR-12-12511	3
chr10	132812091	132812397	MajorDMR-12-12512	3
chr10	132836157	132836297	MajorDMR-12-12513	4
chr10	132839301	132840177	MajorDMR-12-12514	12
chr10	132896248	132896288	MajorDMR-12-12515	2
chr10	132896891	132897075	MajorDMR-12-12516	8
chr10	132924500	132924994	MajorDMR-12-12517	10
chr10	132929795	132930124	MajorDMR-12-12518	3
chr10	132970524	132970909	MajorDMR-12-12519	2
chr10	132992559	132992981	MajorDMR-12-12520	3
chr10	133024901	133025049	MajorDMR-12-12521	3
chr10	133031343	133031354	MajorDMR-12-12522	2
chr10	133066351	133066375	MajorDMR-12-12523	2
chr10	133090567	133090879	MajorDMR-12-12524	2
chr10	133120116	133120559	MajorDMR-12-12525	4
chr10	133152937	133153614	MajorDMR-12-12526	7
chr10	133184083	133184096	MajorDMR-12-12527	2
chr10	133186906	133187943	MajorDMR-12-12528	12
chr10	133190202	133190320	MajorDMR-12-12529	2
chr10	133218264	133218717	MajorDMR-12-12530	3
chr10	133229167	133229840	MajorDMR-12-12531	12
chr10	133233097	133233413	MajorDMR-12-12532	2
chr10	133235173	133235317	MajorDMR-12-12533	3
chr10	133235901	133236873	MajorDMR-12-12534	7
chr10	133252976	133254968	MajorDMR-12-12535	17
chr10	133259353	133259523	MajorDMR-12-12536	2
chr10	133263744	133264134	MajorDMR-12-12537	2
chr10	133273574	133273874	MajorDMR-12-12538	11
chr10	133276041	133276382	MajorDMR-12-12539	8
chr10	133321242	133321662	MajorDMR-12-12540	2
chr10	133343710	133344255	MajorDMR-12-12541	8
chr10	133372522	133372917	MajorDMR-12-12542	9
chr10	133375960	133376612	MajorDMR-12-12543	3
chr10	133378197	133380036	MajorDMR-12-12544	17
chr10	133458000	133458468	MajorDMR-12-12545	2
chr10	133462434	133462625	MajorDMR-12-12546	2
chr10	133469457	133469664	MajorDMR-12-12547	8
chr10	133483597	133483974	MajorDMR-12-12548	2
chr10	133503330	133503375	MajorDMR-12-12549	2
chr10	133540924	133541141	MajorDMR-12-12550	5
chr10	133595453	133596121	MajorDMR-12-12551	10
chr10	133606746	133606981	MajorDMR-12-12552	4
chr10	133639127	133639255	MajorDMR-12-12553	5
chr10	133657392	133658379	MajorDMR-12-12554	15
chr10	133744975	133745651	MajorDMR-12-12555	3
chr10	133754277	133754807	MajorDMR-12-12556	3
chr10	133757141	133757521	MajorDMR-12-12557	7
chr10	133759978	133760346	MajorDMR-12-12558	8
chr10	133762704	133762789	MajorDMR-12-12559	3
chr10	133770512	133770782	MajorDMR-12-12560	2
chr10	133773902	133773973	MajorDMR-12-12561	3
chr10	133781900	133781935	MajorDMR-12-12562	2
chr10	133784857	133784865	MajorDMR-12-12563	2
chr10	133789081	133789163	MajorDMR-12-12564	2
chr10	133792742	133792940	MajorDMR-12-12565	2
chr10	133796386	133796466	MajorDMR-12-12566	2
chr10	133797326	133797751	MajorDMR-12-12567	8
chr10	133823159	133823294	MajorDMR-12-12568	3
chr10	133827361	133827865	MajorDMR-12-12569	6
chr10	133851415	133851422	MajorDMR-12-12570	2
chr10	133855681	133855932	MajorDMR-12-12571	3
chr10	133858275	133859058	MajorDMR-12-12572	30
chr10	133878634	133878666	MajorDMR-12-12573	2
chr10	133884352	133884368	MajorDMR-12-12574	2
chr10	133892073	133892333	MajorDMR-12-12575	3
chr10	133906057	133907228	MajorDMR-12-12576	18
chr10	133909885	133909953	MajorDMR-12-12577	3
chr10	133912734	133913124	MajorDMR-12-12578	3
chr10	133922910	133923285	MajorDMR-12-12579	5
chr10	133926491	133927465	MajorDMR-12-12580	10
chr10	133936623	133937162	MajorDMR-12-12581	18
chr10	133945043	133945301	MajorDMR-12-12582	6
chr10	133946072	133946390	MajorDMR-12-12583	5
chr10	133947335	133947645	MajorDMR-12-12584	5
chr10	133950429	133950957	MajorDMR-12-12585	5
chr10	133975519	133975802	MajorDMR-12-12586	4
chr10	133976819	133976993	MajorDMR-12-12587	2
chr10	133981372	133981381	MajorDMR-12-12588	2
chr10	133996211	133997032	MajorDMR-12-12589	13
chr10	134002771	134003079	MajorDMR-12-12590	7
chr10	134006167	134006288	MajorDMR-12-12591	3
chr10	134009520	134009953	MajorDMR-12-12592	2
chr10	134014811	134014995	MajorDMR-12-12593	7
chr10	134019349	134019616	MajorDMR-12-12594	3
chr10	134021190	134022250	MajorDMR-12-12595	18
chr10	134023686	134023742	MajorDMR-12-12596	3
chr10	134050499	134051126	MajorDMR-12-12597	12
chr10	134053317	134054190	MajorDMR-12-12598	14
chr10	134056749	134056834	MajorDMR-12-12599	2
chr10	134058415	134059005	MajorDMR-12-12600	17
chr10	134062503	134062574	MajorDMR-12-12601	3
chr10	134066606	134066936	MajorDMR-12-12602	2
chr10	134070775	134071134	MajorDMR-12-12603	5
chr10	134073426	134073737	MajorDMR-12-12604	2
chr10	134075925	134076708	MajorDMR-12-12605	6
chr10	134077310	134077709	MajorDMR-12-12606	4
chr10	134078286	134078477	MajorDMR-12-12607	6
chr10	134079026	134079085	MajorDMR-12-12608	3
chr10	134079875	134080612	MajorDMR-12-12609	6
chr10	134082314	134083468	MajorDMR-12-12610	8
chr10	134087767	134088354	MajorDMR-12-12611	8
chr10	134089900	134090637	MajorDMR-12-12612	3
chr10	134091982	134092243	MajorDMR-12-12613	7
chr10	134092754	134092819	MajorDMR-12-12614	2
chr10	134094936	134096219	MajorDMR-12-12615	8
chr10	134096868	134097433	MajorDMR-12-12616	10
chr10	134110059	134111322	MajorDMR-12-12617	15
chr10	134113399	134116380	MajorDMR-12-12618	27
chr10	134118414	134118451	MajorDMR-12-12619	2
chr10	134122615	134123173	MajorDMR-12-12620	5
chr10	134129843	134129866	MajorDMR-12-12621	2
chr10	134143953	134144435	MajorDMR-12-12622	3
chr10	134150272	134150850	MajorDMR-12-12623	17
chr10	134173132	134173418	MajorDMR-12-12624	2
chr10	134196598	134196810	MajorDMR-12-12625	3
chr10	134212105	134212225	MajorDMR-12-12626	2
chr10	134220905	134222138	MajorDMR-12-12627	10
chr10	134223312	134225634	MajorDMR-12-12628	34
chr10	134231486	134232598	MajorDMR-12-12629	5
chr10	134234485	134236438	MajorDMR-12-12630	38
chr10	134238767	134238809	MajorDMR-12-12631	2
chr10	134257259	134257806	MajorDMR-12-12632	4
chr10	134262339	134262711	MajorDMR-12-12633	3
chr10	134275497	134275615	MajorDMR-12-12634	3
chr10	134281036	134281831	MajorDMR-12-12635	19
chr10	134290231	134290608	MajorDMR-12-12636	3
chr10	134310989	134311412	MajorDMR-12-12637	8
chr10	134316806	134316944	MajorDMR-12-12638	5
chr10	134330424	134331414	MajorDMR-12-12639	16
chr10	134333995	134334432	MajorDMR-12-12640	12
chr10	134338689	134338990	MajorDMR-12-12641	6
chr10	134351877	134352059	MajorDMR-12-12642	2
chr10	134353983	134355785	MajorDMR-12-12643	21
chr10	134358100	134358620	MajorDMR-12-12644	10
chr10	134385550	134386310	MajorDMR-12-12645	7
chr10	134388680	134389280	MajorDMR-12-12646	12
chr10	134391336	134392918	MajorDMR-12-12647	23
chr10	134400991	134401154	MajorDMR-12-12648	2
chr10	134401823	134402246	MajorDMR-12-12649	4
chr10	134409648	134409812	MajorDMR-12-12650	2
chr10	134419293	134420571	MajorDMR-12-12651	11
chr10	134440560	134442033	MajorDMR-12-12652	12
chr10	134442660	134442955	MajorDMR-12-12653	7
chr10	134444759	134445871	MajorDMR-12-12654	21
chr10	134446450	134448026	MajorDMR-12-12655	13
chr10	134451050	134451068	MajorDMR-12-12656	2
chr10	134451985	134452103	MajorDMR-12-12657	3
chr10	134468047	134468561	MajorDMR-12-12658	3
chr10	134470971	134471270	MajorDMR-12-12659	2
chr10	134528733	134529869	MajorDMR-12-12660	25
chr10	134578961	134579231	MajorDMR-12-12661	11
chr10	134607362	134608269	MajorDMR-12-12662	17
chr10	134620627	134620641	MajorDMR-12-12663	2
chr10	134623277	134623396	MajorDMR-12-12664	2
chr10	134646072	134646149	MajorDMR-12-12665	3
chr10	134661777	134662026	MajorDMR-12-12666	3
chr10	134693096	134693154	MajorDMR-12-12667	2
chr10	134721395	134721422	MajorDMR-12-12668	4
chr10	134723916	134724151	MajorDMR-12-12669	3
chr10	134733222	134733604	MajorDMR-12-12670	2
chr10	134739593	134740082	MajorDMR-12-12671	2
chr10	134751537	134752080	MajorDMR-12-12672	4
chr10	134754720	134755569	MajorDMR-12-12673	8
chr10	134756821	134756841	MajorDMR-12-12674	2
chr10	134759271	134760012	MajorDMR-12-12675	12
chr10	134760667	134761391	MajorDMR-12-12676	11
chr10	134771943	134772324	MajorDMR-12-12677	14
chr10	134774161	134774547	MajorDMR-12-12678	8
chr10	134775148	134775391	MajorDMR-12-12679	5
chr10	134781931	134782211	MajorDMR-12-12680	2
chr10	134785166	134785683	MajorDMR-12-12681	6
chr10	134787579	134788253	MajorDMR-12-12682	22
chr10	134789337	134789569	MajorDMR-12-12683	3
chr10	134792298	134792745	MajorDMR-12-12684	4
chr10	134798072	134798579	MajorDMR-12-12685	5
chr10	134799226	134799371	MajorDMR-12-12686	3
chr10	134803218	134805412	MajorDMR-12-12687	17
chr10	134806488	134806800	MajorDMR-12-12688	13
chr10	134807739	134808355	MajorDMR-12-12689	21
chr10	134811051	134811535	MajorDMR-12-12690	2
chr10	134844381	134844686	MajorDMR-12-12691	7
chr10	134856322	134856581	MajorDMR-12-12692	13
chr10	134875610	134875692	MajorDMR-12-12693	3
chr10	134877597	134877847	MajorDMR-12-12694	2
chr10	134882232	134882652	MajorDMR-12-12695	10
chr10	134883911	134884490	MajorDMR-12-12696	8
chr10	134885066	134885970	MajorDMR-12-12697	18
chr10	134886647	134887347	MajorDMR-12-12698	20
chr10	134888246	134889717	MajorDMR-12-12699	15
chr10	134890467	134890511	MajorDMR-12-12700	2
chr10	134893330	134894833	MajorDMR-12-12701	27
chr10	134899394	134900877	MajorDMR-12-12702	14
chr10	134903350	134919836	MajorDMR-12-12703	338
chr10	134922335	134922674	MajorDMR-12-12704	2
chr10	134923270	134924299	MajorDMR-12-12705	14
chr10	134925762	134926065	MajorDMR-12-12706	2
chr10	134926586	134931584	MajorDMR-12-12707	100
chr10	134934321	134934543	MajorDMR-12-12708	4
chr10	134935757	134939124	MajorDMR-12-12709	56
chr10	134942509	134943930	MajorDMR-12-12710	9
chr10	134944586	134944965	MajorDMR-12-12711	4
chr10	134946445	134946463	MajorDMR-12-12712	2
chr10	134947145	134947755	MajorDMR-12-12713	3
chr10	134953807	134954530	MajorDMR-12-12714	4
chr10	134965214	134965905	MajorDMR-12-12715	8
chr10	134970682	134970954	MajorDMR-12-12716	5
chr10	134972760	134973002	MajorDMR-12-12717	3
chr10	134978390	134979007	MajorDMR-12-12718	9
chr10	134996459	134996617	MajorDMR-12-12719	2
chr10	134998001	134998358	MajorDMR-12-12720	2
chr10	135000123	135000657	MajorDMR-12-12721	20
chr10	135013520	135013676	MajorDMR-12-12722	12
chr10	135018047	135018324	MajorDMR-12-12723	2
chr10	135020890	135021278	MajorDMR-12-12724	10
chr10	135023171	135023186	MajorDMR-12-12725	2
chr10	135033825	135033895	MajorDMR-12-12726	2
chr10	135077884	135077937	MajorDMR-12-12727	2
chr10	135087568	135087600	MajorDMR-12-12728	2
chr10	135099865	135100293	MajorDMR-12-12729	19
chr10	135127175	135127247	MajorDMR-12-12730	4
chr10	135137172	135137662	MajorDMR-12-12731	22
chr10	135139887	135140345	MajorDMR-12-12732	2
chr10	135142127	135142139	MajorDMR-12-12733	2
chr10	135146241	135147062	MajorDMR-12-12734	9
chr10	135206670	135207221	MajorDMR-12-12735	17
chr10	135216442	135216475	MajorDMR-12-12736	2
chr10	135238628	135239121	MajorDMR-12-12737	8
chr10	135259676	135260008	MajorDMR-12-12738	2
chr10	135329706	135329766	MajorDMR-12-12739	3
chr10	135333490	135333579	MajorDMR-12-12740	2
chr10	135334146	135334560	MajorDMR-12-12741	2
chr10	135335539	135335563	MajorDMR-12-12742	2
chr10	135429335	135429753	MajorDMR-12-12743	3
chr10	135434301	135434541	MajorDMR-12-12744	2
chr10	135491098	135491136	MajorDMR-12-12745	2
chr10	135523215	135523227	MajorDMR-12-12746	2
chr11	187628	187902	MajorDMR-12-12747	4
chr11	189287	189426	MajorDMR-12-12748	2
chr11	190286	190367	MajorDMR-12-12749	4
chr11	269009	269354	MajorDMR-12-12750	2
chr11	279837	279937	MajorDMR-12-12751	2
chr11	287705	287829	MajorDMR-12-12752	2
chr11	289440	289680	MajorDMR-12-12753	2
chr11	311738	311766	MajorDMR-12-12754	2
chr11	335797	336102	MajorDMR-12-12755	6
chr11	358350	358427	MajorDMR-12-12756	2
chr11	363086	363253	MajorDMR-12-12757	2
chr11	375314	375321	MajorDMR-12-12758	2
chr11	377051	377191	MajorDMR-12-12759	8
chr11	379922	380070	MajorDMR-12-12760	2
chr11	399092	399100	MajorDMR-12-12761	2
chr11	400373	400965	MajorDMR-12-12762	8
chr11	402670	403696	MajorDMR-12-12763	9
chr11	444204	444340	MajorDMR-12-12764	3
chr11	447703	447914	MajorDMR-12-12765	6
chr11	448826	449107	MajorDMR-12-12766	3
chr11	468162	468995	MajorDMR-12-12767	4
chr11	495803	495898	MajorDMR-12-12768	2
chr11	504936	505045	MajorDMR-12-12769	3
chr11	528584	528874	MajorDMR-12-12770	2
chr11	541259	541299	MajorDMR-12-12771	2
chr11	554177	554265	MajorDMR-12-12772	2
chr11	560265	560360	MajorDMR-12-12773	2
chr11	567584	567592	MajorDMR-12-12774	2
chr11	577771	577789	MajorDMR-12-12775	2
chr11	580141	580342	MajorDMR-12-12776	7
chr11	580939	580969	MajorDMR-12-12777	2
chr11	587919	588157	MajorDMR-12-12778	8
chr11	624846	624909	MajorDMR-12-12779	2
chr11	639924	640329	MajorDMR-12-12780	3
chr11	645568	646051	MajorDMR-12-12781	17
chr11	660962	661476	MajorDMR-12-12782	8
chr11	665385	665517	MajorDMR-12-12783	5
chr11	666031	666100	MajorDMR-12-12784	2
chr11	684365	684375	MajorDMR-12-12785	2
chr11	688090	688292	MajorDMR-12-12786	2
chr11	701201	701701	MajorDMR-12-12787	2
chr11	703131	703135	MajorDMR-12-12788	2
chr11	755212	755270	MajorDMR-12-12789	2
chr11	783124	783193	MajorDMR-12-12790	3
chr11	784736	785537	MajorDMR-12-12791	7
chr11	787055	787488	MajorDMR-12-12792	2
chr11	787992	788638	MajorDMR-12-12793	11
chr11	792231	792876	MajorDMR-12-12794	4
chr11	798766	798828	MajorDMR-12-12795	2
chr11	810908	811163	MajorDMR-12-12796	4
chr11	823623	823747	MajorDMR-12-12797	4
chr11	824453	825138	MajorDMR-12-12798	6
chr11	831199	831555	MajorDMR-12-12799	2
chr11	836809	837084	MajorDMR-12-12800	2
chr11	847532	847839	MajorDMR-12-12801	2
chr11	848771	848891	MajorDMR-12-12802	2
chr11	852730	852884	MajorDMR-12-12803	3
chr11	853481	853498	MajorDMR-12-12804	2
chr11	863333	863389	MajorDMR-12-12805	2
chr11	875972	877035	MajorDMR-12-12806	10
chr11	890855	891338	MajorDMR-12-12807	17
chr11	907931	907968	MajorDMR-12-12808	2
chr11	909377	909876	MajorDMR-12-12809	2
chr11	925319	925394	MajorDMR-12-12810	2
chr11	929147	929294	MajorDMR-12-12811	2
chr11	955327	955426	MajorDMR-12-12812	2
chr11	962602	963154	MajorDMR-12-12813	5
chr11	968358	970074	MajorDMR-12-12814	39
chr11	978359	978544	MajorDMR-12-12815	2
chr11	990759	990971	MajorDMR-12-12816	2
chr11	997796	998327	MajorDMR-12-12817	16
chr11	999858	999867	MajorDMR-12-12818	2
chr11	1000532	1001897	MajorDMR-12-12819	10
chr11	1002509	1003637	MajorDMR-12-12820	29
chr11	1005375	1005395	MajorDMR-12-12821	2
chr11	1013052	1013639	MajorDMR-12-12822	6
chr11	1036066	1036071	MajorDMR-12-12823	2
chr11	1063064	1063493	MajorDMR-12-12824	2
chr11	1124057	1124150	MajorDMR-12-12825	2
chr11	1141138	1141232	MajorDMR-12-12826	4
chr11	1218118	1218401	MajorDMR-12-12827	2
chr11	1226134	1226261	MajorDMR-12-12828	6
chr11	1241991	1242218	MajorDMR-12-12829	2
chr11	1285153	1285175	MajorDMR-12-12830	2
chr11	1301727	1302011	MajorDMR-12-12831	7
chr11	1308526	1308678	MajorDMR-12-12832	2
chr11	1311769	1311892	MajorDMR-12-12833	4
chr11	1317003	1317357	MajorDMR-12-12834	2
chr11	1319979	1320126	MajorDMR-12-12835	3
chr11	1348026	1348530	MajorDMR-12-12836	6
chr11	1356869	1356931	MajorDMR-12-12837	3
chr11	1372257	1372970	MajorDMR-12-12838	14
chr11	1402601	1402935	MajorDMR-12-12839	2
chr11	1423282	1423442	MajorDMR-12-12840	3
chr11	1431349	1431588	MajorDMR-12-12841	3
chr11	1455973	1456238	MajorDMR-12-12842	2
chr11	1471545	1471741	MajorDMR-12-12843	2
chr11	1487548	1488056	MajorDMR-12-12844	5
chr11	1532337	1532411	MajorDMR-12-12845	3
chr11	1537497	1537850	MajorDMR-12-12846	8
chr11	1538695	1539064	MajorDMR-12-12847	2
chr11	1556495	1556940	MajorDMR-12-12848	2
chr11	1569122	1569205	MajorDMR-12-12849	2
chr11	1569940	1570163	MajorDMR-12-12850	5
chr11	1575599	1576241	MajorDMR-12-12851	3
chr11	1577739	1579352	MajorDMR-12-12852	15
chr11	1580167	1580606	MajorDMR-12-12853	6
chr11	1582470	1586211	MajorDMR-12-12854	23
chr11	1586832	1589460	MajorDMR-12-12855	17
chr11	1590543	1590719	MajorDMR-12-12856	3
chr11	1603390	1606402	MajorDMR-12-12857	22
chr11	1608437	1608824	MajorDMR-12-12858	2
chr11	1628306	1628862	MajorDMR-12-12859	8
chr11	1639318	1639389	MajorDMR-12-12860	2
chr11	1673266	1673733	MajorDMR-12-12861	2
chr11	1713993	1714183	MajorDMR-12-12862	2
chr11	1715726	1715920	MajorDMR-12-12863	3
chr11	1720541	1721061	MajorDMR-12-12864	9
chr11	1726449	1726855	MajorDMR-12-12865	5
chr11	1729192	1729215	MajorDMR-12-12866	2
chr11	1736166	1736544	MajorDMR-12-12867	4
chr11	1737086	1737229	MajorDMR-12-12868	3
chr11	1738611	1740287	MajorDMR-12-12869	37
chr11	1748423	1748677	MajorDMR-12-12870	5
chr11	1749462	1749666	MajorDMR-12-12871	3
chr11	1750193	1751977	MajorDMR-12-12872	31
chr11	1753381	1754056	MajorDMR-12-12873	6
chr11	1754581	1757113	MajorDMR-12-12874	24
chr11	1760277	1760968	MajorDMR-12-12875	4
chr11	1763507	1763614	MajorDMR-12-12876	2
chr11	1765580	1767100	MajorDMR-12-12877	20
chr11	1767678	1769321	MajorDMR-12-12878	62
chr11	1770772	1772201	MajorDMR-12-12879	12
chr11	1773337	1773587	MajorDMR-12-12880	3
chr11	1779606	1780940	MajorDMR-12-12881	4
chr11	1781856	1781951	MajorDMR-12-12882	3
chr11	1783378	1784266	MajorDMR-12-12883	6
chr11	1848941	1848986	MajorDMR-12-12884	2
chr11	1853520	1853569	MajorDMR-12-12885	2
chr11	1859915	1860064	MajorDMR-12-12886	8
chr11	1860609	1860632	MajorDMR-12-12887	3
chr11	1884877	1884887	MajorDMR-12-12888	3
chr11	1945052	1945097	MajorDMR-12-12889	3
chr11	1964679	1964803	MajorDMR-12-12890	2
chr11	1967816	1968078	MajorDMR-12-12891	2
chr11	1969493	1970186	MajorDMR-12-12892	6
chr11	1971368	1971402	MajorDMR-12-12893	2
chr11	1973277	1973333	MajorDMR-12-12894	2
chr11	1975085	1977016	MajorDMR-12-12895	44
chr11	1990495	1990515	MajorDMR-12-12896	2
chr11	2000269	2000505	MajorDMR-12-12897	2
chr11	2007825	2007852	MajorDMR-12-12898	2
chr11	2045644	2045650	MajorDMR-12-12899	2
chr11	2048304	2048423	MajorDMR-12-12900	2
chr11	2107852	2107963	MajorDMR-12-12901	2
chr11	2143678	2143910	MajorDMR-12-12902	8
chr11	2176040	2176192	MajorDMR-12-12903	2
chr11	2186517	2186671	MajorDMR-12-12904	7
chr11	2198310	2198589	MajorDMR-12-12905	14
chr11	2199811	2200566	MajorDMR-12-12906	13
chr11	2211699	2212326	MajorDMR-12-12907	27
chr11	2217735	2218006	MajorDMR-12-12908	2
chr11	2229292	2230388	MajorDMR-12-12909	20
chr11	2292690	2292891	MajorDMR-12-12910	3
chr11	2324439	2324468	MajorDMR-12-12911	2
chr11	2404271	2404415	MajorDMR-12-12912	5
chr11	2411363	2412210	MajorDMR-12-12913	7
chr11	2422845	2422892	MajorDMR-12-12914	2
chr11	2442314	2442344	MajorDMR-12-12915	3
chr11	2490971	2491186	MajorDMR-12-12916	2
chr11	2503617	2503817	MajorDMR-12-12917	3
chr11	2627653	2627895	MajorDMR-12-12918	2
chr11	2673443	2673507	MajorDMR-12-12919	2
chr11	2722257	2722537	MajorDMR-12-12920	2
chr11	2726527	2726643	MajorDMR-12-12921	3
chr11	2771720	2772325	MajorDMR-12-12922	11
chr11	2781255	2781295	MajorDMR-12-12923	2
chr11	2809520	2810571	MajorDMR-12-12924	14
chr11	2826575	2827386	MajorDMR-12-12925	16
chr11	2829541	2829671	MajorDMR-12-12926	4
chr11	2883712	2883716	MajorDMR-12-12927	2
chr11	2907753	2908069	MajorDMR-12-12928	2
chr11	2908934	2908954	MajorDMR-12-12929	2
chr11	2928370	2928693	MajorDMR-12-12930	2
chr11	2951984	2952286	MajorDMR-12-12931	4
chr11	2966078	2966157	MajorDMR-12-12932	2
chr11	2968419	2968510	MajorDMR-12-12933	2
chr11	2972150	2972825	MajorDMR-12-12934	4
chr11	2978439	2978862	MajorDMR-12-12935	2
chr11	2981105	2981327	MajorDMR-12-12936	5
chr11	2996077	2996272	MajorDMR-12-12937	2
chr11	3007098	3007583	MajorDMR-12-12938	3
chr11	3009492	3009792	MajorDMR-12-12939	2
chr11	3010944	3011051	MajorDMR-12-12940	2
chr11	3024863	3025068	MajorDMR-12-12941	2
chr11	3051621	3052232	MajorDMR-12-12942	15
chr11	3058392	3058537	MajorDMR-12-12943	8
chr11	3059136	3059963	MajorDMR-12-12944	10
chr11	3064977	3065567	MajorDMR-12-12945	5
chr11	3066347	3066652	MajorDMR-12-12946	3
chr11	3067378	3067782	MajorDMR-12-12947	7
chr11	3068793	3070964	MajorDMR-12-12948	10
chr11	3072690	3074377	MajorDMR-12-12949	30
chr11	3075405	3075882	MajorDMR-12-12950	3
chr11	3076952	3077388	MajorDMR-12-12951	4
chr11	3096371	3097115	MajorDMR-12-12952	4
chr11	3152120	3152129	MajorDMR-12-12953	2
chr11	3176554	3176576	MajorDMR-12-12954	2
chr11	3180611	3181115	MajorDMR-12-12955	4
chr11	3241566	3242014	MajorDMR-12-12956	3
chr11	3341032	3341107	MajorDMR-12-12957	3
chr11	3399493	3399527	MajorDMR-12-12958	3
chr11	3442875	3443203	MajorDMR-12-12959	4
chr11	3464765	3464813	MajorDMR-12-12960	2
chr11	3478106	3478322	MajorDMR-12-12961	2
chr11	3484705	3484864	MajorDMR-12-12962	2
chr11	3497913	3498038	MajorDMR-12-12963	7
chr11	3500857	3501260	MajorDMR-12-12964	3
chr11	3516664	3516674	MajorDMR-12-12965	2
chr11	3532297	3532748	MajorDMR-12-12966	4
chr11	3549218	3549725	MajorDMR-12-12967	6
chr11	3575687	3575703	MajorDMR-12-12968	2
chr11	3590154	3590370	MajorDMR-12-12969	2
chr11	3723421	3723431	MajorDMR-12-12970	2
chr11	3751450	3751740	MajorDMR-12-12971	3
chr11	3786457	3786542	MajorDMR-12-12972	2
chr11	3803916	3804141	MajorDMR-12-12973	2
chr11	3856023	3856044	MajorDMR-12-12974	2
chr11	3870964	3871018	MajorDMR-12-12975	2
chr11	3898778	3898934	MajorDMR-12-12976	2
chr11	3914664	3914954	MajorDMR-12-12977	3
chr11	3928751	3928865	MajorDMR-12-12978	4
chr11	3951009	3951597	MajorDMR-12-12979	5
chr11	3967579	3967987	MajorDMR-12-12980	2
chr11	4012899	4013129	MajorDMR-12-12981	2
chr11	4046672	4047345	MajorDMR-12-12982	5
chr11	4084684	4084725	MajorDMR-12-12983	2
chr11	4088358	4088546	MajorDMR-12-12984	3
chr11	4337969	4338073	MajorDMR-12-12985	2
chr11	4560392	4560647	MajorDMR-12-12986	2
chr11	4662685	4662749	MajorDMR-12-12987	2
chr11	4668857	4669242	MajorDMR-12-12988	2
chr11	4671522	4671554	MajorDMR-12-12989	2
chr11	4678741	4679333	MajorDMR-12-12990	4
chr11	4718524	4719139	MajorDMR-12-12991	6
chr11	4724675	4726634	MajorDMR-12-12992	17
chr11	4756019	4756064	MajorDMR-12-12993	2
chr11	4812168	4812351	MajorDMR-12-12994	4
chr11	4849425	4850203	MajorDMR-12-12995	5
chr11	4954263	4954686	MajorDMR-12-12996	2
chr11	5026537	5026564	MajorDMR-12-12997	2
chr11	5184320	5184324	MajorDMR-12-12998	2
chr11	5657553	5657837	MajorDMR-12-12999	5
chr11	5791920	5792286	MajorDMR-12-13000	6
chr11	5879798	5879933	MajorDMR-12-13001	2
chr11	5900903	5901097	MajorDMR-12-13002	3
chr11	5935917	5936160	MajorDMR-12-13003	3
chr11	5950468	5950644	MajorDMR-12-13004	2
chr11	6117599	6117973	MajorDMR-12-13005	3
chr11	6118949	6119451	MajorDMR-12-13006	3
chr11	6162691	6163177	MajorDMR-12-13007	2
chr11	6241714	6241780	MajorDMR-12-13008	2
chr11	6247832	6247962	MajorDMR-12-13009	4
chr11	6316968	6317030	MajorDMR-12-13010	3
chr11	6335791	6336115	MajorDMR-12-13011	2
chr11	6410410	6410850	MajorDMR-12-13012	4
chr11	6412642	6412689	MajorDMR-12-13013	2
chr11	6423323	6423620	MajorDMR-12-13014	6
chr11	6429032	6431469	MajorDMR-12-13015	19
chr11	6432105	6434176	MajorDMR-12-13016	27
chr11	6436866	6437400	MajorDMR-12-13017	5
chr11	6438063	6438322	MajorDMR-12-13018	5
chr11	6469034	6469445	MajorDMR-12-13019	4
chr11	6564134	6564634	MajorDMR-12-13020	3
chr11	6585928	6586339	MajorDMR-12-13021	4
chr11	6589760	6590054	MajorDMR-12-13022	2
chr11	6647930	6648688	MajorDMR-12-13023	3
chr11	6651466	6651477	MajorDMR-12-13024	2
chr11	6654773	6655176	MajorDMR-12-13025	6
chr11	6664412	6664736	MajorDMR-12-13026	2
chr11	6667464	6667888	MajorDMR-12-13027	6
chr11	6669694	6670121	MajorDMR-12-13028	2
chr11	6677767	6678519	MajorDMR-12-13029	8
chr11	6679114	6679443	MajorDMR-12-13030	2
chr11	6756514	6756686	MajorDMR-12-13031	3
chr11	6786002	6786339	MajorDMR-12-13032	2
chr11	6920665	6920814	MajorDMR-12-13033	2
chr11	7000675	7001006	MajorDMR-12-13034	2
chr11	7036100	7036537	MajorDMR-12-13035	3
chr11	7110909	7110954	MajorDMR-12-13036	2
chr11	7243800	7244101	MajorDMR-12-13037	5
chr11	7385947	7386676	MajorDMR-12-13038	6
chr11	7465457	7465995	MajorDMR-12-13039	6
chr11	7549058	7549126	MajorDMR-12-13040	3
chr11	7559570	7559934	MajorDMR-12-13041	3
chr11	7581019	7581377	MajorDMR-12-13042	2
chr11	7584851	7585057	MajorDMR-12-13043	2
chr11	7810569	7810585	MajorDMR-12-13044	2
chr11	7889015	7889049	MajorDMR-12-13045	2
chr11	7904497	7904594	MajorDMR-12-13046	2
chr11	7934344	7934477	MajorDMR-12-13047	3
chr11	7946269	7947506	MajorDMR-12-13048	8
chr11	8039774	8039990	MajorDMR-12-13049	4
chr11	8056054	8056098	MajorDMR-12-13050	2
chr11	8084728	8085497	MajorDMR-12-13051	10
chr11	8148300	8148833	MajorDMR-12-13052	8
chr11	8149349	8149529	MajorDMR-12-13053	2
chr11	8179097	8179395	MajorDMR-12-13054	2
chr11	8227980	8228038	MajorDMR-12-13055	5
chr11	8229498	8229576	MajorDMR-12-13056	2
chr11	8250966	8251032	MajorDMR-12-13057	4
chr11	8304413	8305670	MajorDMR-12-13058	24
chr11	8332076	8332367	MajorDMR-12-13059	3
chr11	8350914	8351690	MajorDMR-12-13060	9
chr11	8358803	8359499	MajorDMR-12-13061	3
chr11	8361372	8361405	MajorDMR-12-13062	2
chr11	8378269	8379157	MajorDMR-12-13063	32
chr11	8389966	8390036	MajorDMR-12-13064	2
chr11	8434205	8434934	MajorDMR-12-13065	7
chr11	8477249	8477313	MajorDMR-12-13066	5
chr11	8505878	8506016	MajorDMR-12-13067	2
chr11	8534612	8534885	MajorDMR-12-13068	2
chr11	8686308	8686622	MajorDMR-12-13069	2
chr11	8709753	8709884	MajorDMR-12-13070	2
chr11	8867385	8867497	MajorDMR-12-13071	2
chr11	8975234	8975369	MajorDMR-12-13072	2
chr11	8983475	8983725	MajorDMR-12-13073	2
chr11	9008032	9008304	MajorDMR-12-13074	2
chr11	9062162	9062232	MajorDMR-12-13075	2
chr11	9068046	9068082	MajorDMR-12-13076	3
chr11	9078408	9078677	MajorDMR-12-13077	3
chr11	9087802	9088341	MajorDMR-12-13078	8
chr11	9088864	9088995	MajorDMR-12-13079	3
chr11	9142349	9142415	MajorDMR-12-13080	2
chr11	9215196	9215343	MajorDMR-12-13081	4
chr11	9230340	9230779	MajorDMR-12-13082	6
chr11	9272042	9272491	MajorDMR-12-13083	4
chr11	9296014	9296183	MajorDMR-12-13084	3
chr11	9296811	9297036	MajorDMR-12-13085	5
chr11	9340734	9340906	MajorDMR-12-13086	4
chr11	9385264	9385373	MajorDMR-12-13087	4
chr11	9408695	9408866	MajorDMR-12-13088	2
chr11	9411581	9411635	MajorDMR-12-13089	3
chr11	9459079	9459316	MajorDMR-12-13090	5
chr11	9479985	9480060	MajorDMR-12-13091	2
chr11	9549049	9549555	MajorDMR-12-13092	6
chr11	9554660	9555117	MajorDMR-12-13093	11
chr11	9593803	9594174	MajorDMR-12-13094	4
chr11	9622686	9622752	MajorDMR-12-13095	2
chr11	9648258	9648498	MajorDMR-12-13096	5
chr11	9668592	9668601	MajorDMR-12-13097	2
chr11	9736388	9736429	MajorDMR-12-13098	2
chr11	9789939	9790274	MajorDMR-12-13099	3
chr11	9792596	9792626	MajorDMR-12-13100	2
chr11	9810050	9810203	MajorDMR-12-13101	4
chr11	9825486	9825894	MajorDMR-12-13102	4
chr11	9994291	9994320	MajorDMR-12-13103	3
chr11	9995489	9995603	MajorDMR-12-13104	2
chr11	10003628	10004282	MajorDMR-12-13105	7
chr11	10034807	10035253	MajorDMR-12-13106	2
chr11	10086414	10087182	MajorDMR-12-13107	4
chr11	10211911	10212022	MajorDMR-12-13108	2
chr11	10278345	10278587	MajorDMR-12-13109	3
chr11	10290269	10290493	MajorDMR-12-13110	3
chr11	10308912	10308953	MajorDMR-12-13111	2
chr11	10320160	10320634	MajorDMR-12-13112	4
chr11	10323757	10324038	MajorDMR-12-13113	7
chr11	10341423	10341902	MajorDMR-12-13114	2
chr11	10350035	10350186	MajorDMR-12-13115	2
chr11	10428738	10428843	MajorDMR-12-13116	2
chr11	10537472	10537991	MajorDMR-12-13117	4
chr11	10547980	10548555	MajorDMR-12-13118	3
chr11	10678908	10679305	MajorDMR-12-13119	4
chr11	10680534	10681496	MajorDMR-12-13120	6
chr11	10688006	10688219	MajorDMR-12-13121	2
chr11	10691361	10692040	MajorDMR-12-13122	5
chr11	10695918	10697073	MajorDMR-12-13123	17
chr11	10707801	10708549	MajorDMR-12-13124	4
chr11	10714274	10715290	MajorDMR-12-13125	13
chr11	10717489	10717812	MajorDMR-12-13126	2
chr11	10718519	10718547	MajorDMR-12-13127	2
chr11	10737292	10737592	MajorDMR-12-13128	4
chr11	10740547	10741757	MajorDMR-12-13129	8
chr11	10742955	10743326	MajorDMR-12-13130	6
chr11	10744793	10744829	MajorDMR-12-13131	2
chr11	10746383	10746438	MajorDMR-12-13132	2
chr11	10750773	10750950	MajorDMR-12-13133	2
chr11	10756898	10757114	MajorDMR-12-13134	3
chr11	10779728	10779802	MajorDMR-12-13135	2
chr11	10790025	10790335	MajorDMR-12-13136	3
chr11	10796817	10797081	MajorDMR-12-13137	2
chr11	10823689	10823697	MajorDMR-12-13138	2
chr11	10825021	10825586	MajorDMR-12-13139	5
chr11	10827057	10828611	MajorDMR-12-13140	8
chr11	10875000	10875398	MajorDMR-12-13141	2
chr11	10881034	10881090	MajorDMR-12-13142	2
chr11	10953953	10954025	MajorDMR-12-13143	2
chr11	11017685	11017922	MajorDMR-12-13144	5
chr11	11030880	11031050	MajorDMR-12-13145	2
chr11	11031826	11032377	MajorDMR-12-13146	6
chr11	11032969	11033363	MajorDMR-12-13147	6
chr11	11095102	11095386	MajorDMR-12-13148	3
chr11	11096321	11097300	MajorDMR-12-13149	7
chr11	11129817	11129840	MajorDMR-12-13150	3
chr11	11222746	11223009	MajorDMR-12-13151	5
chr11	11232776	11233382	MajorDMR-12-13152	3
chr11	11242455	11242465	MajorDMR-12-13153	2
chr11	11258493	11258862	MajorDMR-12-13154	4
chr11	11285094	11285438	MajorDMR-12-13155	4
chr11	11287178	11287550	MajorDMR-12-13156	2
chr11	11351755	11352032	MajorDMR-12-13157	3
chr11	11449248	11449390	MajorDMR-12-13158	2
chr11	11457333	11457466	MajorDMR-12-13159	4
chr11	11480141	11480310	MajorDMR-12-13160	6
chr11	11524207	11524527	MajorDMR-12-13161	4
chr11	11533689	11534271	MajorDMR-12-13162	7
chr11	11583140	11583224	MajorDMR-12-13163	2
chr11	11691220	11691349	MajorDMR-12-13164	4
chr11	11725848	11726067	MajorDMR-12-13165	2
chr11	11753060	11753171	MajorDMR-12-13166	3
chr11	11827767	11828019	MajorDMR-12-13167	2
chr11	11840688	11840938	MajorDMR-12-13168	3
chr11	11865919	11866358	MajorDMR-12-13169	2
chr11	11867684	11867699	MajorDMR-12-13170	2
chr11	11882295	11882542	MajorDMR-12-13171	3
chr11	11962913	11963145	MajorDMR-12-13172	3
chr11	11969589	11969687	MajorDMR-12-13173	4
chr11	11978528	11978800	MajorDMR-12-13174	2
chr11	12008552	12008657	MajorDMR-12-13175	2
chr11	12009568	12009960	MajorDMR-12-13176	3
chr11	12015450	12015696	MajorDMR-12-13177	2
chr11	12017055	12018335	MajorDMR-12-13178	14
chr11	12031434	12031509	MajorDMR-12-13179	4
chr11	12065592	12065700	MajorDMR-12-13180	6
chr11	12070438	12071188	MajorDMR-12-13181	4
chr11	12071945	12073613	MajorDMR-12-13182	10
chr11	12074539	12074667	MajorDMR-12-13183	6
chr11	12092330	12092417	MajorDMR-12-13184	4
chr11	12107625	12108104	MajorDMR-12-13185	2
chr11	12113648	12114608	MajorDMR-12-13186	9
chr11	12136700	12136808	MajorDMR-12-13187	2
chr11	12137388	12138243	MajorDMR-12-13188	6
chr11	12139551	12140442	MajorDMR-12-13189	7
chr11	12142339	12142426	MajorDMR-12-13190	3
chr11	12143907	12144113	MajorDMR-12-13191	4
chr11	12145771	12146344	MajorDMR-12-13192	7
chr11	12146916	12147395	MajorDMR-12-13193	6
chr11	12155991	12156005	MajorDMR-12-13194	2
chr11	12158623	12158817	MajorDMR-12-13195	7
chr11	12159353	12160041	MajorDMR-12-13196	4
chr11	12162231	12162680	MajorDMR-12-13197	3
chr11	12166181	12166451	MajorDMR-12-13198	2
chr11	12171211	12172313	MajorDMR-12-13199	7
chr11	12182533	12182595	MajorDMR-12-13200	3
chr11	12184674	12185312	MajorDMR-12-13201	7
chr11	12186406	12186673	MajorDMR-12-13202	5
chr11	12187243	12187623	MajorDMR-12-13203	3
chr11	12189037	12189587	MajorDMR-12-13204	4
chr11	12191092	12191183	MajorDMR-12-13205	2
chr11	12191692	12191826	MajorDMR-12-13206	2
chr11	12195138	12195529	MajorDMR-12-13207	3
chr11	12199750	12200627	MajorDMR-12-13208	5
chr11	12202909	12203386	MajorDMR-12-13209	3
chr11	12203916	12205249	MajorDMR-12-13210	16
chr11	12205910	12208071	MajorDMR-12-13211	7
chr11	12208587	12209880	MajorDMR-12-13212	14
chr11	12211236	12211536	MajorDMR-12-13213	2
chr11	12216751	12218331	MajorDMR-12-13214	10
chr11	12219269	12219449	MajorDMR-12-13215	4
chr11	12221014	12221229	MajorDMR-12-13216	2
chr11	12221889	12222336	MajorDMR-12-13217	7
chr11	12223169	12223204	MajorDMR-12-13218	2
chr11	12223732	12224159	MajorDMR-12-13219	2
chr11	12227500	12228560	MajorDMR-12-13220	8
chr11	12231973	12232371	MajorDMR-12-13221	3
chr11	12237900	12238078	MajorDMR-12-13222	2
chr11	12238596	12238889	MajorDMR-12-13223	2
chr11	12244176	12244889	MajorDMR-12-13224	4
chr11	12248355	12249029	MajorDMR-12-13225	5
chr11	12256738	12257090	MajorDMR-12-13226	4
chr11	12258441	12258623	MajorDMR-12-13227	3
chr11	12259567	12259994	MajorDMR-12-13228	6
chr11	12260531	12260831	MajorDMR-12-13229	2
chr11	12263774	12263781	MajorDMR-12-13230	2
chr11	12269568	12270226	MajorDMR-12-13231	5
chr11	12271176	12271702	MajorDMR-12-13232	6
chr11	12273166	12273387	MajorDMR-12-13233	3
chr11	12279185	12279741	MajorDMR-12-13234	4
chr11	12283475	12283909	MajorDMR-12-13235	2
chr11	12331450	12331817	MajorDMR-12-13236	2
chr11	12351817	12352113	MajorDMR-12-13237	6
chr11	12421864	12422219	MajorDMR-12-13238	2
chr11	12426231	12426353	MajorDMR-12-13239	3
chr11	12433776	12434359	MajorDMR-12-13240	3
chr11	12435651	12436031	MajorDMR-12-13241	2
chr11	12457010	12457100	MajorDMR-12-13242	3
chr11	12462746	12463533	MajorDMR-12-13243	7
chr11	12471584	12471800	MajorDMR-12-13244	2
chr11	12478578	12478690	MajorDMR-12-13245	3
chr11	12519090	12519209	MajorDMR-12-13246	6
chr11	12521726	12521940	MajorDMR-12-13247	6
chr11	12530213	12530534	MajorDMR-12-13248	3
chr11	12538137	12538326	MajorDMR-12-13249	2
chr11	12543002	12543664	MajorDMR-12-13250	7
chr11	12548607	12548873	MajorDMR-12-13251	2
chr11	12550202	12550901	MajorDMR-12-13252	8
chr11	12561251	12561677	MajorDMR-12-13253	2
chr11	12577582	12577907	MajorDMR-12-13254	4
chr11	12578499	12578840	MajorDMR-12-13255	6
chr11	12603098	12603194	MajorDMR-12-13256	3
chr11	12612010	12612555	MajorDMR-12-13257	6
chr11	12621952	12622341	MajorDMR-12-13258	2
chr11	12698546	12699258	MajorDMR-12-13259	6
chr11	12710898	12711470	MajorDMR-12-13260	4
chr11	12719563	12719759	MajorDMR-12-13261	2
chr11	12729688	12729910	MajorDMR-12-13262	2
chr11	12745864	12746237	MajorDMR-12-13263	11
chr11	12765538	12765674	MajorDMR-12-13264	2
chr11	12766244	12766808	MajorDMR-12-13265	10
chr11	12777834	12778115	MajorDMR-12-13266	2
chr11	12786898	12786918	MajorDMR-12-13267	2
chr11	12788287	12789422	MajorDMR-12-13268	12
chr11	12791263	12791310	MajorDMR-12-13269	2
chr11	12830109	12830606	MajorDMR-12-13270	2
chr11	12836226	12836947	MajorDMR-12-13271	5
chr11	12856679	12857018	MajorDMR-12-13272	4
chr11	12859931	12860545	MajorDMR-12-13273	7
chr11	12867499	12868023	MajorDMR-12-13274	3
chr11	12898023	12898136	MajorDMR-12-13275	3
chr11	12910168	12910412	MajorDMR-12-13276	2
chr11	12935568	12936015	MajorDMR-12-13277	4
chr11	12944945	12945331	MajorDMR-12-13278	2
chr11	13039806	13039976	MajorDMR-12-13279	2
chr11	13045055	13045095	MajorDMR-12-13280	2
chr11	13045703	13046110	MajorDMR-12-13281	3
chr11	13062208	13062318	MajorDMR-12-13282	2
chr11	13120747	13120927	MajorDMR-12-13283	2
chr11	13297637	13297982	MajorDMR-12-13284	7
chr11	13301520	13301531	MajorDMR-12-13285	2
chr11	13302384	13304898	MajorDMR-12-13286	14
chr11	13305567	13306193	MajorDMR-12-13287	3
chr11	13309864	13310103	MajorDMR-12-13288	2
chr11	13311797	13311817	MajorDMR-12-13289	2
chr11	13313905	13314043	MajorDMR-12-13290	2
chr11	13316895	13317257	MajorDMR-12-13291	3
chr11	13319465	13321727	MajorDMR-12-13292	11
chr11	13324600	13324746	MajorDMR-12-13293	3
chr11	13329419	13329617	MajorDMR-12-13294	2
chr11	13332011	13332122	MajorDMR-12-13295	4
chr11	13334341	13335285	MajorDMR-12-13296	6
chr11	13343695	13343760	MajorDMR-12-13297	3
chr11	13346793	13348406	MajorDMR-12-13298	10
chr11	13351003	13351765	MajorDMR-12-13299	6
chr11	13352374	13352617	MajorDMR-12-13300	2
chr11	13354278	13354553	MajorDMR-12-13301	3
chr11	13355061	13355710	MajorDMR-12-13302	8
chr11	13357959	13358312	MajorDMR-12-13303	3
chr11	13359222	13359647	MajorDMR-12-13304	3
chr11	13360706	13360796	MajorDMR-12-13305	2
chr11	13361535	13361564	MajorDMR-12-13306	2
chr11	13366050	13366217	MajorDMR-12-13307	3
chr11	13370306	13370500	MajorDMR-12-13308	4
chr11	13372769	13372992	MajorDMR-12-13309	2
chr11	13374414	13374547	MajorDMR-12-13310	2
chr11	13375479	13375540	MajorDMR-12-13311	2
chr11	13378932	13379566	MajorDMR-12-13312	10
chr11	13380490	13380894	MajorDMR-12-13313	4
chr11	13384397	13384803	MajorDMR-12-13314	4
chr11	13386589	13390475	MajorDMR-12-13315	20
chr11	13392715	13393100	MajorDMR-12-13316	2
chr11	13395113	13395690	MajorDMR-12-13317	3
chr11	13397167	13397234	MajorDMR-12-13318	2
chr11	13398594	13399491	MajorDMR-12-13319	7
chr11	13403963	13404768	MajorDMR-12-13320	3
chr11	13408710	13409508	MajorDMR-12-13321	4
chr11	13465239	13465333	MajorDMR-12-13322	3
chr11	13470282	13470312	MajorDMR-12-13323	2
chr11	13488055	13488306	MajorDMR-12-13324	2
chr11	13497255	13497336	MajorDMR-12-13325	2
chr11	13508721	13508940	MajorDMR-12-13326	3
chr11	13697094	13697167	MajorDMR-12-13327	3
chr11	13948578	13948881	MajorDMR-12-13328	3
chr11	13986269	13986428	MajorDMR-12-13329	6
chr11	14043634	14043689	MajorDMR-12-13330	2
chr11	14048652	14048791	MajorDMR-12-13331	2
chr11	14055906	14056126	MajorDMR-12-13332	2
chr11	14065351	14065599	MajorDMR-12-13333	2
chr11	14076010	14076624	MajorDMR-12-13334	10
chr11	14083236	14083657	MajorDMR-12-13335	4
chr11	14085248	14085374	MajorDMR-12-13336	2
chr11	14103363	14103833	MajorDMR-12-13337	2
chr11	14111632	14112175	MajorDMR-12-13338	5
chr11	14127984	14128238	MajorDMR-12-13339	3
chr11	14128944	14128964	MajorDMR-12-13340	3
chr11	14199961	14200292	MajorDMR-12-13341	2
chr11	14270276	14270830	MajorDMR-12-13342	6
chr11	14438744	14438756	MajorDMR-12-13343	2
chr11	14610210	14610419	MajorDMR-12-13344	3
chr11	14636085	14636166	MajorDMR-12-13345	2
chr11	14764323	14764685	MajorDMR-12-13346	2
chr11	14782671	14782703	MajorDMR-12-13347	2
chr11	15174472	15174648	MajorDMR-12-13348	3
chr11	15175278	15175371	MajorDMR-12-13349	2
chr11	15201757	15201799	MajorDMR-12-13350	3
chr11	15258259	15258537	MajorDMR-12-13351	7
chr11	15299799	15300013	MajorDMR-12-13352	3
chr11	15340373	15340381	MajorDMR-12-13353	2
chr11	15474841	15474897	MajorDMR-12-13354	2
chr11	15587438	15587727	MajorDMR-12-13355	6
chr11	15624818	15624922	MajorDMR-12-13356	2
chr11	15629137	15629164	MajorDMR-12-13357	2
chr11	15643956	15644395	MajorDMR-12-13358	6
chr11	15662698	15662838	MajorDMR-12-13359	2
chr11	15670675	15671463	MajorDMR-12-13360	3
chr11	15672776	15673369	MajorDMR-12-13361	6
chr11	15685049	15685546	MajorDMR-12-13362	4
chr11	15718354	15719356	MajorDMR-12-13363	7
chr11	15727622	15727809	MajorDMR-12-13364	5
chr11	15732836	15734038	MajorDMR-12-13365	9
chr11	15736332	15736636	MajorDMR-12-13366	3
chr11	15760314	15760459	MajorDMR-12-13367	2
chr11	15772033	15772385	MajorDMR-12-13368	4
chr11	15891259	15891415	MajorDMR-12-13369	2
chr11	15942383	15942759	MajorDMR-12-13370	6
chr11	15973847	15973965	MajorDMR-12-13371	4
chr11	15981910	15981958	MajorDMR-12-13372	5
chr11	15989801	15990242	MajorDMR-12-13373	3
chr11	15990816	15991123	MajorDMR-12-13374	2
chr11	16023703	16023849	MajorDMR-12-13375	4
chr11	16036557	16038171	MajorDMR-12-13376	11
chr11	16049286	16050505	MajorDMR-12-13377	10
chr11	16052608	16052751	MajorDMR-12-13378	2
chr11	16055816	16056783	MajorDMR-12-13379	4
chr11	16064987	16064998	MajorDMR-12-13380	2
chr11	16069089	16069230	MajorDMR-12-13381	2
chr11	16103137	16103506	MajorDMR-12-13382	5
chr11	16132403	16132451	MajorDMR-12-13383	2
chr11	16134734	16134957	MajorDMR-12-13384	2
chr11	16163232	16163286	MajorDMR-12-13385	2
chr11	16172758	16172899	MajorDMR-12-13386	6
chr11	16201339	16201545	MajorDMR-12-13387	2
chr11	16219661	16219757	MajorDMR-12-13388	2
chr11	16220651	16221257	MajorDMR-12-13389	4
chr11	16236786	16237139	MajorDMR-12-13390	2
chr11	16240975	16241074	MajorDMR-12-13391	2
chr11	16254343	16254521	MajorDMR-12-13392	2
chr11	16257234	16257515	MajorDMR-12-13393	2
chr11	16259530	16259763	MajorDMR-12-13394	3
chr11	16261692	16261748	MajorDMR-12-13395	2
chr11	16301944	16302270	MajorDMR-12-13396	5
chr11	16311626	16312138	MajorDMR-12-13397	3
chr11	16314229	16314285	MajorDMR-12-13398	3
chr11	16314840	16314887	MajorDMR-12-13399	2
chr11	16317996	16318199	MajorDMR-12-13400	2
chr11	16320206	16320317	MajorDMR-12-13401	2
chr11	16320876	16320986	MajorDMR-12-13402	2
chr11	16330600	16331028	MajorDMR-12-13403	2
chr11	16334092	16334315	MajorDMR-12-13404	3
chr11	16341349	16341388	MajorDMR-12-13405	2
chr11	16348569	16348659	MajorDMR-12-13406	2
chr11	16366292	16366584	MajorDMR-12-13407	5
chr11	16374657	16374841	MajorDMR-12-13408	3
chr11	16375933	16376216	MajorDMR-12-13409	3
chr11	16378698	16379297	MajorDMR-12-13410	8
chr11	16384263	16384337	MajorDMR-12-13411	3
chr11	16424672	16424729	MajorDMR-12-13412	3
chr11	16441656	16441921	MajorDMR-12-13413	2
chr11	16454627	16455391	MajorDMR-12-13414	5
chr11	16461614	16461982	MajorDMR-12-13415	4
chr11	16463191	16463467	MajorDMR-12-13416	2
chr11	16467603	16468171	MajorDMR-12-13417	3
chr11	16480943	16481282	MajorDMR-12-13418	3
chr11	16490489	16490623	MajorDMR-12-13419	3
chr11	16493175	16493558	MajorDMR-12-13420	2
chr11	16499134	16499169	MajorDMR-12-13421	2
chr11	16518198	16518679	MajorDMR-12-13422	7
chr11	16519293	16519534	MajorDMR-12-13423	2
chr11	16539844	16540333	MajorDMR-12-13424	2
chr11	16549207	16549393	MajorDMR-12-13425	2
chr11	16576118	16576374	MajorDMR-12-13426	2
chr11	16577711	16577993	MajorDMR-12-13427	3
chr11	16597204	16597216	MajorDMR-12-13428	2
chr11	16609645	16609846	MajorDMR-12-13429	2
chr11	16620072	16621029	MajorDMR-12-13430	10
chr11	16621656	16622393	MajorDMR-12-13431	4
chr11	16623817	16625896	MajorDMR-12-13432	35
chr11	16629736	16630143	MajorDMR-12-13433	6
chr11	16635954	16635969	MajorDMR-12-13434	3
chr11	16640231	16640678	MajorDMR-12-13435	3
chr11	16680170	16680204	MajorDMR-12-13436	2
chr11	16723667	16723790	MajorDMR-12-13437	2
chr11	16764574	16765071	MajorDMR-12-13438	3
chr11	16772355	16772785	MajorDMR-12-13439	3
chr11	16826142	16826595	MajorDMR-12-13440	5
chr11	16827499	16827551	MajorDMR-12-13441	2
chr11	16839003	16839043	MajorDMR-12-13442	2
chr11	16847001	16847220	MajorDMR-12-13443	3
chr11	16876464	16876692	MajorDMR-12-13444	4
chr11	16914908	16915292	MajorDMR-12-13445	4
chr11	16916931	16917252	MajorDMR-12-13446	3
chr11	16942631	16942752	MajorDMR-12-13447	3
chr11	16946102	16946397	MajorDMR-12-13448	3
chr11	16947691	16947961	MajorDMR-12-13449	5
chr11	16964067	16964146	MajorDMR-12-13450	2
chr11	17067647	17067850	MajorDMR-12-13451	2
chr11	17068820	17069282	MajorDMR-12-13452	4
chr11	17100264	17100306	MajorDMR-12-13453	2
chr11	17141482	17141703	MajorDMR-12-13454	2
chr11	17150833	17150848	MajorDMR-12-13455	2
chr11	17158356	17158375	MajorDMR-12-13456	2
chr11	17177686	17178581	MajorDMR-12-13457	5
chr11	17181280	17181688	MajorDMR-12-13458	4
chr11	17189322	17189985	MajorDMR-12-13459	10
chr11	17210437	17210587	MajorDMR-12-13460	2
chr11	17215377	17215472	MajorDMR-12-13461	2
chr11	17355430	17355653	MajorDMR-12-13462	3
chr11	17367247	17367297	MajorDMR-12-13463	2
chr11	17372744	17372877	MajorDMR-12-13464	3
chr11	17379104	17379196	MajorDMR-12-13465	2
chr11	17402701	17402724	MajorDMR-12-13466	2
chr11	17403232	17403818	MajorDMR-12-13467	4
chr11	17405965	17406708	MajorDMR-12-13468	4
chr11	17407277	17407500	MajorDMR-12-13469	2
chr11	17409882	17410122	MajorDMR-12-13470	5
chr11	17484581	17484637	MajorDMR-12-13471	3
chr11	17586044	17586159	MajorDMR-12-13472	2
chr11	17714481	17714615	MajorDMR-12-13473	3
chr11	17748163	17748242	MajorDMR-12-13474	2
chr11	17755038	17755923	MajorDMR-12-13475	6
chr11	17761254	17773410	MajorDMR-12-13476	152
chr11	17774243	17776954	MajorDMR-12-13477	24
chr11	17777484	17777568	MajorDMR-12-13478	2
chr11	17779047	17779347	MajorDMR-12-13479	3
chr11	17782038	17785011	MajorDMR-12-13480	43
chr11	17785976	17786188	MajorDMR-12-13481	2
chr11	17788029	17790390	MajorDMR-12-13482	21
chr11	17791398	17792125	MajorDMR-12-13483	10
chr11	17793046	17793052	MajorDMR-12-13484	2
chr11	17793555	17799586	MajorDMR-12-13485	91
chr11	17800167	17800708	MajorDMR-12-13486	5
chr11	17801214	17801223	MajorDMR-12-13487	2
chr11	17801927	17802640	MajorDMR-12-13488	11
chr11	17803351	17804642	MajorDMR-12-13489	9
chr11	17805762	17806357	MajorDMR-12-13490	4
chr11	17822463	17822559	MajorDMR-12-13491	3
chr11	17824142	17824412	MajorDMR-12-13492	3
chr11	17828829	17829168	MajorDMR-12-13493	2
chr11	17898124	17898416	MajorDMR-12-13494	3
chr11	17916389	17917315	MajorDMR-12-13495	6
chr11	17927894	17928598	MajorDMR-12-13496	5
chr11	17934706	17934885	MajorDMR-12-13497	2
chr11	17940469	17940886	MajorDMR-12-13498	2
chr11	17943397	17943799	MajorDMR-12-13499	3
chr11	17948947	17949766	MajorDMR-12-13500	5
chr11	17975435	17975915	MajorDMR-12-13501	2
chr11	17988704	17989085	MajorDMR-12-13502	5
chr11	17990698	17990983	MajorDMR-12-13503	2
chr11	18000574	18001333	MajorDMR-12-13504	5
chr11	18007640	18008140	MajorDMR-12-13505	2
chr11	18015361	18015410	MajorDMR-12-13506	2
chr11	18110497	18110561	MajorDMR-12-13507	2
chr11	18211083	18211625	MajorDMR-12-13508	3
chr11	18324941	18324983	MajorDMR-12-13509	2
chr11	18352080	18352343	MajorDMR-12-13510	3
chr11	18433553	18433557	MajorDMR-12-13511	2
chr11	18471028	18471445	MajorDMR-12-13512	2
chr11	18477359	18477692	MajorDMR-12-13513	3
chr11	18728750	18729189	MajorDMR-12-13514	5
chr11	18770326	18770626	MajorDMR-12-13515	3
chr11	18771253	18771568	MajorDMR-12-13516	2
chr11	18785448	18785880	MajorDMR-12-13517	6
chr11	18786926	18787412	MajorDMR-12-13518	4
chr11	18806074	18806197	MajorDMR-12-13519	2
chr11	18810425	18810514	MajorDMR-12-13520	2
chr11	18811612	18812065	MajorDMR-12-13521	2
chr11	18878180	18878250	MajorDMR-12-13522	2
chr11	18882435	18882442	MajorDMR-12-13523	2
chr11	18894352	18894641	MajorDMR-12-13524	7
chr11	18928761	18929505	MajorDMR-12-13525	5
chr11	18995131	18995274	MajorDMR-12-13526	2
chr11	19044898	19045103	MajorDMR-12-13527	4
chr11	19047558	19047841	MajorDMR-12-13528	3
chr11	19120389	19120407	MajorDMR-12-13529	3
chr11	19140235	19140727	MajorDMR-12-13530	4
chr11	19143385	19143472	MajorDMR-12-13531	2
chr11	19177606	19177721	MajorDMR-12-13532	2
chr11	19182397	19182739	MajorDMR-12-13533	3
chr11	19274372	19275175	MajorDMR-12-13534	7
chr11	19302632	19302638	MajorDMR-12-13535	2
chr11	19347393	19347397	MajorDMR-12-13536	2
chr11	19351873	19352122	MajorDMR-12-13537	3
chr11	19366502	19366526	MajorDMR-12-13538	2
chr11	19388718	19388743	MajorDMR-12-13539	2
chr11	19541350	19541695	MajorDMR-12-13540	5
chr11	19581500	19581688	MajorDMR-12-13541	3
chr11	19597795	19598907	MajorDMR-12-13542	8
chr11	19637010	19637041	MajorDMR-12-13543	2
chr11	19731200	19731333	MajorDMR-12-13544	7
chr11	19771095	19771429	MajorDMR-12-13545	6
chr11	19818014	19818182	MajorDMR-12-13546	2
chr11	19841206	19841530	MajorDMR-12-13547	2
chr11	19853639	19853875	MajorDMR-12-13548	2
chr11	19864061	19864451	MajorDMR-12-13549	8
chr11	19868105	19868314	MajorDMR-12-13550	3
chr11	19883917	19884179	MajorDMR-12-13551	2
chr11	19935270	19935299	MajorDMR-12-13552	2
chr11	19962142	19962326	MajorDMR-12-13553	2
chr11	19985616	19985976	MajorDMR-12-13554	4
chr11	20004436	20004491	MajorDMR-12-13555	2
chr11	20008851	20009101	MajorDMR-12-13556	3
chr11	20055537	20055888	MajorDMR-12-13557	3
chr11	20057510	20057533	MajorDMR-12-13558	2
chr11	20063242	20063570	MajorDMR-12-13559	4
chr11	20106471	20106488	MajorDMR-12-13560	2
chr11	20110825	20110930	MajorDMR-12-13561	2
chr11	20222817	20223007	MajorDMR-12-13562	2
chr11	20271163	20271451	MajorDMR-12-13563	3
chr11	20283218	20283981	MajorDMR-12-13564	3
chr11	20328281	20328775	MajorDMR-12-13565	2
chr11	20349094	20349717	MajorDMR-12-13566	8
chr11	20362069	20362321	MajorDMR-12-13567	2
chr11	20389004	20389053	MajorDMR-12-13568	3
chr11	20473602	20474140	MajorDMR-12-13569	3
chr11	20486021	20486353	MajorDMR-12-13570	4
chr11	20488794	20488810	MajorDMR-12-13571	2
chr11	20568711	20568775	MajorDMR-12-13572	2
chr11	20584420	20584527	MajorDMR-12-13573	4
chr11	20632347	20632672	MajorDMR-12-13574	3
chr11	20671198	20671287	MajorDMR-12-13575	2
chr11	20675305	20676101	MajorDMR-12-13576	5
chr11	20719843	20719893	MajorDMR-12-13577	2
chr11	20865896	20865932	MajorDMR-12-13578	2
chr11	20872683	20873015	MajorDMR-12-13579	5
chr11	20943981	20944221	MajorDMR-12-13580	3
chr11	21057082	21057110	MajorDMR-12-13581	2
chr11	21064374	21064582	MajorDMR-12-13582	2
chr11	21088837	21089011	MajorDMR-12-13583	2
chr11	21103501	21103544	MajorDMR-12-13584	2
chr11	21258346	21258390	MajorDMR-12-13585	2
chr11	21278378	21278700	MajorDMR-12-13586	4
chr11	21365645	21365684	MajorDMR-12-13587	2
chr11	21552050	21552090	MajorDMR-12-13588	2
chr11	21560376	21560655	MajorDMR-12-13589	2
chr11	21578316	21578850	MajorDMR-12-13590	6
chr11	21653680	21653731	MajorDMR-12-13591	3
chr11	21689636	21690014	MajorDMR-12-13592	4
chr11	21821475	21821623	MajorDMR-12-13593	3
chr11	21882813	21883226	MajorDMR-12-13594	5
chr11	21887139	21887261	MajorDMR-12-13595	2
chr11	21890983	21891280	MajorDMR-12-13596	2
chr11	21910584	21910832	MajorDMR-12-13597	2
chr11	21914420	21915025	MajorDMR-12-13598	5
chr11	21986851	21987037	MajorDMR-12-13599	3
chr11	21987948	21988016	MajorDMR-12-13600	3
chr11	22046673	22046705	MajorDMR-12-13601	2
chr11	22266848	22267210	MajorDMR-12-13602	3
chr11	22362812	22364083	MajorDMR-12-13603	29
chr11	22435893	22436018	MajorDMR-12-13604	2
chr11	22465646	22465837	MajorDMR-12-13605	2
chr11	22484318	22484518	MajorDMR-12-13606	2
chr11	22485386	22485574	MajorDMR-12-13607	3
chr11	22580082	22581171	MajorDMR-12-13608	6
chr11	22646057	22646253	MajorDMR-12-13609	2
chr11	22647986	22647994	MajorDMR-12-13610	2
chr11	22687212	22687661	MajorDMR-12-13611	4
chr11	22689038	22689047	MajorDMR-12-13612	2
chr11	22776319	22776619	MajorDMR-12-13613	4
chr11	22951302	22951746	MajorDMR-12-13614	2
chr11	22998876	22999066	MajorDMR-12-13615	2
chr11	23000788	23000828	MajorDMR-12-13616	4
chr11	23065090	23065293	MajorDMR-12-13617	2
chr11	23425082	23425093	MajorDMR-12-13618	2
chr11	23447264	23447589	MajorDMR-12-13619	3
chr11	23665752	23665848	MajorDMR-12-13620	3
chr11	23719463	23719654	MajorDMR-12-13621	2
chr11	23796141	23796901	MajorDMR-12-13622	4
chr11	23816837	23817272	MajorDMR-12-13623	2
chr11	23838788	23838841	MajorDMR-12-13624	2
chr11	23844942	23844970	MajorDMR-12-13625	2
chr11	23849586	23849665	MajorDMR-12-13626	2
chr11	23924777	23924847	MajorDMR-12-13627	2
chr11	24012967	24013153	MajorDMR-12-13628	5
chr11	24092011	24092376	MajorDMR-12-13629	3
chr11	24144030	24144075	MajorDMR-12-13630	2
chr11	24163567	24164086	MajorDMR-12-13631	6
chr11	24450258	24450574	MajorDMR-12-13632	3
chr11	24494400	24494530	MajorDMR-12-13633	2
chr11	24536386	24536762	MajorDMR-12-13634	4
chr11	24624446	24624891	MajorDMR-12-13635	3
chr11	24639103	24639293	MajorDMR-12-13636	2
chr11	24749302	24749443	MajorDMR-12-13637	3
chr11	24761527	24761745	MajorDMR-12-13638	4
chr11	24807570	24807622	MajorDMR-12-13639	2
chr11	24817720	24818273	MajorDMR-12-13640	3
chr11	24818854	24819573	MajorDMR-12-13641	4
chr11	24825089	24825225	MajorDMR-12-13642	2
chr11	24896321	24896487	MajorDMR-12-13643	2
chr11	24929972	24930029	MajorDMR-12-13644	2
chr11	24962607	24962748	MajorDMR-12-13645	2
chr11	25007016	25007325	MajorDMR-12-13646	3
chr11	25058527	25058571	MajorDMR-12-13647	2
chr11	25182970	25182978	MajorDMR-12-13648	2
chr11	25196649	25196998	MajorDMR-12-13649	2
chr11	25246847	25247289	MajorDMR-12-13650	2
chr11	25439290	25439385	MajorDMR-12-13651	2
chr11	25604788	25605272	MajorDMR-12-13652	2
chr11	25684412	25684443	MajorDMR-12-13653	2
chr11	25741600	25741680	MajorDMR-12-13654	2
chr11	25778681	25778691	MajorDMR-12-13655	2
chr11	25832872	25833133	MajorDMR-12-13656	2
chr11	26003984	26003991	MajorDMR-12-13657	2
chr11	26033694	26033733	MajorDMR-12-13658	2
chr11	26057155	26057161	MajorDMR-12-13659	2
chr11	26163152	26163347	MajorDMR-12-13660	2
chr11	26248082	26248339	MajorDMR-12-13661	2
chr11	26268765	26269315	MajorDMR-12-13662	4
chr11	26340073	26340088	MajorDMR-12-13663	2
chr11	26514160	26514224	MajorDMR-12-13664	2
chr11	26623029	26623416	MajorDMR-12-13665	2
chr11	27151908	27152080	MajorDMR-12-13666	2
chr11	27201103	27201500	MajorDMR-12-13667	5
chr11	27205549	27206048	MajorDMR-12-13668	3
chr11	27238238	27238293	MajorDMR-12-13669	2
chr11	27239161	27239865	MajorDMR-12-13670	3
chr11	27241499	27241535	MajorDMR-12-13671	2
chr11	27250198	27250699	MajorDMR-12-13672	5
chr11	27251219	27251464	MajorDMR-12-13673	2
chr11	27264076	27264215	MajorDMR-12-13674	2
chr11	27335615	27335626	MajorDMR-12-13675	2
chr11	27337890	27338201	MajorDMR-12-13676	2
chr11	27346978	27347069	MajorDMR-12-13677	3
chr11	27383209	27383724	MajorDMR-12-13678	4
chr11	27389560	27389579	MajorDMR-12-13679	2
chr11	27390553	27390646	MajorDMR-12-13680	2
chr11	27399781	27399856	MajorDMR-12-13681	2
chr11	27413940	27414057	MajorDMR-12-13682	3
chr11	27420132	27420145	MajorDMR-12-13683	3
chr11	27449343	27449450	MajorDMR-12-13684	3
chr11	27459516	27459564	MajorDMR-12-13685	2
chr11	27464992	27466598	MajorDMR-12-13686	9
chr11	27486656	27487492	MajorDMR-12-13687	5
chr11	27490957	27491316	MajorDMR-12-13688	5
chr11	27492071	27492086	MajorDMR-12-13689	2
chr11	27492590	27492630	MajorDMR-12-13690	3
chr11	27507121	27507294	MajorDMR-12-13691	2
chr11	27516829	27517148	MajorDMR-12-13692	3
chr11	27523774	27523980	MajorDMR-12-13693	3
chr11	27574928	27574939	MajorDMR-12-13694	2
chr11	27625134	27625870	MajorDMR-12-13695	3
chr11	27634712	27635264	MajorDMR-12-13696	7
chr11	27675881	27676202	MajorDMR-12-13697	3
chr11	27718678	27718690	MajorDMR-12-13698	3
chr11	27817699	27818318	MajorDMR-12-13699	6
chr11	28130461	28130839	MajorDMR-12-13700	2
chr11	28131771	28132211	MajorDMR-12-13701	5
chr11	28240170	28240275	MajorDMR-12-13702	2
chr11	28254132	28254409	MajorDMR-12-13703	2
chr11	28266658	28266826	MajorDMR-12-13704	2
chr11	28273034	28273070	MajorDMR-12-13705	2
chr11	28364986	28365087	MajorDMR-12-13706	2
chr11	28481386	28481493	MajorDMR-12-13707	2
chr11	28568979	28568986	MajorDMR-12-13708	2
chr11	28604546	28604555	MajorDMR-12-13709	2
chr11	28800862	28800980	MajorDMR-12-13710	2
chr11	28845769	28846087	MajorDMR-12-13711	2
chr11	28925434	28925500	MajorDMR-12-13712	2
chr11	29259258	29259437	MajorDMR-12-13713	2
chr11	29280144	29280208	MajorDMR-12-13714	2
chr11	29315509	29315603	MajorDMR-12-13715	3
chr11	29762099	29762178	MajorDMR-12-13716	2
chr11	29842168	29842257	MajorDMR-12-13717	2
chr11	29883701	29884193	MajorDMR-12-13718	5
chr11	30006232	30006556	MajorDMR-12-13719	4
chr11	30022714	30023103	MajorDMR-12-13720	4
chr11	30343545	30343926	MajorDMR-12-13721	3
chr11	30350824	30350956	MajorDMR-12-13722	3
chr11	30413735	30414650	MajorDMR-12-13723	6
chr11	30460670	30461117	MajorDMR-12-13724	2
chr11	30483435	30483640	MajorDMR-12-13725	2
chr11	30500814	30500827	MajorDMR-12-13726	2
chr11	30541648	30542291	MajorDMR-12-13727	5
chr11	30542897	30543179	MajorDMR-12-13728	3
chr11	30555264	30555634	MajorDMR-12-13729	2
chr11	30573322	30573449	MajorDMR-12-13730	2
chr11	30581979	30582559	MajorDMR-12-13731	6
chr11	30590668	30590691	MajorDMR-12-13732	3
chr11	30625353	30625713	MajorDMR-12-13733	2
chr11	30656989	30657598	MajorDMR-12-13734	5
chr11	30789876	30790000	MajorDMR-12-13735	2
chr11	30852032	30852164	MajorDMR-12-13736	4
chr11	30911198	30911212	MajorDMR-12-13737	2
chr11	31234206	31234498	MajorDMR-12-13738	3
chr11	31264167	31264435	MajorDMR-12-13739	4
chr11	31268550	31268613	MajorDMR-12-13740	2
chr11	31323699	31323765	MajorDMR-12-13741	2
chr11	31633898	31634079	MajorDMR-12-13742	2
chr11	31709516	31709653	MajorDMR-12-13743	4
chr11	31790901	31791348	MajorDMR-12-13744	2
chr11	31818007	31819158	MajorDMR-12-13745	20
chr11	31824831	31825890	MajorDMR-12-13746	21
chr11	31827083	31827393	MajorDMR-12-13747	5
chr11	31828108	31828407	MajorDMR-12-13748	2
chr11	31829181	31831496	MajorDMR-12-13749	33
chr11	31836047	31837311	MajorDMR-12-13750	17
chr11	31839795	31843937	MajorDMR-12-13751	131
chr11	31845200	31848372	MajorDMR-12-13752	48
chr11	31849088	31850105	MajorDMR-12-13753	16
chr11	31883204	31883385	MajorDMR-12-13754	3
chr11	31896453	31896605	MajorDMR-12-13755	4
chr11	31924711	31925450	MajorDMR-12-13756	8
chr11	32122002	32122217	MajorDMR-12-13757	2
chr11	32184112	32184146	MajorDMR-12-13758	4
chr11	32221508	32221582	MajorDMR-12-13759	2
chr11	32247217	32247240	MajorDMR-12-13760	2
chr11	32331229	32331374	MajorDMR-12-13761	2
chr11	32352857	32352868	MajorDMR-12-13762	2
chr11	32408346	32408439	MajorDMR-12-13763	4
chr11	32499526	32501092	MajorDMR-12-13764	15
chr11	32606892	32607122	MajorDMR-12-13765	2
chr11	32608471	32608524	MajorDMR-12-13766	2
chr11	32624461	32624508	MajorDMR-12-13767	2
chr11	32916396	32916831	MajorDMR-12-13768	3
chr11	32968093	32968547	MajorDMR-12-13769	3
chr11	33043057	33043511	MajorDMR-12-13770	2
chr11	33044066	33045119	MajorDMR-12-13771	13
chr11	33060361	33060385	MajorDMR-12-13772	2
chr11	33065184	33065536	MajorDMR-12-13773	2
chr11	33086404	33086688	MajorDMR-12-13774	3
chr11	33180439	33180736	MajorDMR-12-13775	2
chr11	33233289	33233763	MajorDMR-12-13776	2
chr11	33252164	33252255	MajorDMR-12-13777	2
chr11	33273965	33274061	MajorDMR-12-13778	2
chr11	33307635	33307727	MajorDMR-12-13779	2
chr11	33345758	33346033	MajorDMR-12-13780	3
chr11	33396824	33396949	MajorDMR-12-13781	5
chr11	33405301	33405847	MajorDMR-12-13782	3
chr11	33411122	33411521	MajorDMR-12-13783	4
chr11	33412932	33413189	MajorDMR-12-13784	2
chr11	33416151	33416167	MajorDMR-12-13785	2
chr11	33425472	33425618	MajorDMR-12-13786	2
chr11	33429868	33429886	MajorDMR-12-13787	2
chr11	33466258	33466369	MajorDMR-12-13788	3
chr11	33467211	33467705	MajorDMR-12-13789	2
chr11	33502653	33502795	MajorDMR-12-13790	2
chr11	33503803	33504169	MajorDMR-12-13791	2
chr11	33511993	33512571	MajorDMR-12-13792	6
chr11	33529683	33530180	MajorDMR-12-13793	2
chr11	33553591	33553610	MajorDMR-12-13794	2
chr11	33579482	33579999	MajorDMR-12-13795	8
chr11	33580539	33580723	MajorDMR-12-13796	7
chr11	33589931	33589983	MajorDMR-12-13797	2
chr11	33595774	33596228	MajorDMR-12-13798	6
chr11	33637271	33637593	MajorDMR-12-13799	2
chr11	33643769	33644123	MajorDMR-12-13800	4
chr11	33653357	33653520	MajorDMR-12-13801	2
chr11	33662295	33662810	MajorDMR-12-13802	4
chr11	33718792	33719206	MajorDMR-12-13803	5
chr11	33721713	33721779	MajorDMR-12-13804	4
chr11	33735179	33735470	MajorDMR-12-13805	5
chr11	33738960	33739397	MajorDMR-12-13806	3
chr11	33758641	33758750	MajorDMR-12-13807	2
chr11	33763463	33763483	MajorDMR-12-13808	4
chr11	33777450	33777556	MajorDMR-12-13809	5
chr11	33800286	33800358	MajorDMR-12-13810	3
chr11	33864319	33864375	MajorDMR-12-13811	2
chr11	33890110	33890396	MajorDMR-12-13812	6
chr11	33951809	33952597	MajorDMR-12-13813	7
chr11	33992673	33993383	MajorDMR-12-13814	9
chr11	34075721	34076068	MajorDMR-12-13815	2
chr11	34093092	34093454	MajorDMR-12-13816	2
chr11	34094088	34095409	MajorDMR-12-13817	4
chr11	34102325	34102367	MajorDMR-12-13818	2
chr11	34111803	34111852	MajorDMR-12-13819	2
chr11	34148944	34149076	MajorDMR-12-13820	2
chr11	34181016	34181286	MajorDMR-12-13821	5
chr11	34310245	34310569	MajorDMR-12-13822	2
chr11	34322038	34322086	MajorDMR-12-13823	2
chr11	34392892	34393190	MajorDMR-12-13824	4
chr11	34417457	34418121	MajorDMR-12-13825	3
chr11	34426750	34427078	MajorDMR-12-13826	3
chr11	34518791	34519341	MajorDMR-12-13827	5
chr11	34519859	34519950	MajorDMR-12-13828	2
chr11	34545212	34545690	MajorDMR-12-13829	2
chr11	34585877	34585937	MajorDMR-12-13830	2
chr11	34621976	34622159	MajorDMR-12-13831	2
chr11	34666738	34666750	MajorDMR-12-13832	2
chr11	34700434	34700501	MajorDMR-12-13833	2
chr11	34794887	34796011	MajorDMR-12-13834	4
chr11	34888419	34888584	MajorDMR-12-13835	3
chr11	34933554	34933707	MajorDMR-12-13836	2
chr11	34935110	34935122	MajorDMR-12-13837	2
chr11	34941899	34942320	MajorDMR-12-13838	2
chr11	34943693	34944382	MajorDMR-12-13839	4
chr11	34946665	34946968	MajorDMR-12-13840	2
chr11	34961197	34961295	MajorDMR-12-13841	2
chr11	35052332	35052982	MajorDMR-12-13842	7
chr11	35085249	35085851	MajorDMR-12-13843	3
chr11	35161829	35162010	MajorDMR-12-13844	4
chr11	35283438	35284066	MajorDMR-12-13845	5
chr11	35409662	35409918	MajorDMR-12-13846	5
chr11	35413447	35413518	MajorDMR-12-13847	2
chr11	35436070	35436084	MajorDMR-12-13848	2
chr11	35442600	35443438	MajorDMR-12-13849	3
chr11	35446246	35446717	MajorDMR-12-13850	2
chr11	35450382	35450512	MajorDMR-12-13851	3
chr11	35451959	35451972	MajorDMR-12-13852	2
chr11	35480669	35480770	MajorDMR-12-13853	3
chr11	35485229	35485271	MajorDMR-12-13854	2
chr11	35493994	35494001	MajorDMR-12-13855	2
chr11	35495440	35495602	MajorDMR-12-13856	2
chr11	35514482	35514602	MajorDMR-12-13857	2
chr11	35517207	35517408	MajorDMR-12-13858	2
chr11	35522223	35522258	MajorDMR-12-13859	2
chr11	35532286	35532767	MajorDMR-12-13860	2
chr11	35545037	35547075	MajorDMR-12-13861	25
chr11	35563498	35563525	MajorDMR-12-13862	2
chr11	35567037	35567251	MajorDMR-12-13863	6
chr11	35568262	35568962	MajorDMR-12-13864	3
chr11	35570200	35570761	MajorDMR-12-13865	5
chr11	35571397	35571869	MajorDMR-12-13866	4
chr11	35601342	35601483	MajorDMR-12-13867	2
chr11	35620506	35621054	MajorDMR-12-13868	6
chr11	35632644	35632673	MajorDMR-12-13869	2
chr11	35642546	35644446	MajorDMR-12-13870	9
chr11	35645044	35645541	MajorDMR-12-13871	3
chr11	35663830	35663842	MajorDMR-12-13872	2
chr11	35691908	35692105	MajorDMR-12-13873	2
chr11	35693540	35694468	MajorDMR-12-13874	4
chr11	35709137	35709508	MajorDMR-12-13875	2
chr11	35731138	35731212	MajorDMR-12-13876	3
chr11	35736765	35737283	MajorDMR-12-13877	4
chr11	35750378	35750804	MajorDMR-12-13878	2
chr11	35769427	35769876	MajorDMR-12-13879	7
chr11	35826781	35826895	MajorDMR-12-13880	3
chr11	35837269	35837686	MajorDMR-12-13881	2
chr11	35857688	35858170	MajorDMR-12-13882	2
chr11	35910784	35910865	MajorDMR-12-13883	2
chr11	35918380	35918646	MajorDMR-12-13884	4
chr11	35927654	35927859	MajorDMR-12-13885	4
chr11	35936595	35936801	MajorDMR-12-13886	2
chr11	35966401	35966770	MajorDMR-12-13887	10
chr11	35975140	35975206	MajorDMR-12-13888	3
chr11	36000549	36000618	MajorDMR-12-13889	2
chr11	36002342	36002526	MajorDMR-12-13890	2
chr11	36023307	36023981	MajorDMR-12-13891	5
chr11	36024525	36024556	MajorDMR-12-13892	2
chr11	36031041	36031466	MajorDMR-12-13893	5
chr11	36034223	36034354	MajorDMR-12-13894	4
chr11	36036108	36036467	MajorDMR-12-13895	2
chr11	36037182	36037489	MajorDMR-12-13896	3
chr11	36040672	36040817	MajorDMR-12-13897	4
chr11	36044921	36045729	MajorDMR-12-13898	6
chr11	36046363	36047286	MajorDMR-12-13899	13
chr11	36052026	36052182	MajorDMR-12-13900	4
chr11	36053248	36053562	MajorDMR-12-13901	4
chr11	36054673	36055076	MajorDMR-12-13902	5
chr11	36055577	36056419	MajorDMR-12-13903	11
chr11	36059749	36060428	MajorDMR-12-13904	6
chr11	36061869	36062843	MajorDMR-12-13905	5
chr11	36063888	36064266	MajorDMR-12-13906	3
chr11	36064853	36065409	MajorDMR-12-13907	6
chr11	36068892	36068934	MajorDMR-12-13908	2
chr11	36074655	36075059	MajorDMR-12-13909	3
chr11	36090575	36091558	MajorDMR-12-13910	11
chr11	36094982	36095886	MajorDMR-12-13911	8
chr11	36109815	36110296	MajorDMR-12-13912	5
chr11	36113294	36113667	MajorDMR-12-13913	2
chr11	36120829	36121582	MajorDMR-12-13914	4
chr11	36136247	36136547	MajorDMR-12-13915	3
chr11	36144014	36144390	MajorDMR-12-13916	4
chr11	36145015	36145511	MajorDMR-12-13917	4
chr11	36153721	36154122	MajorDMR-12-13918	8
chr11	36158692	36159459	MajorDMR-12-13919	4
chr11	36176773	36177058	MajorDMR-12-13920	8
chr11	36178433	36178808	MajorDMR-12-13921	4
chr11	36181771	36181940	MajorDMR-12-13922	4
chr11	36184660	36184931	MajorDMR-12-13923	4
chr11	36205316	36205547	MajorDMR-12-13924	5
chr11	36216404	36217050	MajorDMR-12-13925	3
chr11	36217883	36218266	MajorDMR-12-13926	9
chr11	36223139	36223377	MajorDMR-12-13927	4
chr11	36226933	36227493	MajorDMR-12-13928	5
chr11	36229269	36229649	MajorDMR-12-13929	3
chr11	36233440	36233847	MajorDMR-12-13930	6
chr11	36235498	36235705	MajorDMR-12-13931	4
chr11	36236413	36237751	MajorDMR-12-13932	16
chr11	36244474	36244813	MajorDMR-12-13933	4
chr11	36252354	36253608	MajorDMR-12-13934	12
chr11	36265154	36265682	MajorDMR-12-13935	3
chr11	36275482	36275500	MajorDMR-12-13936	2
chr11	36285683	36287026	MajorDMR-12-13937	9
chr11	36288327	36288591	MajorDMR-12-13938	3
chr11	36292403	36292477	MajorDMR-12-13939	3
chr11	36295885	36296197	MajorDMR-12-13940	2
chr11	36300105	36300793	MajorDMR-12-13941	8
chr11	36310135	36310299	MajorDMR-12-13942	2
chr11	36335750	36335801	MajorDMR-12-13943	2
chr11	36357207	36357360	MajorDMR-12-13944	2
chr11	36361453	36362035	MajorDMR-12-13945	3
chr11	36394355	36394446	MajorDMR-12-13946	2
chr11	36399576	36399828	MajorDMR-12-13947	6
chr11	36442050	36442947	MajorDMR-12-13948	6
chr11	36457411	36458887	MajorDMR-12-13949	12
chr11	36471834	36472093	MajorDMR-12-13950	2
chr11	36476371	36478079	MajorDMR-12-13951	16
chr11	36499397	36500189	MajorDMR-12-13952	6
chr11	36505675	36505721	MajorDMR-12-13953	2
chr11	36506369	36506497	MajorDMR-12-13954	2
chr11	36508048	36508118	MajorDMR-12-13955	2
chr11	36599745	36599750	MajorDMR-12-13956	2
chr11	36719908	36720392	MajorDMR-12-13957	3
chr11	36740501	36741324	MajorDMR-12-13958	10
chr11	36824662	36824954	MajorDMR-12-13959	3
chr11	36853067	36853581	MajorDMR-12-13960	3
chr11	36855060	36855256	MajorDMR-12-13961	4
chr11	36937311	36937378	MajorDMR-12-13962	2
chr11	36962983	36963145	MajorDMR-12-13963	2
chr11	36970245	36970853	MajorDMR-12-13964	4
chr11	37353409	37353796	MajorDMR-12-13965	3
chr11	37826605	37827264	MajorDMR-12-13966	3
chr11	37872324	37872593	MajorDMR-12-13967	2
chr11	37900940	37901048	MajorDMR-12-13968	2
chr11	37946079	37946599	MajorDMR-12-13969	5
chr11	37973506	37973795	MajorDMR-12-13970	3
chr11	38074688	38074700	MajorDMR-12-13971	2
chr11	38209637	38210020	MajorDMR-12-13972	2
chr11	38295196	38296132	MajorDMR-12-13973	4
chr11	38297189	38297389	MajorDMR-12-13974	4
chr11	38297951	38298156	MajorDMR-12-13975	2
chr11	38304091	38304541	MajorDMR-12-13976	3
chr11	38323448	38323837	MajorDMR-12-13977	2
chr11	38325167	38325650	MajorDMR-12-13978	2
chr11	38326690	38326718	MajorDMR-12-13979	2
chr11	38438203	38438244	MajorDMR-12-13980	2
chr11	38446567	38447522	MajorDMR-12-13981	5
chr11	38448802	38448966	MajorDMR-12-13982	2
chr11	38574771	38575380	MajorDMR-12-13983	4
chr11	38577738	38577890	MajorDMR-12-13984	2
chr11	38729379	38729730	MajorDMR-12-13985	4
chr11	38730439	38730545	MajorDMR-12-13986	3
chr11	38736985	38737012	MajorDMR-12-13987	2
chr11	38739652	38739722	MajorDMR-12-13988	2
chr11	38979397	38979549	MajorDMR-12-13989	3
chr11	39053386	39053780	MajorDMR-12-13990	3
chr11	39117021	39117417	MajorDMR-12-13991	2
chr11	39221143	39221418	MajorDMR-12-13992	3
chr11	39343853	39343955	MajorDMR-12-13993	2
chr11	39375642	39375775	MajorDMR-12-13994	3
chr11	39442939	39443228	MajorDMR-12-13995	4
chr11	39484364	39484467	MajorDMR-12-13996	2
chr11	39488700	39489012	MajorDMR-12-13997	2
chr11	39522767	39523027	MajorDMR-12-13998	2
chr11	39528611	39528648	MajorDMR-12-13999	2
chr11	39619095	39619115	MajorDMR-12-14000	2
chr11	39664216	39664371	MajorDMR-12-14001	2
chr11	39935555	39936248	MajorDMR-12-14002	5
chr11	39999573	39999895	MajorDMR-12-14003	2
chr11	40094742	40094797	MajorDMR-12-14004	2
chr11	40128534	40128859	MajorDMR-12-14005	3
chr11	40149213	40149368	MajorDMR-12-14006	2
chr11	40180612	40180914	MajorDMR-12-14007	4
chr11	40188650	40189081	MajorDMR-12-14008	4
chr11	40190599	40190735	MajorDMR-12-14009	3
chr11	40191862	40192036	MajorDMR-12-14010	2
chr11	40199677	40199868	MajorDMR-12-14011	6
chr11	40210634	40210683	MajorDMR-12-14012	2
chr11	40211987	40212177	MajorDMR-12-14013	5
chr11	40240952	40241036	MajorDMR-12-14014	2
chr11	40243387	40243494	MajorDMR-12-14015	2
chr11	40252615	40252801	MajorDMR-12-14016	3
chr11	40257584	40257779	MajorDMR-12-14017	3
chr11	40269218	40269277	MajorDMR-12-14018	2
chr11	40273942	40273958	MajorDMR-12-14019	2
chr11	40294300	40294513	MajorDMR-12-14020	2
chr11	40298200	40298667	MajorDMR-12-14021	4
chr11	40342033	40342454	MajorDMR-12-14022	3
chr11	40350635	40350958	MajorDMR-12-14023	2
chr11	40371034	40371163	MajorDMR-12-14024	3
chr11	40392511	40392586	MajorDMR-12-14025	2
chr11	40402693	40402823	MajorDMR-12-14026	2
chr11	40436372	40436469	MajorDMR-12-14027	3
chr11	40442862	40443571	MajorDMR-12-14028	6
chr11	40445095	40445496	MajorDMR-12-14029	2
chr11	40446229	40446596	MajorDMR-12-14030	4
chr11	40456028	40456074	MajorDMR-12-14031	2
chr11	40480921	40481233	MajorDMR-12-14032	3
chr11	40552764	40553234	MajorDMR-12-14033	2
chr11	40579642	40579977	MajorDMR-12-14034	2
chr11	40598127	40598311	MajorDMR-12-14035	3
chr11	40615300	40615662	MajorDMR-12-14036	2
chr11	40619214	40619372	MajorDMR-12-14037	5
chr11	40715879	40715908	MajorDMR-12-14038	2
chr11	40740583	40741154	MajorDMR-12-14039	4
chr11	40749876	40749972	MajorDMR-12-14040	5
chr11	40781543	40781911	MajorDMR-12-14041	2
chr11	40825886	40826039	MajorDMR-12-14042	2
chr11	40848033	40848089	MajorDMR-12-14043	3
chr11	40856598	40856776	MajorDMR-12-14044	2
chr11	40857590	40857641	MajorDMR-12-14045	2
chr11	40900864	40900975	MajorDMR-12-14046	2
chr11	40964880	40966050	MajorDMR-12-14047	6
chr11	41023448	41023515	MajorDMR-12-14048	2
chr11	41066611	41067039	MajorDMR-12-14049	5
chr11	41079370	41079422	MajorDMR-12-14050	2
chr11	41103361	41103776	MajorDMR-12-14051	6
chr11	41124020	41124304	MajorDMR-12-14052	4
chr11	41134460	41134932	MajorDMR-12-14053	2
chr11	41139790	41140139	MajorDMR-12-14054	2
chr11	41152672	41152737	MajorDMR-12-14055	2
chr11	41156864	41156976	MajorDMR-12-14056	2
chr11	41164458	41164645	MajorDMR-12-14057	2
chr11	41201735	41202851	MajorDMR-12-14058	10
chr11	41211992	41212885	MajorDMR-12-14059	16
chr11	41234998	41235144	MajorDMR-12-14060	2
chr11	41237075	41238141	MajorDMR-12-14061	7
chr11	41243467	41243716	MajorDMR-12-14062	2
chr11	41244470	41244632	MajorDMR-12-14063	2
chr11	41272920	41273249	MajorDMR-12-14064	2
chr11	41298140	41298549	MajorDMR-12-14065	3
chr11	41301787	41302180	MajorDMR-12-14066	2
chr11	41304903	41304981	MajorDMR-12-14067	2
chr11	41305930	41306091	MajorDMR-12-14068	2
chr11	41312053	41312089	MajorDMR-12-14069	2
chr11	41314562	41314958	MajorDMR-12-14070	3
chr11	41330933	41331294	MajorDMR-12-14071	3
chr11	41332562	41332726	MajorDMR-12-14072	2
chr11	41341840	41342149	MajorDMR-12-14073	3
chr11	41413638	41414013	MajorDMR-12-14074	3
chr11	41416460	41416937	MajorDMR-12-14075	3
chr11	41436281	41437288	MajorDMR-12-14076	6
chr11	41437799	41438038	MajorDMR-12-14077	2
chr11	41443214	41443430	MajorDMR-12-14078	4
chr11	41447284	41447429	MajorDMR-12-14079	3
chr11	41453539	41453665	MajorDMR-12-14080	3
chr11	41455202	41455259	MajorDMR-12-14081	4
chr11	41456122	41456262	MajorDMR-12-14082	3
chr11	41456868	41457753	MajorDMR-12-14083	9
chr11	41472512	41472832	MajorDMR-12-14084	4
chr11	41475684	41476177	MajorDMR-12-14085	5
chr11	41477011	41477095	MajorDMR-12-14086	2
chr11	41478114	41479228	MajorDMR-12-14087	4
chr11	41585704	41585968	MajorDMR-12-14088	3
chr11	41611393	41611690	MajorDMR-12-14089	2
chr11	41688883	41689122	MajorDMR-12-14090	5
chr11	41807754	41808105	MajorDMR-12-14091	2
chr11	41860667	41860947	MajorDMR-12-14092	2
chr11	41919624	41919849	MajorDMR-12-14093	2
chr11	42195065	42195091	MajorDMR-12-14094	2
chr11	42343999	42344132	MajorDMR-12-14095	2
chr11	42503960	42504330	MajorDMR-12-14096	2
chr11	42546037	42546728	MajorDMR-12-14097	5
chr11	42547308	42548063	MajorDMR-12-14098	6
chr11	42550886	42550920	MajorDMR-12-14099	2
chr11	42572075	42572145	MajorDMR-12-14100	2
chr11	42593317	42593587	MajorDMR-12-14101	2
chr11	43101080	43101359	MajorDMR-12-14102	3
chr11	43284481	43284618	MajorDMR-12-14103	3
chr11	43287055	43287105	MajorDMR-12-14104	2
chr11	43289669	43290047	MajorDMR-12-14105	8
chr11	43290561	43291888	MajorDMR-12-14106	21
chr11	43301391	43301548	MajorDMR-12-14107	3
chr11	43303597	43304356	MajorDMR-12-14108	6
chr11	43341952	43342375	MajorDMR-12-14109	3
chr11	43364635	43364830	MajorDMR-12-14110	2
chr11	43381833	43382037	MajorDMR-12-14111	2
chr11	43444785	43444967	MajorDMR-12-14112	3
chr11	43455005	43455440	MajorDMR-12-14113	3
chr11	43515200	43515218	MajorDMR-12-14114	2
chr11	43568509	43568925	MajorDMR-12-14115	2
chr11	43575199	43575230	MajorDMR-12-14116	3
chr11	43575756	43575773	MajorDMR-12-14117	2
chr11	43603990	43604227	MajorDMR-12-14118	7
chr11	43605263	43605270	MajorDMR-12-14119	2
chr11	43653182	43653451	MajorDMR-12-14120	5
chr11	43745230	43745352	MajorDMR-12-14121	3
chr11	43788407	43788460	MajorDMR-12-14122	2
chr11	43831541	43832042	MajorDMR-12-14123	7
chr11	43859659	43860017	MajorDMR-12-14124	3
chr11	43872470	43872560	MajorDMR-12-14125	3
chr11	43880488	43880871	MajorDMR-12-14126	2
chr11	43889866	43890234	MajorDMR-12-14127	2
chr11	43897444	43897735	MajorDMR-12-14128	3
chr11	43910049	43910410	MajorDMR-12-14129	3
chr11	43922683	43923030	MajorDMR-12-14130	3
chr11	43944686	43945086	MajorDMR-12-14131	4
chr11	43946959	43947368	MajorDMR-12-14132	3
chr11	43949096	43949215	MajorDMR-12-14133	2
chr11	43962748	43962826	MajorDMR-12-14134	2
chr11	44018805	44019158	MajorDMR-12-14135	6
chr11	44133792	44133872	MajorDMR-12-14136	3
chr11	44135169	44135584	MajorDMR-12-14137	2
chr11	44142122	44142667	MajorDMR-12-14138	3
chr11	44169254	44169521	MajorDMR-12-14139	2
chr11	44208161	44208747	MajorDMR-12-14140	3
chr11	44267386	44267634	MajorDMR-12-14141	3
chr11	44268308	44268516	MajorDMR-12-14142	4
chr11	44358308	44358354	MajorDMR-12-14143	2
chr11	44359583	44359724	MajorDMR-12-14144	2
chr11	44440291	44440297	MajorDMR-12-14145	2
chr11	44443025	44443111	MajorDMR-12-14146	3
chr11	44590825	44591099	MajorDMR-12-14147	3
chr11	44596234	44596669	MajorDMR-12-14148	3
chr11	44622621	44622796	MajorDMR-12-14149	5
chr11	44630462	44630646	MajorDMR-12-14150	2
chr11	44764185	44764278	MajorDMR-12-14151	2
chr11	44765013	44766520	MajorDMR-12-14152	20
chr11	44769092	44769134	MajorDMR-12-14153	2
chr11	44797494	44797952	MajorDMR-12-14154	3
chr11	44840813	44841165	MajorDMR-12-14155	9
chr11	44845259	44845622	MajorDMR-12-14156	3
chr11	44863875	44864120	MajorDMR-12-14157	4
chr11	44875543	44875561	MajorDMR-12-14158	2
chr11	44883732	44883978	MajorDMR-12-14159	10
chr11	44887991	44888110	MajorDMR-12-14160	3
chr11	44897088	44897196	MajorDMR-12-14161	3
chr11	44956427	44956820	MajorDMR-12-14162	3
chr11	44978622	44978888	MajorDMR-12-14163	12
chr11	44979861	44979945	MajorDMR-12-14164	2
chr11	45019413	45019439	MajorDMR-12-14165	2
chr11	45048514	45048611	MajorDMR-12-14166	2
chr11	45061991	45062025	MajorDMR-12-14167	2
chr11	45095425	45095501	MajorDMR-12-14168	2
chr11	45124451	45124457	MajorDMR-12-14169	2
chr11	45125608	45125627	MajorDMR-12-14170	2
chr11	45126819	45127039	MajorDMR-12-14171	2
chr11	45128174	45128966	MajorDMR-12-14172	10
chr11	45176632	45176821	MajorDMR-12-14173	2
chr11	45183192	45183523	MajorDMR-12-14174	5
chr11	45238599	45238901	MajorDMR-12-14175	2
chr11	45265560	45265872	MajorDMR-12-14176	8
chr11	45272467	45272848	MajorDMR-12-14177	3
chr11	45274027	45274300	MajorDMR-12-14178	8
chr11	45280318	45280728	MajorDMR-12-14179	2
chr11	45302056	45302512	MajorDMR-12-14180	2
chr11	45311727	45311767	MajorDMR-12-14181	2
chr11	45320311	45320411	MajorDMR-12-14182	2
chr11	45346236	45346487	MajorDMR-12-14183	2
chr11	45355082	45355383	MajorDMR-12-14184	2
chr11	45362137	45362187	MajorDMR-12-14185	2
chr11	45433763	45433807	MajorDMR-12-14186	2
chr11	45539891	45540428	MajorDMR-12-14187	7
chr11	45571032	45571090	MajorDMR-12-14188	2
chr11	45626909	45627107	MajorDMR-12-14189	2
chr11	45671197	45671486	MajorDMR-12-14190	2
chr11	45689236	45689267	MajorDMR-12-14191	2
chr11	45709432	45709495	MajorDMR-12-14192	2
chr11	45718064	45718235	MajorDMR-12-14193	3
chr11	45758332	45758781	MajorDMR-12-14194	2
chr11	45782226	45782463	MajorDMR-12-14195	4
chr11	45822068	45822369	MajorDMR-12-14196	2
chr11	45827907	45828424	MajorDMR-12-14197	3
chr11	45845148	45845707	MajorDMR-12-14198	8
chr11	45861955	45861993	MajorDMR-12-14199	2
chr11	45878332	45878342	MajorDMR-12-14200	2
chr11	45882221	45882239	MajorDMR-12-14201	2
chr11	45893728	45893767	MajorDMR-12-14202	3
chr11	45898046	45898196	MajorDMR-12-14203	3
chr11	45910087	45910150	MajorDMR-12-14204	3
chr11	45912648	45913116	MajorDMR-12-14205	3
chr11	45917423	45918585	MajorDMR-12-14206	8
chr11	45919128	45920232	MajorDMR-12-14207	9
chr11	45923980	45924930	MajorDMR-12-14208	10
chr11	45929819	45929954	MajorDMR-12-14209	3
chr11	45951782	45952925	MajorDMR-12-14210	24
chr11	45959657	45959791	MajorDMR-12-14211	3
chr11	45986103	45986178	MajorDMR-12-14212	2
chr11	46001463	46001829	MajorDMR-12-14213	3
chr11	46004641	46005752	MajorDMR-12-14214	11
chr11	46016090	46016503	MajorDMR-12-14215	2
chr11	46027667	46027885	MajorDMR-12-14216	2
chr11	46044811	46044949	MajorDMR-12-14217	2
chr11	46062034	46062292	MajorDMR-12-14218	2
chr11	46065113	46065159	MajorDMR-12-14219	2
chr11	46151252	46151382	MajorDMR-12-14220	2
chr11	46171057	46171131	MajorDMR-12-14221	5
chr11	46268657	46268857	MajorDMR-12-14222	7
chr11	46316430	46316560	MajorDMR-12-14223	2
chr11	46320376	46320902	MajorDMR-12-14224	7
chr11	46337057	46337067	MajorDMR-12-14225	2
chr11	46349629	46349707	MajorDMR-12-14226	5
chr11	46376103	46376820	MajorDMR-12-14227	11
chr11	46435764	46435841	MajorDMR-12-14228	2
chr11	46438103	46438382	MajorDMR-12-14229	6
chr11	46450895	46451072	MajorDMR-12-14230	2
chr11	46507797	46507889	MajorDMR-12-14231	2
chr11	46552006	46552465	MajorDMR-12-14232	4
chr11	46558037	46558411	MajorDMR-12-14233	3
chr11	46560935	46561000	MajorDMR-12-14234	2
chr11	46575841	46575851	MajorDMR-12-14235	2
chr11	46577730	46577770	MajorDMR-12-14236	2
chr11	46589822	46589881	MajorDMR-12-14237	2
chr11	46597101	46597476	MajorDMR-12-14238	3
chr11	46600170	46600300	MajorDMR-12-14239	3
chr11	46623418	46623511	MajorDMR-12-14240	3
chr11	46658497	46659715	MajorDMR-12-14241	10
chr11	46661092	46661113	MajorDMR-12-14242	2
chr11	46661799	46661973	MajorDMR-12-14243	2
chr11	46681641	46681983	MajorDMR-12-14244	2
chr11	46683236	46683296	MajorDMR-12-14245	2
chr11	46685395	46686335	MajorDMR-12-14246	8
chr11	46690230	46690239	MajorDMR-12-14247	2
chr11	46692772	46692871	MajorDMR-12-14248	3
chr11	46706509	46706593	MajorDMR-12-14249	3
chr11	46708300	46708483	MajorDMR-12-14250	2
chr11	46709066	46709660	MajorDMR-12-14251	6
chr11	46715538	46716353	MajorDMR-12-14252	6
chr11	46717450	46718659	MajorDMR-12-14253	13
chr11	46719866	46719880	MajorDMR-12-14254	3
chr11	46721485	46721493	MajorDMR-12-14255	2
chr11	46765365	46765806	MajorDMR-12-14256	6
chr11	46782670	46782821	MajorDMR-12-14257	2
chr11	46795077	46795507	MajorDMR-12-14258	6
chr11	46804615	46804812	MajorDMR-12-14259	3
chr11	46829738	46830657	MajorDMR-12-14260	6
chr11	46835893	46836101	MajorDMR-12-14261	2
chr11	46837362	46837540	MajorDMR-12-14262	2
chr11	46847583	46847685	MajorDMR-12-14263	2
chr11	46872535	46872810	MajorDMR-12-14264	3
chr11	46918461	46918653	MajorDMR-12-14265	2
chr11	47077602	47077757	MajorDMR-12-14266	4
chr11	47078305	47078329	MajorDMR-12-14267	2
chr11	47093013	47093193	MajorDMR-12-14268	2
chr11	47129560	47129919	MajorDMR-12-14269	2
chr11	47161616	47161628	MajorDMR-12-14270	2
chr11	47164504	47165485	MajorDMR-12-14271	6
chr11	47177279	47178062	MajorDMR-12-14272	10
chr11	47179451	47179781	MajorDMR-12-14273	7
chr11	47190780	47191227	MajorDMR-12-14274	3
chr11	47197256	47197536	MajorDMR-12-14275	3
chr11	47203688	47203904	MajorDMR-12-14276	2
chr11	47206006	47207364	MajorDMR-12-14277	28
chr11	47209385	47209723	MajorDMR-12-14278	3
chr11	47240694	47240707	MajorDMR-12-14279	2
chr11	47258282	47258795	MajorDMR-12-14280	5
chr11	47267064	47267093	MajorDMR-12-14281	3
chr11	47269538	47269543	MajorDMR-12-14282	2
chr11	47274414	47274426	MajorDMR-12-14283	2
chr11	47294937	47296318	MajorDMR-12-14284	10
chr11	47315520	47315623	MajorDMR-12-14285	2
chr11	47328849	47329033	MajorDMR-12-14286	4
chr11	47337720	47337963	MajorDMR-12-14287	2
chr11	47349735	47351373	MajorDMR-12-14288	10
chr11	47376740	47376765	MajorDMR-12-14289	3
chr11	47381277	47381452	MajorDMR-12-14290	4
chr11	47415116	47415247	MajorDMR-12-14291	4
chr11	47415893	47416110	MajorDMR-12-14292	2
chr11	47431043	47431511	MajorDMR-12-14293	13
chr11	47445165	47445236	MajorDMR-12-14294	3
chr11	47448745	47448930	MajorDMR-12-14295	2
chr11	47461500	47461537	MajorDMR-12-14296	2
chr11	47473279	47473291	MajorDMR-12-14297	2
chr11	47484520	47484664	MajorDMR-12-14298	2
chr11	47486010	47486456	MajorDMR-12-14299	3
chr11	47491067	47491101	MajorDMR-12-14300	2
chr11	47492473	47493051	MajorDMR-12-14301	5
chr11	47502375	47504427	MajorDMR-12-14302	17
chr11	47511812	47511946	MajorDMR-12-14303	2
chr11	47516583	47516605	MajorDMR-12-14304	2
chr11	47520452	47520485	MajorDMR-12-14305	3
chr11	47523136	47523332	MajorDMR-12-14306	4
chr11	47527870	47528956	MajorDMR-12-14307	10
chr11	47537656	47538670	MajorDMR-12-14308	5
chr11	47539328	47539489	MajorDMR-12-14309	2
chr11	47542659	47542799	MajorDMR-12-14310	10
chr11	47547114	47547620	MajorDMR-12-14311	3
chr11	47555098	47555231	MajorDMR-12-14312	2
chr11	47555869	47556005	MajorDMR-12-14313	3
chr11	47567815	47567829	MajorDMR-12-14314	3
chr11	47568798	47568958	MajorDMR-12-14315	2
chr11	47594765	47594775	MajorDMR-12-14316	2
chr11	47599084	47599134	MajorDMR-12-14317	2
chr11	47602430	47602746	MajorDMR-12-14318	3
chr11	47603675	47603711	MajorDMR-12-14319	3
chr11	47604726	47604955	MajorDMR-12-14320	2
chr11	47609140	47609834	MajorDMR-12-14321	7
chr11	47610742	47611300	MajorDMR-12-14322	5
chr11	47612917	47612981	MajorDMR-12-14323	3
chr11	47613533	47613701	MajorDMR-12-14324	2
chr11	47616489	47616826	MajorDMR-12-14325	5
chr11	47618956	47618974	MajorDMR-12-14326	2
chr11	47639028	47639377	MajorDMR-12-14327	2
chr11	47640296	47640512	MajorDMR-12-14328	5
chr11	47644288	47644480	MajorDMR-12-14329	3
chr11	47658207	47658233	MajorDMR-12-14330	2
chr11	47736253	47736429	MajorDMR-12-14331	2
chr11	47742249	47742607	MajorDMR-12-14332	4
chr11	47748654	47748825	MajorDMR-12-14333	3
chr11	47751714	47751959	MajorDMR-12-14334	2
chr11	47787623	47787637	MajorDMR-12-14335	3
chr11	47800684	47800989	MajorDMR-12-14336	2
chr11	47813800	47814045	MajorDMR-12-14337	3
chr11	47863125	47863194	MajorDMR-12-14338	4
chr11	47886505	47886930	MajorDMR-12-14339	4
chr11	47907812	47907966	MajorDMR-12-14340	4
chr11	47965343	47965614	MajorDMR-12-14341	2
chr11	47990490	47990561	MajorDMR-12-14342	2
chr11	48001016	48001535	MajorDMR-12-14343	4
chr11	48033592	48034043	MajorDMR-12-14344	5
chr11	48057162	48057328	MajorDMR-12-14345	3
chr11	48063605	48064229	MajorDMR-12-14346	4
chr11	48095732	48096310	MajorDMR-12-14347	4
chr11	48114610	48115291	MajorDMR-12-14348	5
chr11	48222467	48222682	MajorDMR-12-14349	2
chr11	48230320	48230653	MajorDMR-12-14350	3
chr11	48366266	48366282	MajorDMR-12-14351	2
chr11	48562984	48563309	MajorDMR-12-14352	3
chr11	48594865	48594880	MajorDMR-12-14353	2
chr11	48771924	48772165	MajorDMR-12-14354	2
chr11	48880109	48880239	MajorDMR-12-14355	2
chr11	48953777	48954207	MajorDMR-12-14356	2
chr11	49007458	49007836	MajorDMR-12-14357	3
chr11	49035835	49036089	MajorDMR-12-14358	2
chr11	49070198	49070270	MajorDMR-12-14359	2
chr11	49084322	49084357	MajorDMR-12-14360	2
chr11	49202425	49202575	MajorDMR-12-14361	3
chr11	49209957	49210040	MajorDMR-12-14362	2
chr11	49232864	49233209	MajorDMR-12-14363	2
chr11	49346238	49346262	MajorDMR-12-14364	2
chr11	49410689	49411069	MajorDMR-12-14365	4
chr11	49512125	49512153	MajorDMR-12-14366	2
chr11	49660152	49660180	MajorDMR-12-14367	2
chr11	49668539	49668939	MajorDMR-12-14368	2
chr11	49747161	49747199	MajorDMR-12-14369	2
chr11	49790167	49790196	MajorDMR-12-14370	2
chr11	49792430	49792641	MajorDMR-12-14371	2
chr11	49820139	49820247	MajorDMR-12-14372	2
chr11	49829678	49829758	MajorDMR-12-14373	2
chr11	50143682	50143775	MajorDMR-12-14374	2
chr11	50152815	50152962	MajorDMR-12-14375	3
chr11	50206456	50206464	MajorDMR-12-14376	2
chr11	50226126	50226385	MajorDMR-12-14377	2
chr11	50232905	50233562	MajorDMR-12-14378	3
chr11	50245948	50246002	MajorDMR-12-14379	2
chr11	50278019	50278099	MajorDMR-12-14380	2
chr11	50376694	50376708	MajorDMR-12-14381	2
chr11	50512769	50512863	MajorDMR-12-14382	2
chr11	50533091	50533480	MajorDMR-12-14383	2
chr11	50613371	50613588	MajorDMR-12-14384	2
chr11	50763992	50764170	MajorDMR-12-14385	2
chr11	51205634	51205677	MajorDMR-12-14386	2
chr11	51237030	51237052	MajorDMR-12-14387	2
chr11	51503667	51503686	MajorDMR-12-14388	2
chr11	54715812	54715851	MajorDMR-12-14389	2
chr11	54746081	54746707	MajorDMR-12-14390	3
chr11	54937440	54937917	MajorDMR-12-14391	2
chr11	55227717	55227743	MajorDMR-12-14392	2
chr11	55258194	55258212	MajorDMR-12-14393	2
chr11	55403606	55403690	MajorDMR-12-14394	2
chr11	55483996	55484007	MajorDMR-12-14395	2
chr11	55565725	55565755	MajorDMR-12-14396	2
chr11	55640548	55640719	MajorDMR-12-14397	3
chr11	55689135	55689147	MajorDMR-12-14398	2
chr11	55725306	55725485	MajorDMR-12-14399	2
chr11	55745904	55746208	MajorDMR-12-14400	2
chr11	55800668	55800744	MajorDMR-12-14401	2
chr11	55829809	55830169	MajorDMR-12-14402	2
chr11	55923584	55923681	MajorDMR-12-14403	2
chr11	56091487	56091564	MajorDMR-12-14404	3
chr11	56234418	56234555	MajorDMR-12-14405	2
chr11	56434140	56434338	MajorDMR-12-14406	2
chr11	56497595	56497943	MajorDMR-12-14407	2
chr11	56604615	56604743	MajorDMR-12-14408	2
chr11	56658443	56659050	MajorDMR-12-14409	3
chr11	56678540	56678615	MajorDMR-12-14410	4
chr11	56684175	56684192	MajorDMR-12-14411	2
chr11	56819249	56819353	MajorDMR-12-14412	2
chr11	56830289	56830608	MajorDMR-12-14413	2
chr11	56940856	56941205	MajorDMR-12-14414	2
chr11	57082851	57083602	MajorDMR-12-14415	6
chr11	57085541	57085850	MajorDMR-12-14416	2
chr11	57116887	57117163	MajorDMR-12-14417	5
chr11	57117752	57118101	MajorDMR-12-14418	2
chr11	57132485	57132550	MajorDMR-12-14419	3
chr11	57176646	57176721	MajorDMR-12-14420	2
chr11	57184787	57184873	MajorDMR-12-14421	4
chr11	57192426	57192921	MajorDMR-12-14422	5
chr11	57323615	57323796	MajorDMR-12-14423	5
chr11	57336334	57337087	MajorDMR-12-14424	6
chr11	57408311	57408347	MajorDMR-12-14425	2
chr11	57411813	57412087	MajorDMR-12-14426	7
chr11	57424102	57424357	MajorDMR-12-14427	2
chr11	57448126	57448426	MajorDMR-12-14428	2
chr11	57448949	57449058	MajorDMR-12-14429	2
chr11	57467777	57467969	MajorDMR-12-14430	4
chr11	57478862	57478911	MajorDMR-12-14431	2
chr11	57494596	57494631	MajorDMR-12-14432	2
chr11	57496833	57497147	MajorDMR-12-14433	3
chr11	57534222	57534324	MajorDMR-12-14434	2
chr11	57569562	57569668	MajorDMR-12-14435	4
chr11	57570506	57570556	MajorDMR-12-14436	2
chr11	57743477	57743907	MajorDMR-12-14437	2
chr11	57767174	57768047	MajorDMR-12-14438	4
chr11	57791313	57792523	MajorDMR-12-14439	13
chr11	57796261	57796269	MajorDMR-12-14440	2
chr11	57883552	57884046	MajorDMR-12-14441	2
chr11	57910228	57910439	MajorDMR-12-14442	2
chr11	57941661	57941825	MajorDMR-12-14443	2
chr11	57942885	57943198	MajorDMR-12-14444	2
chr11	58033351	58033364	MajorDMR-12-14445	2
chr11	58036996	58037176	MajorDMR-12-14446	4
chr11	58106805	58106960	MajorDMR-12-14447	2
chr11	58384256	58384353	MajorDMR-12-14448	3
chr11	58400531	58400686	MajorDMR-12-14449	2
chr11	58443648	58443852	MajorDMR-12-14450	2
chr11	58526301	58526401	MajorDMR-12-14451	2
chr11	58624967	58624974	MajorDMR-12-14452	2
chr11	58850005	58850285	MajorDMR-12-14453	2
chr11	58952300	58952496	MajorDMR-12-14454	2
chr11	58953230	58953389	MajorDMR-12-14455	2
chr11	58954968	58955459	MajorDMR-12-14456	5
chr11	58957660	58957772	MajorDMR-12-14457	3
chr11	58962988	58963061	MajorDMR-12-14458	2
chr11	58965457	58966177	MajorDMR-12-14459	7
chr11	59034602	59034859	MajorDMR-12-14460	2
chr11	59058416	59058830	MajorDMR-12-14461	6
chr11	59059423	59059755	MajorDMR-12-14462	2
chr11	59091180	59091517	MajorDMR-12-14463	2
chr11	59168111	59168585	MajorDMR-12-14464	3
chr11	59304458	59304510	MajorDMR-12-14465	3
chr11	59305507	59305537	MajorDMR-12-14466	2
chr11	59322681	59322699	MajorDMR-12-14467	2
chr11	59338866	59338958	MajorDMR-12-14468	3
chr11	59439237	59439294	MajorDMR-12-14469	3
chr11	59478099	59478557	MajorDMR-12-14470	2
chr11	59709330	59709347	MajorDMR-12-14471	2
chr11	59854392	59854444	MajorDMR-12-14472	2
chr11	59925646	59925654	MajorDMR-12-14473	2
chr11	59962187	59962552	MajorDMR-12-14474	2
chr11	59986951	59987036	MajorDMR-12-14475	2
chr11	60059377	60059522	MajorDMR-12-14476	2
chr11	60115470	60115809	MajorDMR-12-14477	2
chr11	60138344	60138352	MajorDMR-12-14478	2
chr11	60151431	60151466	MajorDMR-12-14479	2
chr11	60382987	60383003	MajorDMR-12-14480	2
chr11	60498514	60499466	MajorDMR-12-14481	10
chr11	60513450	60513993	MajorDMR-12-14482	3
chr11	60554699	60555059	MajorDMR-12-14483	5
chr11	60567251	60567328	MajorDMR-12-14484	2
chr11	60601596	60602598	MajorDMR-12-14485	7
chr11	60608416	60608595	MajorDMR-12-14486	3
chr11	60619596	60619625	MajorDMR-12-14487	4
chr11	60620149	60620294	MajorDMR-12-14488	2
chr11	60658001	60658111	MajorDMR-12-14489	2
chr11	60669322	60670143	MajorDMR-12-14490	3
chr11	60670794	60671326	MajorDMR-12-14491	5
chr11	60671966	60672319	MajorDMR-12-14492	2
chr11	60680055	60680391	MajorDMR-12-14493	3
chr11	60704712	60704912	MajorDMR-12-14494	3
chr11	60718396	60718611	MajorDMR-12-14495	4
chr11	60719395	60719427	MajorDMR-12-14496	3
chr11	60771403	60772139	MajorDMR-12-14497	5
chr11	60790164	60790542	MajorDMR-12-14498	7
chr11	60801553	60801904	MajorDMR-12-14499	3
chr11	60812925	60813159	MajorDMR-12-14500	5
chr11	60814108	60814732	MajorDMR-12-14501	6
chr11	60816331	60816730	MajorDMR-12-14502	4
chr11	60819342	60819785	MajorDMR-12-14503	4
chr11	60824143	60824361	MajorDMR-12-14504	5
chr11	60839443	60839675	MajorDMR-12-14505	4
chr11	60895397	60895533	MajorDMR-12-14506	3
chr11	60897899	60897903	MajorDMR-12-14507	2
chr11	60903791	60904035	MajorDMR-12-14508	3
chr11	60904902	60905576	MajorDMR-12-14509	7
chr11	60906292	60907136	MajorDMR-12-14510	12
chr11	60908092	60908102	MajorDMR-12-14511	2
chr11	60908821	60909349	MajorDMR-12-14512	4
chr11	60926401	60926765	MajorDMR-12-14513	3
chr11	60934783	60934815	MajorDMR-12-14514	3
chr11	61060780	61061218	MajorDMR-12-14515	6
chr11	61063012	61063397	MajorDMR-12-14516	5
chr11	61072775	61072848	MajorDMR-12-14517	3
chr11	61082925	61083829	MajorDMR-12-14518	10
chr11	61095970	61096676	MajorDMR-12-14519	8
chr11	61098176	61098289	MajorDMR-12-14520	3
chr11	61123108	61123457	MajorDMR-12-14521	2
chr11	61126092	61126158	MajorDMR-12-14522	2
chr11	61127399	61128573	MajorDMR-12-14523	27
chr11	61153404	61153533	MajorDMR-12-14524	4
chr11	61216090	61216283	MajorDMR-12-14525	5
chr11	61262223	61262423	MajorDMR-12-14526	4
chr11	61310468	61310580	MajorDMR-12-14527	2
chr11	61311903	61312249	MajorDMR-12-14528	6
chr11	61314304	61314560	MajorDMR-12-14529	3
chr11	61329943	61330023	MajorDMR-12-14530	3
chr11	61361993	61362324	MajorDMR-12-14531	9
chr11	61394279	61394500	MajorDMR-12-14532	5
chr11	61443130	61444308	MajorDMR-12-14533	12
chr11	61448325	61448826	MajorDMR-12-14534	2
chr11	61456495	61456809	MajorDMR-12-14535	2
chr11	61461515	61461641	MajorDMR-12-14536	3
chr11	61467675	61468165	MajorDMR-12-14537	6
chr11	61473506	61474434	MajorDMR-12-14538	19
chr11	61478802	61479574	MajorDMR-12-14539	7
chr11	61495186	61495957	MajorDMR-12-14540	3
chr11	61513161	61513849	MajorDMR-12-14541	12
chr11	61514721	61514739	MajorDMR-12-14542	2
chr11	61612829	61612916	MajorDMR-12-14543	2
chr11	61684109	61684310	MajorDMR-12-14544	2
chr11	61689933	61690091	MajorDMR-12-14545	2
chr11	61791680	61792058	MajorDMR-12-14546	2
chr11	61807878	61807927	MajorDMR-12-14547	2
chr11	61837762	61837778	MajorDMR-12-14548	2
chr11	61861711	61861753	MajorDMR-12-14549	2
chr11	62028183	62028505	MajorDMR-12-14550	3
chr11	62065062	62065069	MajorDMR-12-14551	2
chr11	62072252	62072518	MajorDMR-12-14552	2
chr11	62162180	62162251	MajorDMR-12-14553	3
chr11	62169872	62169994	MajorDMR-12-14554	2
chr11	62173056	62173663	MajorDMR-12-14555	5
chr11	62233918	62234145	MajorDMR-12-14556	2
chr11	62306781	62306922	MajorDMR-12-14557	3
chr11	62329750	62329767	MajorDMR-12-14558	2
chr11	62330620	62330810	MajorDMR-12-14559	3
chr11	62331955	62333944	MajorDMR-12-14560	17
chr11	62334510	62334922	MajorDMR-12-14561	4
chr11	62340202	62340382	MajorDMR-12-14562	2
chr11	62360734	62360886	MajorDMR-12-14563	3
chr11	62367186	62367765	MajorDMR-12-14564	3
chr11	62380601	62380853	MajorDMR-12-14565	3
chr11	62410030	62410151	MajorDMR-12-14566	3
chr11	62414494	62414572	MajorDMR-12-14567	3
chr11	62434715	62434856	MajorDMR-12-14568	2
chr11	62459165	62459298	MajorDMR-12-14569	2
chr11	62469738	62469948	MajorDMR-12-14570	4
chr11	62483867	62484352	MajorDMR-12-14571	2
chr11	62491005	62491388	MajorDMR-12-14572	4
chr11	62539714	62539760	MajorDMR-12-14573	2
chr11	62558323	62558380	MajorDMR-12-14574	5
chr11	62609912	62610331	MajorDMR-12-14575	8
chr11	62621173	62621407	MajorDMR-12-14576	3
chr11	62625700	62626763	MajorDMR-12-14577	12
chr11	62636125	62636184	MajorDMR-12-14578	2
chr11	62650058	62650429	MajorDMR-12-14579	2
chr11	62652332	62652583	MajorDMR-12-14580	2
chr11	62654490	62654684	MajorDMR-12-14581	4
chr11	62677265	62677679	MajorDMR-12-14582	4
chr11	62678410	62678840	MajorDMR-12-14583	2
chr11	62679614	62679755	MajorDMR-12-14584	5
chr11	62681376	62681708	MajorDMR-12-14585	8
chr11	62683035	62684438	MajorDMR-12-14586	10
chr11	62692458	62693059	MajorDMR-12-14587	3
chr11	62695576	62696139	MajorDMR-12-14588	9
chr11	62696863	62698612	MajorDMR-12-14589	16
chr11	62699324	62699507	MajorDMR-12-14590	3
chr11	62768962	62769040	MajorDMR-12-14591	5
chr11	62791184	62791341	MajorDMR-12-14592	2
chr11	62947117	62948178	MajorDMR-12-14593	5
chr11	62977744	62978160	MajorDMR-12-14594	4
chr11	63233476	63233600	MajorDMR-12-14595	3
chr11	63273155	63273342	MajorDMR-12-14596	3
chr11	63281056	63281595	MajorDMR-12-14597	3
chr11	63299194	63299399	MajorDMR-12-14598	3
chr11	63441060	63441108	MajorDMR-12-14599	2
chr11	63462117	63462193	MajorDMR-12-14600	2
chr11	63464634	63464695	MajorDMR-12-14601	2
chr11	63490607	63490704	MajorDMR-12-14602	2
chr11	63492123	63492401	MajorDMR-12-14603	5
chr11	63686777	63686842	MajorDMR-12-14604	2
chr11	63699535	63699565	MajorDMR-12-14605	2
chr11	63707682	63708701	MajorDMR-12-14606	12
chr11	63709522	63710378	MajorDMR-12-14607	3
chr11	63712448	63712866	MajorDMR-12-14608	4
chr11	63728403	63729561	MajorDMR-12-14609	10
chr11	63731285	63731387	MajorDMR-12-14610	4
chr11	63737893	63738036	MajorDMR-12-14611	5
chr11	63739338	63739608	MajorDMR-12-14612	2
chr11	63743836	63743872	MajorDMR-12-14613	2
chr11	63744548	63745011	MajorDMR-12-14614	4
chr11	63768411	63768651	MajorDMR-12-14615	14
chr11	63773747	63774180	MajorDMR-12-14616	6
chr11	63783801	63784336	MajorDMR-12-14617	12
chr11	63785035	63785290	MajorDMR-12-14618	2
chr11	63801783	63801798	MajorDMR-12-14619	2
chr11	63812710	63812961	MajorDMR-12-14620	8
chr11	63818836	63819061	MajorDMR-12-14621	5
chr11	63827944	63829076	MajorDMR-12-14622	43
chr11	63835930	63835986	MajorDMR-12-14623	2
chr11	63837255	63837296	MajorDMR-12-14624	2
chr11	63837901	63838272	MajorDMR-12-14625	2
chr11	63839527	63840349	MajorDMR-12-14626	14
chr11	63844272	63844288	MajorDMR-12-14627	2
chr11	63845424	63846038	MajorDMR-12-14628	9
chr11	63850966	63851303	MajorDMR-12-14629	13
chr11	63854273	63854307	MajorDMR-12-14630	2
chr11	63868060	63870049	MajorDMR-12-14631	27
chr11	63889191	63889799	MajorDMR-12-14632	12
chr11	63890467	63890795	MajorDMR-12-14633	10
chr11	63913355	63913403	MajorDMR-12-14634	2
chr11	63918304	63918323	MajorDMR-12-14635	2
chr11	63934348	63934476	MajorDMR-12-14636	4
chr11	63945540	63945633	MajorDMR-12-14637	2
chr11	63947643	63949844	MajorDMR-12-14638	19
chr11	63954783	63957634	MajorDMR-12-14639	17
chr11	63960268	63960671	MajorDMR-12-14640	5
chr11	63963401	63964045	MajorDMR-12-14641	7
chr11	63968331	63968491	MajorDMR-12-14642	2
chr11	63971666	63972916	MajorDMR-12-14643	6
chr11	63974771	63976244	MajorDMR-12-14644	35
chr11	63999409	63999443	MajorDMR-12-14645	2
chr11	64001172	64001599	MajorDMR-12-14646	2
chr11	64002648	64003746	MajorDMR-12-14647	15
chr11	64004910	64005833	MajorDMR-12-14648	7
chr11	64009970	64010493	MajorDMR-12-14649	8
chr11	64011458	64011968	MajorDMR-12-14650	8
chr11	64039728	64039892	MajorDMR-12-14651	4
chr11	64046105	64046488	MajorDMR-12-14652	2
chr11	64051211	64051403	MajorDMR-12-14653	3
chr11	64055922	64056054	MajorDMR-12-14654	2
chr11	64057806	64058239	MajorDMR-12-14655	2
chr11	64064377	64064717	MajorDMR-12-14656	2
chr11	64066340	64068023	MajorDMR-12-14657	62
chr11	64070439	64070497	MajorDMR-12-14658	2
chr11	64074614	64074913	MajorDMR-12-14659	4
chr11	64077707	64077776	MajorDMR-12-14660	3
chr11	64086755	64087107	MajorDMR-12-14661	3
chr11	64092454	64092853	MajorDMR-12-14662	3
chr11	64138445	64138902	MajorDMR-12-14663	2
chr11	64146719	64147099	MajorDMR-12-14664	2
chr11	64162023	64164165	MajorDMR-12-14665	17
chr11	64172766	64172999	MajorDMR-12-14666	6
chr11	64173525	64173986	MajorDMR-12-14667	9
chr11	64215329	64215910	MajorDMR-12-14668	8
chr11	64226215	64226784	MajorDMR-12-14669	3
chr11	64258456	64258474	MajorDMR-12-14670	2
chr11	64270169	64270976	MajorDMR-12-14671	21
chr11	64322067	64322221	MajorDMR-12-14672	4
chr11	64336290	64336305	MajorDMR-12-14673	2
chr11	64346633	64347086	MajorDMR-12-14674	2
chr11	64358558	64358887	MajorDMR-12-14675	12
chr11	64367488	64367661	MajorDMR-12-14676	5
chr11	64397100	64397354	MajorDMR-12-14677	3
chr11	64400261	64400571	MajorDMR-12-14678	5
chr11	64416480	64416879	MajorDMR-12-14679	6
chr11	64427415	64427627	MajorDMR-12-14680	5
chr11	64446410	64446666	MajorDMR-12-14681	2
chr11	64453296	64453370	MajorDMR-12-14682	2
chr11	64454150	64455053	MajorDMR-12-14683	5
chr11	64456495	64457230	MajorDMR-12-14684	4
chr11	64457733	64457917	MajorDMR-12-14685	2
chr11	64460716	64460931	MajorDMR-12-14686	2
chr11	64482302	64482336	MajorDMR-12-14687	3
chr11	64483074	64483119	MajorDMR-12-14688	3
chr11	64483684	64484162	MajorDMR-12-14689	5
chr11	64492377	64492385	MajorDMR-12-14690	2
chr11	64493758	64494375	MajorDMR-12-14691	5
chr11	64497376	64497697	MajorDMR-12-14692	2
chr11	64499268	64499547	MajorDMR-12-14693	3
chr11	64501353	64501647	MajorDMR-12-14694	2
chr11	64502404	64503430	MajorDMR-12-14695	13
chr11	64506902	64507231	MajorDMR-12-14696	2
chr11	64509022	64509841	MajorDMR-12-14697	31
chr11	64513935	64514147	MajorDMR-12-14698	2
chr11	64517316	64517328	MajorDMR-12-14699	2
chr11	64519762	64520133	MajorDMR-12-14700	10
chr11	64521679	64521773	MajorDMR-12-14701	2
chr11	64528649	64528858	MajorDMR-12-14702	2
chr11	64531103	64531744	MajorDMR-12-14703	9
chr11	64532999	64534016	MajorDMR-12-14704	5
chr11	64538986	64539045	MajorDMR-12-14705	3
chr11	64540845	64541844	MajorDMR-12-14706	7
chr11	64543958	64544069	MajorDMR-12-14707	2
chr11	64568623	64568753	MajorDMR-12-14708	4
chr11	64571555	64571924	MajorDMR-12-14709	3
chr11	64602843	64602915	MajorDMR-12-14710	3
chr11	64604154	64604200	MajorDMR-12-14711	2
chr11	64618739	64619249	MajorDMR-12-14712	3
chr11	64622527	64622682	MajorDMR-12-14713	5
chr11	64626135	64626683	MajorDMR-12-14714	12
chr11	64629755	64629974	MajorDMR-12-14715	2
chr11	64631169	64633555	MajorDMR-12-14716	30
chr11	64638728	64638798	MajorDMR-12-14717	3
chr11	64641272	64641439	MajorDMR-12-14718	2
chr11	64643271	64644767	MajorDMR-12-14719	27
chr11	64661838	64662240	MajorDMR-12-14720	4
chr11	64683131	64683574	MajorDMR-12-14721	3
chr11	64704749	64704948	MajorDMR-12-14722	4
chr11	64723166	64723376	MajorDMR-12-14723	2
chr11	64739010	64739108	MajorDMR-12-14724	7
chr11	64739910	64739917	MajorDMR-12-14725	2
chr11	64751139	64751594	MajorDMR-12-14726	2
chr11	64758300	64758332	MajorDMR-12-14727	3
chr11	64864523	64864534	MajorDMR-12-14728	2
chr11	64871689	64872610	MajorDMR-12-14729	6
chr11	64906960	64907358	MajorDMR-12-14730	3
chr11	64918195	64918492	MajorDMR-12-14731	6
chr11	64980818	64981298	MajorDMR-12-14732	3
chr11	64991760	64992214	MajorDMR-12-14733	2
chr11	65056357	65056364	MajorDMR-12-14734	2
chr11	65077604	65077970	MajorDMR-12-14735	9
chr11	65123674	65123827	MajorDMR-12-14736	3
chr11	65184738	65184782	MajorDMR-12-14737	3
chr11	65185563	65186383	MajorDMR-12-14738	11
chr11	65187076	65187142	MajorDMR-12-14739	2
chr11	65190385	65191994	MajorDMR-12-14740	21
chr11	65193815	65198202	MajorDMR-12-14741	35
chr11	65202765	65203202	MajorDMR-12-14742	3
chr11	65207800	65208309	MajorDMR-12-14743	5
chr11	65209691	65210749	MajorDMR-12-14744	4
chr11	65221928	65222039	MajorDMR-12-14745	6
chr11	65236167	65236439	MajorDMR-12-14746	3
chr11	65251160	65251552	MajorDMR-12-14747	3
chr11	65252589	65253397	MajorDMR-12-14748	6
chr11	65257126	65257528	MajorDMR-12-14749	2
chr11	65261428	65261533	MajorDMR-12-14750	3
chr11	65262357	65262591	MajorDMR-12-14751	3
chr11	65263542	65263644	MajorDMR-12-14752	4
chr11	65276314	65276863	MajorDMR-12-14753	17
chr11	65277864	65278151	MajorDMR-12-14754	6
chr11	65287907	65287973	MajorDMR-12-14755	4
chr11	65293359	65293410	MajorDMR-12-14756	2
chr11	65304519	65304576	MajorDMR-12-14757	2
chr11	65331389	65331590	MajorDMR-12-14758	4
chr11	65355337	65355895	MajorDMR-12-14759	9
chr11	65357779	65358235	MajorDMR-12-14760	6
chr11	65359842	65360067	MajorDMR-12-14761	2
chr11	65367130	65367254	MajorDMR-12-14762	2
chr11	65375299	65375308	MajorDMR-12-14763	2
chr11	65389600	65389707	MajorDMR-12-14764	2
chr11	65401567	65401612	MajorDMR-12-14765	2
chr11	65422087	65422201	MajorDMR-12-14766	4
chr11	65431876	65431892	MajorDMR-12-14767	2
chr11	65434809	65435058	MajorDMR-12-14768	4
chr11	65468621	65468926	MajorDMR-12-14769	2
chr11	65534045	65534402	MajorDMR-12-14770	7
chr11	65571185	65571462	MajorDMR-12-14771	4
chr11	65576270	65576623	MajorDMR-12-14772	2
chr11	65579377	65579923	MajorDMR-12-14773	13
chr11	65581640	65582257	MajorDMR-12-14774	15
chr11	65623520	65623736	MajorDMR-12-14775	3
chr11	65641941	65642052	MajorDMR-12-14776	2
chr11	65679313	65679405	MajorDMR-12-14777	3
chr11	65682712	65682848	MajorDMR-12-14778	5
chr11	65746733	65747057	MajorDMR-12-14779	2
chr11	65749644	65749902	MajorDMR-12-14780	2
chr11	65825731	65826347	MajorDMR-12-14781	3
chr11	65852916	65853014	MajorDMR-12-14782	2
chr11	65857078	65857216	MajorDMR-12-14783	2
chr11	65872621	65872967	MajorDMR-12-14784	8
chr11	65931378	65931749	MajorDMR-12-14785	4
chr11	65951697	65952192	MajorDMR-12-14786	3
chr11	65962874	65962999	MajorDMR-12-14787	4
chr11	66009546	66010507	MajorDMR-12-14788	16
chr11	66024291	66024376	MajorDMR-12-14789	2
chr11	66055040	66055091	MajorDMR-12-14790	2
chr11	66062515	66062540	MajorDMR-12-14791	2
chr11	66063680	66063989	MajorDMR-12-14792	2
chr11	66065376	66065385	MajorDMR-12-14793	2
chr11	66079106	66079375	MajorDMR-12-14794	12
chr11	66093952	66094078	MajorDMR-12-14795	2
chr11	66096413	66096546	MajorDMR-12-14796	3
chr11	66137590	66138203	MajorDMR-12-14797	9
chr11	66140754	66141077	MajorDMR-12-14798	3
chr11	66163393	66163406	MajorDMR-12-14799	2
chr11	66193992	66194038	MajorDMR-12-14800	2
chr11	66223223	66223249	MajorDMR-12-14801	2
chr11	66248684	66248688	MajorDMR-12-14802	2
chr11	66257171	66257333	MajorDMR-12-14803	6
chr11	66276323	66277056	MajorDMR-12-14804	13
chr11	66292311	66292410	MajorDMR-12-14805	5
chr11	66314366	66314514	MajorDMR-12-14806	5
chr11	66315340	66315889	MajorDMR-12-14807	5
chr11	66326604	66326653	MajorDMR-12-14808	2
chr11	66388910	66390219	MajorDMR-12-14809	9
chr11	66391688	66392423	MajorDMR-12-14810	5
chr11	66394300	66394941	MajorDMR-12-14811	5
chr11	66400465	66400663	MajorDMR-12-14812	2
chr11	66402806	66402818	MajorDMR-12-14813	2
chr11	66405054	66405303	MajorDMR-12-14814	2
chr11	66407526	66408012	MajorDMR-12-14815	2
chr11	66410466	66412156	MajorDMR-12-14816	33
chr11	66413808	66414795	MajorDMR-12-14817	5
chr11	66433105	66433822	MajorDMR-12-14818	5
chr11	66439934	66440157	MajorDMR-12-14819	4
chr11	66440984	66440994	MajorDMR-12-14820	2
chr11	66443240	66444268	MajorDMR-12-14821	12
chr11	66452778	66452869	MajorDMR-12-14822	2
chr11	66456619	66457055	MajorDMR-12-14823	2
chr11	66461628	66461675	MajorDMR-12-14824	2
chr11	66481406	66481582	MajorDMR-12-14825	6
chr11	66490417	66490554	MajorDMR-12-14826	2
chr11	66491321	66491787	MajorDMR-12-14827	3
chr11	66498037	66498170	MajorDMR-12-14828	2
chr11	66515287	66515383	MajorDMR-12-14829	4
chr11	66541237	66541333	MajorDMR-12-14830	2
chr11	66601744	66602238	MajorDMR-12-14831	4
chr11	66606262	66606482	MajorDMR-12-14832	5
chr11	66613199	66613501	MajorDMR-12-14833	2
chr11	66614731	66615064	MajorDMR-12-14834	3
chr11	66622734	66622825	MajorDMR-12-14835	2
chr11	66626562	66627987	MajorDMR-12-14836	17
chr11	66631702	66633004	MajorDMR-12-14837	21
chr11	66646140	66646344	MajorDMR-12-14838	5
chr11	66646952	66650249	MajorDMR-12-14839	46
chr11	66650992	66651283	MajorDMR-12-14840	7
chr11	66652885	66653875	MajorDMR-12-14841	14
chr11	66659863	66659875	MajorDMR-12-14842	2
chr11	66699118	66699124	MajorDMR-12-14843	2
chr11	66700730	66701200	MajorDMR-12-14844	3
chr11	66702450	66703204	MajorDMR-12-14845	7
chr11	66717605	66717916	MajorDMR-12-14846	7
chr11	66719353	66720056	MajorDMR-12-14847	9
chr11	66749386	66749848	MajorDMR-12-14848	2
chr11	66754573	66754693	MajorDMR-12-14849	2
chr11	66812623	66812885	MajorDMR-12-14850	7
chr11	66822579	66822819	MajorDMR-12-14851	3
chr11	66824486	66824621	MajorDMR-12-14852	2
chr11	66831912	66832405	MajorDMR-12-14853	2
chr11	66846610	66847178	MajorDMR-12-14854	5
chr11	66889488	66890833	MajorDMR-12-14855	7
chr11	66917546	66917572	MajorDMR-12-14856	2
chr11	66921592	66921957	MajorDMR-12-14857	2
chr11	66927722	66927800	MajorDMR-12-14858	2
chr11	66936517	66936721	MajorDMR-12-14859	4
chr11	66963557	66963593	MajorDMR-12-14860	3
chr11	66967708	66967788	MajorDMR-12-14861	3
chr11	66969617	66969627	MajorDMR-12-14862	2
chr11	67030820	67030973	MajorDMR-12-14863	2
chr11	67035692	67036086	MajorDMR-12-14864	3
chr11	67038996	67040440	MajorDMR-12-14865	17
chr11	67041117	67041547	MajorDMR-12-14866	2
chr11	67045114	67045185	MajorDMR-12-14867	2
chr11	67049879	67049949	MajorDMR-12-14868	2
chr11	67069692	67069983	MajorDMR-12-14869	5
chr11	67071727	67072501	MajorDMR-12-14870	7
chr11	67084160	67084175	MajorDMR-12-14871	2
chr11	67091656	67091666	MajorDMR-12-14872	2
chr11	67139453	67139536	MajorDMR-12-14873	4
chr11	67169778	67170252	MajorDMR-12-14874	4
chr11	67177992	67178431	MajorDMR-12-14875	2
chr11	67186101	67186165	MajorDMR-12-14876	2
chr11	67206911	67207426	MajorDMR-12-14877	3
chr11	67210177	67210313	MajorDMR-12-14878	7
chr11	67211496	67211718	MajorDMR-12-14879	5
chr11	67231525	67232094	MajorDMR-12-14880	9
chr11	67249637	67250053	MajorDMR-12-14881	5
chr11	67257453	67257650	MajorDMR-12-14882	8
chr11	67258404	67258609	MajorDMR-12-14883	7
chr11	67262317	67263560	MajorDMR-12-14884	4
chr11	67267907	67267945	MajorDMR-12-14885	2
chr11	67270500	67271153	MajorDMR-12-14886	8
chr11	67330990	67331635	MajorDMR-12-14887	13
chr11	67340476	67340732	MajorDMR-12-14888	2
chr11	67351785	67352580	MajorDMR-12-14889	11
chr11	67371020	67371083	MajorDMR-12-14890	2
chr11	67425146	67425204	MajorDMR-12-14891	3
chr11	67440352	67440527	MajorDMR-12-14892	2
chr11	67449583	67449983	MajorDMR-12-14893	6
chr11	67478319	67478343	MajorDMR-12-14894	3
chr11	67481626	67481748	MajorDMR-12-14895	2
chr11	67483444	67483629	MajorDMR-12-14896	3
chr11	67511620	67511695	MajorDMR-12-14897	3
chr11	67520860	67521092	MajorDMR-12-14898	2
chr11	67529702	67529830	MajorDMR-12-14899	2
chr11	67536778	67536949	MajorDMR-12-14900	4
chr11	67559451	67560252	MajorDMR-12-14901	5
chr11	67571697	67571835	MajorDMR-12-14902	2
chr11	67572339	67572361	MajorDMR-12-14903	2
chr11	67586319	67586448	MajorDMR-12-14904	2
chr11	67593582	67593663	MajorDMR-12-14905	2
chr11	67594480	67594714	MajorDMR-12-14906	2
chr11	67629447	67629869	MajorDMR-12-14907	2
chr11	67637927	67638040	MajorDMR-12-14908	2
chr11	67711676	67711929	MajorDMR-12-14909	2
chr11	67726107	67726496	MajorDMR-12-14910	7
chr11	67764590	67764759	MajorDMR-12-14911	2
chr11	67796541	67796596	MajorDMR-12-14912	3
chr11	67797472	67797530	MajorDMR-12-14913	2
chr11	67803805	67804062	MajorDMR-12-14914	2
chr11	67814710	67814735	MajorDMR-12-14915	2
chr11	67816678	67816873	MajorDMR-12-14916	2
chr11	67831513	67831575	MajorDMR-12-14917	2
chr11	67833401	67833451	MajorDMR-12-14918	2
chr11	67842933	67842950	MajorDMR-12-14919	2
chr11	67874546	67874634	MajorDMR-12-14920	2
chr11	67887649	67887653	MajorDMR-12-14921	2
chr11	67905421	67905903	MajorDMR-12-14922	4
chr11	67926924	67926947	MajorDMR-12-14923	2
chr11	67949328	67949379	MajorDMR-12-14924	3
chr11	67952953	67954036	MajorDMR-12-14925	4
chr11	67966065	67966290	MajorDMR-12-14926	4
chr11	67974564	67974676	MajorDMR-12-14927	3
chr11	67977371	67977612	MajorDMR-12-14928	7
chr11	67978132	67978413	MajorDMR-12-14929	3
chr11	68028856	68029140	MajorDMR-12-14930	3
chr11	68036440	68036844	MajorDMR-12-14931	2
chr11	68081206	68081270	MajorDMR-12-14932	2
chr11	68082134	68082162	MajorDMR-12-14933	2
chr11	68099104	68099283	MajorDMR-12-14934	2
chr11	68100562	68100571	MajorDMR-12-14935	2
chr11	68103618	68104030	MajorDMR-12-14936	3
chr11	68121543	68122167	MajorDMR-12-14937	13
chr11	68139718	68142582	MajorDMR-12-14938	62
chr11	68147690	68148142	MajorDMR-12-14939	21
chr11	68156417	68156523	MajorDMR-12-14940	5
chr11	68166895	68167211	MajorDMR-12-14941	7
chr11	68173109	68173325	MajorDMR-12-14942	3
chr11	68180458	68180909	MajorDMR-12-14943	17
chr11	68209095	68209467	MajorDMR-12-14944	2
chr11	68225853	68226100	MajorDMR-12-14945	5
chr11	68233435	68233565	MajorDMR-12-14946	4
chr11	68264964	68265304	MajorDMR-12-14947	2
chr11	68274782	68274994	MajorDMR-12-14948	2
chr11	68285383	68285881	MajorDMR-12-14949	2
chr11	68322268	68322373	MajorDMR-12-14950	2
chr11	68325961	68325966	MajorDMR-12-14951	2
chr11	68359474	68359642	MajorDMR-12-14952	2
chr11	68403403	68403531	MajorDMR-12-14953	2
chr11	68426462	68427528	MajorDMR-12-14954	18
chr11	68435702	68435787	MajorDMR-12-14955	3
chr11	68454033	68455373	MajorDMR-12-14956	20
chr11	68519418	68519462	MajorDMR-12-14957	3
chr11	68549666	68549702	MajorDMR-12-14958	2
chr11	68571070	68571545	MajorDMR-12-14959	5
chr11	68576865	68577996	MajorDMR-12-14960	10
chr11	68581389	68581562	MajorDMR-12-14961	2
chr11	68584811	68584887	MajorDMR-12-14962	2
chr11	68586670	68586768	MajorDMR-12-14963	3
chr11	68595916	68596258	MajorDMR-12-14964	2
chr11	68600255	68600308	MajorDMR-12-14965	2
chr11	68606314	68606375	MajorDMR-12-14966	5
chr11	68611592	68611840	MajorDMR-12-14967	19
chr11	68623235	68623979	MajorDMR-12-14968	6
chr11	68637369	68637541	MajorDMR-12-14969	2
chr11	68653474	68653547	MajorDMR-12-14970	3
chr11	68657450	68659303	MajorDMR-12-14971	37
chr11	68765891	68766373	MajorDMR-12-14972	10
chr11	68768168	68768604	MajorDMR-12-14973	8
chr11	68792138	68792767	MajorDMR-12-14974	14
chr11	68817268	68817287	MajorDMR-12-14975	3
chr11	68834664	68835495	MajorDMR-12-14976	10
chr11	68836017	68836214	MajorDMR-12-14977	2
chr11	68869966	68870383	MajorDMR-12-14978	2
chr11	68879138	68879225	MajorDMR-12-14979	4
chr11	68927369	68927517	MajorDMR-12-14980	5
chr11	68933926	68934395	MajorDMR-12-14981	4
chr11	68970949	68971094	MajorDMR-12-14982	9
chr11	68974006	68974171	MajorDMR-12-14983	2
chr11	69031063	69031270	MajorDMR-12-14984	3
chr11	69064647	69064939	MajorDMR-12-14985	6
chr11	69072415	69072509	MajorDMR-12-14986	2
chr11	69167613	69167676	MajorDMR-12-14987	2
chr11	69213450	69213493	MajorDMR-12-14988	2
chr11	69214000	69214150	MajorDMR-12-14989	5
chr11	69241094	69241223	MajorDMR-12-14990	2
chr11	69252121	69252383	MajorDMR-12-14991	2
chr11	69278374	69278703	MajorDMR-12-14992	6
chr11	69304052	69304438	MajorDMR-12-14993	2
chr11	69311989	69312393	MajorDMR-12-14994	6
chr11	69314613	69314814	MajorDMR-12-14995	5
chr11	69315786	69315979	MajorDMR-12-14996	2
chr11	69418446	69418478	MajorDMR-12-14997	2
chr11	69466866	69466996	MajorDMR-12-14998	5
chr11	69477236	69477485	MajorDMR-12-14999	7
chr11	69522215	69522358	MajorDMR-12-15000	4
chr11	69572983	69573429	MajorDMR-12-15001	2
chr11	69641015	69641284	MajorDMR-12-15002	4
chr11	69650334	69650358	MajorDMR-12-15003	2
chr11	69689465	69690618	MajorDMR-12-15004	29
chr11	69706318	69706708	MajorDMR-12-15005	4
chr11	69813944	69814536	MajorDMR-12-15006	3
chr11	69824870	69825614	MajorDMR-12-15007	10
chr11	69827483	69828036	MajorDMR-12-15008	13
chr11	69828547	69831296	MajorDMR-12-15009	40
chr11	69832597	69833853	MajorDMR-12-15010	24
chr11	69836722	69837669	MajorDMR-12-15011	4
chr11	69847506	69847709	MajorDMR-12-15012	5
chr11	69848862	69848867	MajorDMR-12-15013	2
chr11	69850691	69850766	MajorDMR-12-15014	2
chr11	69851697	69852196	MajorDMR-12-15015	6
chr11	69862927	69863099	MajorDMR-12-15016	3
chr11	69864993	69865109	MajorDMR-12-15017	4
chr11	69867765	69867771	MajorDMR-12-15018	2
chr11	69875301	69875817	MajorDMR-12-15019	4
chr11	69876985	69877048	MajorDMR-12-15020	2
chr11	69879096	69879162	MajorDMR-12-15021	2
chr11	69910800	69910973	MajorDMR-12-15022	2
chr11	69916326	69916747	MajorDMR-12-15023	2
chr11	69925135	69925165	MajorDMR-12-15024	3
chr11	69952159	69952210	MajorDMR-12-15025	3
chr11	69960033	69960249	MajorDMR-12-15026	2
chr11	69971175	69971197	MajorDMR-12-15027	2
chr11	69988347	69988545	MajorDMR-12-15028	2
chr11	70149327	70149415	MajorDMR-12-15029	5
chr11	70211522	70211541	MajorDMR-12-15030	2
chr11	70228885	70229068	MajorDMR-12-15031	3
chr11	70229956	70230009	MajorDMR-12-15032	2
chr11	70256663	70257789	MajorDMR-12-15033	10
chr11	70259070	70260152	MajorDMR-12-15034	24
chr11	70280813	70281225	MajorDMR-12-15035	5
chr11	70303232	70303554	MajorDMR-12-15036	3
chr11	70304187	70305257	MajorDMR-12-15037	5
chr11	70312315	70312408	MajorDMR-12-15038	3
chr11	70314298	70314526	MajorDMR-12-15039	3
chr11	70317454	70317509	MajorDMR-12-15040	2
chr11	70320607	70320642	MajorDMR-12-15041	2
chr11	70322310	70323290	MajorDMR-12-15042	7
chr11	70324869	70325890	MajorDMR-12-15043	8
chr11	70327247	70327452	MajorDMR-12-15044	5
chr11	70328399	70330968	MajorDMR-12-15045	19
chr11	70334495	70334602	MajorDMR-12-15046	2
chr11	70342509	70342947	MajorDMR-12-15047	2
chr11	70343526	70343669	MajorDMR-12-15048	4
chr11	70344418	70344464	MajorDMR-12-15049	3
chr11	70345465	70345735	MajorDMR-12-15050	2
chr11	70347232	70347355	MajorDMR-12-15051	3
chr11	70348267	70348328	MajorDMR-12-15052	4
chr11	70348838	70349077	MajorDMR-12-15053	3
chr11	70349916	70349939	MajorDMR-12-15054	2
chr11	70350542	70351964	MajorDMR-12-15055	25
chr11	70352694	70352908	MajorDMR-12-15056	4
chr11	70353688	70354408	MajorDMR-12-15057	9
chr11	70355601	70356268	MajorDMR-12-15058	11
chr11	70358164	70358642	MajorDMR-12-15059	2
chr11	70359639	70359998	MajorDMR-12-15060	3
chr11	70360840	70362286	MajorDMR-12-15061	8
chr11	70364241	70365613	MajorDMR-12-15062	24
chr11	70366416	70366736	MajorDMR-12-15063	2
chr11	70369594	70371789	MajorDMR-12-15064	21
chr11	70372321	70372589	MajorDMR-12-15065	4
chr11	70373118	70374453	MajorDMR-12-15066	13
chr11	70376689	70378016	MajorDMR-12-15067	12
chr11	70378561	70379301	MajorDMR-12-15068	5
chr11	70382294	70382561	MajorDMR-12-15069	4
chr11	70383406	70386274	MajorDMR-12-15070	25
chr11	70388361	70388394	MajorDMR-12-15071	2
chr11	70389157	70389240	MajorDMR-12-15072	2
chr11	70389759	70389906	MajorDMR-12-15073	4
chr11	70390572	70392029	MajorDMR-12-15074	22
chr11	70395897	70395924	MajorDMR-12-15075	2
chr11	70396987	70399749	MajorDMR-12-15076	28
chr11	70400699	70400797	MajorDMR-12-15077	3
chr11	70403523	70405421	MajorDMR-12-15078	36
chr11	70407293	70408248	MajorDMR-12-15079	4
chr11	70413788	70414187	MajorDMR-12-15080	4
chr11	70415132	70415189	MajorDMR-12-15081	2
chr11	70415701	70416705	MajorDMR-12-15082	18
chr11	70421971	70423909	MajorDMR-12-15083	25
chr11	70424726	70424801	MajorDMR-12-15084	2
chr11	70428043	70431086	MajorDMR-12-15085	39
chr11	70432181	70433597	MajorDMR-12-15086	8
chr11	70435760	70436153	MajorDMR-12-15087	2
chr11	70438470	70439644	MajorDMR-12-15088	7
chr11	70440309	70443373	MajorDMR-12-15089	42
chr11	70444235	70445162	MajorDMR-12-15090	7
chr11	70446717	70449419	MajorDMR-12-15091	18
chr11	70449955	70450632	MajorDMR-12-15092	14
chr11	70451259	70452162	MajorDMR-12-15093	12
chr11	70452855	70454166	MajorDMR-12-15094	13
chr11	70454756	70456576	MajorDMR-12-15095	17
chr11	70457391	70458727	MajorDMR-12-15096	11
chr11	70459593	70459604	MajorDMR-12-15097	2
chr11	70463557	70465398	MajorDMR-12-15098	39
chr11	70468651	70469804	MajorDMR-12-15099	14
chr11	70470895	70470984	MajorDMR-12-15100	2
chr11	70473054	70473671	MajorDMR-12-15101	7
chr11	70475708	70475814	MajorDMR-12-15102	4
chr11	70476421	70476597	MajorDMR-12-15103	2
chr11	70477138	70477869	MajorDMR-12-15104	9
chr11	70479215	70479234	MajorDMR-12-15105	2
chr11	70479888	70480429	MajorDMR-12-15106	7
chr11	70483040	70483883	MajorDMR-12-15107	10
chr11	70484469	70484840	MajorDMR-12-15108	6
chr11	70486111	70486760	MajorDMR-12-15109	7
chr11	70487303	70490450	MajorDMR-12-15110	43
chr11	70491037	70492808	MajorDMR-12-15111	13
chr11	70494047	70494234	MajorDMR-12-15112	4
chr11	70494897	70495189	MajorDMR-12-15113	3
chr11	70496720	70497515	MajorDMR-12-15114	6
chr11	70498437	70499203	MajorDMR-12-15115	7
chr11	70499957	70500340	MajorDMR-12-15116	5
chr11	70500894	70501063	MajorDMR-12-15117	5
chr11	70502511	70505574	MajorDMR-12-15118	26
chr11	70509208	70511060	MajorDMR-12-15119	9
chr11	70512605	70514094	MajorDMR-12-15120	9
chr11	70514763	70517518	MajorDMR-12-15121	80
chr11	70518874	70518932	MajorDMR-12-15122	3
chr11	70521014	70522236	MajorDMR-12-15123	8
chr11	70524313	70524605	MajorDMR-12-15124	2
chr11	70525369	70525443	MajorDMR-12-15125	2
chr11	70526375	70528388	MajorDMR-12-15126	23
chr11	70529434	70529451	MajorDMR-12-15127	2
chr11	70533581	70533806	MajorDMR-12-15128	4
chr11	70534717	70534925	MajorDMR-12-15129	2
chr11	70536229	70537032	MajorDMR-12-15130	4
chr11	70540366	70540588	MajorDMR-12-15131	2
chr11	70541153	70541645	MajorDMR-12-15132	3
chr11	70543507	70543540	MajorDMR-12-15133	2
chr11	70544234	70547212	MajorDMR-12-15134	19
chr11	70548933	70549831	MajorDMR-12-15135	7
chr11	70552072	70554950	MajorDMR-12-15136	35
chr11	70555654	70557257	MajorDMR-12-15137	23
chr11	70558222	70559039	MajorDMR-12-15138	14
chr11	70559609	70561430	MajorDMR-12-15139	25
chr11	70562079	70563762	MajorDMR-12-15140	22
chr11	70564506	70566661	MajorDMR-12-15141	34
chr11	70567247	70568076	MajorDMR-12-15142	6
chr11	70570359	70572300	MajorDMR-12-15143	22
chr11	70574454	70574578	MajorDMR-12-15144	4
chr11	70575349	70575367	MajorDMR-12-15145	2
chr11	70575972	70576185	MajorDMR-12-15146	2
chr11	70577350	70578290	MajorDMR-12-15147	10
chr11	70578799	70579275	MajorDMR-12-15148	18
chr11	70580099	70580327	MajorDMR-12-15149	5
chr11	70580896	70584860	MajorDMR-12-15150	42
chr11	70585939	70586846	MajorDMR-12-15151	12
chr11	70588730	70590170	MajorDMR-12-15152	14
chr11	70591093	70591514	MajorDMR-12-15153	5
chr11	70592036	70592249	MajorDMR-12-15154	3
chr11	70599329	70599469	MajorDMR-12-15155	3
chr11	70600117	70600197	MajorDMR-12-15156	3
chr11	70600926	70601018	MajorDMR-12-15157	4
chr11	70602187	70603123	MajorDMR-12-15158	16
chr11	70605417	70605826	MajorDMR-12-15159	3
chr11	70606376	70606735	MajorDMR-12-15160	5
chr11	70607870	70607893	MajorDMR-12-15161	2
chr11	70608906	70609888	MajorDMR-12-15162	12
chr11	70613131	70614549	MajorDMR-12-15163	6
chr11	70615197	70616855	MajorDMR-12-15164	22
chr11	70617663	70617864	MajorDMR-12-15165	4
chr11	70621430	70622093	MajorDMR-12-15166	3
chr11	70624399	70624736	MajorDMR-12-15167	2
chr11	70625833	70627437	MajorDMR-12-15168	14
chr11	70628781	70632263	MajorDMR-12-15169	42
chr11	70634450	70635350	MajorDMR-12-15170	19
chr11	70636024	70636194	MajorDMR-12-15171	3
chr11	70636821	70636995	MajorDMR-12-15172	2
chr11	70642451	70643236	MajorDMR-12-15173	5
chr11	70643748	70647207	MajorDMR-12-15174	31
chr11	70651401	70651907	MajorDMR-12-15175	3
chr11	70653489	70653551	MajorDMR-12-15176	4
chr11	70654557	70655728	MajorDMR-12-15177	17
chr11	70656342	70657251	MajorDMR-12-15178	8
chr11	70659017	70660913	MajorDMR-12-15179	18
chr11	70661675	70663989	MajorDMR-12-15180	27
chr11	70664584	70668499	MajorDMR-12-15181	84
chr11	70669216	70670458	MajorDMR-12-15182	20
chr11	70673927	70674142	MajorDMR-12-15183	7
chr11	70678950	70678983	MajorDMR-12-15184	2
chr11	70685809	70686108	MajorDMR-12-15185	7
chr11	70690082	70690563	MajorDMR-12-15186	8
chr11	70692862	70692986	MajorDMR-12-15187	2
chr11	70704260	70704274	MajorDMR-12-15188	2
chr11	70711455	70711705	MajorDMR-12-15189	7
chr11	70717930	70718341	MajorDMR-12-15190	11
chr11	70730517	70730887	MajorDMR-12-15191	3
chr11	70731819	70732085	MajorDMR-12-15192	11
chr11	70733353	70733695	MajorDMR-12-15193	6
chr11	70739724	70740435	MajorDMR-12-15194	5
chr11	70741050	70742594	MajorDMR-12-15195	22
chr11	70762387	70763506	MajorDMR-12-15196	11
chr11	70770971	70771833	MajorDMR-12-15197	7
chr11	70772385	70772684	MajorDMR-12-15198	6
chr11	70773494	70774112	MajorDMR-12-15199	6
chr11	70774886	70774986	MajorDMR-12-15200	2
chr11	70775973	70775998	MajorDMR-12-15201	2
chr11	70806531	70806612	MajorDMR-12-15202	2
chr11	70840814	70841029	MajorDMR-12-15203	4
chr11	70878658	70878873	MajorDMR-12-15204	2
chr11	70917112	70917695	MajorDMR-12-15205	11
chr11	70957029	70957430	MajorDMR-12-15206	2
chr11	70958845	70958967	MajorDMR-12-15207	5
chr11	70960723	70960919	MajorDMR-12-15208	5
chr11	70961552	70961873	MajorDMR-12-15209	7
chr11	70964090	70964419	MajorDMR-12-15210	16
chr11	71006742	71006750	MajorDMR-12-15211	2
chr11	71050332	71050338	MajorDMR-12-15212	2
chr11	71055065	71055403	MajorDMR-12-15213	2
chr11	71063392	71063450	MajorDMR-12-15214	2
chr11	71074944	71075247	MajorDMR-12-15215	2
chr11	71082084	71082322	MajorDMR-12-15216	5
chr11	71083943	71084003	MajorDMR-12-15217	3
chr11	71096112	71096581	MajorDMR-12-15218	5
chr11	71102855	71103344	MajorDMR-12-15219	8
chr11	71122074	71122307	MajorDMR-12-15220	2
chr11	71129799	71130055	MajorDMR-12-15221	5
chr11	71132569	71132934	MajorDMR-12-15222	6
chr11	71179098	71179432	MajorDMR-12-15223	4
chr11	71182640	71182681	MajorDMR-12-15224	2
chr11	71210069	71210943	MajorDMR-12-15225	21
chr11	71239897	71240312	MajorDMR-12-15226	7
chr11	71241492	71241860	MajorDMR-12-15227	5
chr11	71243108	71243354	MajorDMR-12-15228	8
chr11	71298066	71298386	MajorDMR-12-15229	2
chr11	71315862	71316136	MajorDMR-12-15230	3
chr11	71337645	71337815	MajorDMR-12-15231	2
chr11	71343322	71343663	MajorDMR-12-15232	2
chr11	71348422	71348812	MajorDMR-12-15233	5
chr11	71403806	71404933	MajorDMR-12-15234	8
chr11	71420484	71420885	MajorDMR-12-15235	3
chr11	71453633	71454149	MajorDMR-12-15236	4
chr11	71458462	71458790	MajorDMR-12-15237	2
chr11	71460460	71460483	MajorDMR-12-15238	2
chr11	71475413	71476514	MajorDMR-12-15239	7
chr11	71494145	71494485	MajorDMR-12-15240	4
chr11	71499529	71499670	MajorDMR-12-15241	3
chr11	71567174	71567427	MajorDMR-12-15242	2
chr11	71569184	71569679	MajorDMR-12-15243	3
chr11	71620026	71620441	MajorDMR-12-15244	6
chr11	71642930	71643154	MajorDMR-12-15245	2
chr11	71720028	71720051	MajorDMR-12-15246	2
chr11	71734422	71734592	MajorDMR-12-15247	2
chr11	71738808	71739180	MajorDMR-12-15248	4
chr11	71759455	71759799	MajorDMR-12-15249	3
chr11	71869224	71869666	MajorDMR-12-15250	2
chr11	71877275	71877707	MajorDMR-12-15251	2
chr11	71991296	71991351	MajorDMR-12-15252	2
chr11	72099169	72099388	MajorDMR-12-15253	6
chr11	72136067	72136568	MajorDMR-12-15254	5
chr11	72139321	72139413	MajorDMR-12-15255	2
chr11	72140055	72140108	MajorDMR-12-15256	2
chr11	72146528	72146737	MajorDMR-12-15257	4
chr11	72188877	72188981	MajorDMR-12-15258	5
chr11	72208915	72209621	MajorDMR-12-15259	5
chr11	72237340	72237375	MajorDMR-12-15260	2
chr11	72309753	72309787	MajorDMR-12-15261	2
chr11	72320715	72320735	MajorDMR-12-15262	2
chr11	72331707	72331881	MajorDMR-12-15263	3
chr11	72443350	72443628	MajorDMR-12-15264	4
chr11	72482648	72482653	MajorDMR-12-15265	2
chr11	72539122	72539526	MajorDMR-12-15266	8
chr11	72547413	72547538	MajorDMR-12-15267	2
chr11	72549204	72549603	MajorDMR-12-15268	3
chr11	72575214	72575570	MajorDMR-12-15269	2
chr11	72576487	72576636	MajorDMR-12-15270	2
chr11	72600874	72601136	MajorDMR-12-15271	7
chr11	72708207	72708256	MajorDMR-12-15272	2
chr11	72740164	72740737	MajorDMR-12-15273	5
chr11	72775944	72776306	MajorDMR-12-15274	2
chr11	72850264	72850755	MajorDMR-12-15275	2
chr11	72868652	72868694	MajorDMR-12-15276	3
chr11	73020482	73020848	MajorDMR-12-15277	2
chr11	73055753	73056804	MajorDMR-12-15278	12
chr11	73058257	73058871	MajorDMR-12-15279	5
chr11	73060698	73060802	MajorDMR-12-15280	2
chr11	73061590	73062115	MajorDMR-12-15281	3
chr11	73062640	73062985	MajorDMR-12-15282	2
chr11	73063936	73064841	MajorDMR-12-15283	3
chr11	73066376	73066416	MajorDMR-12-15284	2
chr11	73067351	73067579	MajorDMR-12-15285	2
chr11	73068291	73069596	MajorDMR-12-15286	14
chr11	73070564	73070927	MajorDMR-12-15287	7
chr11	73077487	73077500	MajorDMR-12-15288	2
chr11	73078788	73079132	MajorDMR-12-15289	2
chr11	73080824	73081406	MajorDMR-12-15290	5
chr11	73083537	73083689	MajorDMR-12-15291	2
chr11	73085353	73085554	MajorDMR-12-15292	4
chr11	73088415	73088749	MajorDMR-12-15293	4
chr11	73090167	73090246	MajorDMR-12-15294	3
chr11	73096278	73097026	MajorDMR-12-15295	14
chr11	73102950	73103309	MajorDMR-12-15296	3
chr11	73106651	73107354	MajorDMR-12-15297	7
chr11	73108860	73109391	MajorDMR-12-15298	5
chr11	73114981	73115525	MajorDMR-12-15299	8
chr11	73116257	73116474	MajorDMR-12-15300	2
chr11	73117692	73117853	MajorDMR-12-15301	2
chr11	73118938	73119078	MajorDMR-12-15302	2
chr11	73119779	73120347	MajorDMR-12-15303	4
chr11	73127181	73127405	MajorDMR-12-15304	2
chr11	73137864	73138075	MajorDMR-12-15305	2
chr11	73148165	73148212	MajorDMR-12-15306	2
chr11	73149786	73150595	MajorDMR-12-15307	6
chr11	73153368	73153720	MajorDMR-12-15308	2
chr11	73158054	73158059	MajorDMR-12-15309	2
chr11	73164467	73164810	MajorDMR-12-15310	2
chr11	73169682	73170448	MajorDMR-12-15311	4
chr11	73173343	73173545	MajorDMR-12-15312	2
chr11	73174558	73174661	MajorDMR-12-15313	2
chr11	73179369	73179452	MajorDMR-12-15314	2
chr11	73180639	73181104	MajorDMR-12-15315	3
chr11	73226271	73226373	MajorDMR-12-15316	2
chr11	73228608	73228754	MajorDMR-12-15317	2
chr11	73229588	73229654	MajorDMR-12-15318	2
chr11	73231371	73231383	MajorDMR-12-15319	2
chr11	73233386	73233434	MajorDMR-12-15320	5
chr11	73237497	73238285	MajorDMR-12-15321	5
chr11	73238822	73239702	MajorDMR-12-15322	5
chr11	73247118	73247239	MajorDMR-12-15323	3
chr11	73247854	73247901	MajorDMR-12-15324	2
chr11	73250559	73250566	MajorDMR-12-15325	2
chr11	73251976	73251986	MajorDMR-12-15326	2
chr11	73260502	73261226	MajorDMR-12-15327	4
chr11	73262017	73262143	MajorDMR-12-15328	6
chr11	73270173	73270477	MajorDMR-12-15329	2
chr11	73272234	73272635	MajorDMR-12-15330	2
chr11	73274329	73274509	MajorDMR-12-15331	3
chr11	73276340	73276347	MajorDMR-12-15332	2
chr11	73280222	73280635	MajorDMR-12-15333	5
chr11	73284700	73284994	MajorDMR-12-15334	3
chr11	73288936	73289757	MajorDMR-12-15335	4
chr11	73292057	73292295	MajorDMR-12-15336	2
chr11	73292964	73294832	MajorDMR-12-15337	16
chr11	73299310	73299694	MajorDMR-12-15338	4
chr11	73301578	73302704	MajorDMR-12-15339	9
chr11	73303564	73303866	MajorDMR-12-15340	2
chr11	73304850	73305866	MajorDMR-12-15341	11
chr11	73333526	73335997	MajorDMR-12-15342	19
chr11	73336508	73336741	MajorDMR-12-15343	2
chr11	73341108	73342788	MajorDMR-12-15344	14
chr11	73344397	73344988	MajorDMR-12-15345	3
chr11	73346566	73347243	MajorDMR-12-15346	9
chr11	73352317	73352708	MajorDMR-12-15347	3
chr11	73358086	73358519	MajorDMR-12-15348	3
chr11	73359961	73359988	MajorDMR-12-15349	2
chr11	73371617	73371815	MajorDMR-12-15350	4
chr11	73382859	73383036	MajorDMR-12-15351	4
chr11	73384080	73384140	MajorDMR-12-15352	2
chr11	73412531	73412883	MajorDMR-12-15353	2
chr11	73425427	73426405	MajorDMR-12-15354	8
chr11	73448117	73448270	MajorDMR-12-15355	2
chr11	73449351	73449921	MajorDMR-12-15356	3
chr11	73450462	73450830	MajorDMR-12-15357	2
chr11	73459316	73459447	MajorDMR-12-15358	3
chr11	73461345	73461511	MajorDMR-12-15359	3
chr11	73464150	73464850	MajorDMR-12-15360	6
chr11	73468607	73468935	MajorDMR-12-15361	4
chr11	73499548	73499605	MajorDMR-12-15362	2
chr11	73508568	73508856	MajorDMR-12-15363	6
chr11	73511250	73512083	MajorDMR-12-15364	8
chr11	73528589	73529721	MajorDMR-12-15365	6
chr11	73566819	73567152	MajorDMR-12-15366	2
chr11	73567837	73568215	MajorDMR-12-15367	3
chr11	73574168	73574237	MajorDMR-12-15368	3
chr11	73577812	73578024	MajorDMR-12-15369	2
chr11	73578629	73578734	MajorDMR-12-15370	3
chr11	73580028	73580248	MajorDMR-12-15371	3
chr11	73618423	73618549	MajorDMR-12-15372	2
chr11	73642195	73642490	MajorDMR-12-15373	6
chr11	73656157	73656209	MajorDMR-12-15374	2
chr11	73722617	73722763	MajorDMR-12-15375	3
chr11	73952430	73952646	MajorDMR-12-15376	3
chr11	74033176	74033263	MajorDMR-12-15377	2
chr11	74246874	74247057	MajorDMR-12-15378	2
chr11	74256880	74257105	MajorDMR-12-15379	2
chr11	74317644	74317804	MajorDMR-12-15380	2
chr11	74352392	74352594	MajorDMR-12-15381	6
chr11	74398648	74399597	MajorDMR-12-15382	6
chr11	74477307	74477311	MajorDMR-12-15383	2
chr11	74483358	74483670	MajorDMR-12-15384	2
chr11	74485885	74485998	MajorDMR-12-15385	2
chr11	74488962	74489176	MajorDMR-12-15386	3
chr11	74502751	74503169	MajorDMR-12-15387	5
chr11	74530834	74530946	MajorDMR-12-15388	2
chr11	74616394	74616498	MajorDMR-12-15389	3
chr11	74620984	74621672	MajorDMR-12-15390	7
chr11	74636105	74636227	MajorDMR-12-15391	2
chr11	74637652	74637959	MajorDMR-12-15392	4
chr11	74708821	74708840	MajorDMR-12-15393	2
chr11	74733007	74733161	MajorDMR-12-15394	2
chr11	74845040	74845247	MajorDMR-12-15395	6
chr11	74901175	74901228	MajorDMR-12-15396	3
chr11	74911105	74911337	MajorDMR-12-15397	7
chr11	74929320	74929431	MajorDMR-12-15398	3
chr11	74936754	74936856	MajorDMR-12-15399	2
chr11	74940983	74942526	MajorDMR-12-15400	11
chr11	74943887	74944375	MajorDMR-12-15401	2
chr11	74947111	74947678	MajorDMR-12-15402	10
chr11	74949710	74951251	MajorDMR-12-15403	9
chr11	74953447	74956164	MajorDMR-12-15404	34
chr11	74956928	74957848	MajorDMR-12-15405	4
chr11	74959367	74959615	MajorDMR-12-15406	5
chr11	74972781	74973544	MajorDMR-12-15407	8
chr11	74980747	74980939	MajorDMR-12-15408	2
chr11	74982065	74982141	MajorDMR-12-15409	2
chr11	74983641	74983941	MajorDMR-12-15410	2
chr11	74990501	74991018	MajorDMR-12-15411	4
chr11	74999965	75000242	MajorDMR-12-15412	5
chr11	75004068	75004572	MajorDMR-12-15413	2
chr11	75008563	75008605	MajorDMR-12-15414	3
chr11	75012053	75013338	MajorDMR-12-15415	18
chr11	75024610	75024654	MajorDMR-12-15416	2
chr11	75028464	75029045	MajorDMR-12-15417	10
chr11	75040730	75041795	MajorDMR-12-15418	4
chr11	75048519	75048644	MajorDMR-12-15419	2
chr11	75049400	75049777	MajorDMR-12-15420	4
chr11	75050622	75051123	MajorDMR-12-15421	5
chr11	75054084	75055113	MajorDMR-12-15422	14
chr11	75055712	75056034	MajorDMR-12-15423	4
chr11	75057938	75058671	MajorDMR-12-15424	3
chr11	75060875	75061338	MajorDMR-12-15425	2
chr11	75079668	75079778	MajorDMR-12-15426	2
chr11	75111986	75112142	MajorDMR-12-15427	2
chr11	75115478	75115486	MajorDMR-12-15428	2
chr11	75118636	75119060	MajorDMR-12-15429	2
chr11	75124338	75124502	MajorDMR-12-15430	2
chr11	75129421	75129716	MajorDMR-12-15431	2
chr11	75139333	75139391	MajorDMR-12-15432	3
chr11	75185268	75185727	MajorDMR-12-15433	3
chr11	75186388	75186784	MajorDMR-12-15434	8
chr11	75204378	75205247	MajorDMR-12-15435	8
chr11	75332685	75332808	MajorDMR-12-15436	2
chr11	75345794	75346495	MajorDMR-12-15437	9
chr11	75392601	75392984	MajorDMR-12-15438	4
chr11	75403236	75403589	MajorDMR-12-15439	3
chr11	75922147	75922218	MajorDMR-12-15440	3
chr11	75948128	75948137	MajorDMR-12-15441	2
chr11	76077592	76078270	MajorDMR-12-15442	10
chr11	76093064	76093290	MajorDMR-12-15443	3
chr11	76111758	76111848	MajorDMR-12-15444	2
chr11	76121808	76122431	MajorDMR-12-15445	12
chr11	76240080	76240151	MajorDMR-12-15446	3
chr11	76271390	76271680	MajorDMR-12-15447	4
chr11	76380737	76380840	MajorDMR-12-15448	2
chr11	76541802	76542081	MajorDMR-12-15449	2
chr11	76591272	76591573	MajorDMR-12-15450	2
chr11	76661919	76662262	MajorDMR-12-15451	2
chr11	76726846	76727146	MajorDMR-12-15452	4
chr11	76763317	76763745	MajorDMR-12-15453	6
chr11	76766087	76766744	MajorDMR-12-15454	7
chr11	76778808	76779502	MajorDMR-12-15455	9
chr11	76780036	76781178	MajorDMR-12-15456	11
chr11	76783936	76785073	MajorDMR-12-15457	11
chr11	76794005	76794063	MajorDMR-12-15458	4
chr11	76805785	76805858	MajorDMR-12-15459	4
chr11	76815402	76815491	MajorDMR-12-15460	2
chr11	76817394	76817682	MajorDMR-12-15461	3
chr11	76819890	76819998	MajorDMR-12-15462	2
chr11	76828882	76828910	MajorDMR-12-15463	2
chr11	76837461	76837731	MajorDMR-12-15464	2
chr11	76838892	76839428	MajorDMR-12-15465	9
chr11	76865354	76866145	MajorDMR-12-15466	8
chr11	77066678	77066878	MajorDMR-12-15467	5
chr11	77099420	77099774	MajorDMR-12-15468	3
chr11	77101915	77102152	MajorDMR-12-15469	3
chr11	77102936	77103033	MajorDMR-12-15470	2
chr11	77111881	77112109	MajorDMR-12-15471	2
chr11	77119876	77120271	MajorDMR-12-15472	2
chr11	77129862	77129966	MajorDMR-12-15473	2
chr11	77133593	77133864	MajorDMR-12-15474	2
chr11	77213698	77213992	MajorDMR-12-15475	3
chr11	77252569	77252660	MajorDMR-12-15476	2
chr11	77253740	77253788	MajorDMR-12-15477	2
chr11	77389953	77390301	MajorDMR-12-15478	5
chr11	77434218	77434712	MajorDMR-12-15479	3
chr11	77457710	77457770	MajorDMR-12-15480	2
chr11	77476774	77476815	MajorDMR-12-15481	2
chr11	77480248	77480303	MajorDMR-12-15482	2
chr11	77529008	77529820	MajorDMR-12-15483	4
chr11	77533313	77533344	MajorDMR-12-15484	2
chr11	77582454	77582534	MajorDMR-12-15485	3
chr11	77751172	77751283	MajorDMR-12-15486	3
chr11	77785964	77786068	MajorDMR-12-15487	3
chr11	77789688	77789773	MajorDMR-12-15488	2
chr11	77851494	77851505	MajorDMR-12-15489	2
chr11	77865513	77865645	MajorDMR-12-15490	4
chr11	77867696	77867769	MajorDMR-12-15491	2
chr11	77873274	77873282	MajorDMR-12-15492	2
chr11	77897248	77897293	MajorDMR-12-15493	2
chr11	77903796	77903808	MajorDMR-12-15494	2
chr11	77907758	77907961	MajorDMR-12-15495	2
chr11	77914456	77914594	MajorDMR-12-15496	5
chr11	77933019	77933207	MajorDMR-12-15497	5
chr11	77938890	77939236	MajorDMR-12-15498	3
chr11	77939875	77939895	MajorDMR-12-15499	2
chr11	77971282	77971454	MajorDMR-12-15500	4
chr11	77987137	77987560	MajorDMR-12-15501	2
chr11	78021363	78021870	MajorDMR-12-15502	8
chr11	78029365	78029988	MajorDMR-12-15503	4
chr11	78030832	78030980	MajorDMR-12-15504	2
chr11	78033547	78033934	MajorDMR-12-15505	2
chr11	78053477	78053487	MajorDMR-12-15506	2
chr11	78065801	78065984	MajorDMR-12-15507	2
chr11	78079493	78079629	MajorDMR-12-15508	2
chr11	78083379	78083392	MajorDMR-12-15509	2
chr11	78087094	78087147	MajorDMR-12-15510	2
chr11	78090116	78090926	MajorDMR-12-15511	4
chr11	78091745	78092128	MajorDMR-12-15512	6
chr11	78104077	78104392	MajorDMR-12-15513	3
chr11	78107735	78107805	MajorDMR-12-15514	3
chr11	78115980	78116184	MajorDMR-12-15515	3
chr11	78125087	78125652	MajorDMR-12-15516	4
chr11	78126438	78126744	MajorDMR-12-15517	2
chr11	78130185	78130372	MajorDMR-12-15518	3
chr11	78131192	78131234	MajorDMR-12-15519	4
chr11	78131878	78131905	MajorDMR-12-15520	4
chr11	78135493	78135508	MajorDMR-12-15521	2
chr11	78136077	78136858	MajorDMR-12-15522	4
chr11	78163998	78164661	MajorDMR-12-15523	5
chr11	78252922	78252977	MajorDMR-12-15524	2
chr11	78306642	78306872	MajorDMR-12-15525	7
chr11	78333285	78333437	MajorDMR-12-15526	2
chr11	78359387	78360725	MajorDMR-12-15527	5
chr11	78362443	78362727	MajorDMR-12-15528	4
chr11	78384654	78384883	MajorDMR-12-15529	3
chr11	78395919	78396575	MajorDMR-12-15530	4
chr11	78404783	78405891	MajorDMR-12-15531	6
chr11	78407247	78407484	MajorDMR-12-15532	4
chr11	78410797	78411111	MajorDMR-12-15533	5
chr11	78421554	78421906	MajorDMR-12-15534	7
chr11	78424556	78424827	MajorDMR-12-15535	2
chr11	78425939	78426950	MajorDMR-12-15536	9
chr11	78432157	78432178	MajorDMR-12-15537	3
chr11	78436307	78436435	MajorDMR-12-15538	2
chr11	78441385	78441408	MajorDMR-12-15539	2
chr11	78443411	78443433	MajorDMR-12-15540	2
chr11	78472964	78473270	MajorDMR-12-15541	3
chr11	78480289	78480667	MajorDMR-12-15542	2
chr11	78484696	78484790	MajorDMR-12-15543	2
chr11	78497050	78497153	MajorDMR-12-15544	2
chr11	78509222	78509648	MajorDMR-12-15545	6
chr11	78520205	78520303	MajorDMR-12-15546	2
chr11	78521054	78521417	MajorDMR-12-15547	2
chr11	78522771	78522931	MajorDMR-12-15548	2
chr11	78524071	78524345	MajorDMR-12-15549	3
chr11	78534754	78534798	MajorDMR-12-15550	3
chr11	78540221	78540369	MajorDMR-12-15551	2
chr11	78543935	78544061	MajorDMR-12-15552	3
chr11	78550915	78551273	MajorDMR-12-15553	2
chr11	78556655	78557272	MajorDMR-12-15554	7
chr11	78562654	78563194	MajorDMR-12-15555	10
chr11	78567278	78567305	MajorDMR-12-15556	2
chr11	78579082	78580460	MajorDMR-12-15557	9
chr11	78594640	78594964	MajorDMR-12-15558	5
chr11	78597032	78597561	MajorDMR-12-15559	4
chr11	78625950	78626072	MajorDMR-12-15560	3
chr11	78648857	78649046	MajorDMR-12-15561	2
chr11	78666329	78666755	MajorDMR-12-15562	3
chr11	78672594	78673009	MajorDMR-12-15563	4
chr11	78692099	78692390	MajorDMR-12-15564	3
chr11	78701334	78702198	MajorDMR-12-15565	6
chr11	78719383	78719793	MajorDMR-12-15566	2
chr11	78736753	78737377	MajorDMR-12-15567	8
chr11	78741649	78741723	MajorDMR-12-15568	3
chr11	78750408	78750467	MajorDMR-12-15569	2
chr11	78754809	78755476	MajorDMR-12-15570	5
chr11	78757046	78758873	MajorDMR-12-15571	16
chr11	78763755	78764004	MajorDMR-12-15572	3
chr11	78765347	78765738	MajorDMR-12-15573	3
chr11	78771155	78771312	MajorDMR-12-15574	3
chr11	78774388	78775089	MajorDMR-12-15575	5
chr11	78778360	78778656	MajorDMR-12-15576	4
chr11	78790131	78790241	MajorDMR-12-15577	3
chr11	78791501	78792011	MajorDMR-12-15578	4
chr11	78794006	78794613	MajorDMR-12-15579	12
chr11	78798099	78798348	MajorDMR-12-15580	2
chr11	78799092	78799166	MajorDMR-12-15581	2
chr11	78801460	78801556	MajorDMR-12-15582	2
chr11	78828199	78828336	MajorDMR-12-15583	3
chr11	78830928	78831091	MajorDMR-12-15584	2
chr11	78851759	78851844	MajorDMR-12-15585	2
chr11	78863107	78864080	MajorDMR-12-15586	5
chr11	78882545	78882770	MajorDMR-12-15587	2
chr11	78883964	78883989	MajorDMR-12-15588	3
chr11	78910057	78911034	MajorDMR-12-15589	6
chr11	78911643	78911826	MajorDMR-12-15590	3
chr11	78913024	78913635	MajorDMR-12-15591	5
chr11	78918019	78918370	MajorDMR-12-15592	2
chr11	78918998	78919779	MajorDMR-12-15593	5
chr11	78920465	78920778	MajorDMR-12-15594	4
chr11	78923662	78924008	MajorDMR-12-15595	3
chr11	78926736	78926894	MajorDMR-12-15596	3
chr11	78932717	78932750	MajorDMR-12-15597	2
chr11	78938362	78938483	MajorDMR-12-15598	2
chr11	78943349	78943651	MajorDMR-12-15599	5
chr11	78946724	78947308	MajorDMR-12-15600	6
chr11	78952960	78954343	MajorDMR-12-15601	5
chr11	78955518	78955546	MajorDMR-12-15602	2
chr11	78960952	78961092	MajorDMR-12-15603	3
chr11	78963138	78964950	MajorDMR-12-15604	30
chr11	78966463	78966621	MajorDMR-12-15605	2
chr11	78970104	78970128	MajorDMR-12-15606	2
chr11	78972707	78973492	MajorDMR-12-15607	3
chr11	78974284	78974447	MajorDMR-12-15608	3
chr11	78975233	78975535	MajorDMR-12-15609	5
chr11	78980680	78981163	MajorDMR-12-15610	6
chr11	78986370	78987069	MajorDMR-12-15611	3
chr11	78988238	78988658	MajorDMR-12-15612	3
chr11	78989351	78989681	MajorDMR-12-15613	2
chr11	79003173	79003669	MajorDMR-12-15614	3
chr11	79007488	79007518	MajorDMR-12-15615	2
chr11	79011797	79011836	MajorDMR-12-15616	2
chr11	79014639	79014919	MajorDMR-12-15617	3
chr11	79015740	79016154	MajorDMR-12-15618	4
chr11	79017119	79017988	MajorDMR-12-15619	4
chr11	79019432	79019742	MajorDMR-12-15620	4
chr11	79022101	79022217	MajorDMR-12-15621	2
chr11	79023976	79024408	MajorDMR-12-15622	5
chr11	79026111	79026304	MajorDMR-12-15623	4
chr11	79028804	79028880	MajorDMR-12-15624	3
chr11	79031685	79031759	MajorDMR-12-15625	2
chr11	79032359	79032756	MajorDMR-12-15626	7
chr11	79037031	79037108	MajorDMR-12-15627	2
chr11	79042054	79042715	MajorDMR-12-15628	4
chr11	79048064	79048419	MajorDMR-12-15629	5
chr11	79049073	79049422	MajorDMR-12-15630	2
chr11	79050994	79051076	MajorDMR-12-15631	2
chr11	79053840	79055364	MajorDMR-12-15632	8
chr11	79057159	79057592	MajorDMR-12-15633	6
chr11	79063564	79063862	MajorDMR-12-15634	2
chr11	79064911	79065313	MajorDMR-12-15635	7
chr11	79069062	79069635	MajorDMR-12-15636	6
chr11	79076091	79076405	MajorDMR-12-15637	2
chr11	79079838	79080278	MajorDMR-12-15638	7
chr11	79085905	79085962	MajorDMR-12-15639	2
chr11	79091052	79091738	MajorDMR-12-15640	3
chr11	79093069	79095507	MajorDMR-12-15641	13
chr11	79096206	79096604	MajorDMR-12-15642	3
chr11	79098002	79098145	MajorDMR-12-15643	3
chr11	79103415	79103421	MajorDMR-12-15644	2
chr11	79112090	79112419	MajorDMR-12-15645	2
chr11	79116700	79117193	MajorDMR-12-15646	2
chr11	79118158	79118495	MajorDMR-12-15647	3
chr11	79120502	79120518	MajorDMR-12-15648	2
chr11	79124467	79126184	MajorDMR-12-15649	13
chr11	79131620	79131819	MajorDMR-12-15650	2
chr11	79132708	79133044	MajorDMR-12-15651	3
chr11	79138917	79139002	MajorDMR-12-15652	2
chr11	79139772	79139851	MajorDMR-12-15653	2
chr11	79140404	79140549	MajorDMR-12-15654	3
chr11	79143328	79143439	MajorDMR-12-15655	2
chr11	79147034	79147345	MajorDMR-12-15656	3
chr11	79147879	79148264	MajorDMR-12-15657	4
chr11	79173296	79173424	MajorDMR-12-15658	3
chr11	79178765	79179649	MajorDMR-12-15659	6
chr11	79184278	79184641	MajorDMR-12-15660	2
chr11	79191039	79191182	MajorDMR-12-15661	3
chr11	79197111	79197549	MajorDMR-12-15662	3
chr11	79219713	79219791	MajorDMR-12-15663	2
chr11	79255825	79256234	MajorDMR-12-15664	4
chr11	79285362	79285569	MajorDMR-12-15665	2
chr11	79311767	79312073	MajorDMR-12-15666	11
chr11	79335315	79335608	MajorDMR-12-15667	6
chr11	79344586	79344896	MajorDMR-12-15668	2
chr11	79348228	79348815	MajorDMR-12-15669	10
chr11	79409103	79409146	MajorDMR-12-15670	2
chr11	79445560	79445934	MajorDMR-12-15671	2
chr11	79474159	79474361	MajorDMR-12-15672	3
chr11	79495043	79495377	MajorDMR-12-15673	5
chr11	79513100	79513205	MajorDMR-12-15674	2
chr11	79568580	79569027	MajorDMR-12-15675	2
chr11	79570498	79571512	MajorDMR-12-15676	5
chr11	79583422	79583560	MajorDMR-12-15677	2
chr11	79596562	79597460	MajorDMR-12-15678	6
chr11	79604670	79605275	MajorDMR-12-15679	3
chr11	79608180	79609112	MajorDMR-12-15680	8
chr11	79616268	79616428	MajorDMR-12-15681	3
chr11	79617351	79617382	MajorDMR-12-15682	2
chr11	79631339	79631867	MajorDMR-12-15683	3
chr11	79644278	79644472	MajorDMR-12-15684	3
chr11	79649461	79650361	MajorDMR-12-15685	6
chr11	79661902	79662163	MajorDMR-12-15686	3
chr11	79675708	79676030	MajorDMR-12-15687	3
chr11	79684905	79685459	MajorDMR-12-15688	4
chr11	79715897	79716140	MajorDMR-12-15689	2
chr11	79718592	79718899	MajorDMR-12-15690	2
chr11	79721285	79721444	MajorDMR-12-15691	2
chr11	79722110	79722201	MajorDMR-12-15692	2
chr11	79739931	79740357	MajorDMR-12-15693	2
chr11	79757575	79757657	MajorDMR-12-15694	2
chr11	79771689	79772361	MajorDMR-12-15695	5
chr11	79795522	79796028	MajorDMR-12-15696	3
chr11	79804214	79804327	MajorDMR-12-15697	2
chr11	79815774	79815819	MajorDMR-12-15698	2
chr11	79829427	79829776	MajorDMR-12-15699	3
chr11	79833332	79833470	MajorDMR-12-15700	2
chr11	79895074	79895085	MajorDMR-12-15701	2
chr11	79918889	79918978	MajorDMR-12-15702	3
chr11	79926572	79926642	MajorDMR-12-15703	2
chr11	79934592	79934742	MajorDMR-12-15704	2
chr11	79940621	79941002	MajorDMR-12-15705	2
chr11	79945099	79945229	MajorDMR-12-15706	2
chr11	79968842	79968924	MajorDMR-12-15707	3
chr11	79969854	79970624	MajorDMR-12-15708	3
chr11	79981420	79981994	MajorDMR-12-15709	3
chr11	79997497	79997717	MajorDMR-12-15710	2
chr11	80023134	80023177	MajorDMR-12-15711	4
chr11	80029415	80029994	MajorDMR-12-15712	3
chr11	80031924	80032253	MajorDMR-12-15713	4
chr11	80036252	80036963	MajorDMR-12-15714	5
chr11	80041379	80041425	MajorDMR-12-15715	2
chr11	80051263	80051671	MajorDMR-12-15716	3
chr11	80076685	80076872	MajorDMR-12-15717	2
chr11	80078234	80078380	MajorDMR-12-15718	2
chr11	80082706	80083771	MajorDMR-12-15719	12
chr11	80097097	80097586	MajorDMR-12-15720	4
chr11	80099612	80099856	MajorDMR-12-15721	2
chr11	80125729	80126084	MajorDMR-12-15722	2
chr11	80129342	80129625	MajorDMR-12-15723	2
chr11	80143026	80143385	MajorDMR-12-15724	2
chr11	80152024	80152147	MajorDMR-12-15725	2
chr11	80162221	80162579	MajorDMR-12-15726	6
chr11	80181187	80182441	MajorDMR-12-15727	6
chr11	80183875	80184063	MajorDMR-12-15728	3
chr11	80186266	80186586	MajorDMR-12-15729	4
chr11	80197187	80197241	MajorDMR-12-15730	2
chr11	80210771	80210875	MajorDMR-12-15731	2
chr11	80230197	80231573	MajorDMR-12-15732	10
chr11	80233456	80233474	MajorDMR-12-15733	2
chr11	80239401	80239597	MajorDMR-12-15734	2
chr11	80240700	80240790	MajorDMR-12-15735	2
chr11	80269849	80269977	MajorDMR-12-15736	3
chr11	80273390	80273732	MajorDMR-12-15737	2
chr11	80276341	80276432	MajorDMR-12-15738	3
chr11	80288086	80288375	MajorDMR-12-15739	2
chr11	80301066	80301133	MajorDMR-12-15740	2
chr11	80303075	80304164	MajorDMR-12-15741	5
chr11	80324735	80324938	MajorDMR-12-15742	2
chr11	80335170	80335213	MajorDMR-12-15743	2
chr11	80336757	80336999	MajorDMR-12-15744	2
chr11	80340833	80341805	MajorDMR-12-15745	4
chr11	80354966	80355189	MajorDMR-12-15746	2
chr11	80360322	80360503	MajorDMR-12-15747	2
chr11	80361085	80362274	MajorDMR-12-15748	5
chr11	80371150	80371991	MajorDMR-12-15749	6
chr11	80376744	80377065	MajorDMR-12-15750	3
chr11	80400166	80400364	MajorDMR-12-15751	2
chr11	80403840	80403939	MajorDMR-12-15752	2
chr11	80413566	80413586	MajorDMR-12-15753	2
chr11	80427835	80428243	MajorDMR-12-15754	3
chr11	80434122	80434733	MajorDMR-12-15755	5
chr11	80442805	80443206	MajorDMR-12-15756	2
chr11	80457534	80457870	MajorDMR-12-15757	2
chr11	80469645	80469848	MajorDMR-12-15758	2
chr11	80473562	80474982	MajorDMR-12-15759	12
chr11	80482472	80482760	MajorDMR-12-15760	3
chr11	80490536	80491119	MajorDMR-12-15761	6
chr11	80506239	80506255	MajorDMR-12-15762	2
chr11	80509322	80509446	MajorDMR-12-15763	5
chr11	80526149	80526722	MajorDMR-12-15764	4
chr11	80535659	80535919	MajorDMR-12-15765	2
chr11	80539070	80539564	MajorDMR-12-15766	2
chr11	80577282	80578173	MajorDMR-12-15767	6
chr11	80584430	80585244	MajorDMR-12-15768	6
chr11	80606010	80606190	MajorDMR-12-15769	2
chr11	80612134	80612368	MajorDMR-12-15770	2
chr11	80620444	80620588	MajorDMR-12-15771	2
chr11	80627121	80627196	MajorDMR-12-15772	2
chr11	80636485	80636530	MajorDMR-12-15773	3
chr11	80641659	80641818	MajorDMR-12-15774	3
chr11	80643822	80643871	MajorDMR-12-15775	2
chr11	80647824	80647974	MajorDMR-12-15776	3
chr11	80648911	80648985	MajorDMR-12-15777	2
chr11	80655650	80655749	MajorDMR-12-15778	2
chr11	80669748	80670206	MajorDMR-12-15779	4
chr11	80678015	80678147	MajorDMR-12-15780	2
chr11	80706863	80707025	MajorDMR-12-15781	3
chr11	80715680	80715913	MajorDMR-12-15782	2
chr11	80717592	80718053	MajorDMR-12-15783	2
chr11	80732819	80732952	MajorDMR-12-15784	2
chr11	80733477	80733807	MajorDMR-12-15785	2
chr11	80735430	80735460	MajorDMR-12-15786	2
chr11	80760213	80760541	MajorDMR-12-15787	2
chr11	80763114	80763255	MajorDMR-12-15788	3
chr11	80764161	80764275	MajorDMR-12-15789	2
chr11	80765396	80766014	MajorDMR-12-15790	4
chr11	80767828	80768168	MajorDMR-12-15791	2
chr11	80770185	80770438	MajorDMR-12-15792	2
chr11	80797045	80797744	MajorDMR-12-15793	3
chr11	80800518	80800536	MajorDMR-12-15794	2
chr11	80801067	80801257	MajorDMR-12-15795	2
chr11	80810253	80810306	MajorDMR-12-15796	2
chr11	80818521	80818654	MajorDMR-12-15797	2
chr11	80826014	80826353	MajorDMR-12-15798	2
chr11	80839564	80839589	MajorDMR-12-15799	2
chr11	80868372	80868628	MajorDMR-12-15800	2
chr11	80893592	80893664	MajorDMR-12-15801	2
chr11	80929976	80930315	MajorDMR-12-15802	2
chr11	80954330	80954657	MajorDMR-12-15803	5
chr11	80960536	80960658	MajorDMR-12-15804	2
chr11	80966160	80968210	MajorDMR-12-15805	8
chr11	80970602	80970828	MajorDMR-12-15806	2
chr11	80973434	80973511	MajorDMR-12-15807	3
chr11	80987771	80988211	MajorDMR-12-15808	3
chr11	80989760	80990739	MajorDMR-12-15809	10
chr11	80992415	80992445	MajorDMR-12-15810	2
chr11	81014199	81014451	MajorDMR-12-15811	3
chr11	81022738	81023065	MajorDMR-12-15812	2
chr11	81024337	81024745	MajorDMR-12-15813	2
chr11	81030991	81031872	MajorDMR-12-15814	5
chr11	81035900	81035938	MajorDMR-12-15815	2
chr11	81041293	81041450	MajorDMR-12-15816	3
chr11	81046894	81047740	MajorDMR-12-15817	3
chr11	81048719	81049254	MajorDMR-12-15818	5
chr11	81057608	81058088	MajorDMR-12-15819	3
chr11	81089174	81089731	MajorDMR-12-15820	4
chr11	81091735	81092202	MajorDMR-12-15821	3
chr11	81107424	81107450	MajorDMR-12-15822	2
chr11	81114554	81114720	MajorDMR-12-15823	2
chr11	81115649	81116058	MajorDMR-12-15824	2
chr11	81121982	81122063	MajorDMR-12-15825	2
chr11	81130184	81130214	MajorDMR-12-15826	2
chr11	81134515	81134952	MajorDMR-12-15827	2
chr11	81139785	81140023	MajorDMR-12-15828	3
chr11	81149856	81150132	MajorDMR-12-15829	3
chr11	81158650	81158913	MajorDMR-12-15830	5
chr11	81166679	81166728	MajorDMR-12-15831	2
chr11	81216371	81217289	MajorDMR-12-15832	5
chr11	81220602	81220840	MajorDMR-12-15833	3
chr11	81221740	81221811	MajorDMR-12-15834	2
chr11	81230912	81231346	MajorDMR-12-15835	2
chr11	81232230	81232688	MajorDMR-12-15836	2
chr11	81253394	81253837	MajorDMR-12-15837	2
chr11	81265961	81266410	MajorDMR-12-15838	2
chr11	81278328	81279069	MajorDMR-12-15839	5
chr11	81289140	81289712	MajorDMR-12-15840	3
chr11	81294315	81294657	MajorDMR-12-15841	2
chr11	81296986	81297115	MajorDMR-12-15842	2
chr11	81297750	81297895	MajorDMR-12-15843	2
chr11	81298838	81298899	MajorDMR-12-15844	2
chr11	81312340	81312806	MajorDMR-12-15845	2
chr11	81327371	81327444	MajorDMR-12-15846	2
chr11	81334522	81334554	MajorDMR-12-15847	2
chr11	81343942	81344069	MajorDMR-12-15848	2
chr11	81345001	81345223	MajorDMR-12-15849	2
chr11	81346828	81346943	MajorDMR-12-15850	2
chr11	81351559	81353207	MajorDMR-12-15851	7
chr11	81356231	81356467	MajorDMR-12-15852	3
chr11	81357195	81357635	MajorDMR-12-15853	3
chr11	81358292	81358353	MajorDMR-12-15854	2
chr11	81493668	81494100	MajorDMR-12-15855	3
chr11	81494685	81494736	MajorDMR-12-15856	2
chr11	81495968	81496004	MajorDMR-12-15857	3
chr11	81531434	81531566	MajorDMR-12-15858	2
chr11	81585907	81586381	MajorDMR-12-15859	2
chr11	81595652	81596095	MajorDMR-12-15860	4
chr11	81596655	81596871	MajorDMR-12-15861	2
chr11	81608623	81608813	MajorDMR-12-15862	2
chr11	81609998	81610687	MajorDMR-12-15863	5
chr11	81617273	81617337	MajorDMR-12-15864	2
chr11	81622982	81624240	MajorDMR-12-15865	7
chr11	81631238	81631672	MajorDMR-12-15866	2
chr11	81674158	81674237	MajorDMR-12-15867	2
chr11	81721434	81721440	MajorDMR-12-15868	2
chr11	81723469	81723548	MajorDMR-12-15869	2
chr11	81770703	81770728	MajorDMR-12-15870	2
chr11	81900058	81900168	MajorDMR-12-15871	3
chr11	82053659	82054052	MajorDMR-12-15872	2
chr11	82134263	82134634	MajorDMR-12-15873	2
chr11	82416864	82417583	MajorDMR-12-15874	4
chr11	82502220	82502566	MajorDMR-12-15875	3
chr11	82516254	82516281	MajorDMR-12-15876	3
chr11	82526221	82526252	MajorDMR-12-15877	2
chr11	82533361	82533685	MajorDMR-12-15878	3
chr11	82553503	82553538	MajorDMR-12-15879	2
chr11	82609532	82610433	MajorDMR-12-15880	4
chr11	82683927	82683946	MajorDMR-12-15881	2
chr11	82700409	82700762	MajorDMR-12-15882	7
chr11	82715674	82715914	MajorDMR-12-15883	2
chr11	82752622	82752671	MajorDMR-12-15884	2
chr11	82763231	82763279	MajorDMR-12-15885	2
chr11	82769277	82769629	MajorDMR-12-15886	2
chr11	82773936	82774077	MajorDMR-12-15887	2
chr11	82776922	82777082	MajorDMR-12-15888	5
chr11	82777660	82777783	MajorDMR-12-15889	2
chr11	82858113	82858284	MajorDMR-12-15890	2
chr11	82873281	82874005	MajorDMR-12-15891	3
chr11	82874868	82875217	MajorDMR-12-15892	3
chr11	82876316	82876778	MajorDMR-12-15893	2
chr11	82881612	82881754	MajorDMR-12-15894	2
chr11	82886609	82887079	MajorDMR-12-15895	2
chr11	82889746	82889834	MajorDMR-12-15896	3
chr11	82897479	82897815	MajorDMR-12-15897	2
chr11	82909564	82909924	MajorDMR-12-15898	2
chr11	82919685	82919922	MajorDMR-12-15899	2
chr11	83009813	83009898	MajorDMR-12-15900	2
chr11	83013418	83013502	MajorDMR-12-15901	2
chr11	83014423	83014429	MajorDMR-12-15902	2
chr11	83042763	83042907	MajorDMR-12-15903	2
chr11	83056018	83056355	MajorDMR-12-15904	2
chr11	83060551	83060616	MajorDMR-12-15905	2
chr11	83078484	83079071	MajorDMR-12-15906	5
chr11	83163765	83164032	MajorDMR-12-15907	2
chr11	83185776	83185913	MajorDMR-12-15908	3
chr11	83210974	83211317	MajorDMR-12-15909	2
chr11	83219829	83220522	MajorDMR-12-15910	6
chr11	83221587	83221721	MajorDMR-12-15911	4
chr11	83239905	83240037	MajorDMR-12-15912	2
chr11	83267046	83267344	MajorDMR-12-15913	4
chr11	83283871	83284584	MajorDMR-12-15914	5
chr11	83298732	83299156	MajorDMR-12-15915	3
chr11	83312965	83313419	MajorDMR-12-15916	5
chr11	83319765	83320209	MajorDMR-12-15917	3
chr11	83321401	83321922	MajorDMR-12-15918	5
chr11	83356847	83357157	MajorDMR-12-15919	2
chr11	83367114	83367342	MajorDMR-12-15920	3
chr11	83374878	83375040	MajorDMR-12-15921	2
chr11	83446270	83446728	MajorDMR-12-15922	2
chr11	83447254	83447622	MajorDMR-12-15923	2
chr11	83448583	83448793	MajorDMR-12-15924	2
chr11	83450571	83450935	MajorDMR-12-15925	2
chr11	83469938	83470989	MajorDMR-12-15926	7
chr11	83481979	83482086	MajorDMR-12-15927	2
chr11	83497019	83497121	MajorDMR-12-15928	2
chr11	83512057	83512102	MajorDMR-12-15929	2
chr11	83518881	83520005	MajorDMR-12-15930	8
chr11	83525262	83525293	MajorDMR-12-15931	2
chr11	83548970	83549042	MajorDMR-12-15932	2
chr11	83577619	83577653	MajorDMR-12-15933	2
chr11	83620214	83620628	MajorDMR-12-15934	4
chr11	83645960	83646210	MajorDMR-12-15935	2
chr11	83652055	83652191	MajorDMR-12-15936	2
chr11	83666003	83666479	MajorDMR-12-15937	6
chr11	83681855	83681957	MajorDMR-12-15938	2
chr11	83683125	83683445	MajorDMR-12-15939	2
chr11	83705141	83705344	MajorDMR-12-15940	3
chr11	83731571	83731838	MajorDMR-12-15941	2
chr11	83747534	83747928	MajorDMR-12-15942	2
chr11	83774106	83774414	MajorDMR-12-15943	3
chr11	83780607	83780950	MajorDMR-12-15944	3
chr11	83782940	83782960	MajorDMR-12-15945	2
chr11	83799442	83799658	MajorDMR-12-15946	2
chr11	83802770	83802805	MajorDMR-12-15947	2
chr11	83807775	83808366	MajorDMR-12-15948	3
chr11	83812619	83812951	MajorDMR-12-15949	2
chr11	83822384	83822429	MajorDMR-12-15950	2
chr11	83834772	83835196	MajorDMR-12-15951	2
chr11	83839881	83840203	MajorDMR-12-15952	2
chr11	83850475	83850640	MajorDMR-12-15953	2
chr11	83902676	83902977	MajorDMR-12-15954	3
chr11	83910091	83910433	MajorDMR-12-15955	3
chr11	83923696	83923772	MajorDMR-12-15956	3
chr11	83944273	83945271	MajorDMR-12-15957	6
chr11	83960842	83961040	MajorDMR-12-15958	2
chr11	83969807	83970073	MajorDMR-12-15959	3
chr11	83977041	83977669	MajorDMR-12-15960	5
chr11	83980317	83980368	MajorDMR-12-15961	2
chr11	83999996	84000041	MajorDMR-12-15962	2
chr11	84015367	84015825	MajorDMR-12-15963	4
chr11	84022413	84022782	MajorDMR-12-15964	2
chr11	84024744	84024918	MajorDMR-12-15965	2
chr11	84026197	84026376	MajorDMR-12-15966	2
chr11	84027210	84028057	MajorDMR-12-15967	6
chr11	84056329	84056388	MajorDMR-12-15968	2
chr11	84123897	84124345	MajorDMR-12-15969	2
chr11	84205923	84206387	MajorDMR-12-15970	4
chr11	84209394	84209442	MajorDMR-12-15971	2
chr11	84229615	84229624	MajorDMR-12-15972	2
chr11	84274709	84274972	MajorDMR-12-15973	2
chr11	84291724	84291915	MajorDMR-12-15974	2
chr11	84332550	84332569	MajorDMR-12-15975	2
chr11	84394611	84394720	MajorDMR-12-15976	3
chr11	84488759	84489620	MajorDMR-12-15977	7
chr11	84490613	84491107	MajorDMR-12-15978	2
chr11	84760735	84760742	MajorDMR-12-15979	2
chr11	84764717	84764977	MajorDMR-12-15980	2
chr11	84816731	84816802	MajorDMR-12-15981	2
chr11	84865372	84865607	MajorDMR-12-15982	3
chr11	84926052	84926102	MajorDMR-12-15983	2
chr11	85022213	85022250	MajorDMR-12-15984	2
chr11	85142001	85142225	MajorDMR-12-15985	4
chr11	85153480	85153543	MajorDMR-12-15986	3
chr11	85283129	85283304	MajorDMR-12-15987	2
chr11	85390196	85390669	MajorDMR-12-15988	3
chr11	85396149	85397564	MajorDMR-12-15989	26
chr11	85429809	85429848	MajorDMR-12-15990	2
chr11	85451082	85451097	MajorDMR-12-15991	2
chr11	85534385	85534682	MajorDMR-12-15992	2
chr11	85552496	85552759	MajorDMR-12-15993	2
chr11	85670821	85670870	MajorDMR-12-15994	2
chr11	85808703	85809045	MajorDMR-12-15995	3
chr11	85938310	85938350	MajorDMR-12-15996	2
chr11	85952223	85952332	MajorDMR-12-15997	3
chr11	85957766	85957864	MajorDMR-12-15998	2
chr11	86039909	86039974	MajorDMR-12-15999	2
chr11	86070027	86070795	MajorDMR-12-16000	5
chr11	86132176	86132438	MajorDMR-12-16001	2
chr11	86142451	86142477	MajorDMR-12-16002	2
chr11	86183807	86183890	MajorDMR-12-16003	2
chr11	86190392	86190896	MajorDMR-12-16004	3
chr11	86192281	86192395	MajorDMR-12-16005	3
chr11	86196713	86196861	MajorDMR-12-16006	3
chr11	86198832	86198846	MajorDMR-12-16007	2
chr11	86226670	86226939	MajorDMR-12-16008	4
chr11	86227721	86228136	MajorDMR-12-16009	2
chr11	86234758	86235976	MajorDMR-12-16010	6
chr11	86237096	86237793	MajorDMR-12-16011	4
chr11	86255741	86256091	MajorDMR-12-16012	8
chr11	86281199	86281294	MajorDMR-12-16013	4
chr11	86286673	86286831	MajorDMR-12-16014	4
chr11	86294408	86294442	MajorDMR-12-16015	2
chr11	86296082	86296130	MajorDMR-12-16016	2
chr11	86299569	86300064	MajorDMR-12-16017	4
chr11	86300812	86301136	MajorDMR-12-16018	3
chr11	86316669	86316735	MajorDMR-12-16019	2
chr11	86335228	86335633	MajorDMR-12-16020	2
chr11	86339927	86340507	MajorDMR-12-16021	5
chr11	86342751	86342868	MajorDMR-12-16022	2
chr11	86343930	86344102	MajorDMR-12-16023	4
chr11	86356889	86357065	MajorDMR-12-16024	2
chr11	86358137	86358420	MajorDMR-12-16025	3
chr11	86374975	86375471	MajorDMR-12-16026	4
chr11	86378202	86378361	MajorDMR-12-16027	3
chr11	86379640	86380566	MajorDMR-12-16028	5
chr11	86392348	86392832	MajorDMR-12-16029	3
chr11	86398045	86398532	MajorDMR-12-16030	5
chr11	86412973	86413512	MajorDMR-12-16031	5
chr11	86416835	86417624	MajorDMR-12-16032	6
chr11	86419596	86419829	MajorDMR-12-16033	2
chr11	86427556	86427570	MajorDMR-12-16034	2
chr11	86480085	86480437	MajorDMR-12-16035	4
chr11	86487184	86487398	MajorDMR-12-16036	3
chr11	86512751	86513684	MajorDMR-12-16037	10
chr11	86514222	86515073	MajorDMR-12-16038	4
chr11	86527550	86527882	MajorDMR-12-16039	3
chr11	86528549	86529128	MajorDMR-12-16040	3
chr11	86644744	86644912	MajorDMR-12-16041	2
chr11	86668246	86668476	MajorDMR-12-16042	2
chr11	86725034	86725111	MajorDMR-12-16043	2
chr11	86773666	86774119	MajorDMR-12-16044	4
chr11	87142723	87143607	MajorDMR-12-16045	7
chr11	87184119	87184343	MajorDMR-12-16046	2
chr11	87232232	87232267	MajorDMR-12-16047	2
chr11	87452444	87452685	MajorDMR-12-16048	2
chr11	87456486	87457312	MajorDMR-12-16049	5
chr11	87462353	87462796	MajorDMR-12-16050	3
chr11	87532056	87532139	MajorDMR-12-16051	2
chr11	87553382	87553709	MajorDMR-12-16052	3
chr11	87561922	87561932	MajorDMR-12-16053	2
chr11	87794137	87794871	MajorDMR-12-16054	6
chr11	87847073	87847219	MajorDMR-12-16055	2
chr11	87973682	87974035	MajorDMR-12-16056	3
chr11	87982856	87984372	MajorDMR-12-16057	7
chr11	88027240	88027273	MajorDMR-12-16058	3
chr11	88039826	88039833	MajorDMR-12-16059	2
chr11	88060383	88060387	MajorDMR-12-16060	2
chr11	88060949	88061013	MajorDMR-12-16061	2
chr11	88071759	88071783	MajorDMR-12-16062	2
chr11	88130702	88131340	MajorDMR-12-16063	6
chr11	88220097	88220419	MajorDMR-12-16064	2
chr11	88224722	88224831	MajorDMR-12-16065	4
chr11	88226943	88227234	MajorDMR-12-16066	2
chr11	88241993	88242905	MajorDMR-12-16067	4
chr11	88290012	88290017	MajorDMR-12-16068	2
chr11	88294378	88294789	MajorDMR-12-16069	2
chr11	88354895	88355001	MajorDMR-12-16070	2
chr11	88391412	88391585	MajorDMR-12-16071	3
chr11	88394550	88394778	MajorDMR-12-16072	2
chr11	88429035	88429126	MajorDMR-12-16073	3
chr11	88430338	88430519	MajorDMR-12-16074	2
chr11	88484529	88484759	MajorDMR-12-16075	3
chr11	88529129	88529294	MajorDMR-12-16076	2
chr11	88545113	88545249	MajorDMR-12-16077	3
chr11	88560224	88560303	MajorDMR-12-16078	2
chr11	88593606	88593807	MajorDMR-12-16079	4
chr11	88681279	88681730	MajorDMR-12-16080	3
chr11	88695024	88695074	MajorDMR-12-16081	2
chr11	88712981	88713258	MajorDMR-12-16082	3
chr11	88720234	88720535	MajorDMR-12-16083	8
chr11	88729259	88729293	MajorDMR-12-16084	2
chr11	88736263	88736488	MajorDMR-12-16085	2
chr11	88755679	88755941	MajorDMR-12-16086	2
chr11	88760496	88760806	MajorDMR-12-16087	2
chr11	88776973	88777205	MajorDMR-12-16088	2
chr11	89092135	89092173	MajorDMR-12-16089	2
chr11	89160169	89160482	MajorDMR-12-16090	2
chr11	89197435	89197601	MajorDMR-12-16091	2
chr11	89278117	89278578	MajorDMR-12-16092	2
chr11	89321790	89322092	MajorDMR-12-16093	6
chr11	89322635	89323356	MajorDMR-12-16094	7
chr11	89332044	89332507	MajorDMR-12-16095	2
chr11	89601364	89601442	MajorDMR-12-16096	2
chr11	89786680	89787019	MajorDMR-12-16097	5
chr11	89868767	89868854	MajorDMR-12-16098	4
chr11	89881182	89881554	MajorDMR-12-16099	2
chr11	89890924	89891046	MajorDMR-12-16100	5
chr11	89895262	89895740	MajorDMR-12-16101	5
chr11	89905066	89905216	MajorDMR-12-16102	2
chr11	89984431	89984529	MajorDMR-12-16103	2
chr11	89985526	89985570	MajorDMR-12-16104	2
chr11	90110365	90110391	MajorDMR-12-16105	2
chr11	90127179	90127361	MajorDMR-12-16106	2
chr11	90182929	90183479	MajorDMR-12-16107	5
chr11	90189569	90189641	MajorDMR-12-16108	2
chr11	90362704	90362921	MajorDMR-12-16109	4
chr11	90463027	90463179	MajorDMR-12-16110	2
chr11	90591777	90591839	MajorDMR-12-16111	2
chr11	90816294	90816364	MajorDMR-12-16112	2
chr11	90964581	90964752	MajorDMR-12-16113	4
chr11	91055073	91055213	MajorDMR-12-16114	2
chr11	91305360	91305442	MajorDMR-12-16115	3
chr11	91422236	91422599	MajorDMR-12-16116	2
chr11	91558436	91558551	MajorDMR-12-16117	3
chr11	91708036	91708204	MajorDMR-12-16118	2
chr11	91759521	91759572	MajorDMR-12-16119	2
chr11	92035452	92035555	MajorDMR-12-16120	2
chr11	92036117	92036233	MajorDMR-12-16121	4
chr11	92361847	92362034	MajorDMR-12-16122	2
chr11	92371589	92371733	MajorDMR-12-16123	2
chr11	92409860	92410248	MajorDMR-12-16124	3
chr11	92417111	92417140	MajorDMR-12-16125	3
chr11	92440947	92441316	MajorDMR-12-16126	2
chr11	92504979	92505042	MajorDMR-12-16127	2
chr11	92531573	92531654	MajorDMR-12-16128	3
chr11	92555062	92555430	MajorDMR-12-16129	3
chr11	92592558	92592754	MajorDMR-12-16130	3
chr11	92597152	92597243	MajorDMR-12-16131	3
chr11	92601224	92601729	MajorDMR-12-16132	7
chr11	92607008	92607104	MajorDMR-12-16133	2
chr11	92607999	92608013	MajorDMR-12-16134	2
chr11	92608652	92608822	MajorDMR-12-16135	2
chr11	93076925	93077349	MajorDMR-12-16136	2
chr11	93210862	93211476	MajorDMR-12-16137	8
chr11	93218073	93219144	MajorDMR-12-16138	6
chr11	93240045	93240498	MajorDMR-12-16139	9
chr11	93272547	93272681	MajorDMR-12-16140	2
chr11	93276971	93277120	MajorDMR-12-16141	3
chr11	93303832	93304386	MajorDMR-12-16142	5
chr11	93338512	93338660	MajorDMR-12-16143	3
chr11	93357939	93358340	MajorDMR-12-16144	9
chr11	93378673	93378678	MajorDMR-12-16145	2
chr11	93429548	93429615	MajorDMR-12-16146	2
chr11	93520316	93520610	MajorDMR-12-16147	5
chr11	93529779	93530248	MajorDMR-12-16148	3
chr11	93555986	93556085	MajorDMR-12-16149	2
chr11	93678682	93679407	MajorDMR-12-16150	4
chr11	93863446	93864143	MajorDMR-12-16151	3
chr11	93867520	93867993	MajorDMR-12-16152	2
chr11	93869337	93869716	MajorDMR-12-16153	2
chr11	93880762	93880833	MajorDMR-12-16154	2
chr11	93885213	93886068	MajorDMR-12-16155	6
chr11	93907945	93909107	MajorDMR-12-16156	7
chr11	93910894	93911235	MajorDMR-12-16157	6
chr11	93915040	93915397	MajorDMR-12-16158	3
chr11	93917989	93918001	MajorDMR-12-16159	2
chr11	93940214	93940419	MajorDMR-12-16160	2
chr11	94036104	94036660	MajorDMR-12-16161	7
chr11	94151389	94151515	MajorDMR-12-16162	3
chr11	94163245	94163716	MajorDMR-12-16163	2
chr11	94171287	94171593	MajorDMR-12-16164	3
chr11	94182581	94182653	MajorDMR-12-16165	3
chr11	94190548	94190983	MajorDMR-12-16166	3
chr11	94192581	94193054	MajorDMR-12-16167	6
chr11	94245176	94245208	MajorDMR-12-16168	3
chr11	94307721	94307998	MajorDMR-12-16169	8
chr11	94326259	94326460	MajorDMR-12-16170	2
chr11	94351163	94351622	MajorDMR-12-16171	3
chr11	94369548	94369614	MajorDMR-12-16172	2
chr11	94370437	94370540	MajorDMR-12-16173	2
chr11	94382346	94382840	MajorDMR-12-16174	4
chr11	94383996	94384168	MajorDMR-12-16175	7
chr11	94391077	94391345	MajorDMR-12-16176	4
chr11	94392132	94392677	MajorDMR-12-16177	3
chr11	94427845	94428144	MajorDMR-12-16178	4
chr11	94438447	94438548	MajorDMR-12-16179	3
chr11	94461131	94461473	MajorDMR-12-16180	3
chr11	94472389	94473212	MajorDMR-12-16181	6
chr11	94475306	94475527	MajorDMR-12-16182	4
chr11	94476210	94476894	MajorDMR-12-16183	6
chr11	94500748	94501069	MajorDMR-12-16184	3
chr11	94503040	94503102	MajorDMR-12-16185	4
chr11	94503893	94503944	MajorDMR-12-16186	2
chr11	94521816	94521839	MajorDMR-12-16187	2
chr11	94530142	94530299	MajorDMR-12-16188	3
chr11	94539681	94539830	MajorDMR-12-16189	4
chr11	94557566	94558209	MajorDMR-12-16190	6
chr11	94568600	94568628	MajorDMR-12-16191	2
chr11	94569450	94569620	MajorDMR-12-16192	2
chr11	94583209	94583264	MajorDMR-12-16193	3
chr11	94590810	94591356	MajorDMR-12-16194	3
chr11	94660101	94660286	MajorDMR-12-16195	3
chr11	94792383	94792435	MajorDMR-12-16196	4
chr11	94808221	94808299	MajorDMR-12-16197	2
chr11	94829519	94829709	MajorDMR-12-16198	3
chr11	94880217	94880335	MajorDMR-12-16199	4
chr11	94988641	94988913	MajorDMR-12-16200	4
chr11	95032079	95032441	MajorDMR-12-16201	2
chr11	95052568	95052635	MajorDMR-12-16202	2
chr11	95094156	95094184	MajorDMR-12-16203	3
chr11	95111452	95111502	MajorDMR-12-16204	2
chr11	95113278	95113343	MajorDMR-12-16205	2
chr11	95126309	95126514	MajorDMR-12-16206	2
chr11	95245900	95246025	MajorDMR-12-16207	3
chr11	95278471	95278915	MajorDMR-12-16208	2
chr11	95468695	95469620	MajorDMR-12-16209	9
chr11	95489650	95489946	MajorDMR-12-16210	2
chr11	95524897	95525267	MajorDMR-12-16211	2
chr11	95527449	95527484	MajorDMR-12-16212	2
chr11	95574102	95574151	MajorDMR-12-16213	2
chr11	95584556	95584620	MajorDMR-12-16214	3
chr11	95616110	95616132	MajorDMR-12-16215	2
chr11	95755341	95755432	MajorDMR-12-16216	3
chr11	95786590	95786728	MajorDMR-12-16217	2
chr11	95802602	95802623	MajorDMR-12-16218	2
chr11	95852636	95852781	MajorDMR-12-16219	2
chr11	95900654	95900851	MajorDMR-12-16220	2
chr11	95951272	95951575	MajorDMR-12-16221	6
chr11	96128937	96128963	MajorDMR-12-16222	3
chr11	96202986	96203082	MajorDMR-12-16223	2
chr11	96204554	96204964	MajorDMR-12-16224	3
chr11	96242555	96243189	MajorDMR-12-16225	4
chr11	96461199	96461243	MajorDMR-12-16226	2
chr11	96463981	96464100	MajorDMR-12-16227	2
chr11	96476940	96477260	MajorDMR-12-16228	2
chr11	96544494	96544737	MajorDMR-12-16229	2
chr11	96551494	96551999	MajorDMR-12-16230	3
chr11	96552539	96553010	MajorDMR-12-16231	6
chr11	96579596	96579774	MajorDMR-12-16232	3
chr11	96585880	96586471	MajorDMR-12-16233	4
chr11	96612008	96612488	MajorDMR-12-16234	5
chr11	96615644	96616844	MajorDMR-12-16235	7
chr11	96620006	96620868	MajorDMR-12-16236	6
chr11	96656233	96656490	MajorDMR-12-16237	4
chr11	96698188	96698202	MajorDMR-12-16238	2
chr11	96746443	96747142	MajorDMR-12-16239	6
chr11	96857363	96857600	MajorDMR-12-16240	2
chr11	96963718	96963904	MajorDMR-12-16241	3
chr11	96985495	96985617	MajorDMR-12-16242	2
chr11	97037728	97038314	MajorDMR-12-16243	5
chr11	97041010	97041586	MajorDMR-12-16244	4
chr11	97100887	97101330	MajorDMR-12-16245	3
chr11	97105934	97105959	MajorDMR-12-16246	2
chr11	97158069	97158429	MajorDMR-12-16247	3
chr11	97190017	97190211	MajorDMR-12-16248	2
chr11	97203462	97203668	MajorDMR-12-16249	2
chr11	97206030	97207126	MajorDMR-12-16250	9
chr11	97208858	97210043	MajorDMR-12-16251	11
chr11	97229227	97229325	MajorDMR-12-16252	3
chr11	97230336	97230602	MajorDMR-12-16253	2
chr11	97259352	97259577	MajorDMR-12-16254	2
chr11	97303485	97303533	MajorDMR-12-16255	2
chr11	97304203	97304362	MajorDMR-12-16256	2
chr11	97315736	97316152	MajorDMR-12-16257	2
chr11	97320370	97321036	MajorDMR-12-16258	7
chr11	97366355	97367377	MajorDMR-12-16259	5
chr11	97374441	97374696	MajorDMR-12-16260	2
chr11	97375276	97376037	MajorDMR-12-16261	9
chr11	97383019	97383439	MajorDMR-12-16262	2
chr11	97555973	97556222	MajorDMR-12-16263	2
chr11	97725828	97725854	MajorDMR-12-16264	2
chr11	97747260	97747506	MajorDMR-12-16265	2
chr11	97803295	97803757	MajorDMR-12-16266	6
chr11	97852497	97852555	MajorDMR-12-16267	2
chr11	98229439	98229808	MajorDMR-12-16268	4
chr11	98260610	98260664	MajorDMR-12-16269	2
chr11	98510292	98510791	MajorDMR-12-16270	3
chr11	98511659	98512724	MajorDMR-12-16271	5
chr11	98622427	98622552	MajorDMR-12-16272	2
chr11	98637780	98637792	MajorDMR-12-16273	2
chr11	98770934	98770956	MajorDMR-12-16274	2
chr11	98784597	98784607	MajorDMR-12-16275	2
chr11	98879290	98879565	MajorDMR-12-16276	2
chr11	98887832	98887876	MajorDMR-12-16277	2
chr11	98889811	98889956	MajorDMR-12-16278	2
chr11	98892624	98894761	MajorDMR-12-16279	12
chr11	98895326	98896618	MajorDMR-12-16280	10
chr11	98897281	98897729	MajorDMR-12-16281	3
chr11	98898282	98898968	MajorDMR-12-16282	4
chr11	98899605	98900176	MajorDMR-12-16283	3
chr11	98906877	98906889	MajorDMR-12-16284	2
chr11	98908066	98908702	MajorDMR-12-16285	4
chr11	98909369	98910741	MajorDMR-12-16286	5
chr11	98912746	98914635	MajorDMR-12-16287	9
chr11	98915408	98915568	MajorDMR-12-16288	3
chr11	98918368	98918794	MajorDMR-12-16289	3
chr11	98920241	98920897	MajorDMR-12-16290	3
chr11	98922061	98922576	MajorDMR-12-16291	5
chr11	98923094	98923327	MajorDMR-12-16292	2
chr11	98926247	98926955	MajorDMR-12-16293	4
chr11	98928032	98928134	MajorDMR-12-16294	2
chr11	98939277	98941025	MajorDMR-12-16295	15
chr11	98946405	98946765	MajorDMR-12-16296	3
chr11	98948244	98949397	MajorDMR-12-16297	5
chr11	98950514	98951982	MajorDMR-12-16298	8
chr11	98952954	98953613	MajorDMR-12-16299	5
chr11	98954832	98954844	MajorDMR-12-16300	2
chr11	98956622	98957265	MajorDMR-12-16301	3
chr11	98959274	98959417	MajorDMR-12-16302	4
chr11	98960195	98960212	MajorDMR-12-16303	2
chr11	98964464	98964516	MajorDMR-12-16304	2
chr11	98965269	98966542	MajorDMR-12-16305	7
chr11	98969056	98969648	MajorDMR-12-16306	7
chr11	98977549	98977683	MajorDMR-12-16307	2
chr11	98980363	98981379	MajorDMR-12-16308	6
chr11	98982980	98983668	MajorDMR-12-16309	6
chr11	98990971	98991113	MajorDMR-12-16310	2
chr11	98995098	98995654	MajorDMR-12-16311	3
chr11	99007971	99008113	MajorDMR-12-16312	2
chr11	99009431	99010259	MajorDMR-12-16313	5
chr11	99012772	99012794	MajorDMR-12-16314	2
chr11	99019893	99020272	MajorDMR-12-16315	2
chr11	99025184	99026158	MajorDMR-12-16316	5
chr11	99027699	99027909	MajorDMR-12-16317	2
chr11	99028955	99029145	MajorDMR-12-16318	2
chr11	99030833	99031547	MajorDMR-12-16319	4
chr11	99033082	99033174	MajorDMR-12-16320	2
chr11	99041835	99042871	MajorDMR-12-16321	8
chr11	99048320	99048398	MajorDMR-12-16322	2
chr11	99055660	99056128	MajorDMR-12-16323	2
chr11	99059980	99060266	MajorDMR-12-16324	3
chr11	99069055	99069144	MajorDMR-12-16325	2
chr11	99070230	99070564	MajorDMR-12-16326	2
chr11	99071108	99072035	MajorDMR-12-16327	7
chr11	99073959	99074486	MajorDMR-12-16328	3
chr11	99075102	99075677	MajorDMR-12-16329	3
chr11	99076186	99076413	MajorDMR-12-16330	2
chr11	99077125	99077839	MajorDMR-12-16331	5
chr11	99078639	99079263	MajorDMR-12-16332	6
chr11	99079834	99081175	MajorDMR-12-16333	7
chr11	99082907	99082993	MajorDMR-12-16334	2
chr11	99088675	99089172	MajorDMR-12-16335	3
chr11	99090548	99091162	MajorDMR-12-16336	5
chr11	99092968	99093455	MajorDMR-12-16337	2
chr11	99097917	99099062	MajorDMR-12-16338	5
chr11	99101588	99102173	MajorDMR-12-16339	3
chr11	99103509	99104534	MajorDMR-12-16340	5
chr11	99106679	99106890	MajorDMR-12-16341	2
chr11	99109055	99109089	MajorDMR-12-16342	2
chr11	99111766	99112413	MajorDMR-12-16343	4
chr11	99116603	99117762	MajorDMR-12-16344	6
chr11	99124427	99125064	MajorDMR-12-16345	4
chr11	99125705	99126041	MajorDMR-12-16346	2
chr11	99134765	99135380	MajorDMR-12-16347	3
chr11	99137864	99138258	MajorDMR-12-16348	4
chr11	99139519	99140804	MajorDMR-12-16349	8
chr11	99141454	99142647	MajorDMR-12-16350	5
chr11	99143821	99144304	MajorDMR-12-16351	7
chr11	99144812	99145467	MajorDMR-12-16352	3
chr11	99148542	99148889	MajorDMR-12-16353	7
chr11	99152334	99154387	MajorDMR-12-16354	10
chr11	99155956	99156497	MajorDMR-12-16355	3
chr11	99158409	99158434	MajorDMR-12-16356	2
chr11	99159794	99159970	MajorDMR-12-16357	2
chr11	99165501	99165509	MajorDMR-12-16358	3
chr11	99168686	99169015	MajorDMR-12-16359	4
chr11	99173933	99174260	MajorDMR-12-16360	3
chr11	99174912	99175597	MajorDMR-12-16361	3
chr11	99176659	99177135	MajorDMR-12-16362	3
chr11	99177789	99178056	MajorDMR-12-16363	3
chr11	99181807	99181880	MajorDMR-12-16364	3
chr11	99183014	99183110	MajorDMR-12-16365	2
chr11	99183918	99184812	MajorDMR-12-16366	6
chr11	99186933	99187321	MajorDMR-12-16367	3
chr11	99191794	99191846	MajorDMR-12-16368	2
chr11	99196632	99197333	MajorDMR-12-16369	7
chr11	99198425	99198896	MajorDMR-12-16370	3
chr11	99206527	99207073	MajorDMR-12-16371	4
chr11	99208095	99208256	MajorDMR-12-16372	4
chr11	99212469	99212610	MajorDMR-12-16373	2
chr11	99213206	99213351	MajorDMR-12-16374	2
chr11	99214635	99215771	MajorDMR-12-16375	8
chr11	99217963	99218064	MajorDMR-12-16376	2
chr11	99219619	99220222	MajorDMR-12-16377	5
chr11	99223532	99223744	MajorDMR-12-16378	2
chr11	99224638	99224823	MajorDMR-12-16379	3
chr11	99225812	99225905	MajorDMR-12-16380	2
chr11	99230503	99230539	MajorDMR-12-16381	3
chr11	99236477	99237705	MajorDMR-12-16382	14
chr11	99239094	99239858	MajorDMR-12-16383	7
chr11	99241072	99241525	MajorDMR-12-16384	5
chr11	99242311	99243242	MajorDMR-12-16385	6
chr11	99244424	99244845	MajorDMR-12-16386	3
chr11	99252677	99253742	MajorDMR-12-16387	12
chr11	99254947	99254953	MajorDMR-12-16388	2
chr11	99264744	99264860	MajorDMR-12-16389	2
chr11	99269008	99269519	MajorDMR-12-16390	3
chr11	99271293	99271609	MajorDMR-12-16391	2
chr11	99272720	99272782	MajorDMR-12-16392	2
chr11	99276203	99276694	MajorDMR-12-16393	2
chr11	99278082	99278230	MajorDMR-12-16394	2
chr11	99278912	99279013	MajorDMR-12-16395	2
chr11	99279922	99281060	MajorDMR-12-16396	7
chr11	99281712	99281728	MajorDMR-12-16397	2
chr11	99283415	99283470	MajorDMR-12-16398	2
chr11	99285540	99286712	MajorDMR-12-16399	5
chr11	99289180	99289525	MajorDMR-12-16400	3
chr11	99290859	99291388	MajorDMR-12-16401	3
chr11	99292819	99293718	MajorDMR-12-16402	4
chr11	99295284	99295318	MajorDMR-12-16403	2
chr11	99297308	99297927	MajorDMR-12-16404	5
chr11	99301823	99303711	MajorDMR-12-16405	13
chr11	99304588	99305366	MajorDMR-12-16406	5
chr11	99306244	99306515	MajorDMR-12-16407	2
chr11	99309797	99310268	MajorDMR-12-16408	2
chr11	99311554	99312176	MajorDMR-12-16409	4
chr11	99313024	99313556	MajorDMR-12-16410	3
chr11	99314195	99314885	MajorDMR-12-16411	12
chr11	99326820	99326887	MajorDMR-12-16412	3
chr11	99330838	99330865	MajorDMR-12-16413	2
chr11	99336736	99336962	MajorDMR-12-16414	2
chr11	99343275	99343710	MajorDMR-12-16415	2
chr11	99358281	99358603	MajorDMR-12-16416	2
chr11	99363972	99364117	MajorDMR-12-16417	2
chr11	99366923	99366962	MajorDMR-12-16418	3
chr11	99367560	99367682	MajorDMR-12-16419	3
chr11	99369691	99370263	MajorDMR-12-16420	4
chr11	99371753	99371974	MajorDMR-12-16421	2
chr11	99373966	99374106	MajorDMR-12-16422	3
chr11	99376896	99376961	MajorDMR-12-16423	2
chr11	99378539	99379574	MajorDMR-12-16424	6
chr11	99381129	99381664	MajorDMR-12-16425	3
chr11	99384853	99384925	MajorDMR-12-16426	2
chr11	99385572	99385718	MajorDMR-12-16427	2
chr11	99387123	99387290	MajorDMR-12-16428	2
chr11	99389157	99389326	MajorDMR-12-16429	2
chr11	99393205	99393408	MajorDMR-12-16430	2
chr11	99396110	99397673	MajorDMR-12-16431	11
chr11	99398440	99398513	MajorDMR-12-16432	2
chr11	99404977	99405146	MajorDMR-12-16433	2
chr11	99408280	99409304	MajorDMR-12-16434	7
chr11	99411612	99411832	MajorDMR-12-16435	2
chr11	99415017	99415034	MajorDMR-12-16436	2
chr11	99415813	99416636	MajorDMR-12-16437	6
chr11	99417954	99418035	MajorDMR-12-16438	5
chr11	99421610	99421745	MajorDMR-12-16439	2
chr11	99425893	99426064	MajorDMR-12-16440	3
chr11	99428713	99428724	MajorDMR-12-16441	2
chr11	99437111	99437148	MajorDMR-12-16442	2
chr11	99439196	99439458	MajorDMR-12-16443	2
chr11	99440959	99441179	MajorDMR-12-16444	3
chr11	99443999	99444024	MajorDMR-12-16445	2
chr11	99446685	99446882	MajorDMR-12-16446	5
chr11	99452358	99452423	MajorDMR-12-16447	2
chr11	99454222	99455250	MajorDMR-12-16448	8
chr11	99456565	99457652	MajorDMR-12-16449	6
chr11	99490118	99490322	MajorDMR-12-16450	2
chr11	99492726	99493191	MajorDMR-12-16451	3
chr11	99497858	99498804	MajorDMR-12-16452	3
chr11	99503701	99504938	MajorDMR-12-16453	6
chr11	99505668	99506051	MajorDMR-12-16454	2
chr11	99515238	99515266	MajorDMR-12-16455	2
chr11	99516547	99516907	MajorDMR-12-16456	2
chr11	99519345	99519411	MajorDMR-12-16457	2
chr11	99524287	99525128	MajorDMR-12-16458	3
chr11	99526041	99526369	MajorDMR-12-16459	3
chr11	99534740	99535293	MajorDMR-12-16460	6
chr11	99537334	99537609	MajorDMR-12-16461	3
chr11	99538116	99538409	MajorDMR-12-16462	2
chr11	99540399	99540477	MajorDMR-12-16463	2
chr11	99542677	99543045	MajorDMR-12-16464	5
chr11	99545354	99545423	MajorDMR-12-16465	2
chr11	99547053	99547797	MajorDMR-12-16466	4
chr11	99548415	99548496	MajorDMR-12-16467	2
chr11	99550420	99551297	MajorDMR-12-16468	5
chr11	99551836	99552194	MajorDMR-12-16469	2
chr11	99556492	99556975	MajorDMR-12-16470	2
chr11	99557786	99557933	MajorDMR-12-16471	2
chr11	99564457	99564940	MajorDMR-12-16472	2
chr11	99565461	99565728	MajorDMR-12-16473	2
chr11	99580814	99581004	MajorDMR-12-16474	3
chr11	99581827	99582204	MajorDMR-12-16475	2
chr11	99584397	99584684	MajorDMR-12-16476	2
chr11	99585422	99585736	MajorDMR-12-16477	3
chr11	99587580	99587741	MajorDMR-12-16478	2
chr11	99590475	99590774	MajorDMR-12-16479	2
chr11	99605373	99605612	MajorDMR-12-16480	2
chr11	99606825	99607262	MajorDMR-12-16481	2
chr11	99608012	99608772	MajorDMR-12-16482	5
chr11	99609739	99609987	MajorDMR-12-16483	2
chr11	99611219	99611580	MajorDMR-12-16484	2
chr11	99613103	99614575	MajorDMR-12-16485	6
chr11	99623359	99623579	MajorDMR-12-16486	3
chr11	99624131	99624190	MajorDMR-12-16487	2
chr11	99625858	99626077	MajorDMR-12-16488	4
chr11	99627714	99627874	MajorDMR-12-16489	3
chr11	99628628	99628769	MajorDMR-12-16490	2
chr11	99630783	99631054	MajorDMR-12-16491	2
chr11	99636896	99637822	MajorDMR-12-16492	5
chr11	99638494	99638665	MajorDMR-12-16493	2
chr11	99647086	99647436	MajorDMR-12-16494	2
chr11	99648150	99648184	MajorDMR-12-16495	2
chr11	99652434	99652552	MajorDMR-12-16496	2
chr11	99662140	99662279	MajorDMR-12-16497	2
chr11	99663914	99664716	MajorDMR-12-16498	4
chr11	99666494	99666613	MajorDMR-12-16499	2
chr11	99676088	99676810	MajorDMR-12-16500	4
chr11	99679853	99680190	MajorDMR-12-16501	2
chr11	99681188	99681406	MajorDMR-12-16502	2
chr11	99690977	99691034	MajorDMR-12-16503	2
chr11	99693674	99693810	MajorDMR-12-16504	2
chr11	99697173	99697933	MajorDMR-12-16505	6
chr11	99705858	99705973	MajorDMR-12-16506	3
chr11	99708868	99709002	MajorDMR-12-16507	2
chr11	99711401	99712156	MajorDMR-12-16508	4
chr11	99712921	99713024	MajorDMR-12-16509	2
chr11	99713656	99714010	MajorDMR-12-16510	3
chr11	99714646	99714672	MajorDMR-12-16511	3
chr11	99719620	99719981	MajorDMR-12-16512	2
chr11	99722250	99722427	MajorDMR-12-16513	2
chr11	99726822	99726967	MajorDMR-12-16514	2
chr11	99728668	99729002	MajorDMR-12-16515	2
chr11	99735118	99735140	MajorDMR-12-16516	2
chr11	99740496	99740933	MajorDMR-12-16517	2
chr11	99741637	99741677	MajorDMR-12-16518	2
chr11	99744014	99744460	MajorDMR-12-16519	2
chr11	99745974	99746042	MajorDMR-12-16520	2
chr11	99752413	99752558	MajorDMR-12-16521	5
chr11	99753494	99753914	MajorDMR-12-16522	2
chr11	99756330	99756436	MajorDMR-12-16523	2
chr11	99759273	99759850	MajorDMR-12-16524	5
chr11	99764859	99764996	MajorDMR-12-16525	2
chr11	99776773	99776846	MajorDMR-12-16526	3
chr11	99778720	99779087	MajorDMR-12-16527	2
chr11	99781724	99782189	MajorDMR-12-16528	3
chr11	99784647	99784862	MajorDMR-12-16529	4
chr11	99787034	99787463	MajorDMR-12-16530	2
chr11	99788412	99788672	MajorDMR-12-16531	4
chr11	99805299	99805308	MajorDMR-12-16532	2
chr11	99805848	99807210	MajorDMR-12-16533	4
chr11	99808354	99808531	MajorDMR-12-16534	3
chr11	99817047	99817190	MajorDMR-12-16535	2
chr11	99818195	99818329	MajorDMR-12-16536	2
chr11	99820278	99820354	MajorDMR-12-16537	2
chr11	99827596	99827719	MajorDMR-12-16538	3
chr11	99831466	99831501	MajorDMR-12-16539	2
chr11	99836101	99836711	MajorDMR-12-16540	4
chr11	99838145	99838440	MajorDMR-12-16541	6
chr11	99844370	99844773	MajorDMR-12-16542	3
chr11	99845796	99846052	MajorDMR-12-16543	5
chr11	99849193	99849918	MajorDMR-12-16544	7
chr11	99852744	99852893	MajorDMR-12-16545	2
chr11	99855622	99855931	MajorDMR-12-16546	2
chr11	99863160	99863664	MajorDMR-12-16547	4
chr11	99864397	99864888	MajorDMR-12-16548	2
chr11	99887723	99887980	MajorDMR-12-16549	2
chr11	99893893	99894111	MajorDMR-12-16550	2
chr11	99902093	99902658	MajorDMR-12-16551	5
chr11	99903375	99903407	MajorDMR-12-16552	2
chr11	99929693	99929898	MajorDMR-12-16553	3
chr11	99930596	99930663	MajorDMR-12-16554	2
chr11	99931789	99932358	MajorDMR-12-16555	11
chr11	99936956	99937299	MajorDMR-12-16556	2
chr11	99939035	99939132	MajorDMR-12-16557	2
chr11	99954686	99955214	MajorDMR-12-16558	3
chr11	99966541	99966769	MajorDMR-12-16559	3
chr11	99967336	99967830	MajorDMR-12-16560	3
chr11	99970557	99970929	MajorDMR-12-16561	3
chr11	99976825	99976845	MajorDMR-12-16562	2
chr11	99979226	99979659	MajorDMR-12-16563	2
chr11	99989940	99990540	MajorDMR-12-16564	3
chr11	99997681	99998494	MajorDMR-12-16565	3
chr11	100012804	100013246	MajorDMR-12-16566	4
chr11	100015976	100015995	MajorDMR-12-16567	2
chr11	100016612	100017387	MajorDMR-12-16568	5
chr11	100017998	100018616	MajorDMR-12-16569	4
chr11	100022758	100022895	MajorDMR-12-16570	3
chr11	100027408	100027704	MajorDMR-12-16571	2
chr11	100032781	100032948	MajorDMR-12-16572	2
chr11	100041927	100042396	MajorDMR-12-16573	3
chr11	100048458	100048718	MajorDMR-12-16574	5
chr11	100060743	100062889	MajorDMR-12-16575	19
chr11	100067877	100068192	MajorDMR-12-16576	3
chr11	100070671	100071431	MajorDMR-12-16577	5
chr11	100077398	100077449	MajorDMR-12-16578	2
chr11	100081490	100081631	MajorDMR-12-16579	3
chr11	100091695	100092300	MajorDMR-12-16580	8
chr11	100097878	100098204	MajorDMR-12-16581	2
chr11	100099736	100099988	MajorDMR-12-16582	3
chr11	100103384	100103620	MajorDMR-12-16583	3
chr11	100109708	100109830	MajorDMR-12-16584	2
chr11	100110954	100111055	MajorDMR-12-16585	4
chr11	100141707	100142019	MajorDMR-12-16586	2
chr11	100145329	100145600	MajorDMR-12-16587	4
chr11	100156202	100156803	MajorDMR-12-16588	4
chr11	100165736	100165783	MajorDMR-12-16589	2
chr11	100167002	100167563	MajorDMR-12-16590	5
chr11	100168461	100168580	MajorDMR-12-16591	2
chr11	100173994	100174298	MajorDMR-12-16592	3
chr11	100175279	100175672	MajorDMR-12-16593	2
chr11	100176371	100176665	MajorDMR-12-16594	2
chr11	100177275	100177556	MajorDMR-12-16595	3
chr11	100189155	100189637	MajorDMR-12-16596	2
chr11	100209314	100209359	MajorDMR-12-16597	2
chr11	100211427	100211914	MajorDMR-12-16598	2
chr11	100230198	100230600	MajorDMR-12-16599	3
chr11	100421793	100422177	MajorDMR-12-16600	4
chr11	100432598	100433018	MajorDMR-12-16601	3
chr11	100447507	100447664	MajorDMR-12-16602	3
chr11	100449304	100449773	MajorDMR-12-16603	7
chr11	100460413	100461177	MajorDMR-12-16604	3
chr11	100471561	100471767	MajorDMR-12-16605	2
chr11	100473156	100473366	MajorDMR-12-16606	3
chr11	100475751	100475840	MajorDMR-12-16607	2
chr11	100503548	100503714	MajorDMR-12-16608	2
chr11	100504260	100504719	MajorDMR-12-16609	4
chr11	100552102	100552155	MajorDMR-12-16610	2
chr11	100559130	100560987	MajorDMR-12-16611	10
chr11	100580391	100580591	MajorDMR-12-16612	2
chr11	100590747	100590895	MajorDMR-12-16613	3
chr11	100693922	100694029	MajorDMR-12-16614	2
chr11	100696351	100696413	MajorDMR-12-16615	2
chr11	100720102	100720241	MajorDMR-12-16616	2
chr11	100725671	100726002	MajorDMR-12-16617	2
chr11	100757004	100757025	MajorDMR-12-16618	2
chr11	100780887	100781290	MajorDMR-12-16619	4
chr11	100798703	100798722	MajorDMR-12-16620	2
chr11	100800127	100800622	MajorDMR-12-16621	2
chr11	100809844	100811139	MajorDMR-12-16622	9
chr11	100813108	100813293	MajorDMR-12-16623	2
chr11	100843454	100843716	MajorDMR-12-16624	2
chr11	100867227	100867801	MajorDMR-12-16625	4
chr11	100904851	100905071	MajorDMR-12-16626	4
chr11	100929119	100929188	MajorDMR-12-16627	2
chr11	101002820	101002826	MajorDMR-12-16628	2
chr11	101124974	101125318	MajorDMR-12-16629	2
chr11	101148823	101149015	MajorDMR-12-16630	2
chr11	101306285	101306473	MajorDMR-12-16631	2
chr11	101358737	101358913	MajorDMR-12-16632	2
chr11	101588565	101588880	MajorDMR-12-16633	2
chr11	101592134	101592214	MajorDMR-12-16634	2
chr11	101598184	101598279	MajorDMR-12-16635	2
chr11	101664382	101664650	MajorDMR-12-16636	2
chr11	101672098	101672233	MajorDMR-12-16637	2
chr11	101695576	101695723	MajorDMR-12-16638	2
chr11	101724576	101724676	MajorDMR-12-16639	2
chr11	101771378	101771644	MajorDMR-12-16640	3
chr11	101784287	101784760	MajorDMR-12-16641	6
chr11	101832412	101832599	MajorDMR-12-16642	2
chr11	101868674	101869045	MajorDMR-12-16643	2
chr11	102009520	102010117	MajorDMR-12-16644	5
chr11	102138446	102138672	MajorDMR-12-16645	2
chr11	102176500	102176630	MajorDMR-12-16646	3
chr11	102339903	102340098	MajorDMR-12-16647	2
chr11	102355694	102355704	MajorDMR-12-16648	2
chr11	102356210	102356610	MajorDMR-12-16649	3
chr11	102421831	102421984	MajorDMR-12-16650	2
chr11	102503257	102503338	MajorDMR-12-16651	2
chr11	102517631	102518103	MajorDMR-12-16652	2
chr11	102554393	102554744	MajorDMR-12-16653	2
chr11	102638661	102638677	MajorDMR-12-16654	2
chr11	102679922	102679966	MajorDMR-12-16655	2
chr11	102680863	102681224	MajorDMR-12-16656	3
chr11	102682986	102683289	MajorDMR-12-16657	2
chr11	102702465	102702479	MajorDMR-12-16658	2
chr11	102713625	102713827	MajorDMR-12-16659	2
chr11	102723655	102723826	MajorDMR-12-16660	2
chr11	102834131	102834216	MajorDMR-12-16661	2
chr11	102891100	102891600	MajorDMR-12-16662	2
chr11	102959712	102959761	MajorDMR-12-16663	2
chr11	103066133	103066387	MajorDMR-12-16664	3
chr11	103072920	103073122	MajorDMR-12-16665	2
chr11	103093702	103093816	MajorDMR-12-16666	3
chr11	103150954	103151111	MajorDMR-12-16667	3
chr11	103214903	103215095	MajorDMR-12-16668	4
chr11	103216682	103217239	MajorDMR-12-16669	4
chr11	103232523	103232602	MajorDMR-12-16670	2
chr11	103262043	103262489	MajorDMR-12-16671	4
chr11	103340675	103340872	MajorDMR-12-16672	3
chr11	103365648	103365890	MajorDMR-12-16673	6
chr11	103386265	103386533	MajorDMR-12-16674	2
chr11	103408035	103408155	MajorDMR-12-16675	4
chr11	103467172	103467451	MajorDMR-12-16676	3
chr11	103490598	103490719	MajorDMR-12-16677	3
chr11	103518298	103518705	MajorDMR-12-16678	3
chr11	103547250	103547938	MajorDMR-12-16679	4
chr11	103636993	103637272	MajorDMR-12-16680	3
chr11	103661123	103661248	MajorDMR-12-16681	4
chr11	103683220	103683686	MajorDMR-12-16682	2
chr11	103691362	103691492	MajorDMR-12-16683	3
chr11	103756074	103756124	MajorDMR-12-16684	2
chr11	103800394	103800473	MajorDMR-12-16685	3
chr11	103837269	103837338	MajorDMR-12-16686	2
chr11	103867390	103867524	MajorDMR-12-16687	4
chr11	103905019	103905065	MajorDMR-12-16688	2
chr11	103924576	103925464	MajorDMR-12-16689	5
chr11	103932166	103932217	MajorDMR-12-16690	3
chr11	103933154	103934036	MajorDMR-12-16691	5
chr11	103999694	103999811	MajorDMR-12-16692	4
chr11	104033211	104033275	MajorDMR-12-16693	2
chr11	104034005	104034080	MajorDMR-12-16694	3
chr11	104118074	104118438	MajorDMR-12-16695	3
chr11	104207972	104208245	MajorDMR-12-16696	2
chr11	104268716	104268741	MajorDMR-12-16697	2
chr11	104296729	104296989	MajorDMR-12-16698	4
chr11	104379189	104379691	MajorDMR-12-16699	2
chr11	104451016	104451060	MajorDMR-12-16700	2
chr11	104465864	104466085	MajorDMR-12-16701	3
chr11	104523812	104523912	MajorDMR-12-16702	4
chr11	104609129	104609424	MajorDMR-12-16703	5
chr11	104643473	104643968	MajorDMR-12-16704	5
chr11	104743405	104743436	MajorDMR-12-16705	2
chr11	104766392	104766418	MajorDMR-12-16706	2
chr11	104839073	104839613	MajorDMR-12-16707	6
chr11	104874040	104874097	MajorDMR-12-16708	2
chr11	105034934	105035226	MajorDMR-12-16709	4
chr11	105036707	105037042	MajorDMR-12-16710	2
chr11	105038625	105038848	MajorDMR-12-16711	2
chr11	105050741	105050873	MajorDMR-12-16712	2
chr11	105114980	105115337	MajorDMR-12-16713	4
chr11	105161152	105161164	MajorDMR-12-16714	2
chr11	105359837	105360404	MajorDMR-12-16715	4
chr11	105457188	105457360	MajorDMR-12-16716	2
chr11	105474665	105474675	MajorDMR-12-16717	2
chr11	105479518	105479705	MajorDMR-12-16718	2
chr11	105487146	105487326	MajorDMR-12-16719	2
chr11	105488092	105488774	MajorDMR-12-16720	6
chr11	105489960	105490261	MajorDMR-12-16721	4
chr11	105490902	105491455	MajorDMR-12-16722	5
chr11	105492349	105493228	MajorDMR-12-16723	5
chr11	105496439	105499828	MajorDMR-12-16724	20
chr11	105500329	105500690	MajorDMR-12-16725	2
chr11	105508219	105508492	MajorDMR-12-16726	3
chr11	105509260	105510194	MajorDMR-12-16727	4
chr11	105515705	105516194	MajorDMR-12-16728	6
chr11	105519615	105519648	MajorDMR-12-16729	2
chr11	105521501	105521731	MajorDMR-12-16730	4
chr11	105533751	105534197	MajorDMR-12-16731	2
chr11	105536186	105536653	MajorDMR-12-16732	5
chr11	105537661	105537946	MajorDMR-12-16733	2
chr11	105542528	105542687	MajorDMR-12-16734	2
chr11	105544022	105544349	MajorDMR-12-16735	3
chr11	105544904	105545320	MajorDMR-12-16736	5
chr11	105545949	105546652	MajorDMR-12-16737	4
chr11	105555514	105556296	MajorDMR-12-16738	5
chr11	105560140	105560629	MajorDMR-12-16739	2
chr11	105561360	105561847	MajorDMR-12-16740	2
chr11	105563614	105563786	MajorDMR-12-16741	3
chr11	105564699	105564837	MajorDMR-12-16742	3
chr11	105567270	105567638	MajorDMR-12-16743	3
chr11	105568511	105570894	MajorDMR-12-16744	10
chr11	105571416	105571469	MajorDMR-12-16745	2
chr11	105577505	105577733	MajorDMR-12-16746	2
chr11	105578477	105578947	MajorDMR-12-16747	2
chr11	105584656	105584737	MajorDMR-12-16748	2
chr11	105585497	105585798	MajorDMR-12-16749	2
chr11	105586637	105586662	MajorDMR-12-16750	2
chr11	105587368	105587771	MajorDMR-12-16751	2
chr11	105589286	105589406	MajorDMR-12-16752	2
chr11	105590208	105590471	MajorDMR-12-16753	4
chr11	105591377	105591946	MajorDMR-12-16754	4
chr11	105593820	105594055	MajorDMR-12-16755	2
chr11	105596094	105596422	MajorDMR-12-16756	2
chr11	105609098	105609983	MajorDMR-12-16757	7
chr11	105616662	105616805	MajorDMR-12-16758	3
chr11	105617606	105618071	MajorDMR-12-16759	3
chr11	105623873	105624454	MajorDMR-12-16760	4
chr11	105626653	105627431	MajorDMR-12-16761	4
chr11	105628010	105628042	MajorDMR-12-16762	2
chr11	105629982	105630979	MajorDMR-12-16763	5
chr11	105633099	105633111	MajorDMR-12-16764	2
chr11	105634095	105634198	MajorDMR-12-16765	2
chr11	105639238	105639363	MajorDMR-12-16766	2
chr11	105641597	105642200	MajorDMR-12-16767	3
chr11	105642923	105643902	MajorDMR-12-16768	5
chr11	105651475	105651763	MajorDMR-12-16769	3
chr11	105652329	105652388	MajorDMR-12-16770	3
chr11	105653884	105654678	MajorDMR-12-16771	4
chr11	105655755	105655884	MajorDMR-12-16772	3
chr11	105661238	105661930	MajorDMR-12-16773	4
chr11	105675900	105676049	MajorDMR-12-16774	4
chr11	105681579	105682721	MajorDMR-12-16775	9
chr11	105683446	105683713	MajorDMR-12-16776	9
chr11	105687175	105687311	MajorDMR-12-16777	2
chr11	105691699	105692064	MajorDMR-12-16778	2
chr11	105695214	105695835	MajorDMR-12-16779	8
chr11	105696597	105696809	MajorDMR-12-16780	3
chr11	105698971	105699113	MajorDMR-12-16781	3
chr11	105702530	105704033	MajorDMR-12-16782	8
chr11	105709397	105709639	MajorDMR-12-16783	3
chr11	105723235	105724617	MajorDMR-12-16784	6
chr11	105727681	105727751	MajorDMR-12-16785	2
chr11	105732755	105733224	MajorDMR-12-16786	2
chr11	105734091	105734417	MajorDMR-12-16787	2
chr11	105745807	105745868	MajorDMR-12-16788	2
chr11	105752347	105752441	MajorDMR-12-16789	3
chr11	105761906	105762769	MajorDMR-12-16790	4
chr11	105764419	105765092	MajorDMR-12-16791	7
chr11	105770888	105771030	MajorDMR-12-16792	2
chr11	105777385	105777742	MajorDMR-12-16793	2
chr11	105795029	105795407	MajorDMR-12-16794	2
chr11	105808181	105808284	MajorDMR-12-16795	3
chr11	105836452	105837129	MajorDMR-12-16796	4
chr11	105855281	105855292	MajorDMR-12-16797	2
chr11	105868084	105868169	MajorDMR-12-16798	2
chr11	105883192	105883419	MajorDMR-12-16799	3
chr11	105885469	105885660	MajorDMR-12-16800	2
chr11	105890284	105890714	MajorDMR-12-16801	4
chr11	105891224	105891296	MajorDMR-12-16802	3
chr11	105943409	105943481	MajorDMR-12-16803	2
chr11	105959612	105959825	MajorDMR-12-16804	2
chr11	106022596	106022735	MajorDMR-12-16805	3
chr11	106032450	106032551	MajorDMR-12-16806	3
chr11	106088575	106089044	MajorDMR-12-16807	3
chr11	106132094	106132156	MajorDMR-12-16808	2
chr11	106134296	106134317	MajorDMR-12-16809	2
chr11	106196991	106197027	MajorDMR-12-16810	2
chr11	106337364	106337881	MajorDMR-12-16811	7
chr11	106374623	106374871	MajorDMR-12-16812	2
chr11	106483181	106483612	MajorDMR-12-16813	4
chr11	106563652	106563690	MajorDMR-12-16814	2
chr11	106651249	106651265	MajorDMR-12-16815	3
chr11	106655883	106656007	MajorDMR-12-16816	3
chr11	106665733	106666326	MajorDMR-12-16817	4
chr11	106673885	106673951	MajorDMR-12-16818	2
chr11	106685679	106685756	MajorDMR-12-16819	2
chr11	106718794	106718884	MajorDMR-12-16820	2
chr11	106720268	106720292	MajorDMR-12-16821	2
chr11	106775665	106775853	MajorDMR-12-16822	2
chr11	106786115	106786199	MajorDMR-12-16823	2
chr11	106846369	106846424	MajorDMR-12-16824	2
chr11	106867616	106867629	MajorDMR-12-16825	2
chr11	106886467	106886834	MajorDMR-12-16826	3
chr11	106898841	106899197	MajorDMR-12-16827	2
chr11	107089523	107089701	MajorDMR-12-16828	3
chr11	107098214	107098387	MajorDMR-12-16829	2
chr11	107219259	107219451	MajorDMR-12-16830	4
chr11	107299919	107300333	MajorDMR-12-16831	8
chr11	107404988	107405136	MajorDMR-12-16832	2
chr11	107418692	107419738	MajorDMR-12-16833	6
chr11	107464118	107464467	MajorDMR-12-16834	3
chr11	107466236	107466248	MajorDMR-12-16835	2
chr11	107468684	107468726	MajorDMR-12-16836	2
chr11	107471327	107471392	MajorDMR-12-16837	3
chr11	107489629	107490323	MajorDMR-12-16838	4
chr11	107493343	107493444	MajorDMR-12-16839	2
chr11	107495790	107496414	MajorDMR-12-16840	6
chr11	107500187	107500367	MajorDMR-12-16841	3
chr11	107523153	107523474	MajorDMR-12-16842	2
chr11	107524049	107524333	MajorDMR-12-16843	2
chr11	107535876	107535932	MajorDMR-12-16844	2
chr11	107537974	107538150	MajorDMR-12-16845	2
chr11	107540169	107540379	MajorDMR-12-16846	2
chr11	107541892	107541916	MajorDMR-12-16847	2
chr11	107584400	107584419	MajorDMR-12-16848	3
chr11	107618510	107618579	MajorDMR-12-16849	2
chr11	107707559	107707960	MajorDMR-12-16850	2
chr11	107755136	107755242	MajorDMR-12-16851	2
chr11	107763757	107763765	MajorDMR-12-16852	2
chr11	107950435	107950857	MajorDMR-12-16853	2
chr11	107952472	107952577	MajorDMR-12-16854	2
chr11	107983261	107983395	MajorDMR-12-16855	2
chr11	107986306	107986383	MajorDMR-12-16856	2
chr11	107995150	107995928	MajorDMR-12-16857	6
chr11	108006382	108006671	MajorDMR-12-16858	3
chr11	108026264	108026701	MajorDMR-12-16859	3
chr11	108070407	108070659	MajorDMR-12-16860	2
chr11	108095067	108095147	MajorDMR-12-16861	3
chr11	108096083	108096495	MajorDMR-12-16862	2
chr11	108120998	108121544	MajorDMR-12-16863	5
chr11	108162935	108163425	MajorDMR-12-16864	4
chr11	108292844	108293162	MajorDMR-12-16865	9
chr11	108338743	108338961	MajorDMR-12-16866	6
chr11	108497315	108497467	MajorDMR-12-16867	2
chr11	108541590	108541617	MajorDMR-12-16868	2
chr11	108628569	108628583	MajorDMR-12-16869	2
chr11	108645781	108645791	MajorDMR-12-16870	2
chr11	108695357	108695568	MajorDMR-12-16871	3
chr11	108710417	108710511	MajorDMR-12-16872	4
chr11	108772216	108772222	MajorDMR-12-16873	2
chr11	108855717	108856157	MajorDMR-12-16874	2
chr11	108980137	108980619	MajorDMR-12-16875	3
chr11	109203235	109203377	MajorDMR-12-16876	3
chr11	109218873	109219043	MajorDMR-12-16877	2
chr11	109219841	109220294	MajorDMR-12-16878	10
chr11	109220808	109220967	MajorDMR-12-16879	2
chr11	109232821	109233216	MajorDMR-12-16880	4
chr11	109245693	109245848	MajorDMR-12-16881	2
chr11	109248682	109248715	MajorDMR-12-16882	2
chr11	109298473	109298563	MajorDMR-12-16883	2
chr11	109304628	109304732	MajorDMR-12-16884	2
chr11	109351011	109351024	MajorDMR-12-16885	2
chr11	109404004	109404195	MajorDMR-12-16886	4
chr11	109464456	109464789	MajorDMR-12-16887	3
chr11	109539709	109540169	MajorDMR-12-16888	2
chr11	109553167	109553228	MajorDMR-12-16889	2
chr11	109754427	109754749	MajorDMR-12-16890	3
chr11	109817569	109817710	MajorDMR-12-16891	2
chr11	109823923	109823977	MajorDMR-12-16892	2
chr11	109828759	109829625	MajorDMR-12-16893	10
chr11	109841684	109842069	MajorDMR-12-16894	7
chr11	109842650	109843541	MajorDMR-12-16895	12
chr11	109844201	109845635	MajorDMR-12-16896	10
chr11	109856992	109857106	MajorDMR-12-16897	4
chr11	109870264	109870299	MajorDMR-12-16898	2
chr11	109871030	109871178	MajorDMR-12-16899	2
chr11	109948612	109948865	MajorDMR-12-16900	4
chr11	109962575	109962863	MajorDMR-12-16901	5
chr11	109965460	109966548	MajorDMR-12-16902	10
chr11	109967074	109968671	MajorDMR-12-16903	10
chr11	109969635	109970088	MajorDMR-12-16904	4
chr11	109971456	109971466	MajorDMR-12-16905	2
chr11	109975554	109975831	MajorDMR-12-16906	2
chr11	109982214	109982326	MajorDMR-12-16907	4
chr11	109992824	109992941	MajorDMR-12-16908	4
chr11	109993890	109994011	MajorDMR-12-16909	2
chr11	109998744	109999466	MajorDMR-12-16910	4
chr11	110000088	110000456	MajorDMR-12-16911	4
chr11	110001459	110001996	MajorDMR-12-16912	10
chr11	110002600	110003034	MajorDMR-12-16913	2
chr11	110021678	110022061	MajorDMR-12-16914	3
chr11	110023533	110023905	MajorDMR-12-16915	2
chr11	110039063	110039073	MajorDMR-12-16916	2
chr11	110043433	110043770	MajorDMR-12-16917	9
chr11	110046365	110047231	MajorDMR-12-16918	6
chr11	110055539	110055742	MajorDMR-12-16919	4
chr11	110057829	110057866	MajorDMR-12-16920	2
chr11	110079752	110079986	MajorDMR-12-16921	13
chr11	110100790	110101452	MajorDMR-12-16922	3
chr11	110160458	110160533	MajorDMR-12-16923	5
chr11	110165011	110165978	MajorDMR-12-16924	6
chr11	110302650	110302945	MajorDMR-12-16925	4
chr11	110304984	110305104	MajorDMR-12-16926	2
chr11	110306288	110306401	MajorDMR-12-16927	2
chr11	110492669	110492681	MajorDMR-12-16928	2
chr11	110520283	110520949	MajorDMR-12-16929	4
chr11	110531547	110531662	MajorDMR-12-16930	2
chr11	110562110	110562138	MajorDMR-12-16931	2
chr11	110571163	110571224	MajorDMR-12-16932	2
chr11	110579041	110579290	MajorDMR-12-16933	2
chr11	110678466	110678700	MajorDMR-12-16934	4
chr11	110772332	110773153	MajorDMR-12-16935	5
chr11	110774901	110774924	MajorDMR-12-16936	2
chr11	110777306	110777520	MajorDMR-12-16937	2
chr11	110822013	110823132	MajorDMR-12-16938	6
chr11	110830666	110831512	MajorDMR-12-16939	8
chr11	110856919	110857150	MajorDMR-12-16940	7
chr11	110865480	110865973	MajorDMR-12-16941	3
chr11	110968681	110968858	MajorDMR-12-16942	2
chr11	110987867	110988011	MajorDMR-12-16943	2
chr11	111071048	111071104	MajorDMR-12-16944	2
chr11	111101821	111101829	MajorDMR-12-16945	3
chr11	111135865	111135874	MajorDMR-12-16946	2
chr11	111177168	111177220	MajorDMR-12-16947	2
chr11	111178989	111179216	MajorDMR-12-16948	4
chr11	111203079	111203161	MajorDMR-12-16949	2
chr11	111347401	111348034	MajorDMR-12-16950	4
chr11	111475748	111476670	MajorDMR-12-16951	5
chr11	111502579	111502623	MajorDMR-12-16952	2
chr11	111505897	111506279	MajorDMR-12-16953	2
chr11	111532909	111532993	MajorDMR-12-16954	2
chr11	111534964	111535213	MajorDMR-12-16955	2
chr11	111550106	111550351	MajorDMR-12-16956	3
chr11	111558744	111558920	MajorDMR-12-16957	5
chr11	111600075	111600275	MajorDMR-12-16958	3
chr11	111605558	111605728	MajorDMR-12-16959	3
chr11	111606345	111607104	MajorDMR-12-16960	15
chr11	111624265	111624315	MajorDMR-12-16961	2
chr11	111631941	111631986	MajorDMR-12-16962	3
chr11	111633372	111633390	MajorDMR-12-16963	2
chr11	111646081	111646097	MajorDMR-12-16964	2
chr11	111664250	111664671	MajorDMR-12-16965	5
chr11	111670153	111670161	MajorDMR-12-16966	2
chr11	111671803	111672236	MajorDMR-12-16967	3
chr11	111691640	111691973	MajorDMR-12-16968	2
chr11	111713756	111713982	MajorDMR-12-16969	3
chr11	111715980	111716806	MajorDMR-12-16970	7
chr11	111725974	111726181	MajorDMR-12-16971	2
chr11	111780691	111780733	MajorDMR-12-16972	3
chr11	111784217	111784329	MajorDMR-12-16973	2
chr11	111800085	111800555	MajorDMR-12-16974	2
chr11	111808667	111810948	MajorDMR-12-16975	13
chr11	111820655	111820691	MajorDMR-12-16976	2
chr11	111862996	111863305	MajorDMR-12-16977	3
chr11	111901425	111901951	MajorDMR-12-16978	3
chr11	111904684	111905190	MajorDMR-12-16979	4
chr11	111928052	111928124	MajorDMR-12-16980	2
chr11	111956052	111956132	MajorDMR-12-16981	4
chr11	111962171	111962351	MajorDMR-12-16982	2
chr11	111963378	111963404	MajorDMR-12-16983	2
chr11	111964275	111964294	MajorDMR-12-16984	2
chr11	111991227	111991343	MajorDMR-12-16985	3
chr11	112021436	112021976	MajorDMR-12-16986	4
chr11	112094359	112094439	MajorDMR-12-16987	2
chr11	112125975	112126434	MajorDMR-12-16988	9
chr11	112187431	112187718	MajorDMR-12-16989	4
chr11	112188893	112188922	MajorDMR-12-16990	2
chr11	112214127	112216018	MajorDMR-12-16991	9
chr11	112263702	112263939	MajorDMR-12-16992	3
chr11	112272253	112272391	MajorDMR-12-16993	2
chr11	112342591	112342674	MajorDMR-12-16994	4
chr11	112391175	112391452	MajorDMR-12-16995	2
chr11	112404060	112404393	MajorDMR-12-16996	8
chr11	112409333	112409897	MajorDMR-12-16997	5
chr11	112482425	112483537	MajorDMR-12-16998	11
chr11	112521343	112521359	MajorDMR-12-16999	2
chr11	112560536	112560628	MajorDMR-12-17000	2
chr11	112647752	112647816	MajorDMR-12-17001	2
chr11	112655051	112655318	MajorDMR-12-17002	4
chr11	112718206	112718228	MajorDMR-12-17003	2
chr11	112729126	112729645	MajorDMR-12-17004	4
chr11	112733972	112734294	MajorDMR-12-17005	2
chr11	112735130	112735597	MajorDMR-12-17006	4
chr11	112751611	112751753	MajorDMR-12-17007	2
chr11	112778045	112778466	MajorDMR-12-17008	3
chr11	112817804	112817827	MajorDMR-12-17009	2
chr11	112835328	112835609	MajorDMR-12-17010	2
chr11	112837510	112838261	MajorDMR-12-17011	4
chr11	112838828	112839206	MajorDMR-12-17012	5
chr11	112866512	112866651	MajorDMR-12-17013	2
chr11	112871733	112871797	MajorDMR-12-17014	2
chr11	112890616	112890768	MajorDMR-12-17015	2
chr11	112903719	112903907	MajorDMR-12-17016	2
chr11	112905382	112905554	MajorDMR-12-17017	2
chr11	112914469	112914836	MajorDMR-12-17018	4
chr11	112915994	112916031	MajorDMR-12-17019	2
chr11	112934952	112935423	MajorDMR-12-17020	2
chr11	112950839	112950861	MajorDMR-12-17021	2
chr11	112953122	112953397	MajorDMR-12-17022	3
chr11	112956131	112956825	MajorDMR-12-17023	6
chr11	112958103	112958178	MajorDMR-12-17024	2
chr11	112961856	112962704	MajorDMR-12-17025	5
chr11	112972088	112972097	MajorDMR-12-17026	2
chr11	112974753	112975446	MajorDMR-12-17027	5
chr11	112976279	112977667	MajorDMR-12-17028	6
chr11	112987301	112987655	MajorDMR-12-17029	2
chr11	112995511	112995561	MajorDMR-12-17030	3
chr11	113000333	113000903	MajorDMR-12-17031	4
chr11	113011282	113011911	MajorDMR-12-17032	3
chr11	113022393	113022511	MajorDMR-12-17033	4
chr11	113023794	113024055	MajorDMR-12-17034	2
chr11	113035773	113036111	MajorDMR-12-17035	2
chr11	113038428	113039972	MajorDMR-12-17036	8
chr11	113043845	113044063	MajorDMR-12-17037	2
chr11	113049548	113049746	MajorDMR-12-17038	4
chr11	113062660	113062835	MajorDMR-12-17039	2
chr11	113064601	113064956	MajorDMR-12-17040	5
chr11	113068413	113068488	MajorDMR-12-17041	2
chr11	113071497	113071721	MajorDMR-12-17042	4
chr11	113075814	113076101	MajorDMR-12-17043	2
chr11	113087530	113087675	MajorDMR-12-17044	3
chr11	113117260	113117764	MajorDMR-12-17045	2
chr11	113119679	113119806	MajorDMR-12-17046	2
chr11	113135547	113135604	MajorDMR-12-17047	2
chr11	113137914	113139013	MajorDMR-12-17048	9
chr11	113141856	113142024	MajorDMR-12-17049	2
chr11	113143179	113143212	MajorDMR-12-17050	3
chr11	113144448	113145175	MajorDMR-12-17051	12
chr11	113145855	113146497	MajorDMR-12-17052	5
chr11	113149367	113149409	MajorDMR-12-17053	3
chr11	113150215	113150327	MajorDMR-12-17054	2
chr11	113197613	113198073	MajorDMR-12-17055	2
chr11	113238647	113238719	MajorDMR-12-17056	3
chr11	113290051	113290653	MajorDMR-12-17057	9
chr11	113305980	113306153	MajorDMR-12-17058	5
chr11	113306758	113306937	MajorDMR-12-17059	4
chr11	113313951	113314363	MajorDMR-12-17060	2
chr11	113348075	113348301	MajorDMR-12-17061	7
chr11	113375451	113375581	MajorDMR-12-17062	3
chr11	113390903	113390918	MajorDMR-12-17063	2
chr11	113394209	113394235	MajorDMR-12-17064	2
chr11	113452038	113452128	MajorDMR-12-17065	2
chr11	113462812	113463315	MajorDMR-12-17066	2
chr11	113474079	113474183	MajorDMR-12-17067	3
chr11	113513455	113513577	MajorDMR-12-17068	3
chr11	113601386	113601551	MajorDMR-12-17069	2
chr11	113655674	113655684	MajorDMR-12-17070	2
chr11	113669900	113670073	MajorDMR-12-17071	4
chr11	113744526	113744631	MajorDMR-12-17072	3
chr11	113747034	113747070	MajorDMR-12-17073	2
chr11	113827624	113828268	MajorDMR-12-17074	12
chr11	113863613	113863865	MajorDMR-12-17075	4
chr11	113872355	113872682	MajorDMR-12-17076	3
chr11	113896156	113896214	MajorDMR-12-17077	2
chr11	113896739	113897055	MajorDMR-12-17078	4
chr11	113905545	113906246	MajorDMR-12-17079	11
chr11	113911680	113911845	MajorDMR-12-17080	3
chr11	113958170	113958465	MajorDMR-12-17081	3
chr11	113989713	113989952	MajorDMR-12-17082	2
chr11	113994795	113994807	MajorDMR-12-17083	2
chr11	114027605	114027705	MajorDMR-12-17084	3
chr11	114032948	114033440	MajorDMR-12-17085	2
chr11	114040123	114040259	MajorDMR-12-17086	6
chr11	114041619	114041924	MajorDMR-12-17087	2
chr11	114044287	114044541	MajorDMR-12-17088	4
chr11	114056744	114056805	MajorDMR-12-17089	2
chr11	114065601	114065660	MajorDMR-12-17090	2
chr11	114068530	114069799	MajorDMR-12-17091	9
chr11	114071838	114072232	MajorDMR-12-17092	4
chr11	114075852	114076081	MajorDMR-12-17093	2
chr11	114089191	114089665	MajorDMR-12-17094	3
chr11	114114418	114115601	MajorDMR-12-17095	8
chr11	114138487	114138582	MajorDMR-12-17096	2
chr11	114184126	114184135	MajorDMR-12-17097	2
chr11	114211473	114211580	MajorDMR-12-17098	2
chr11	114237689	114237706	MajorDMR-12-17099	2
chr11	114311975	114311991	MajorDMR-12-17100	2
chr11	114320687	114321410	MajorDMR-12-17101	5
chr11	114470237	114470546	MajorDMR-12-17102	3
chr11	114471271	114471418	MajorDMR-12-17103	2
chr11	114490306	114490578	MajorDMR-12-17104	2
chr11	114587557	114588110	MajorDMR-12-17105	4
chr11	114667729	114667839	MajorDMR-12-17106	2
chr11	114692024	114693331	MajorDMR-12-17107	9
chr11	114718462	114718528	MajorDMR-12-17108	3
chr11	114747927	114747965	MajorDMR-12-17109	2
chr11	114798466	114798661	MajorDMR-12-17110	2
chr11	114799187	114799248	MajorDMR-12-17111	3
chr11	114848443	114849030	MajorDMR-12-17112	4
chr11	114857960	114858568	MajorDMR-12-17113	13
chr11	115035646	115035763	MajorDMR-12-17114	3
chr11	115040695	115040932	MajorDMR-12-17115	2
chr11	115059706	115059806	MajorDMR-12-17116	3
chr11	115087053	115087327	MajorDMR-12-17117	6
chr11	115089693	115089738	MajorDMR-12-17118	2
chr11	115114187	115114303	MajorDMR-12-17119	2
chr11	115134592	115134977	MajorDMR-12-17120	4
chr11	115138546	115138752	MajorDMR-12-17121	6
chr11	115140617	115140669	MajorDMR-12-17122	2
chr11	115147821	115148225	MajorDMR-12-17123	3
chr11	115153581	115154003	MajorDMR-12-17124	5
chr11	115154900	115155044	MajorDMR-12-17125	2
chr11	115169560	115169594	MajorDMR-12-17126	2
chr11	115207024	115207174	MajorDMR-12-17127	4
chr11	115219155	115219300	MajorDMR-12-17128	2
chr11	115220168	115220586	MajorDMR-12-17129	2
chr11	115228001	115228020	MajorDMR-12-17130	2
chr11	115250745	115251047	MajorDMR-12-17131	2
chr11	115268759	115269205	MajorDMR-12-17132	5
chr11	115280370	115280914	MajorDMR-12-17133	5
chr11	115309115	115309194	MajorDMR-12-17134	2
chr11	115437005	115437366	MajorDMR-12-17135	2
chr11	115482844	115483079	MajorDMR-12-17136	2
chr11	115491361	115491482	MajorDMR-12-17137	2
chr11	115493607	115494422	MajorDMR-12-17138	12
chr11	115516438	115517101	MajorDMR-12-17139	21
chr11	115530918	115531177	MajorDMR-12-17140	14
chr11	115536980	115537179	MajorDMR-12-17141	2
chr11	115544927	115545622	MajorDMR-12-17142	13
chr11	115555509	115555913	MajorDMR-12-17143	9
chr11	115743486	115743505	MajorDMR-12-17144	2
chr11	115790387	115790408	MajorDMR-12-17145	2
chr11	115829713	115830257	MajorDMR-12-17146	26
chr11	115903701	115903712	MajorDMR-12-17147	2
chr11	115933373	115933872	MajorDMR-12-17148	11
chr11	115984945	115985132	MajorDMR-12-17149	4
chr11	116000177	116000504	MajorDMR-12-17150	5
chr11	116033174	116033355	MajorDMR-12-17151	4
chr11	116070043	116070068	MajorDMR-12-17152	2
chr11	116078229	116078233	MajorDMR-12-17153	2
chr11	116078863	116079326	MajorDMR-12-17154	2
chr11	116115386	116115904	MajorDMR-12-17155	8
chr11	116181825	116182205	MajorDMR-12-17156	3
chr11	116183461	116184139	MajorDMR-12-17157	15
chr11	116200421	116200901	MajorDMR-12-17158	4
chr11	116201467	116201754	MajorDMR-12-17159	3
chr11	116236732	116236751	MajorDMR-12-17160	2
chr11	116241669	116242381	MajorDMR-12-17161	5
chr11	116244210	116244344	MajorDMR-12-17162	3
chr11	116388405	116388731	MajorDMR-12-17163	2
chr11	116451789	116452454	MajorDMR-12-17164	19
chr11	116522317	116522565	MajorDMR-12-17165	6
chr11	116567075	116568377	MajorDMR-12-17166	14
chr11	116573495	116574488	MajorDMR-12-17167	9
chr11	116575400	116575611	MajorDMR-12-17168	3
chr11	116613659	116613750	MajorDMR-12-17169	3
chr11	116622744	116622914	MajorDMR-12-17170	6
chr11	116685337	116685587	MajorDMR-12-17171	5
chr11	116705873	116706047	MajorDMR-12-17172	2
chr11	116707062	116708600	MajorDMR-12-17173	14
chr11	116723714	116723985	MajorDMR-12-17174	3
chr11	116727522	116727896	MajorDMR-12-17175	3
chr11	116737281	116737446	MajorDMR-12-17176	2
chr11	116738587	116739100	MajorDMR-12-17177	5
chr11	116747419	116747661	MajorDMR-12-17178	6
chr11	116749124	116749197	MajorDMR-12-17179	4
chr11	116756870	116757352	MajorDMR-12-17180	3
chr11	116767058	116767192	MajorDMR-12-17181	3
chr11	116772015	116772112	MajorDMR-12-17182	2
chr11	116798005	116798545	MajorDMR-12-17183	5
chr11	116801011	116801117	MajorDMR-12-17184	2
chr11	116824483	116824808	MajorDMR-12-17185	2
chr11	116826087	116826591	MajorDMR-12-17186	4
chr11	116829072	116829137	MajorDMR-12-17187	2
chr11	116838416	116838928	MajorDMR-12-17188	5
chr11	116839921	116839955	MajorDMR-12-17189	2
chr11	116841969	116842094	MajorDMR-12-17190	3
chr11	116847844	116848280	MajorDMR-12-17191	5
chr11	116851262	116851335	MajorDMR-12-17192	2
chr11	116854694	116855631	MajorDMR-12-17193	6
chr11	116857479	116857795	MajorDMR-12-17194	2
chr11	116858364	116858564	MajorDMR-12-17195	2
chr11	116865149	116865211	MajorDMR-12-17196	2
chr11	116871509	116871587	MajorDMR-12-17197	3
chr11	116874613	116874675	MajorDMR-12-17198	2
chr11	116880714	116880799	MajorDMR-12-17199	2
chr11	116890258	116890882	MajorDMR-12-17200	7
chr11	116895780	116896193	MajorDMR-12-17201	2
chr11	116905154	116905401	MajorDMR-12-17202	4
chr11	116907377	116907460	MajorDMR-12-17203	2
chr11	116907987	116908295	MajorDMR-12-17204	2
chr11	116909102	116909142	MajorDMR-12-17205	2
chr11	116911054	116911182	MajorDMR-12-17206	2
chr11	116913326	116913494	MajorDMR-12-17207	2
chr11	116915925	116916175	MajorDMR-12-17208	3
chr11	116923775	116923783	MajorDMR-12-17209	3
chr11	116929375	116929865	MajorDMR-12-17210	3
chr11	116931204	116931588	MajorDMR-12-17211	2
chr11	116932918	116934442	MajorDMR-12-17212	9
chr11	116936193	116936409	MajorDMR-12-17213	2
chr11	116948066	116948081	MajorDMR-12-17214	2
chr11	116951197	116951533	MajorDMR-12-17215	3
chr11	116953289	116953950	MajorDMR-12-17216	5
chr11	116955105	116955470	MajorDMR-12-17217	5
chr11	116956212	116956665	MajorDMR-12-17218	2
chr11	116957633	116957698	MajorDMR-12-17219	2
chr11	116958466	116958494	MajorDMR-12-17220	2
chr11	116960261	116960748	MajorDMR-12-17221	6
chr11	116961363	116961819	MajorDMR-12-17222	3
chr11	116963199	116964981	MajorDMR-12-17223	10
chr11	116970075	116970458	MajorDMR-12-17224	2
chr11	116971094	116971459	MajorDMR-12-17225	3
chr11	116993334	116993609	MajorDMR-12-17226	3
chr11	117017145	117017890	MajorDMR-12-17227	9
chr11	117021024	117022456	MajorDMR-12-17228	18
chr11	117030276	117030443	MajorDMR-12-17229	2
chr11	117041149	117041320	MajorDMR-12-17230	5
chr11	117050876	117050884	MajorDMR-12-17231	2
chr11	117055730	117055784	MajorDMR-12-17232	2
chr11	117059533	117059626	MajorDMR-12-17233	2
chr11	117085260	117085726	MajorDMR-12-17234	3
chr11	117088571	117088605	MajorDMR-12-17235	4
chr11	117093753	117093900	MajorDMR-12-17236	2
chr11	117119147	117119218	MajorDMR-12-17237	2
chr11	117127775	117128315	MajorDMR-12-17238	3
chr11	117170276	117170372	MajorDMR-12-17239	2
chr11	117187954	117188089	MajorDMR-12-17240	2
chr11	117297939	117297944	MajorDMR-12-17241	2
chr11	117298901	117299207	MajorDMR-12-17242	2
chr11	117306361	117306378	MajorDMR-12-17243	3
chr11	117335804	117336405	MajorDMR-12-17244	4
chr11	117342106	117342184	MajorDMR-12-17245	2
chr11	117370930	117371222	MajorDMR-12-17246	2
chr11	117383080	117383700	MajorDMR-12-17247	4
chr11	117389984	117390263	MajorDMR-12-17248	5
chr11	117398753	117399133	MajorDMR-12-17249	8
chr11	117409347	117409867	MajorDMR-12-17250	7
chr11	117410466	117410700	MajorDMR-12-17251	3
chr11	117415898	117416250	MajorDMR-12-17252	2
chr11	117417454	117417595	MajorDMR-12-17253	3
chr11	117419398	117419683	MajorDMR-12-17254	7
chr11	117420317	117420561	MajorDMR-12-17255	8
chr11	117426665	117426848	MajorDMR-12-17256	3
chr11	117441454	117441658	MajorDMR-12-17257	3
chr11	117449832	117449861	MajorDMR-12-17258	2
chr11	117454147	117454730	MajorDMR-12-17259	6
chr11	117455238	117457296	MajorDMR-12-17260	9
chr11	117458955	117460030	MajorDMR-12-17261	11
chr11	117463303	117463786	MajorDMR-12-17262	3
chr11	117470569	117473473	MajorDMR-12-17263	18
chr11	117474709	117475040	MajorDMR-12-17264	4
chr11	117475903	117476283	MajorDMR-12-17265	5
chr11	117488187	117488529	MajorDMR-12-17266	3
chr11	117504729	117504831	MajorDMR-12-17267	3
chr11	117505481	117505696	MajorDMR-12-17268	2
chr11	117514271	117515960	MajorDMR-12-17269	18
chr11	117518748	117519225	MajorDMR-12-17270	6
chr11	117519859	117520412	MajorDMR-12-17271	5
chr11	117521170	117521315	MajorDMR-12-17272	4
chr11	117525164	117526637	MajorDMR-12-17273	18
chr11	117532126	117532320	MajorDMR-12-17274	3
chr11	117535392	117535423	MajorDMR-12-17275	2
chr11	117544465	117544864	MajorDMR-12-17276	12
chr11	117546376	117546456	MajorDMR-12-17277	3
chr11	117548537	117548840	MajorDMR-12-17278	8
chr11	117549396	117550247	MajorDMR-12-17279	11
chr11	117557559	117557966	MajorDMR-12-17280	3
chr11	117558733	117560711	MajorDMR-12-17281	19
chr11	117562268	117562363	MajorDMR-12-17282	5
chr11	117563798	117563859	MajorDMR-12-17283	2
chr11	117567365	117567595	MajorDMR-12-17284	2
chr11	117568527	117568721	MajorDMR-12-17285	2
chr11	117571904	117574775	MajorDMR-12-17286	30
chr11	117575711	117575763	MajorDMR-12-17287	2
chr11	117582699	117583567	MajorDMR-12-17288	12
chr11	117585631	117586080	MajorDMR-12-17289	2
chr11	117587493	117587968	MajorDMR-12-17290	7
chr11	117588819	117589543	MajorDMR-12-17291	12
chr11	117590775	117592054	MajorDMR-12-17292	18
chr11	117594051	117594355	MajorDMR-12-17293	3
chr11	117600890	117601134	MajorDMR-12-17294	3
chr11	117602657	117603988	MajorDMR-12-17295	9
chr11	117606114	117606486	MajorDMR-12-17296	6
chr11	117608964	117609503	MajorDMR-12-17297	4
chr11	117613854	117614254	MajorDMR-12-17298	2
chr11	117623345	117623529	MajorDMR-12-17299	2
chr11	117625179	117625380	MajorDMR-12-17300	3
chr11	117638286	117638414	MajorDMR-12-17301	2
chr11	117642769	117643264	MajorDMR-12-17302	4
chr11	117648596	117648694	MajorDMR-12-17303	2
chr11	117651427	117651841	MajorDMR-12-17304	2
chr11	117657170	117657445	MajorDMR-12-17305	2
chr11	117661755	117662174	MajorDMR-12-17306	4
chr11	117663961	117664085	MajorDMR-12-17307	2
chr11	117670510	117670658	MajorDMR-12-17308	3
chr11	117681407	117681520	MajorDMR-12-17309	2
chr11	117781653	117782087	MajorDMR-12-17310	9
chr11	117924593	117924986	MajorDMR-12-17311	2
chr11	117936943	117937000	MajorDMR-12-17312	2
chr11	118045261	118045532	MajorDMR-12-17313	2
chr11	118065810	118066275	MajorDMR-12-17314	9
chr11	118069829	118069940	MajorDMR-12-17315	3
chr11	118277516	118277836	MajorDMR-12-17316	3
chr11	118311253	118311678	MajorDMR-12-17317	3
chr11	118313314	118313544	MajorDMR-12-17318	2
chr11	118342390	118342776	MajorDMR-12-17319	3
chr11	118347459	118347665	MajorDMR-12-17320	2
chr11	118364454	118364494	MajorDMR-12-17321	2
chr11	118392802	118392977	MajorDMR-12-17322	3
chr11	118396470	118396619	MajorDMR-12-17323	2
chr11	118447031	118447597	MajorDMR-12-17324	3
chr11	118452038	118452098	MajorDMR-12-17325	2
chr11	118464196	118464414	MajorDMR-12-17326	2
chr11	118466767	118466777	MajorDMR-12-17327	2
chr11	118475425	118477056	MajorDMR-12-17328	12
chr11	118481248	118481513	MajorDMR-12-17329	3
chr11	118485059	118485185	MajorDMR-12-17330	3
chr11	118493803	118494640	MajorDMR-12-17331	10
chr11	118496906	118497064	MajorDMR-12-17332	2
chr11	118503527	118503568	MajorDMR-12-17333	2
chr11	118505569	118506462	MajorDMR-12-17334	9
chr11	118515415	118515786	MajorDMR-12-17335	2
chr11	118528347	118528735	MajorDMR-12-17336	6
chr11	118530543	118530759	MajorDMR-12-17337	3
chr11	118598471	118598643	MajorDMR-12-17338	2
chr11	118614780	118614934	MajorDMR-12-17339	2
chr11	118638330	118638451	MajorDMR-12-17340	2
chr11	118640875	118641119	MajorDMR-12-17341	2
chr11	118643071	118644017	MajorDMR-12-17342	5
chr11	118644647	118645077	MajorDMR-12-17343	3
chr11	118649354	118649579	MajorDMR-12-17344	2
chr11	118651829	118652594	MajorDMR-12-17345	4
chr11	118655229	118655261	MajorDMR-12-17346	2
chr11	118657362	118657663	MajorDMR-12-17347	2
chr11	118658846	118660030	MajorDMR-12-17348	9
chr11	118741260	118741464	MajorDMR-12-17349	5
chr11	118770410	118770750	MajorDMR-12-17350	12
chr11	118774541	118774559	MajorDMR-12-17351	2
chr11	118778271	118778446	MajorDMR-12-17352	4
chr11	118781812	118782479	MajorDMR-12-17353	4
chr11	118786651	118786751	MajorDMR-12-17354	3
chr11	118788789	118789641	MajorDMR-12-17355	4
chr11	118832548	118832555	MajorDMR-12-17356	2
chr11	118880806	118881060	MajorDMR-12-17357	5
chr11	118887268	118887685	MajorDMR-12-17358	2
chr11	118892786	118892852	MajorDMR-12-17359	2
chr11	118902614	118902636	MajorDMR-12-17360	2
chr11	118933066	118933544	MajorDMR-12-17361	2
chr11	118956631	118957229	MajorDMR-12-17362	10
chr11	118981176	118981278	MajorDMR-12-17363	3
chr11	118986853	118986861	MajorDMR-12-17364	2
chr11	119004821	119004967	MajorDMR-12-17365	5
chr11	119018883	119018928	MajorDMR-12-17366	2
chr11	119078591	119078946	MajorDMR-12-17367	4
chr11	119085877	119086122	MajorDMR-12-17368	2
chr11	119087466	119087652	MajorDMR-12-17369	2
chr11	119118013	119118027	MajorDMR-12-17370	2
chr11	119138368	119138500	MajorDMR-12-17371	4
chr11	119180717	119180738	MajorDMR-12-17372	2
chr11	119185964	119186015	MajorDMR-12-17373	3
chr11	119208247	119208946	MajorDMR-12-17374	5
chr11	119211439	119212016	MajorDMR-12-17375	4
chr11	119224835	119224845	MajorDMR-12-17376	2
chr11	119225495	119225584	MajorDMR-12-17377	2
chr11	119226143	119226307	MajorDMR-12-17378	2
chr11	119228465	119228677	MajorDMR-12-17379	5
chr11	119229271	119230602	MajorDMR-12-17380	17
chr11	119231165	119231427	MajorDMR-12-17381	7
chr11	119249824	119249893	MajorDMR-12-17382	4
chr11	119287380	119287521	MajorDMR-12-17383	2
chr11	119290273	119291196	MajorDMR-12-17384	8
chr11	119306179	119306294	MajorDMR-12-17385	2
chr11	119362441	119363475	MajorDMR-12-17386	10
chr11	119380225	119380821	MajorDMR-12-17387	5
chr11	119386317	119387259	MajorDMR-12-17388	11
chr11	119402246	119402385	MajorDMR-12-17389	2
chr11	119405727	119406139	MajorDMR-12-17390	17
chr11	119424532	119424637	MajorDMR-12-17391	3
chr11	119470787	119472056	MajorDMR-12-17392	19
chr11	119476558	119476591	MajorDMR-12-17393	2
chr11	119495829	119496101	MajorDMR-12-17394	2
chr11	119501570	119501662	MajorDMR-12-17395	2
chr11	119505132	119505207	MajorDMR-12-17396	2
chr11	119534676	119534856	MajorDMR-12-17397	2
chr11	119535749	119535982	MajorDMR-12-17398	3
chr11	119536501	119536932	MajorDMR-12-17399	2
chr11	119541714	119542001	MajorDMR-12-17400	4
chr11	119543728	119544070	MajorDMR-12-17401	3
chr11	119544674	119545574	MajorDMR-12-17402	9
chr11	119547256	119547633	MajorDMR-12-17403	4
chr11	119556044	119556095	MajorDMR-12-17404	4
chr11	119559645	119560374	MajorDMR-12-17405	3
chr11	119562867	119562948	MajorDMR-12-17406	3
chr11	119563662	119564083	MajorDMR-12-17407	4
chr11	119564598	119564948	MajorDMR-12-17408	2
chr11	119569885	119570044	MajorDMR-12-17409	2
chr11	119572577	119573396	MajorDMR-12-17410	12
chr11	119574365	119574783	MajorDMR-12-17411	5
chr11	119576851	119577231	MajorDMR-12-17412	2
chr11	119579440	119579834	MajorDMR-12-17413	4
chr11	119582914	119583542	MajorDMR-12-17414	5
chr11	119587378	119588973	MajorDMR-12-17415	16
chr11	119589823	119590118	MajorDMR-12-17416	2
chr11	119591798	119592173	MajorDMR-12-17417	3
chr11	119592780	119593495	MajorDMR-12-17418	7
chr11	119594443	119596562	MajorDMR-12-17419	17
chr11	119617150	119617169	MajorDMR-12-17420	2
chr11	119649243	119650746	MajorDMR-12-17421	26
chr11	119652855	119653452	MajorDMR-12-17422	13
chr11	119671603	119672344	MajorDMR-12-17423	6
chr11	119673632	119673637	MajorDMR-12-17424	2
chr11	119675905	119675921	MajorDMR-12-17425	2
chr11	119676632	119677408	MajorDMR-12-17426	6
chr11	119679052	119679179	MajorDMR-12-17427	4
chr11	119706468	119707121	MajorDMR-12-17428	9
chr11	119714615	119714796	MajorDMR-12-17429	4
chr11	119763407	119763794	MajorDMR-12-17430	9
chr11	119778609	119778914	MajorDMR-12-17431	2
chr11	119786835	119787072	MajorDMR-12-17432	2
chr11	119807313	119807569	MajorDMR-12-17433	5
chr11	119859053	119859136	MajorDMR-12-17434	2
chr11	119888364	119888752	MajorDMR-12-17435	7
chr11	119897497	119897773	MajorDMR-12-17436	2
chr11	119939174	119939181	MajorDMR-12-17437	2
chr11	119966079	119966412	MajorDMR-12-17438	4
chr11	119995753	119996099	MajorDMR-12-17439	5
chr11	120003053	120003534	MajorDMR-12-17440	4
chr11	120008938	120008945	MajorDMR-12-17441	2
chr11	120105298	120105493	MajorDMR-12-17442	4
chr11	120196831	120197900	MajorDMR-12-17443	6
chr11	120216267	120216406	MajorDMR-12-17444	2
chr11	120247545	120247675	MajorDMR-12-17445	2
chr11	120279069	120279294	MajorDMR-12-17446	2
chr11	120280685	120281138	MajorDMR-12-17447	2
chr11	120309901	120310091	MajorDMR-12-17448	2
chr11	120468092	120468753	MajorDMR-12-17449	11
chr11	120479507	120480027	MajorDMR-12-17450	7
chr11	120481411	120481774	MajorDMR-12-17451	2
chr11	120533136	120533705	MajorDMR-12-17452	3
chr11	120552303	120552872	MajorDMR-12-17453	8
chr11	120579183	120579432	MajorDMR-12-17454	8
chr11	120580559	120581282	MajorDMR-12-17455	9
chr11	120649240	120649658	MajorDMR-12-17456	3
chr11	120690958	120691286	MajorDMR-12-17457	4
chr11	120703594	120703732	MajorDMR-12-17458	6
chr11	120799179	120799234	MajorDMR-12-17459	2
chr11	120846300	120848230	MajorDMR-12-17460	16
chr11	120938777	120938857	MajorDMR-12-17461	2
chr11	120953972	120954131	MajorDMR-12-17462	2
chr11	120967302	120967582	MajorDMR-12-17463	5
chr11	120990988	120990998	MajorDMR-12-17464	2
chr11	121015636	121015856	MajorDMR-12-17465	3
chr11	121100325	121101168	MajorDMR-12-17466	8
chr11	121112417	121112587	MajorDMR-12-17467	8
chr11	121140601	121140637	MajorDMR-12-17468	2
chr11	121141204	121141551	MajorDMR-12-17469	2
chr11	121204946	121206387	MajorDMR-12-17470	10
chr11	121207467	121207618	MajorDMR-12-17471	4
chr11	121218365	121218951	MajorDMR-12-17472	7
chr11	121219841	121220110	MajorDMR-12-17473	2
chr11	121221363	121221559	MajorDMR-12-17474	2
chr11	121222171	121222357	MajorDMR-12-17475	3
chr11	121223834	121223900	MajorDMR-12-17476	2
chr11	121238146	121238256	MajorDMR-12-17477	2
chr11	121239414	121240054	MajorDMR-12-17478	9
chr11	121244395	121244442	MajorDMR-12-17479	2
chr11	121270083	121270120	MajorDMR-12-17480	2
chr11	121277223	121278366	MajorDMR-12-17481	8
chr11	121288119	121288172	MajorDMR-12-17482	2
chr11	121289416	121289790	MajorDMR-12-17483	6
chr11	121290714	121290814	MajorDMR-12-17484	2
chr11	121297607	121297630	MajorDMR-12-17485	2
chr11	121312483	121312629	MajorDMR-12-17486	2
chr11	121326649	121326657	MajorDMR-12-17487	2
chr11	121328381	121329402	MajorDMR-12-17488	6
chr11	121330060	121331174	MajorDMR-12-17489	10
chr11	121332349	121333283	MajorDMR-12-17490	9
chr11	121334685	121335332	MajorDMR-12-17491	6
chr11	121335939	121336427	MajorDMR-12-17492	2
chr11	121338449	121338455	MajorDMR-12-17493	2
chr11	121339912	121340132	MajorDMR-12-17494	2
chr11	121344808	121345421	MajorDMR-12-17495	5
chr11	121346928	121347162	MajorDMR-12-17496	2
chr11	121347959	121348126	MajorDMR-12-17497	3
chr11	121348694	121348833	MajorDMR-12-17498	2
chr11	121356760	121356976	MajorDMR-12-17499	4
chr11	121367920	121368605	MajorDMR-12-17500	3
chr11	121370101	121370374	MajorDMR-12-17501	2
chr11	121384005	121385169	MajorDMR-12-17502	15
chr11	121392133	121392232	MajorDMR-12-17503	2
chr11	121394510	121394855	MajorDMR-12-17504	6
chr11	121405264	121406123	MajorDMR-12-17505	4
chr11	121406632	121406819	MajorDMR-12-17506	5
chr11	121409963	121410041	MajorDMR-12-17507	2
chr11	121413791	121414044	MajorDMR-12-17508	2
chr11	121415427	121415762	MajorDMR-12-17509	5
chr11	121416506	121416589	MajorDMR-12-17510	2
chr11	121419741	121419754	MajorDMR-12-17511	2
chr11	121420867	121421207	MajorDMR-12-17512	3
chr11	121424240	121424858	MajorDMR-12-17513	4
chr11	121430188	121430913	MajorDMR-12-17514	7
chr11	121433889	121433927	MajorDMR-12-17515	3
chr11	121436988	121437290	MajorDMR-12-17516	2
chr11	121437877	121437921	MajorDMR-12-17517	2
chr11	121442932	121443136	MajorDMR-12-17518	2
chr11	121446111	121446525	MajorDMR-12-17519	6
chr11	121449804	121450076	MajorDMR-12-17520	2
chr11	121465538	121466021	MajorDMR-12-17521	2
chr11	121466787	121467183	MajorDMR-12-17522	4
chr11	121467914	121467920	MajorDMR-12-17523	2
chr11	121473386	121473563	MajorDMR-12-17524	2
chr11	121477452	121477656	MajorDMR-12-17525	3
chr11	121480010	121480534	MajorDMR-12-17526	6
chr11	121481458	121481750	MajorDMR-12-17527	6
chr11	121484442	121484452	MajorDMR-12-17528	2
chr11	121489239	121489261	MajorDMR-12-17529	2
chr11	121500546	121500874	MajorDMR-12-17530	2
chr11	121505787	121505874	MajorDMR-12-17531	3
chr11	121532448	121532560	MajorDMR-12-17532	3
chr11	121540450	121540492	MajorDMR-12-17533	2
chr11	121567507	121567858	MajorDMR-12-17534	4
chr11	121643658	121643994	MajorDMR-12-17535	3
chr11	121646212	121646277	MajorDMR-12-17536	2
chr11	121684499	121684571	MajorDMR-12-17537	2
chr11	121737610	121738050	MajorDMR-12-17538	3
chr11	121974434	121974726	MajorDMR-12-17539	2
chr11	121986735	121987266	MajorDMR-12-17540	6
chr11	122006398	122006434	MajorDMR-12-17541	2
chr11	122011196	122011272	MajorDMR-12-17542	3
chr11	122011792	122012464	MajorDMR-12-17543	4
chr11	122019807	122019929	MajorDMR-12-17544	2
chr11	122050822	122050860	MajorDMR-12-17545	2
chr11	122066646	122066825	MajorDMR-12-17546	2
chr11	122099975	122100021	MajorDMR-12-17547	2
chr11	122141168	122141539	MajorDMR-12-17548	2
chr11	122156256	122156700	MajorDMR-12-17549	8
chr11	122158378	122158534	MajorDMR-12-17550	4
chr11	122175975	122178063	MajorDMR-12-17551	9
chr11	122181678	122181798	MajorDMR-12-17552	4
chr11	122452204	122452231	MajorDMR-12-17553	2
chr11	122525906	122526070	MajorDMR-12-17554	2
chr11	122527868	122528839	MajorDMR-12-17555	14
chr11	122529493	122529653	MajorDMR-12-17556	2
chr11	122530198	122531675	MajorDMR-12-17557	8
chr11	122533389	122534686	MajorDMR-12-17558	9
chr11	122535420	122537316	MajorDMR-12-17559	29
chr11	122538214	122538314	MajorDMR-12-17560	2
chr11	122542153	122543314	MajorDMR-12-17561	11
chr11	122551818	122552214	MajorDMR-12-17562	3
chr11	122552801	122553454	MajorDMR-12-17563	11
chr11	122556818	122556994	MajorDMR-12-17564	2
chr11	122557822	122561882	MajorDMR-12-17565	35
chr11	122567030	122567658	MajorDMR-12-17566	11
chr11	122571798	122572213	MajorDMR-12-17567	4
chr11	122572762	122573394	MajorDMR-12-17568	3
chr11	122579523	122580693	MajorDMR-12-17569	10
chr11	122581256	122581781	MajorDMR-12-17570	4
chr11	122583138	122583151	MajorDMR-12-17571	2
chr11	122583893	122584083	MajorDMR-12-17572	3
chr11	122584658	122584816	MajorDMR-12-17573	2
chr11	122587575	122587669	MajorDMR-12-17574	3
chr11	122588255	122588589	MajorDMR-12-17575	2
chr11	122589736	122589875	MajorDMR-12-17576	3
chr11	122593088	122593539	MajorDMR-12-17577	3
chr11	122597119	122597736	MajorDMR-12-17578	6
chr11	122605916	122606023	MajorDMR-12-17579	2
chr11	122606968	122607023	MajorDMR-12-17580	2
chr11	122610737	122611134	MajorDMR-12-17581	3
chr11	122611683	122613644	MajorDMR-12-17582	26
chr11	122614770	122615139	MajorDMR-12-17583	3
chr11	122618263	122618693	MajorDMR-12-17584	3
chr11	122620405	122620551	MajorDMR-12-17585	4
chr11	122622192	122622280	MajorDMR-12-17586	2
chr11	122623267	122623312	MajorDMR-12-17587	2
chr11	122626199	122626969	MajorDMR-12-17588	9
chr11	122629072	122629371	MajorDMR-12-17589	4
chr11	122629941	122630389	MajorDMR-12-17590	3
chr11	122632266	122633085	MajorDMR-12-17591	14
chr11	122637374	122637879	MajorDMR-12-17592	9
chr11	122642912	122642953	MajorDMR-12-17593	3
chr11	122643776	122644812	MajorDMR-12-17594	11
chr11	122648529	122648599	MajorDMR-12-17595	2
chr11	122649954	122650569	MajorDMR-12-17596	8
chr11	122651362	122652110	MajorDMR-12-17597	4
chr11	122653157	122653543	MajorDMR-12-17598	2
chr11	122655478	122656631	MajorDMR-12-17599	22
chr11	122657748	122657951	MajorDMR-12-17600	3
chr11	122660618	122660854	MajorDMR-12-17601	2
chr11	122662632	122662942	MajorDMR-12-17602	8
chr11	122664490	122664775	MajorDMR-12-17603	3
chr11	122666098	122666195	MajorDMR-12-17604	3
chr11	122672260	122672753	MajorDMR-12-17605	2
chr11	122679460	122679910	MajorDMR-12-17606	4
chr11	122687316	122687419	MajorDMR-12-17607	3
chr11	122687920	122687946	MajorDMR-12-17608	2
chr11	122743629	122743874	MajorDMR-12-17609	4
chr11	122791526	122791714	MajorDMR-12-17610	3
chr11	122804131	122804620	MajorDMR-12-17611	3
chr11	122904672	122905055	MajorDMR-12-17612	2
chr11	122940168	122941353	MajorDMR-12-17613	5
chr11	122941906	122942119	MajorDMR-12-17614	11
chr11	122953834	122954436	MajorDMR-12-17615	4
chr11	122959465	122960378	MajorDMR-12-17616	14
chr11	122969776	122969830	MajorDMR-12-17617	2
chr11	122973407	122973737	MajorDMR-12-17618	2
chr11	122974595	122975196	MajorDMR-12-17619	6
chr11	122976240	122977467	MajorDMR-12-17620	6
chr11	122984701	122985293	MajorDMR-12-17621	6
chr11	122991488	122992045	MajorDMR-12-17622	3
chr11	123002956	123002962	MajorDMR-12-17623	2
chr11	123008128	123008588	MajorDMR-12-17624	3
chr11	123015618	123016011	MajorDMR-12-17625	3
chr11	123022382	123023059	MajorDMR-12-17626	8
chr11	123038709	123038871	MajorDMR-12-17627	2
chr11	123040941	123041291	MajorDMR-12-17628	4
chr11	123051094	123051147	MajorDMR-12-17629	2
chr11	123051817	123053515	MajorDMR-12-17630	21
chr11	123054637	123056493	MajorDMR-12-17631	20
chr11	123061394	123061603	MajorDMR-12-17632	3
chr11	123064405	123064594	MajorDMR-12-17633	3
chr11	123073009	123073760	MajorDMR-12-17634	7
chr11	123088495	123089160	MajorDMR-12-17635	4
chr11	123104545	123104567	MajorDMR-12-17636	2
chr11	123118344	123118754	MajorDMR-12-17637	2
chr11	123120254	123120340	MajorDMR-12-17638	3
chr11	123120996	123121595	MajorDMR-12-17639	9
chr11	123124863	123124888	MajorDMR-12-17640	2
chr11	123128417	123128426	MajorDMR-12-17641	2
chr11	123132988	123133178	MajorDMR-12-17642	2
chr11	123134541	123134926	MajorDMR-12-17643	5
chr11	123178784	123178976	MajorDMR-12-17644	4
chr11	123302046	123302100	MajorDMR-12-17645	2
chr11	123319754	123320114	MajorDMR-12-17646	6
chr11	123320740	123321696	MajorDMR-12-17647	4
chr11	123345128	123345222	MajorDMR-12-17648	2
chr11	123346272	123346475	MajorDMR-12-17649	2
chr11	123389633	123390931	MajorDMR-12-17650	14
chr11	123391673	123391816	MajorDMR-12-17651	2
chr11	123394397	123394433	MajorDMR-12-17652	2
chr11	123395405	123395569	MajorDMR-12-17653	4
chr11	123428729	123428817	MajorDMR-12-17654	2
chr11	123438979	123439412	MajorDMR-12-17655	5
chr11	123446346	123446774	MajorDMR-12-17656	4
chr11	123448329	123448545	MajorDMR-12-17657	4
chr11	123452718	123452981	MajorDMR-12-17658	7
chr11	123454277	123454750	MajorDMR-12-17659	2
chr11	123456839	123457720	MajorDMR-12-17660	18
chr11	123490324	123490734	MajorDMR-12-17661	3
chr11	123542197	123542227	MajorDMR-12-17662	2
chr11	123646527	123646940	MajorDMR-12-17663	3
chr11	123653232	123653560	MajorDMR-12-17664	2
chr11	123771662	123771769	MajorDMR-12-17665	3
chr11	123814284	123814386	MajorDMR-12-17666	4
chr11	124052435	124052770	MajorDMR-12-17667	2
chr11	124159601	124159966	MajorDMR-12-17668	2
chr11	124367936	124368237	MajorDMR-12-17669	5
chr11	124496621	124496809	MajorDMR-12-17670	2
chr11	124499090	124499104	MajorDMR-12-17671	2
chr11	124540243	124540647	MajorDMR-12-17672	7
chr11	124574699	124574988	MajorDMR-12-17673	2
chr11	124680305	124680710	MajorDMR-12-17674	3
chr11	124737503	124737555	MajorDMR-12-17675	2
chr11	124738118	124738373	MajorDMR-12-17676	2
chr11	124791885	124792054	MajorDMR-12-17677	2
chr11	124805425	124805578	MajorDMR-12-17678	3
chr11	124942549	124942623	MajorDMR-12-17679	2
chr11	124987006	124987926	MajorDMR-12-17680	6
chr11	125039658	125039831	MajorDMR-12-17681	2
chr11	125040974	125041637	MajorDMR-12-17682	8
chr11	125042606	125046911	MajorDMR-12-17683	25
chr11	125047550	125050920	MajorDMR-12-17684	40
chr11	125051467	125052084	MajorDMR-12-17685	3
chr11	125058337	125058566	MajorDMR-12-17686	3
chr11	125059437	125060637	MajorDMR-12-17687	13
chr11	125061323	125063199	MajorDMR-12-17688	22
chr11	125063894	125063973	MajorDMR-12-17689	3
chr11	125068505	125068989	MajorDMR-12-17690	2
chr11	125071570	125073139	MajorDMR-12-17691	8
chr11	125073809	125074225	MajorDMR-12-17692	5
chr11	125075608	125076652	MajorDMR-12-17693	5
chr11	125078729	125078858	MajorDMR-12-17694	2
chr11	125079590	125082158	MajorDMR-12-17695	15
chr11	125083453	125083634	MajorDMR-12-17696	2
chr11	125084921	125086530	MajorDMR-12-17697	16
chr11	125087043	125087757	MajorDMR-12-17698	3
chr11	125090285	125092180	MajorDMR-12-17699	22
chr11	125092906	125094803	MajorDMR-12-17700	25
chr11	125095504	125096695	MajorDMR-12-17701	6
chr11	125098070	125098605	MajorDMR-12-17702	3
chr11	125099158	125099448	MajorDMR-12-17703	2
chr11	125105305	125105329	MajorDMR-12-17704	2
chr11	125119874	125121164	MajorDMR-12-17705	7
chr11	125125578	125126013	MajorDMR-12-17706	3
chr11	125127776	125128998	MajorDMR-12-17707	11
chr11	125131891	125132245	MajorDMR-12-17708	7
chr11	125133798	125133814	MajorDMR-12-17709	2
chr11	125134712	125135342	MajorDMR-12-17710	4
chr11	125136521	125137119	MajorDMR-12-17711	4
chr11	125138185	125138799	MajorDMR-12-17712	4
chr11	125141231	125141942	MajorDMR-12-17713	7
chr11	125142540	125142765	MajorDMR-12-17714	4
chr11	125151153	125151972	MajorDMR-12-17715	5
chr11	125153548	125153975	MajorDMR-12-17716	4
chr11	125155722	125156875	MajorDMR-12-17717	13
chr11	125157768	125158560	MajorDMR-12-17718	6
chr11	125159343	125159991	MajorDMR-12-17719	7
chr11	125161961	125162241	MajorDMR-12-17720	6
chr11	125165372	125166491	MajorDMR-12-17721	6
chr11	125169123	125169995	MajorDMR-12-17722	9
chr11	125171372	125171770	MajorDMR-12-17723	2
chr11	125172334	125172723	MajorDMR-12-17724	3
chr11	125175604	125176743	MajorDMR-12-17725	8
chr11	125184109	125184342	MajorDMR-12-17726	4
chr11	125185124	125185726	MajorDMR-12-17727	7
chr11	125190679	125191145	MajorDMR-12-17728	4
chr11	125193541	125194252	MajorDMR-12-17729	6
chr11	125196589	125197904	MajorDMR-12-17730	9
chr11	125198480	125198797	MajorDMR-12-17731	4
chr11	125199633	125200914	MajorDMR-12-17732	11
chr11	125201805	125201936	MajorDMR-12-17733	3
chr11	125202885	125203110	MajorDMR-12-17734	6
chr11	125207129	125207234	MajorDMR-12-17735	2
chr11	125207788	125211251	MajorDMR-12-17736	39
chr11	125211882	125212755	MajorDMR-12-17737	5
chr11	125213697	125213879	MajorDMR-12-17738	4
chr11	125217422	125217551	MajorDMR-12-17739	2
chr11	125218229	125218490	MajorDMR-12-17740	4
chr11	125219328	125219436	MajorDMR-12-17741	8
chr11	125220145	125222382	MajorDMR-12-17742	18
chr11	125223274	125223537	MajorDMR-12-17743	3
chr11	125224482	125227953	MajorDMR-12-17744	28
chr11	125231845	125231937	MajorDMR-12-17745	3
chr11	125238851	125239107	MajorDMR-12-17746	6
chr11	125239733	125239814	MajorDMR-12-17747	2
chr11	125240380	125242167	MajorDMR-12-17748	19
chr11	125244545	125244560	MajorDMR-12-17749	2
chr11	125249604	125250454	MajorDMR-12-17750	11
chr11	125252217	125252910	MajorDMR-12-17751	16
chr11	125257941	125258307	MajorDMR-12-17752	12
chr11	125260942	125261978	MajorDMR-12-17753	7
chr11	125262849	125262922	MajorDMR-12-17754	3
chr11	125263508	125264317	MajorDMR-12-17755	7
chr11	125264846	125265043	MajorDMR-12-17756	2
chr11	125266412	125267664	MajorDMR-12-17757	8
chr11	125268321	125272556	MajorDMR-12-17758	34
chr11	125273684	125274214	MajorDMR-12-17759	5
chr11	125275322	125275587	MajorDMR-12-17760	4
chr11	125276342	125276534	MajorDMR-12-17761	2
chr11	125282341	125282775	MajorDMR-12-17762	3
chr11	125284547	125284585	MajorDMR-12-17763	2
chr11	125285629	125287343	MajorDMR-12-17764	17
chr11	125292136	125292195	MajorDMR-12-17765	3
chr11	125292736	125293435	MajorDMR-12-17766	5
chr11	125296473	125297209	MajorDMR-12-17767	8
chr11	125300247	125300265	MajorDMR-12-17768	2
chr11	125300839	125301240	MajorDMR-12-17769	4
chr11	125303078	125303141	MajorDMR-12-17770	2
chr11	125313067	125313537	MajorDMR-12-17771	3
chr11	125314146	125314262	MajorDMR-12-17772	4
chr11	125327710	125328289	MajorDMR-12-17773	8
chr11	125332070	125332276	MajorDMR-12-17774	2
chr11	125349050	125349323	MajorDMR-12-17775	2
chr11	125351418	125351579	MajorDMR-12-17776	2
chr11	125353315	125353772	MajorDMR-12-17777	2
chr11	125458686	125459156	MajorDMR-12-17778	2
chr11	125461233	125461299	MajorDMR-12-17779	2
chr11	125642543	125642925	MajorDMR-12-17780	2
chr11	125758471	125758521	MajorDMR-12-17781	2
chr11	125765986	125766125	MajorDMR-12-17782	4
chr11	125781218	125781374	MajorDMR-12-17783	3
chr11	125826345	125827008	MajorDMR-12-17784	7
chr11	125839845	125839983	MajorDMR-12-17785	2
chr11	125852781	125853219	MajorDMR-12-17786	2
chr11	125893362	125893822	MajorDMR-12-17787	5
chr11	125961842	125962268	MajorDMR-12-17788	15
chr11	126010719	126010785	MajorDMR-12-17789	2
chr11	126067667	126067955	MajorDMR-12-17790	2
chr11	126093049	126093218	MajorDMR-12-17791	2
chr11	126099953	126100554	MajorDMR-12-17792	5
chr11	126130433	126131226	MajorDMR-12-17793	4
chr11	126155182	126155423	MajorDMR-12-17794	3
chr11	126160970	126161038	MajorDMR-12-17795	2
chr11	126258445	126258689	MajorDMR-12-17796	2
chr11	126261830	126262116	MajorDMR-12-17797	3
chr11	126322575	126323113	MajorDMR-12-17798	7
chr11	126335453	126336197	MajorDMR-12-17799	11
chr11	126346305	126346427	MajorDMR-12-17800	3
chr11	126374257	126374337	MajorDMR-12-17801	2
chr11	126381559	126381920	MajorDMR-12-17802	10
chr11	126387544	126388373	MajorDMR-12-17803	15
chr11	126390201	126390397	MajorDMR-12-17804	2
chr11	126411659	126411744	MajorDMR-12-17805	2
chr11	126414644	126414879	MajorDMR-12-17806	6
chr11	126471366	126471382	MajorDMR-12-17807	2
chr11	126477553	126477923	MajorDMR-12-17808	9
chr11	126516660	126516666	MajorDMR-12-17809	2
chr11	126531935	126532079	MajorDMR-12-17810	2
chr11	126550091	126550243	MajorDMR-12-17811	4
chr11	126572978	126573190	MajorDMR-12-17812	4
chr11	126582367	126582373	MajorDMR-12-17813	2
chr11	126608226	126608406	MajorDMR-12-17814	2
chr11	126628337	126628914	MajorDMR-12-17815	7
chr11	126678519	126678537	MajorDMR-12-17816	2
chr11	126704251	126704961	MajorDMR-12-17817	8
chr11	126735135	126735358	MajorDMR-12-17818	5
chr11	126744468	126744667	MajorDMR-12-17819	2
chr11	126748890	126749305	MajorDMR-12-17820	5
chr11	126773387	126773397	MajorDMR-12-17821	2
chr11	126774646	126775059	MajorDMR-12-17822	4
chr11	126799395	126800064	MajorDMR-12-17823	5
chr11	126810284	126810347	MajorDMR-12-17824	2
chr11	126988830	126990115	MajorDMR-12-17825	16
chr11	127111394	127111420	MajorDMR-12-17826	2
chr11	127208128	127208448	MajorDMR-12-17827	3
chr11	127215594	127215857	MajorDMR-12-17828	6
chr11	127233358	127233399	MajorDMR-12-17829	2
chr11	127255054	127255225	MajorDMR-12-17830	4
chr11	127299367	127299571	MajorDMR-12-17831	3
chr11	127300421	127300464	MajorDMR-12-17832	2
chr11	127355839	127355964	MajorDMR-12-17833	2
chr11	127424280	127424651	MajorDMR-12-17834	3
chr11	127435781	127435982	MajorDMR-12-17835	2
chr11	127579937	127581136	MajorDMR-12-17836	6
chr11	127755064	127755499	MajorDMR-12-17837	2
chr11	127809461	127809991	MajorDMR-12-17838	5
chr11	127819341	127819608	MajorDMR-12-17839	4
chr11	127876100	127876264	MajorDMR-12-17840	2
chr11	127903636	127904269	MajorDMR-12-17841	4
chr11	127924394	127924443	MajorDMR-12-17842	2
chr11	127995903	127996194	MajorDMR-12-17843	2
chr11	128048842	128049319	MajorDMR-12-17844	3
chr11	128120501	128121369	MajorDMR-12-17845	7
chr11	128134650	128134912	MajorDMR-12-17846	2
chr11	128149179	128149609	MajorDMR-12-17847	2
chr11	128155079	128155849	MajorDMR-12-17848	5
chr11	128160309	128160428	MajorDMR-12-17849	2
chr11	128188822	128189151	MajorDMR-12-17850	2
chr11	128342050	128342114	MajorDMR-12-17851	2
chr11	128377545	128377672	MajorDMR-12-17852	3
chr11	128418124	128418552	MajorDMR-12-17853	2
chr11	128422616	128423492	MajorDMR-12-17854	7
chr11	128492610	128493061	MajorDMR-12-17855	2
chr11	128500949	128501027	MajorDMR-12-17856	3
chr11	128502443	128502544	MajorDMR-12-17857	3
chr11	128533031	128533122	MajorDMR-12-17858	4
chr11	128595672	128596017	MajorDMR-12-17859	5
chr11	128653418	128653532	MajorDMR-12-17860	2
chr11	128668089	128668302	MajorDMR-12-17861	2
chr11	128671794	128671958	MajorDMR-12-17862	3
chr11	128705742	128706830	MajorDMR-12-17863	7
chr11	128710103	128710244	MajorDMR-12-17864	4
chr11	128747677	128747764	MajorDMR-12-17865	2
chr11	128755838	128756184	MajorDMR-12-17866	2
chr11	128761595	128761822	MajorDMR-12-17867	3
chr11	128778130	128778385	MajorDMR-12-17868	2
chr11	128806472	128806805	MajorDMR-12-17869	3
chr11	128809539	128809855	MajorDMR-12-17870	8
chr11	128820192	128820317	MajorDMR-12-17871	2
chr11	128826795	128827212	MajorDMR-12-17872	9
chr11	128833129	128833144	MajorDMR-12-17873	2
chr11	128868728	128869023	MajorDMR-12-17874	2
chr11	129033734	129033825	MajorDMR-12-17875	2
chr11	129079024	129079486	MajorDMR-12-17876	2
chr11	129130581	129130615	MajorDMR-12-17877	2
chr11	129136034	129136087	MajorDMR-12-17878	2
chr11	129150551	129150555	MajorDMR-12-17879	2
chr11	129154744	129154748	MajorDMR-12-17880	2
chr11	129274683	129275089	MajorDMR-12-17881	4
chr11	129280406	129281159	MajorDMR-12-17882	10
chr11	129287383	129288309	MajorDMR-12-17883	11
chr11	129312478	129312603	MajorDMR-12-17884	2
chr11	129342818	129343149	MajorDMR-12-17885	2
chr11	129492207	129492866	MajorDMR-12-17886	9
chr11	129578975	129579994	MajorDMR-12-17887	16
chr11	129692509	129692580	MajorDMR-12-17888	2
chr11	129716469	129716951	MajorDMR-12-17889	3
chr11	129800682	129801191	MajorDMR-12-17890	13
chr11	129846387	129846587	MajorDMR-12-17891	3
chr11	129884098	129884822	MajorDMR-12-17892	6
chr11	129921832	129922745	MajorDMR-12-17893	5
chr11	129941905	129942167	MajorDMR-12-17894	4
chr11	129947108	129947362	MajorDMR-12-17895	3
chr11	129948248	129948632	MajorDMR-12-17896	2
chr11	129951046	129951105	MajorDMR-12-17897	2
chr11	129951844	129952595	MajorDMR-12-17898	7
chr11	129958254	129958352	MajorDMR-12-17899	2
chr11	129963969	129965022	MajorDMR-12-17900	6
chr11	129969850	129969987	MajorDMR-12-17901	3
chr11	129972258	129972491	MajorDMR-12-17902	3
chr11	129981554	129981800	MajorDMR-12-17903	2
chr11	129983094	129983446	MajorDMR-12-17904	2
chr11	129991461	129991545	MajorDMR-12-17905	2
chr11	129992629	129994556	MajorDMR-12-17906	14
chr11	129996637	129996715	MajorDMR-12-17907	5
chr11	129999956	130000003	MajorDMR-12-17908	4
chr11	130003445	130003840	MajorDMR-12-17909	2
chr11	130006062	130006568	MajorDMR-12-17910	9
chr11	130015709	130016389	MajorDMR-12-17911	7
chr11	130017108	130017852	MajorDMR-12-17912	6
chr11	130030152	130030262	MajorDMR-12-17913	2
chr11	130036340	130036626	MajorDMR-12-17914	5
chr11	130039839	130039933	MajorDMR-12-17915	3
chr11	130091816	130091821	MajorDMR-12-17916	2
chr11	130117462	130117484	MajorDMR-12-17917	2
chr11	130182929	130183301	MajorDMR-12-17918	4
chr11	130188823	130189102	MajorDMR-12-17919	5
chr11	130192254	130192302	MajorDMR-12-17920	2
chr11	130199782	130199853	MajorDMR-12-17921	2
chr11	130256608	130257002	MajorDMR-12-17922	2
chr11	130273452	130273481	MajorDMR-12-17923	3
chr11	130274620	130274928	MajorDMR-12-17924	3
chr11	130277975	130278135	MajorDMR-12-17925	3
chr11	130284135	130284164	MajorDMR-12-17926	2
chr11	130320190	130328898	MajorDMR-12-17927	87
chr11	130329445	130329890	MajorDMR-12-17928	5
chr11	130331800	130333723	MajorDMR-12-17929	11
chr11	130335089	130335094	MajorDMR-12-17930	2
chr11	130337239	130337250	MajorDMR-12-17931	2
chr11	130342004	130342235	MajorDMR-12-17932	2
chr11	130344135	130344686	MajorDMR-12-17933	5
chr11	130345422	130345517	MajorDMR-12-17934	2
chr11	130346734	130347354	MajorDMR-12-17935	6
chr11	130347926	130348775	MajorDMR-12-17936	16
chr11	130350719	130350872	MajorDMR-12-17937	4
chr11	130385554	130385977	MajorDMR-12-17938	3
chr11	130441336	130441418	MajorDMR-12-17939	2
chr11	130473175	130473232	MajorDMR-12-17940	4
chr11	130503322	130503445	MajorDMR-12-17941	2
chr11	130504822	130505371	MajorDMR-12-17942	9
chr11	130508231	130508539	MajorDMR-12-17943	2
chr11	130525853	130525983	MajorDMR-12-17944	2
chr11	130545375	130545777	MajorDMR-12-17945	7
chr11	130578486	130578509	MajorDMR-12-17946	2
chr11	130604658	130604875	MajorDMR-12-17947	2
chr11	130607663	130608932	MajorDMR-12-17948	24
chr11	130627533	130627724	MajorDMR-12-17949	2
chr11	130642587	130642614	MajorDMR-12-17950	2
chr11	130651659	130652549	MajorDMR-12-17951	7
chr11	130656994	130657137	MajorDMR-12-17952	4
chr11	130658392	130658547	MajorDMR-12-17953	2
chr11	130672595	130673332	MajorDMR-12-17954	4
chr11	130676993	130677313	MajorDMR-12-17955	3
chr11	130677852	130678139	MajorDMR-12-17956	3
chr11	130678803	130679942	MajorDMR-12-17957	8
chr11	130682339	130682907	MajorDMR-12-17958	3
chr11	130696538	130696717	MajorDMR-12-17959	2
chr11	130697691	130697969	MajorDMR-12-17960	7
chr11	130731571	130731785	MajorDMR-12-17961	2
chr11	130743013	130743182	MajorDMR-12-17962	3
chr11	130752433	130752490	MajorDMR-12-17963	3
chr11	130766005	130766391	MajorDMR-12-17964	3
chr11	130785392	130785584	MajorDMR-12-17965	2
chr11	130808483	130808669	MajorDMR-12-17966	4
chr11	130810751	130811065	MajorDMR-12-17967	2
chr11	130829407	130829879	MajorDMR-12-17968	2
chr11	130854339	130854651	MajorDMR-12-17969	2
chr11	130906542	130906575	MajorDMR-12-17970	3
chr11	130922114	130922175	MajorDMR-12-17971	2
chr11	131057006	131057097	MajorDMR-12-17972	3
chr11	131065390	131065498	MajorDMR-12-17973	2
chr11	131177381	131178107	MajorDMR-12-17974	8
chr11	131203404	131203815	MajorDMR-12-17975	2
chr11	131317313	131318015	MajorDMR-12-17976	14
chr11	131410867	131410880	MajorDMR-12-17977	2
chr11	131440220	131440515	MajorDMR-12-17978	2
chr11	131441219	131441618	MajorDMR-12-17979	6
chr11	131442487	131442491	MajorDMR-12-17980	2
chr11	131452891	131452942	MajorDMR-12-17981	2
chr11	131453954	131454807	MajorDMR-12-17982	15
chr11	131455473	131455478	MajorDMR-12-17983	2
chr11	131460884	131461272	MajorDMR-12-17984	7
chr11	131469192	131469221	MajorDMR-12-17985	2
chr11	131492136	131492512	MajorDMR-12-17986	2
chr11	131503836	131504209	MajorDMR-12-17987	4
chr11	131510354	131510486	MajorDMR-12-17988	2
chr11	131512858	131512873	MajorDMR-12-17989	2
chr11	131534415	131534613	MajorDMR-12-17990	7
chr11	131538382	131538665	MajorDMR-12-17991	2
chr11	131552880	131552950	MajorDMR-12-17992	4
chr11	131556651	131556725	MajorDMR-12-17993	2
chr11	131601036	131601059	MajorDMR-12-17994	2
chr11	131626794	131626839	MajorDMR-12-17995	2
chr11	131630174	131630363	MajorDMR-12-17996	3
chr11	131738120	131738136	MajorDMR-12-17997	2
chr11	131802804	131803001	MajorDMR-12-17998	2
chr11	131814984	131815038	MajorDMR-12-17999	2
chr11	131895873	131896101	MajorDMR-12-18000	5
chr11	131914524	131915061	MajorDMR-12-18001	8
chr11	131933474	131933495	MajorDMR-12-18002	2
chr11	131966169	131966278	MajorDMR-12-18003	3
chr11	132010124	132010741	MajorDMR-12-18004	12
chr11	132012400	132013107	MajorDMR-12-18005	14
chr11	132029716	132029730	MajorDMR-12-18006	2
chr11	132044307	132044658	MajorDMR-12-18007	2
chr11	132054719	132056131	MajorDMR-12-18008	17
chr11	132058164	132058412	MajorDMR-12-18009	3
chr11	132062739	132063523	MajorDMR-12-18010	3
chr11	132071772	132071981	MajorDMR-12-18011	3
chr11	132104864	132105120	MajorDMR-12-18012	3
chr11	132114847	132114859	MajorDMR-12-18013	3
chr11	132130505	132130982	MajorDMR-12-18014	10
chr11	132167457	132168459	MajorDMR-12-18015	7
chr11	132171719	132172085	MajorDMR-12-18016	3
chr11	132175261	132175541	MajorDMR-12-18017	5
chr11	132189746	132189792	MajorDMR-12-18018	2
chr11	132190374	132190772	MajorDMR-12-18019	2
chr11	132200393	132200759	MajorDMR-12-18020	6
chr11	132205471	132205572	MajorDMR-12-18021	2
chr11	132219881	132219889	MajorDMR-12-18022	2
chr11	132227736	132228267	MajorDMR-12-18023	8
chr11	132286310	132286315	MajorDMR-12-18024	2
chr11	132287791	132288628	MajorDMR-12-18025	4
chr11	132297128	132297989	MajorDMR-12-18026	8
chr11	132300393	132300419	MajorDMR-12-18027	3
chr11	132311251	132311686	MajorDMR-12-18028	2
chr11	132323411	132323555	MajorDMR-12-18029	2
chr11	132326598	132327131	MajorDMR-12-18030	7
chr11	132333091	132333426	MajorDMR-12-18031	3
chr11	132334151	132334411	MajorDMR-12-18032	5
chr11	132337514	132337560	MajorDMR-12-18033	2
chr11	132341454	132341686	MajorDMR-12-18034	3
chr11	132343921	132343997	MajorDMR-12-18035	3
chr11	132356663	132357174	MajorDMR-12-18036	5
chr11	132376426	132376745	MajorDMR-12-18037	2
chr11	132437947	132438244	MajorDMR-12-18038	2
chr11	132446653	132446797	MajorDMR-12-18039	3
chr11	132472021	132472404	MajorDMR-12-18040	3
chr11	132476579	132476974	MajorDMR-12-18041	2
chr11	132563741	132563857	MajorDMR-12-18042	3
chr11	132576800	132576870	MajorDMR-12-18043	3
chr11	132590513	132590526	MajorDMR-12-18044	2
chr11	132591296	132591696	MajorDMR-12-18045	6
chr11	132640609	132640637	MajorDMR-12-18046	2
chr11	132642752	132643343	MajorDMR-12-18047	8
chr11	132685982	132686057	MajorDMR-12-18048	2
chr11	132700986	132701326	MajorDMR-12-18049	2
chr11	132708935	132710557	MajorDMR-12-18050	13
chr11	132719709	132719849	MajorDMR-12-18051	4
chr11	132737115	132737880	MajorDMR-12-18052	4
chr11	132752327	132752347	MajorDMR-12-18053	2
chr11	132774340	132775213	MajorDMR-12-18054	7
chr11	132783188	132783572	MajorDMR-12-18055	4
chr11	132806977	132807482	MajorDMR-12-18056	3
chr11	132810727	132810928	MajorDMR-12-18057	3
chr11	132812348	132812608	MajorDMR-12-18058	2
chr11	132831304	132831425	MajorDMR-12-18059	3
chr11	132846178	132846655	MajorDMR-12-18060	2
chr11	132847986	132847995	MajorDMR-12-18061	2
chr11	132850551	132850666	MajorDMR-12-18062	2
chr11	132857985	132858881	MajorDMR-12-18063	5
chr11	132902433	132902674	MajorDMR-12-18064	3
chr11	132903300	132903516	MajorDMR-12-18065	2
chr11	132907116	132907605	MajorDMR-12-18066	4
chr11	132917216	132917420	MajorDMR-12-18067	5
chr11	133002718	133003365	MajorDMR-12-18068	5
chr11	133022053	133022275	MajorDMR-12-18069	2
chr11	133024754	133025244	MajorDMR-12-18070	2
chr11	133048432	133048829	MajorDMR-12-18071	5
chr11	133055980	133056298	MajorDMR-12-18072	2
chr11	133058688	133058705	MajorDMR-12-18073	2
chr11	133063389	133063677	MajorDMR-12-18074	2
chr11	133076396	133076730	MajorDMR-12-18075	8
chr11	133085181	133085434	MajorDMR-12-18076	2
chr11	133090742	133091091	MajorDMR-12-18077	10
chr11	133097147	133097306	MajorDMR-12-18078	2
chr11	133105421	133105547	MajorDMR-12-18079	2
chr11	133135448	133135872	MajorDMR-12-18080	10
chr11	133155415	133155510	MajorDMR-12-18081	2
chr11	133253212	133253372	MajorDMR-12-18082	6
chr11	133530792	133531092	MajorDMR-12-18083	6
chr11	133549741	133549955	MajorDMR-12-18084	4
chr11	133582127	133582531	MajorDMR-12-18085	4
chr11	133596068	133596440	MajorDMR-12-18086	3
chr11	133646647	133647126	MajorDMR-12-18087	8
chr11	133648107	133648499	MajorDMR-12-18088	8
chr11	133655575	133656438	MajorDMR-12-18089	16
chr11	133657410	133657862	MajorDMR-12-18090	5
chr11	133682215	133682443	MajorDMR-12-18091	5
chr11	133696063	133696210	MajorDMR-12-18092	2
chr11	133723926	133724244	MajorDMR-12-18093	2
chr11	133777002	133777191	MajorDMR-12-18094	2
chr11	133777754	133778243	MajorDMR-12-18095	8
chr11	133811062	133811560	MajorDMR-12-18096	3
chr11	133852824	133853014	MajorDMR-12-18097	2
chr11	133854592	133855183	MajorDMR-12-18098	13
chr11	134015742	134015901	MajorDMR-12-18099	5
chr11	134104128	134104359	MajorDMR-12-18100	3
chr11	134113502	134114344	MajorDMR-12-18101	10
chr11	134142437	134142444	MajorDMR-12-18102	2
chr11	134217145	134217205	MajorDMR-12-18103	2
chr11	134228568	134229597	MajorDMR-12-18104	24
chr11	134254935	134255682	MajorDMR-12-18105	13
chr11	134260888	134261396	MajorDMR-12-18106	4
chr11	134268575	134269120	MajorDMR-12-18107	7
chr11	134271873	134272346	MajorDMR-12-18108	2
chr11	134274999	134275042	MajorDMR-12-18109	2
chr11	134295726	134296103	MajorDMR-12-18110	3
chr11	134300205	134300468	MajorDMR-12-18111	5
chr11	134370183	134370202	MajorDMR-12-18112	2
chr11	134385010	134385713	MajorDMR-12-18113	18
chr11	134392610	134392760	MajorDMR-12-18114	2
chr11	134394040	134394116	MajorDMR-12-18115	2
chr11	134412994	134413204	MajorDMR-12-18116	2
chr11	134430558	134430661	MajorDMR-12-18117	6
chr11	134442748	134442782	MajorDMR-12-18118	2
chr11	134447633	134448928	MajorDMR-12-18119	19
chr11	134512952	134515145	MajorDMR-12-18120	14
chr11	134582280	134582491	MajorDMR-12-18121	3
chr11	134622883	134623093	MajorDMR-12-18122	5
chr11	134625895	134626392	MajorDMR-12-18123	5
chr11	134631383	134631610	MajorDMR-12-18124	2
chr11	134635916	134636269	MajorDMR-12-18125	6
chr11	134652397	134652497	MajorDMR-12-18126	2
chr11	134668574	134668931	MajorDMR-12-18127	5
chr11	134686172	134686446	MajorDMR-12-18128	2
chr11	134731548	134731971	MajorDMR-12-18129	2
chr11	134765513	134765792	MajorDMR-12-18130	2
chr11	134775149	134775402	MajorDMR-12-18131	3
chr11	134803847	134805087	MajorDMR-12-18132	4
chr11	134853100	134853258	MajorDMR-12-18133	3
chr11	134863062	134863164	MajorDMR-12-18134	4
chr11	134865059	134865337	MajorDMR-12-18135	5
chr11	134943537	134943624	MajorDMR-12-18136	3
chr12	66826	66841	MajorDMR-12-18137	2
chr12	77742	78366	MajorDMR-12-18138	5
chr12	92188	92196	MajorDMR-12-18139	2
chr12	177994	179740	MajorDMR-12-18140	10
chr12	180951	181074	MajorDMR-12-18141	2
chr12	183736	184235	MajorDMR-12-18142	4
chr12	184817	185375	MajorDMR-12-18143	3
chr12	186237	186359	MajorDMR-12-18144	6
chr12	187587	187908	MajorDMR-12-18145	8
chr12	189347	189417	MajorDMR-12-18146	4
chr12	192548	192696	MajorDMR-12-18147	2
chr12	194165	194351	MajorDMR-12-18148	3
chr12	196430	197018	MajorDMR-12-18149	3
chr12	197529	197821	MajorDMR-12-18150	2
chr12	200321	200620	MajorDMR-12-18151	2
chr12	202949	203176	MajorDMR-12-18152	2
chr12	206060	206324	MajorDMR-12-18153	4
chr12	209086	209182	MajorDMR-12-18154	2
chr12	211332	212654	MajorDMR-12-18155	21
chr12	213268	214262	MajorDMR-12-18156	43
chr12	215655	215806	MajorDMR-12-18157	2
chr12	217320	218512	MajorDMR-12-18158	8
chr12	221649	221686	MajorDMR-12-18159	2
chr12	234772	235103	MajorDMR-12-18160	2
chr12	240178	240430	MajorDMR-12-18161	4
chr12	243154	243361	MajorDMR-12-18162	7
chr12	247784	249110	MajorDMR-12-18163	18
chr12	250442	250675	MajorDMR-12-18164	3
chr12	251864	252314	MajorDMR-12-18165	5
chr12	252944	253844	MajorDMR-12-18166	19
chr12	254992	255289	MajorDMR-12-18167	4
chr12	256526	257058	MajorDMR-12-18168	4
chr12	258364	258809	MajorDMR-12-18169	4
chr12	263259	264507	MajorDMR-12-18170	21
chr12	266639	266924	MajorDMR-12-18171	3
chr12	268226	269265	MajorDMR-12-18172	5
chr12	271915	272031	MajorDMR-12-18173	3
chr12	272706	272716	MajorDMR-12-18174	2
chr12	274979	276862	MajorDMR-12-18175	15
chr12	283789	285723	MajorDMR-12-18176	17
chr12	286354	287911	MajorDMR-12-18177	18
chr12	289712	289766	MajorDMR-12-18178	2
chr12	312300	312464	MajorDMR-12-18179	4
chr12	339318	339623	MajorDMR-12-18180	2
chr12	414157	415100	MajorDMR-12-18181	8
chr12	416683	417081	MajorDMR-12-18182	12
chr12	421227	421332	MajorDMR-12-18183	3
chr12	431717	432162	MajorDMR-12-18184	2
chr12	537532	537594	MajorDMR-12-18185	2
chr12	558159	559816	MajorDMR-12-18186	10
chr12	590637	591221	MajorDMR-12-18187	6
chr12	620760	621338	MajorDMR-12-18188	3
chr12	647941	648105	MajorDMR-12-18189	4
chr12	694801	695248	MajorDMR-12-18190	6
chr12	714698	714911	MajorDMR-12-18191	2
chr12	719405	719666	MajorDMR-12-18192	5
chr12	739831	740268	MajorDMR-12-18193	3
chr12	751540	751641	MajorDMR-12-18194	6
chr12	754401	755428	MajorDMR-12-18195	7
chr12	818137	818506	MajorDMR-12-18196	7
chr12	865008	865333	MajorDMR-12-18197	7
chr12	883339	883384	MajorDMR-12-18198	2
chr12	902207	902528	MajorDMR-12-18199	2
chr12	903348	903384	MajorDMR-12-18200	2
chr12	911333	911746	MajorDMR-12-18201	3
chr12	919406	919891	MajorDMR-12-18202	2
chr12	926271	926451	MajorDMR-12-18203	2
chr12	955627	955644	MajorDMR-12-18204	2
chr12	975441	975816	MajorDMR-12-18205	2
chr12	982683	982946	MajorDMR-12-18206	2
chr12	1010515	1010535	MajorDMR-12-18207	2
chr12	1013825	1014002	MajorDMR-12-18208	2
chr12	1019200	1019840	MajorDMR-12-18209	4
chr12	1021048	1021383	MajorDMR-12-18210	4
chr12	1026572	1026777	MajorDMR-12-18211	2
chr12	1027755	1027962	MajorDMR-12-18212	2
chr12	1039498	1040002	MajorDMR-12-18213	9
chr12	1057933	1057984	MajorDMR-12-18214	2
chr12	1059592	1059598	MajorDMR-12-18215	2
chr12	1079903	1079949	MajorDMR-12-18216	2
chr12	1086356	1086386	MajorDMR-12-18217	2
chr12	1097600	1098540	MajorDMR-12-18218	5
chr12	1102174	1102416	MajorDMR-12-18219	2
chr12	1106471	1106512	MajorDMR-12-18220	3
chr12	1125736	1125886	MajorDMR-12-18221	2
chr12	1143794	1144525	MajorDMR-12-18222	8
chr12	1156013	1156078	MajorDMR-12-18223	2
chr12	1156590	1156661	MajorDMR-12-18224	2
chr12	1160977	1161250	MajorDMR-12-18225	7
chr12	1163329	1163834	MajorDMR-12-18226	5
chr12	1186379	1186454	MajorDMR-12-18227	2
chr12	1193377	1193565	MajorDMR-12-18228	2
chr12	1200207	1200335	MajorDMR-12-18229	2
chr12	1201736	1202100	MajorDMR-12-18230	4
chr12	1203435	1203722	MajorDMR-12-18231	2
chr12	1213403	1213926	MajorDMR-12-18232	8
chr12	1227971	1228146	MajorDMR-12-18233	3
chr12	1270587	1270654	MajorDMR-12-18234	3
chr12	1271809	1272020	MajorDMR-12-18235	2
chr12	1284531	1284761	MajorDMR-12-18236	4
chr12	1296833	1297274	MajorDMR-12-18237	2
chr12	1305961	1305967	MajorDMR-12-18238	2
chr12	1315873	1316099	MajorDMR-12-18239	2
chr12	1355995	1356075	MajorDMR-12-18240	2
chr12	1370171	1370310	MajorDMR-12-18241	2
chr12	1416176	1416755	MajorDMR-12-18242	5
chr12	1419588	1420060	MajorDMR-12-18243	4
chr12	1420737	1420797	MajorDMR-12-18244	2
chr12	1424758	1425256	MajorDMR-12-18245	2
chr12	1427547	1428040	MajorDMR-12-18246	4
chr12	1432333	1432359	MajorDMR-12-18247	2
chr12	1448401	1448691	MajorDMR-12-18248	4
chr12	1492815	1493171	MajorDMR-12-18249	6
chr12	1563678	1564001	MajorDMR-12-18250	6
chr12	1589436	1589507	MajorDMR-12-18251	3
chr12	1596297	1596819	MajorDMR-12-18252	6
chr12	1611227	1611889	MajorDMR-12-18253	9
chr12	1633514	1633571	MajorDMR-12-18254	2
chr12	1635683	1636238	MajorDMR-12-18255	13
chr12	1669205	1669252	MajorDMR-12-18256	2
chr12	1672491	1672497	MajorDMR-12-18257	2
chr12	1693974	1694457	MajorDMR-12-18258	8
chr12	1715160	1715957	MajorDMR-12-18259	10
chr12	1721022	1721082	MajorDMR-12-18260	2
chr12	1740061	1740161	MajorDMR-12-18261	2
chr12	1745484	1745503	MajorDMR-12-18262	2
chr12	1757979	1758028	MajorDMR-12-18263	2
chr12	1762340	1762594	MajorDMR-12-18264	2
chr12	1766144	1766220	MajorDMR-12-18265	2
chr12	1801428	1801716	MajorDMR-12-18266	4
chr12	1836019	1836111	MajorDMR-12-18267	3
chr12	1841043	1841055	MajorDMR-12-18268	2
chr12	1904239	1904339	MajorDMR-12-18269	4
chr12	1931970	1932997	MajorDMR-12-18270	14
chr12	1933666	1934303	MajorDMR-12-18271	4
chr12	1935181	1938451	MajorDMR-12-18272	43
chr12	1943225	1943684	MajorDMR-12-18273	4
chr12	1948099	1948579	MajorDMR-12-18274	13
chr12	1949096	1949587	MajorDMR-12-18275	3
chr12	1959323	1959328	MajorDMR-12-18276	2
chr12	2016799	2017563	MajorDMR-12-18277	5
chr12	2042480	2042744	MajorDMR-12-18278	8
chr12	2047897	2048806	MajorDMR-12-18279	7
chr12	2130193	2130239	MajorDMR-12-18280	2
chr12	2141639	2142124	MajorDMR-12-18281	10
chr12	2195605	2196147	MajorDMR-12-18282	4
chr12	2197034	2197082	MajorDMR-12-18283	2
chr12	2210647	2210652	MajorDMR-12-18284	2
chr12	2220236	2221308	MajorDMR-12-18285	18
chr12	2266241	2266281	MajorDMR-12-18286	2
chr12	2270460	2271140	MajorDMR-12-18287	12
chr12	2344315	2344581	MajorDMR-12-18288	4
chr12	2349225	2349332	MajorDMR-12-18289	2
chr12	2411738	2412055	MajorDMR-12-18290	2
chr12	2427201	2427533	MajorDMR-12-18291	2
chr12	2430965	2431665	MajorDMR-12-18292	6
chr12	2433373	2434089	MajorDMR-12-18293	16
chr12	2457256	2457278	MajorDMR-12-18294	2
chr12	2492634	2492956	MajorDMR-12-18295	6
chr12	2508432	2508696	MajorDMR-12-18296	4
chr12	2524563	2524861	MajorDMR-12-18297	2
chr12	2551018	2551169	MajorDMR-12-18298	2
chr12	2601455	2601528	MajorDMR-12-18299	3
chr12	2604753	2605108	MajorDMR-12-18300	5
chr12	2611115	2611189	MajorDMR-12-18301	2
chr12	2613407	2613592	MajorDMR-12-18302	2
chr12	2679576	2679810	MajorDMR-12-18303	3
chr12	2735999	2737089	MajorDMR-12-18304	17
chr12	2754126	2754147	MajorDMR-12-18305	2
chr12	2792110	2792605	MajorDMR-12-18306	2
chr12	2799932	2801287	MajorDMR-12-18307	90
chr12	2842988	2843245	MajorDMR-12-18308	2
chr12	2862523	2862860	MajorDMR-12-18309	3
chr12	2868232	2868305	MajorDMR-12-18310	4
chr12	2903016	2903393	MajorDMR-12-18311	4
chr12	2907323	2907347	MajorDMR-12-18312	2
chr12	2910305	2910660	MajorDMR-12-18313	3
chr12	2929815	2929827	MajorDMR-12-18314	2
chr12	2936048	2936217	MajorDMR-12-18315	4
chr12	2962675	2963012	MajorDMR-12-18316	2
chr12	3001642	3001956	MajorDMR-12-18317	4
chr12	3004928	3005634	MajorDMR-12-18318	7
chr12	3017441	3017658	MajorDMR-12-18319	4
chr12	3083839	3084518	MajorDMR-12-18320	8
chr12	3089963	3090022	MajorDMR-12-18321	4
chr12	3146582	3147001	MajorDMR-12-18322	7
chr12	3164306	3164938	MajorDMR-12-18323	8
chr12	3170100	3170128	MajorDMR-12-18324	2
chr12	3184698	3184808	MajorDMR-12-18325	2
chr12	3195471	3195559	MajorDMR-12-18326	2
chr12	3197067	3197668	MajorDMR-12-18327	4
chr12	3200342	3200501	MajorDMR-12-18328	2
chr12	3201319	3201652	MajorDMR-12-18329	3
chr12	3205901	3206234	MajorDMR-12-18330	6
chr12	3211512	3214739	MajorDMR-12-18331	21
chr12	3215796	3216594	MajorDMR-12-18332	19
chr12	3223377	3223417	MajorDMR-12-18333	2
chr12	3225758	3226352	MajorDMR-12-18334	3
chr12	3228654	3230611	MajorDMR-12-18335	18
chr12	3232657	3232699	MajorDMR-12-18336	2
chr12	3240122	3240192	MajorDMR-12-18337	3
chr12	3240737	3240800	MajorDMR-12-18338	2
chr12	3242271	3242394	MajorDMR-12-18339	3
chr12	3250529	3251115	MajorDMR-12-18340	18
chr12	3251744	3252183	MajorDMR-12-18341	2
chr12	3264786	3265107	MajorDMR-12-18342	3
chr12	3279963	3280488	MajorDMR-12-18343	8
chr12	3281228	3281557	MajorDMR-12-18344	3
chr12	3284962	3285070	MajorDMR-12-18345	3
chr12	3285643	3286145	MajorDMR-12-18346	12
chr12	3294216	3294895	MajorDMR-12-18347	11
chr12	3295847	3296212	MajorDMR-12-18348	3
chr12	3297689	3297804	MajorDMR-12-18349	4
chr12	3311370	3311584	MajorDMR-12-18350	4
chr12	3312682	3312689	MajorDMR-12-18351	2
chr12	3314158	3315505	MajorDMR-12-18352	9
chr12	3323914	3324077	MajorDMR-12-18353	6
chr12	3326229	3326497	MajorDMR-12-18354	7
chr12	3327410	3328610	MajorDMR-12-18355	18
chr12	3333913	3333929	MajorDMR-12-18356	2
chr12	3339970	3340346	MajorDMR-12-18357	9
chr12	3345731	3346258	MajorDMR-12-18358	4
chr12	3346933	3347118	MajorDMR-12-18359	3
chr12	3348661	3349520	MajorDMR-12-18360	9
chr12	3361508	3361607	MajorDMR-12-18361	5
chr12	3362293	3362463	MajorDMR-12-18362	4
chr12	3363772	3364597	MajorDMR-12-18363	10
chr12	3370859	3371120	MajorDMR-12-18364	3
chr12	3371671	3371923	MajorDMR-12-18365	2
chr12	3375235	3375682	MajorDMR-12-18366	11
chr12	3377990	3378696	MajorDMR-12-18367	3
chr12	3390880	3391246	MajorDMR-12-18368	8
chr12	3397876	3398764	MajorDMR-12-18369	5
chr12	3402201	3402429	MajorDMR-12-18370	5
chr12	3411094	3411118	MajorDMR-12-18371	2
chr12	3416675	3416819	MajorDMR-12-18372	2
chr12	3424221	3424707	MajorDMR-12-18373	11
chr12	3430722	3430859	MajorDMR-12-18374	8
chr12	3436653	3437038	MajorDMR-12-18375	7
chr12	3480425	3480898	MajorDMR-12-18376	3
chr12	3507038	3507119	MajorDMR-12-18377	3
chr12	3545754	3545913	MajorDMR-12-18378	4
chr12	3570440	3571127	MajorDMR-12-18379	6
chr12	3599001	3599005	MajorDMR-12-18380	2
chr12	3627744	3628300	MajorDMR-12-18381	3
chr12	3632299	3632585	MajorDMR-12-18382	2
chr12	3639713	3641317	MajorDMR-12-18383	22
chr12	3643301	3643346	MajorDMR-12-18384	2
chr12	3646214	3646577	MajorDMR-12-18385	3
chr12	3671282	3671453	MajorDMR-12-18386	3
chr12	3673790	3673842	MajorDMR-12-18387	3
chr12	3679837	3680264	MajorDMR-12-18388	3
chr12	3681406	3681721	MajorDMR-12-18389	3
chr12	3688663	3689004	MajorDMR-12-18390	11
chr12	3706277	3706396	MajorDMR-12-18391	2
chr12	3709378	3709806	MajorDMR-12-18392	3
chr12	3712706	3713990	MajorDMR-12-18393	10
chr12	3714791	3715584	MajorDMR-12-18394	6
chr12	3716360	3718259	MajorDMR-12-18395	13
chr12	3738176	3738184	MajorDMR-12-18396	2
chr12	3739871	3741126	MajorDMR-12-18397	16
chr12	3743326	3743805	MajorDMR-12-18398	5
chr12	3749670	3750108	MajorDMR-12-18399	3
chr12	3752016	3752503	MajorDMR-12-18400	2
chr12	3753209	3753424	MajorDMR-12-18401	2
chr12	3790529	3790762	MajorDMR-12-18402	2
chr12	3833133	3833898	MajorDMR-12-18403	13
chr12	3848731	3848830	MajorDMR-12-18404	2
chr12	3853335	3853553	MajorDMR-12-18405	3
chr12	3881232	3881835	MajorDMR-12-18406	3
chr12	3947995	3948352	MajorDMR-12-18407	10
chr12	3977078	3977365	MajorDMR-12-18408	3
chr12	4032252	4032490	MajorDMR-12-18409	3
chr12	4129198	4129600	MajorDMR-12-18410	2
chr12	4135763	4136180	MajorDMR-12-18411	2
chr12	4141048	4141084	MajorDMR-12-18412	2
chr12	4204928	4204944	MajorDMR-12-18413	2
chr12	4403862	4403877	MajorDMR-12-18414	2
chr12	4411727	4411822	MajorDMR-12-18415	5
chr12	4423651	4424149	MajorDMR-12-18416	3
chr12	4495431	4496468	MajorDMR-12-18417	14
chr12	4524186	4524837	MajorDMR-12-18418	7
chr12	4533687	4533864	MajorDMR-12-18419	3
chr12	4536132	4536279	MajorDMR-12-18420	2
chr12	4538421	4538458	MajorDMR-12-18421	3
chr12	4678632	4678652	MajorDMR-12-18422	2
chr12	4706250	4706584	MajorDMR-12-18423	5
chr12	4715051	4715607	MajorDMR-12-18424	4
chr12	4734290	4734949	MajorDMR-12-18425	6
chr12	4795900	4795962	MajorDMR-12-18426	2
chr12	4824636	4825139	MajorDMR-12-18427	2
chr12	4845597	4845879	MajorDMR-12-18428	2
chr12	4881704	4882089	MajorDMR-12-18429	4
chr12	4895485	4895655	MajorDMR-12-18430	3
chr12	4901892	4902185	MajorDMR-12-18431	4
chr12	4904982	4905710	MajorDMR-12-18432	4
chr12	4910257	4910400	MajorDMR-12-18433	3
chr12	4912459	4913220	MajorDMR-12-18434	5
chr12	4915937	4916004	MajorDMR-12-18435	2
chr12	4936915	4937156	MajorDMR-12-18436	3
chr12	4961627	4961635	MajorDMR-12-18437	2
chr12	4969325	4970290	MajorDMR-12-18438	7
chr12	4976088	4976126	MajorDMR-12-18439	2
chr12	4990593	4990706	MajorDMR-12-18440	2
chr12	5111604	5112078	MajorDMR-12-18441	2
chr12	5130779	5130790	MajorDMR-12-18442	2
chr12	5156091	5156171	MajorDMR-12-18443	4
chr12	5159173	5159359	MajorDMR-12-18444	2
chr12	5180930	5181730	MajorDMR-12-18445	7
chr12	5279772	5280304	MajorDMR-12-18446	4
chr12	5353759	5354432	MajorDMR-12-18447	3
chr12	5362811	5362943	MajorDMR-12-18448	2
chr12	5367731	5367849	MajorDMR-12-18449	2
chr12	5392559	5392688	MajorDMR-12-18450	2
chr12	5432508	5432805	MajorDMR-12-18451	2
chr12	5437327	5438536	MajorDMR-12-18452	9
chr12	5441959	5442621	MajorDMR-12-18453	9
chr12	5443781	5444141	MajorDMR-12-18454	2
chr12	5461153	5461276	MajorDMR-12-18455	2
chr12	5480855	5481177	MajorDMR-12-18456	2
chr12	5544558	5544563	MajorDMR-12-18457	2
chr12	5546119	5546964	MajorDMR-12-18458	8
chr12	5728892	5729103	MajorDMR-12-18459	5
chr12	5742475	5742704	MajorDMR-12-18460	3
chr12	5757409	5757708	MajorDMR-12-18461	4
chr12	5758397	5758407	MajorDMR-12-18462	2
chr12	5792067	5792470	MajorDMR-12-18463	2
chr12	5884157	5884530	MajorDMR-12-18464	6
chr12	6097457	6097599	MajorDMR-12-18465	2
chr12	6130326	6130381	MajorDMR-12-18466	2
chr12	6139439	6139507	MajorDMR-12-18467	2
chr12	6268833	6268948	MajorDMR-12-18468	2
chr12	6277038	6277069	MajorDMR-12-18469	4
chr12	6330510	6330868	MajorDMR-12-18470	2
chr12	6400354	6400605	MajorDMR-12-18471	2
chr12	6430083	6430180	MajorDMR-12-18472	2
chr12	6438818	6438848	MajorDMR-12-18473	2
chr12	6445473	6445505	MajorDMR-12-18474	2
chr12	6477243	6477379	MajorDMR-12-18475	2
chr12	6481975	6482165	MajorDMR-12-18476	3
chr12	6535325	6535501	MajorDMR-12-18477	8
chr12	6561351	6562086	MajorDMR-12-18478	6
chr12	6572415	6572593	MajorDMR-12-18479	2
chr12	6578916	6579094	MajorDMR-12-18480	2
chr12	6584015	6584625	MajorDMR-12-18481	3
chr12	6645675	6646861	MajorDMR-12-18482	9
chr12	6648128	6649807	MajorDMR-12-18483	23
chr12	6650723	6651668	MajorDMR-12-18484	4
chr12	6653881	6653892	MajorDMR-12-18485	3
chr12	6659571	6659771	MajorDMR-12-18486	5
chr12	6660813	6660996	MajorDMR-12-18487	4
chr12	6661743	6661748	MajorDMR-12-18488	2
chr12	6689215	6689308	MajorDMR-12-18489	2
chr12	6693202	6693227	MajorDMR-12-18490	3
chr12	6713989	6714051	MajorDMR-12-18491	3
chr12	6723241	6723419	MajorDMR-12-18492	4
chr12	6739374	6740463	MajorDMR-12-18493	9
chr12	6759615	6759698	MajorDMR-12-18494	3
chr12	6793787	6793802	MajorDMR-12-18495	2
chr12	6795708	6796766	MajorDMR-12-18496	6
chr12	6800526	6800650	MajorDMR-12-18497	4
chr12	6806760	6807442	MajorDMR-12-18498	4
chr12	6808179	6808342	MajorDMR-12-18499	4
chr12	6811105	6811182	MajorDMR-12-18500	3
chr12	6812672	6813116	MajorDMR-12-18501	10
chr12	6824540	6824661	MajorDMR-12-18502	2
chr12	6843825	6843911	MajorDMR-12-18503	4
chr12	6856421	6856626	MajorDMR-12-18504	2
chr12	6865704	6866165	MajorDMR-12-18505	2
chr12	6872350	6872456	MajorDMR-12-18506	2
chr12	6878526	6878942	MajorDMR-12-18507	2
chr12	6879600	6880045	MajorDMR-12-18508	3
chr12	6886675	6887129	MajorDMR-12-18509	5
chr12	6892249	6892474	MajorDMR-12-18510	4
chr12	6915797	6916100	MajorDMR-12-18511	7
chr12	6921582	6921786	MajorDMR-12-18512	2
chr12	6933365	6933940	MajorDMR-12-18513	11
chr12	6935679	6936291	MajorDMR-12-18514	4
chr12	6939292	6939626	MajorDMR-12-18515	3
chr12	6943182	6944075	MajorDMR-12-18516	9
chr12	6945644	6945974	MajorDMR-12-18517	6
chr12	6950050	6950178	MajorDMR-12-18518	2
chr12	6950844	6950923	MajorDMR-12-18519	2
chr12	6965831	6966616	MajorDMR-12-18520	3
chr12	6983244	6983474	MajorDMR-12-18521	3
chr12	6998625	6998635	MajorDMR-12-18522	2
chr12	7000919	7001052	MajorDMR-12-18523	2
chr12	7007856	7008144	MajorDMR-12-18524	2
chr12	7022673	7023019	MajorDMR-12-18525	3
chr12	7025265	7025590	MajorDMR-12-18526	3
chr12	7044801	7044943	MajorDMR-12-18527	2
chr12	7051117	7051262	MajorDMR-12-18528	2
chr12	7065697	7066103	MajorDMR-12-18529	4
chr12	7071516	7072037	MajorDMR-12-18530	3
chr12	7123976	7123983	MajorDMR-12-18531	2
chr12	7176349	7176357	MajorDMR-12-18532	2
chr12	7246524	7246545	MajorDMR-12-18533	2
chr12	7286234	7286441	MajorDMR-12-18534	3
chr12	7287143	7288320	MajorDMR-12-18535	6
chr12	7293795	7294170	MajorDMR-12-18536	3
chr12	7296156	7296694	MajorDMR-12-18537	3
chr12	7297434	7297925	MajorDMR-12-18538	4
chr12	7301615	7302202	MajorDMR-12-18539	4
chr12	7308007	7308354	MajorDMR-12-18540	3
chr12	7309004	7309323	MajorDMR-12-18541	2
chr12	7309994	7311009	MajorDMR-12-18542	5
chr12	7475954	7476128	MajorDMR-12-18543	2
chr12	7632640	7633176	MajorDMR-12-18544	3
chr12	7662268	7662543	MajorDMR-12-18545	3
chr12	7781246	7781384	MajorDMR-12-18546	3
chr12	7849249	7849440	MajorDMR-12-18547	2
chr12	7890280	7891004	MajorDMR-12-18548	6
chr12	7922379	7922720	MajorDMR-12-18549	5
chr12	8025953	8025962	MajorDMR-12-18550	2
chr12	8043829	8043839	MajorDMR-12-18551	2
chr12	8069331	8069474	MajorDMR-12-18552	2
chr12	8073786	8074814	MajorDMR-12-18553	8
chr12	8079719	8079866	MajorDMR-12-18554	2
chr12	8081325	8081509	MajorDMR-12-18555	2
chr12	8084545	8084935	MajorDMR-12-18556	8
chr12	8090209	8090313	MajorDMR-12-18557	2
chr12	8125364	8125770	MajorDMR-12-18558	2
chr12	8130684	8130750	MajorDMR-12-18559	3
chr12	8145609	8146282	MajorDMR-12-18560	14
chr12	8153585	8153725	MajorDMR-12-18561	2
chr12	8170933	8171033	MajorDMR-12-18562	6
chr12	8222101	8222144	MajorDMR-12-18563	3
chr12	8229117	8230133	MajorDMR-12-18564	10
chr12	8324913	8325022	MajorDMR-12-18565	2
chr12	8342702	8342890	MajorDMR-12-18566	2
chr12	8357689	8358142	MajorDMR-12-18567	3
chr12	8413456	8414169	MajorDMR-12-18568	12
chr12	8438051	8438066	MajorDMR-12-18569	2
chr12	8441222	8441369	MajorDMR-12-18570	5
chr12	8474021	8474043	MajorDMR-12-18571	2
chr12	8489533	8490098	MajorDMR-12-18572	3
chr12	8543447	8543841	MajorDMR-12-18573	2
chr12	8595572	8595585	MajorDMR-12-18574	2
chr12	8649060	8649568	MajorDMR-12-18575	4
chr12	8763807	8764027	MajorDMR-12-18576	5
chr12	8789306	8789369	MajorDMR-12-18577	2
chr12	8841937	8843078	MajorDMR-12-18578	7
chr12	8853609	8855126	MajorDMR-12-18579	9
chr12	8861638	8862071	MajorDMR-12-18580	3
chr12	8864017	8864037	MajorDMR-12-18581	2
chr12	8870351	8871068	MajorDMR-12-18582	6
chr12	8886001	8886042	MajorDMR-12-18583	2
chr12	8888978	8889136	MajorDMR-12-18584	3
chr12	8890933	8891223	MajorDMR-12-18585	3
chr12	8933796	8934263	MajorDMR-12-18586	6
chr12	9013043	9013596	MajorDMR-12-18587	3
chr12	9192495	9192854	MajorDMR-12-18588	2
chr12	9217762	9217797	MajorDMR-12-18589	2
chr12	9227607	9228068	MajorDMR-12-18590	3
chr12	9276096	9276920	MajorDMR-12-18591	12
chr12	9316212	9316218	MajorDMR-12-18592	2
chr12	9317843	9318377	MajorDMR-12-18593	3
chr12	9408202	9408225	MajorDMR-12-18594	2
chr12	9437210	9437471	MajorDMR-12-18595	3
chr12	9468228	9468490	MajorDMR-12-18596	2
chr12	9555538	9555937	MajorDMR-12-18597	2
chr12	9558539	9559720	MajorDMR-12-18598	11
chr12	9564305	9564430	MajorDMR-12-18599	3
chr12	9565156	9565460	MajorDMR-12-18600	3
chr12	9602065	9602087	MajorDMR-12-18601	2
chr12	9641104	9641464	MajorDMR-12-18602	3
chr12	9887438	9887585	MajorDMR-12-18603	2
chr12	9892398	9892443	MajorDMR-12-18604	5
chr12	9904179	9904411	MajorDMR-12-18605	4
chr12	9911610	9911627	MajorDMR-12-18606	2
chr12	9947512	9947740	MajorDMR-12-18607	2
chr12	10120014	10120251	MajorDMR-12-18608	2
chr12	10221827	10222062	MajorDMR-12-18609	3
chr12	10339490	10339510	MajorDMR-12-18610	2
chr12	10355489	10355516	MajorDMR-12-18611	2
chr12	10364572	10364610	MajorDMR-12-18612	2
chr12	10367851	10369015	MajorDMR-12-18613	9
chr12	10376010	10376143	MajorDMR-12-18614	3
chr12	10379852	10380162	MajorDMR-12-18615	2
chr12	10389060	10389072	MajorDMR-12-18616	2
chr12	10516901	10517251	MajorDMR-12-18617	6
chr12	10518300	10518715	MajorDMR-12-18618	2
chr12	10547732	10547743	MajorDMR-12-18619	2
chr12	10691321	10691660	MajorDMR-12-18620	2
chr12	10732817	10732856	MajorDMR-12-18621	2
chr12	10869236	10869521	MajorDMR-12-18622	5
chr12	10905658	10905961	MajorDMR-12-18623	4
chr12	11006528	11006674	MajorDMR-12-18624	2
chr12	11076616	11076712	MajorDMR-12-18625	2
chr12	11208099	11208436	MajorDMR-12-18626	4
chr12	11220321	11220335	MajorDMR-12-18627	2
chr12	11245949	11246000	MajorDMR-12-18628	2
chr12	11260694	11261098	MajorDMR-12-18629	5
chr12	11277693	11277799	MajorDMR-12-18630	3
chr12	11635984	11636238	MajorDMR-12-18631	2
chr12	11661798	11662086	MajorDMR-12-18632	5
chr12	11677356	11677684	MajorDMR-12-18633	2
chr12	11696101	11697113	MajorDMR-12-18634	9
chr12	11700291	11700304	MajorDMR-12-18635	2
chr12	11753946	11754032	MajorDMR-12-18636	3
chr12	11819579	11819808	MajorDMR-12-18637	2
chr12	11822457	11822735	MajorDMR-12-18638	3
chr12	11832334	11832426	MajorDMR-12-18639	2
chr12	11852898	11853076	MajorDMR-12-18640	2
chr12	11868582	11868673	MajorDMR-12-18641	2
chr12	11884840	11884898	MajorDMR-12-18642	2
chr12	11886233	11887164	MajorDMR-12-18643	7
chr12	11909961	11910437	MajorDMR-12-18644	7
chr12	11911450	11912289	MajorDMR-12-18645	8
chr12	11915453	11915772	MajorDMR-12-18646	2
chr12	11931445	11932515	MajorDMR-12-18647	9
chr12	11939894	11940262	MajorDMR-12-18648	4
chr12	11947903	11948363	MajorDMR-12-18649	2
chr12	11966975	11967816	MajorDMR-12-18650	6
chr12	11974457	11974493	MajorDMR-12-18651	2
chr12	11975313	11976226	MajorDMR-12-18652	8
chr12	11979937	11980131	MajorDMR-12-18653	3
chr12	11980740	11981175	MajorDMR-12-18654	3
chr12	11983354	11983412	MajorDMR-12-18655	2
chr12	12003154	12003363	MajorDMR-12-18656	2
chr12	12004020	12004413	MajorDMR-12-18657	6
chr12	12005415	12006464	MajorDMR-12-18658	11
chr12	12009166	12009254	MajorDMR-12-18659	2
chr12	12012369	12012999	MajorDMR-12-18660	10
chr12	12015987	12016081	MajorDMR-12-18661	2
chr12	12031809	12031844	MajorDMR-12-18662	2
chr12	12034791	12035553	MajorDMR-12-18663	4
chr12	12293605	12293681	MajorDMR-12-18664	2
chr12	12330455	12330816	MajorDMR-12-18665	3
chr12	12331442	12331761	MajorDMR-12-18666	2
chr12	12335400	12335687	MajorDMR-12-18667	2
chr12	12391339	12391667	MajorDMR-12-18668	3
chr12	12393397	12394480	MajorDMR-12-18669	7
chr12	12407125	12407673	MajorDMR-12-18670	8
chr12	12409121	12409276	MajorDMR-12-18671	3
chr12	12417775	12418180	MajorDMR-12-18672	2
chr12	12473212	12473532	MajorDMR-12-18673	4
chr12	12481390	12481719	MajorDMR-12-18674	2
chr12	12523560	12523808	MajorDMR-12-18675	5
chr12	12529990	12530073	MajorDMR-12-18676	3
chr12	12577949	12579212	MajorDMR-12-18677	5
chr12	12588255	12588424	MajorDMR-12-18678	4
chr12	12594399	12594785	MajorDMR-12-18679	3
chr12	12620324	12620861	MajorDMR-12-18680	7
chr12	12624062	12624336	MajorDMR-12-18681	3
chr12	12681461	12681793	MajorDMR-12-18682	5
chr12	12689399	12689445	MajorDMR-12-18683	2
chr12	12696098	12696130	MajorDMR-12-18684	2
chr12	12697647	12697813	MajorDMR-12-18685	4
chr12	12704163	12704194	MajorDMR-12-18686	2
chr12	12739524	12740018	MajorDMR-12-18687	6
chr12	12767455	12767626	MajorDMR-12-18688	2
chr12	12799010	12799111	MajorDMR-12-18689	2
chr12	12817831	12819227	MajorDMR-12-18690	14
chr12	12842961	12843113	MajorDMR-12-18691	2
chr12	12857964	12858206	MajorDMR-12-18692	5
chr12	12872046	12873584	MajorDMR-12-18693	8
chr12	12874287	12874689	MajorDMR-12-18694	2
chr12	12909062	12909287	MajorDMR-12-18695	4
chr12	12954882	12954992	MajorDMR-12-18696	4
chr12	12955532	12955556	MajorDMR-12-18697	2
chr12	13023012	13023020	MajorDMR-12-18698	2
chr12	13052691	13052997	MajorDMR-12-18699	3
chr12	13092148	13092223	MajorDMR-12-18700	3
chr12	13113489	13114350	MajorDMR-12-18701	5
chr12	13118993	13119495	MajorDMR-12-18702	4
chr12	13126961	13129410	MajorDMR-12-18703	23
chr12	13132173	13133034	MajorDMR-12-18704	6
chr12	13136906	13137017	MajorDMR-12-18705	2
chr12	13145560	13145947	MajorDMR-12-18706	2
chr12	13150179	13150255	MajorDMR-12-18707	2
chr12	13152554	13152577	MajorDMR-12-18708	2
chr12	13255788	13255865	MajorDMR-12-18709	2
chr12	13266177	13266261	MajorDMR-12-18710	2
chr12	13346476	13346570	MajorDMR-12-18711	4
chr12	13347943	13348530	MajorDMR-12-18712	5
chr12	13375688	13376045	MajorDMR-12-18713	3
chr12	13378665	13378746	MajorDMR-12-18714	3
chr12	13382064	13382818	MajorDMR-12-18715	4
chr12	13418893	13419136	MajorDMR-12-18716	2
chr12	13426608	13426800	MajorDMR-12-18717	4
chr12	13427330	13427427	MajorDMR-12-18718	2
chr12	13431488	13431685	MajorDMR-12-18719	5
chr12	13451043	13451175	MajorDMR-12-18720	3
chr12	13485968	13486254	MajorDMR-12-18721	2
chr12	13525446	13525454	MajorDMR-12-18722	2
chr12	13532827	13532926	MajorDMR-12-18723	2
chr12	13544059	13544241	MajorDMR-12-18724	2
chr12	13618706	13618870	MajorDMR-12-18725	5
chr12	13656840	13656902	MajorDMR-12-18726	2
chr12	13689572	13689735	MajorDMR-12-18727	2
chr12	13717886	13718409	MajorDMR-12-18728	3
chr12	13731916	13731978	MajorDMR-12-18729	2
chr12	13735809	13736248	MajorDMR-12-18730	2
chr12	13738212	13738319	MajorDMR-12-18731	2
chr12	13749593	13749694	MajorDMR-12-18732	2
chr12	13755339	13755855	MajorDMR-12-18733	4
chr12	13763137	13763268	MajorDMR-12-18734	2
chr12	13767252	13767601	MajorDMR-12-18735	3
chr12	13772896	13772996	MajorDMR-12-18736	2
chr12	13775016	13775105	MajorDMR-12-18737	2
chr12	13784801	13784881	MajorDMR-12-18738	2
chr12	13792379	13792834	MajorDMR-12-18739	5
chr12	13809061	13809382	MajorDMR-12-18740	2
chr12	13811966	13812147	MajorDMR-12-18741	3
chr12	13813649	13813747	MajorDMR-12-18742	2
chr12	13818915	13818979	MajorDMR-12-18743	2
chr12	13820311	13820556	MajorDMR-12-18744	2
chr12	13851010	13851366	MajorDMR-12-18745	4
chr12	13855493	13855534	MajorDMR-12-18746	2
chr12	13866338	13866658	MajorDMR-12-18747	3
chr12	13870883	13870929	MajorDMR-12-18748	2
chr12	13875601	13876003	MajorDMR-12-18749	7
chr12	13887715	13887981	MajorDMR-12-18750	2
chr12	13896689	13897070	MajorDMR-12-18751	2
chr12	13901030	13901393	MajorDMR-12-18752	4
chr12	13904437	13904453	MajorDMR-12-18753	2
chr12	13909043	13909367	MajorDMR-12-18754	3
chr12	13911872	13911966	MajorDMR-12-18755	2
chr12	13913897	13914261	MajorDMR-12-18756	3
chr12	13915860	13915927	MajorDMR-12-18757	2
chr12	13916492	13916510	MajorDMR-12-18758	2
chr12	13924691	13925488	MajorDMR-12-18759	4
chr12	13936356	13936611	MajorDMR-12-18760	4
chr12	13947447	13947455	MajorDMR-12-18761	2
chr12	13952005	13952307	MajorDMR-12-18762	2
chr12	13953013	13953741	MajorDMR-12-18763	4
chr12	13960050	13960762	MajorDMR-12-18764	11
chr12	13973984	13974092	MajorDMR-12-18765	2
chr12	13986882	13987364	MajorDMR-12-18766	2
chr12	13992588	13993075	MajorDMR-12-18767	3
chr12	13994868	13995345	MajorDMR-12-18768	2
chr12	13999490	13999866	MajorDMR-12-18769	5
chr12	14005737	14006046	MajorDMR-12-18770	2
chr12	14014940	14015056	MajorDMR-12-18771	3
chr12	14017616	14018515	MajorDMR-12-18772	4
chr12	14027479	14027682	MajorDMR-12-18773	2
chr12	14031605	14031957	MajorDMR-12-18774	4
chr12	14039106	14041090	MajorDMR-12-18775	7
chr12	14043849	14044029	MajorDMR-12-18776	2
chr12	14050005	14050296	MajorDMR-12-18777	7
chr12	14055128	14055251	MajorDMR-12-18778	2
chr12	14062564	14062748	MajorDMR-12-18779	2
chr12	14066242	14066894	MajorDMR-12-18780	3
chr12	14078200	14078232	MajorDMR-12-18781	2
chr12	14094601	14096469	MajorDMR-12-18782	10
chr12	14105242	14105332	MajorDMR-12-18783	3
chr12	14108938	14109072	MajorDMR-12-18784	2
chr12	14111876	14112036	MajorDMR-12-18785	2
chr12	14168480	14168517	MajorDMR-12-18786	3
chr12	14196583	14196607	MajorDMR-12-18787	2
chr12	14223492	14223526	MajorDMR-12-18788	2
chr12	14290711	14290873	MajorDMR-12-18789	3
chr12	14291528	14291539	MajorDMR-12-18790	2
chr12	14364915	14365421	MajorDMR-12-18791	6
chr12	14369505	14369584	MajorDMR-12-18792	2
chr12	14409684	14410354	MajorDMR-12-18793	4
chr12	14546929	14547230	MajorDMR-12-18794	2
chr12	14548998	14549131	MajorDMR-12-18795	2
chr12	14570668	14570677	MajorDMR-12-18796	2
chr12	14571442	14571636	MajorDMR-12-18797	3
chr12	14585734	14585790	MajorDMR-12-18798	2
chr12	14595516	14595748	MajorDMR-12-18799	2
chr12	14704589	14705425	MajorDMR-12-18800	5
chr12	14909555	14910022	MajorDMR-12-18801	8
chr12	14937373	14937432	MajorDMR-12-18802	3
chr12	14957663	14958361	MajorDMR-12-18803	5
chr12	15057841	15058367	MajorDMR-12-18804	5
chr12	15115388	15115502	MajorDMR-12-18805	2
chr12	15160420	15160657	MajorDMR-12-18806	2
chr12	15211687	15211731	MajorDMR-12-18807	3
chr12	15246758	15247277	MajorDMR-12-18808	3
chr12	15253714	15253792	MajorDMR-12-18809	2
chr12	15275800	15275858	MajorDMR-12-18810	2
chr12	15364889	15364906	MajorDMR-12-18811	2
chr12	15508773	15508933	MajorDMR-12-18812	2
chr12	15525092	15526302	MajorDMR-12-18813	6
chr12	15542105	15542187	MajorDMR-12-18814	3
chr12	15550970	15551198	MajorDMR-12-18815	2
chr12	15621975	15622086	MajorDMR-12-18816	2
chr12	15651008	15651365	MajorDMR-12-18817	2
chr12	15673456	15673507	MajorDMR-12-18818	2
chr12	16034202	16034621	MajorDMR-12-18819	2
chr12	16039755	16040294	MajorDMR-12-18820	3
chr12	16040845	16041025	MajorDMR-12-18821	2
chr12	16131303	16131480	MajorDMR-12-18822	2
chr12	16982360	16982426	MajorDMR-12-18823	2
chr12	17141999	17142007	MajorDMR-12-18824	2
chr12	17257930	17258348	MajorDMR-12-18825	3
chr12	17305785	17305840	MajorDMR-12-18826	2
chr12	17360115	17360189	MajorDMR-12-18827	2
chr12	17541831	17541854	MajorDMR-12-18828	2
chr12	17759419	17759566	MajorDMR-12-18829	4
chr12	18043216	18043951	MajorDMR-12-18830	5
chr12	18205948	18206100	MajorDMR-12-18831	2
chr12	18318397	18318648	MajorDMR-12-18832	2
chr12	18331141	18331150	MajorDMR-12-18833	2
chr12	18378424	18378478	MajorDMR-12-18834	2
chr12	18406198	18406439	MajorDMR-12-18835	2
chr12	18480062	18480226	MajorDMR-12-18836	2
chr12	18732934	18733016	MajorDMR-12-18837	2
chr12	18796746	18797002	MajorDMR-12-18838	2
chr12	18835585	18835775	MajorDMR-12-18839	3
chr12	18956295	18956333	MajorDMR-12-18840	2
chr12	18990246	18990523	MajorDMR-12-18841	3
chr12	19041040	19041160	MajorDMR-12-18842	2
chr12	19049087	19049206	MajorDMR-12-18843	2
chr12	19060700	19061579	MajorDMR-12-18844	11
chr12	19108650	19108755	MajorDMR-12-18845	2
chr12	19372151	19372201	MajorDMR-12-18846	3
chr12	19407612	19408055	MajorDMR-12-18847	8
chr12	19410372	19410452	MajorDMR-12-18848	3
chr12	19469423	19469687	MajorDMR-12-18849	2
chr12	19537199	19537315	MajorDMR-12-18850	2
chr12	19556113	19556482	MajorDMR-12-18851	3
chr12	19578562	19578655	MajorDMR-12-18852	2
chr12	19603302	19603492	MajorDMR-12-18853	2
chr12	19678234	19678309	MajorDMR-12-18854	2
chr12	19694991	19695788	MajorDMR-12-18855	6
chr12	19702488	19702517	MajorDMR-12-18856	2
chr12	19749784	19750335	MajorDMR-12-18857	3
chr12	19778931	19778983	MajorDMR-12-18858	2
chr12	19871035	19871392	MajorDMR-12-18859	5
chr12	19874468	19874512	MajorDMR-12-18860	3
chr12	19910345	19910728	MajorDMR-12-18861	3
chr12	19929132	19929260	MajorDMR-12-18862	3
chr12	19936496	19936544	MajorDMR-12-18863	2
chr12	19995600	19995608	MajorDMR-12-18864	2
chr12	19999776	20000506	MajorDMR-12-18865	6
chr12	20008924	20009177	MajorDMR-12-18866	2
chr12	20034221	20034564	MajorDMR-12-18867	3
chr12	20037079	20037158	MajorDMR-12-18868	3
chr12	20037825	20038198	MajorDMR-12-18869	2
chr12	20093326	20093487	MajorDMR-12-18870	3
chr12	20177362	20177431	MajorDMR-12-18871	3
chr12	20194010	20194059	MajorDMR-12-18872	2
chr12	20197869	20197886	MajorDMR-12-18873	2
chr12	20218142	20218397	MajorDMR-12-18874	2
chr12	20357935	20358254	MajorDMR-12-18875	2
chr12	20422417	20422577	MajorDMR-12-18876	3
chr12	20481466	20481628	MajorDMR-12-18877	2
chr12	20523516	20524222	MajorDMR-12-18878	4
chr12	20567478	20567628	MajorDMR-12-18879	2
chr12	20568161	20568667	MajorDMR-12-18880	12
chr12	20578204	20578485	MajorDMR-12-18881	2
chr12	20598635	20599239	MajorDMR-12-18882	8
chr12	20635868	20636272	MajorDMR-12-18883	7
chr12	20673344	20673639	MajorDMR-12-18884	2
chr12	20702948	20702956	MajorDMR-12-18885	2
chr12	20709736	20710209	MajorDMR-12-18886	4
chr12	20733900	20734170	MajorDMR-12-18887	3
chr12	20741063	20742154	MajorDMR-12-18888	7
chr12	20745535	20746233	MajorDMR-12-18889	4
chr12	20760708	20760732	MajorDMR-12-18890	2
chr12	21177706	21177832	MajorDMR-12-18891	2
chr12	21207443	21207494	MajorDMR-12-18892	2
chr12	21466602	21466847	MajorDMR-12-18893	2
chr12	21590117	21590197	MajorDMR-12-18894	2
chr12	21631759	21631890	MajorDMR-12-18895	2
chr12	21636584	21636718	MajorDMR-12-18896	2
chr12	21671504	21672221	MajorDMR-12-18897	5
chr12	21681329	21682242	MajorDMR-12-18898	6
chr12	21682744	21682804	MajorDMR-12-18899	2
chr12	21688387	21688999	MajorDMR-12-18900	4
chr12	21704764	21705260	MajorDMR-12-18901	5
chr12	21797584	21797604	MajorDMR-12-18902	2
chr12	21798399	21798790	MajorDMR-12-18903	3
chr12	21801850	21801924	MajorDMR-12-18904	2
chr12	21808581	21809073	MajorDMR-12-18905	3
chr12	21811333	21811693	MajorDMR-12-18906	2
chr12	21819733	21819859	MajorDMR-12-18907	3
chr12	21833202	21833728	MajorDMR-12-18908	3
chr12	21904625	21904652	MajorDMR-12-18909	2
chr12	21924786	21924998	MajorDMR-12-18910	2
chr12	22011915	22011978	MajorDMR-12-18911	2
chr12	22052514	22052566	MajorDMR-12-18912	2
chr12	22062466	22062683	MajorDMR-12-18913	2
chr12	22101894	22102385	MajorDMR-12-18914	3
chr12	22200371	22200491	MajorDMR-12-18915	2
chr12	22207322	22207671	MajorDMR-12-18916	2
chr12	22218182	22218395	MajorDMR-12-18917	3
chr12	22247472	22247909	MajorDMR-12-18918	2
chr12	22289484	22289632	MajorDMR-12-18919	2
chr12	22349512	22349783	MajorDMR-12-18920	2
chr12	22369919	22370010	MajorDMR-12-18921	2
chr12	22373145	22373405	MajorDMR-12-18922	2
chr12	22374813	22375313	MajorDMR-12-18923	3
chr12	22375932	22376692	MajorDMR-12-18924	6
chr12	22409048	22409806	MajorDMR-12-18925	4
chr12	22441056	22441230	MajorDMR-12-18926	3
chr12	22463612	22463804	MajorDMR-12-18927	3
chr12	22469751	22469848	MajorDMR-12-18928	2
chr12	22482735	22482756	MajorDMR-12-18929	2
chr12	22484156	22484173	MajorDMR-12-18930	2
chr12	22552650	22552794	MajorDMR-12-18931	2
chr12	22565644	22565687	MajorDMR-12-18932	3
chr12	22596749	22596887	MajorDMR-12-18933	4
chr12	22620219	22620641	MajorDMR-12-18934	8
chr12	22630406	22630519	MajorDMR-12-18935	2
chr12	22633975	22634095	MajorDMR-12-18936	2
chr12	22642968	22643195	MajorDMR-12-18937	3
chr12	22651300	22651769	MajorDMR-12-18938	2
chr12	22661505	22661538	MajorDMR-12-18939	2
chr12	22686252	22686420	MajorDMR-12-18940	2
chr12	22690140	22690220	MajorDMR-12-18941	2
chr12	22701454	22701477	MajorDMR-12-18942	2
chr12	22785119	22785232	MajorDMR-12-18943	2
chr12	22801672	22801730	MajorDMR-12-18944	3
chr12	22825977	22826017	MajorDMR-12-18945	2
chr12	22833406	22833442	MajorDMR-12-18946	2
chr12	22840598	22840999	MajorDMR-12-18947	3
chr12	22920259	22920436	MajorDMR-12-18948	2
chr12	22937949	22938282	MajorDMR-12-18949	2
chr12	23117260	23117609	MajorDMR-12-18950	2
chr12	23145946	23146315	MajorDMR-12-18951	2
chr12	23345211	23345336	MajorDMR-12-18952	2
chr12	23380990	23381757	MajorDMR-12-18953	4
chr12	23510026	23510382	MajorDMR-12-18954	2
chr12	23566215	23566337	MajorDMR-12-18955	2
chr12	23753240	23753260	MajorDMR-12-18956	2
chr12	24007179	24007511	MajorDMR-12-18957	2
chr12	24094707	24095153	MajorDMR-12-18958	2
chr12	24137661	24137939	MajorDMR-12-18959	2
chr12	24236413	24236926	MajorDMR-12-18960	5
chr12	24292546	24292710	MajorDMR-12-18961	5
chr12	24348173	24348337	MajorDMR-12-18962	2
chr12	24352278	24352395	MajorDMR-12-18963	2
chr12	24423822	24423872	MajorDMR-12-18964	2
chr12	24475060	24475551	MajorDMR-12-18965	4
chr12	24490524	24490736	MajorDMR-12-18966	2
chr12	24512613	24513291	MajorDMR-12-18967	3
chr12	24524087	24524170	MajorDMR-12-18968	2
chr12	24531988	24532569	MajorDMR-12-18969	3
chr12	24547746	24547981	MajorDMR-12-18970	2
chr12	24571362	24571739	MajorDMR-12-18971	2
chr12	24623183	24623407	MajorDMR-12-18972	4
chr12	24653030	24653222	MajorDMR-12-18973	3
chr12	24658413	24658789	MajorDMR-12-18974	2
chr12	24662736	24662743	MajorDMR-12-18975	2
chr12	24693551	24693735	MajorDMR-12-18976	3
chr12	24704215	24704563	MajorDMR-12-18977	2
chr12	24708493	24708545	MajorDMR-12-18978	2
chr12	24712753	24712934	MajorDMR-12-18979	2
chr12	24737105	24737623	MajorDMR-12-18980	4
chr12	24753658	24753711	MajorDMR-12-18981	2
chr12	24796290	24796308	MajorDMR-12-18982	2
chr12	24894206	24894415	MajorDMR-12-18983	6
chr12	24910556	24910640	MajorDMR-12-18984	2
chr12	24967695	24968548	MajorDMR-12-18985	3
chr12	24974654	24975084	MajorDMR-12-18986	2
chr12	24988008	24988282	MajorDMR-12-18987	4
chr12	24993868	24993961	MajorDMR-12-18988	3
chr12	25008010	25008229	MajorDMR-12-18989	2
chr12	25046995	25047458	MajorDMR-12-18990	2
chr12	25048286	25048723	MajorDMR-12-18991	2
chr12	25052100	25052348	MajorDMR-12-18992	3
chr12	25053396	25053726	MajorDMR-12-18993	2
chr12	25084581	25084780	MajorDMR-12-18994	5
chr12	25099260	25099832	MajorDMR-12-18995	3
chr12	25134318	25134467	MajorDMR-12-18996	2
chr12	25148583	25148834	MajorDMR-12-18997	3
chr12	25150951	25151638	MajorDMR-12-18998	3
chr12	25162545	25162559	MajorDMR-12-18999	2
chr12	25187632	25188004	MajorDMR-12-19000	4
chr12	25228150	25228456	MajorDMR-12-19001	2
chr12	25265835	25265915	MajorDMR-12-19002	3
chr12	25354076	25354329	MajorDMR-12-19003	2
chr12	25400274	25400427	MajorDMR-12-19004	4
chr12	25404504	25404804	MajorDMR-12-19005	2
chr12	25426215	25426677	MajorDMR-12-19006	4
chr12	25429592	25429933	MajorDMR-12-19007	4
chr12	25491638	25491986	MajorDMR-12-19008	8
chr12	25497154	25497398	MajorDMR-12-19009	3
chr12	25501683	25501993	MajorDMR-12-19010	3
chr12	25568130	25568325	MajorDMR-12-19011	4
chr12	25589687	25590373	MajorDMR-12-19012	3
chr12	25635538	25635846	MajorDMR-12-19013	5
chr12	25722803	25722925	MajorDMR-12-19014	2
chr12	25812681	25812854	MajorDMR-12-19015	2
chr12	25863077	25863134	MajorDMR-12-19016	2
chr12	25865217	25865713	MajorDMR-12-19017	2
chr12	25876147	25876538	MajorDMR-12-19018	2
chr12	25879964	25879990	MajorDMR-12-19019	2
chr12	25934363	25934418	MajorDMR-12-19020	2
chr12	25937805	25937826	MajorDMR-12-19021	2
chr12	25940591	25941043	MajorDMR-12-19022	4
chr12	25942620	25943022	MajorDMR-12-19023	4
chr12	25946253	25946565	MajorDMR-12-19024	4
chr12	25947955	25948083	MajorDMR-12-19025	2
chr12	25948957	25949405	MajorDMR-12-19026	3
chr12	25964584	25964852	MajorDMR-12-19027	6
chr12	25993511	25994030	MajorDMR-12-19028	6
chr12	26012671	26012743	MajorDMR-12-19029	2
chr12	26040855	26041279	MajorDMR-12-19030	4
chr12	26106880	26107129	MajorDMR-12-19031	6
chr12	26110050	26110701	MajorDMR-12-19032	3
chr12	26113259	26113407	MajorDMR-12-19033	3
chr12	26113918	26117026	MajorDMR-12-19034	22
chr12	26117913	26117939	MajorDMR-12-19035	2
chr12	26120136	26121401	MajorDMR-12-19036	6
chr12	26121917	26124219	MajorDMR-12-19037	18
chr12	26124815	26124980	MajorDMR-12-19038	2
chr12	26126716	26127231	MajorDMR-12-19039	7
chr12	26127757	26127794	MajorDMR-12-19040	2
chr12	26129446	26133047	MajorDMR-12-19041	27
chr12	26134409	26134948	MajorDMR-12-19042	4
chr12	26136708	26137153	MajorDMR-12-19043	3
chr12	26138384	26139085	MajorDMR-12-19044	5
chr12	26139755	26139905	MajorDMR-12-19045	4
chr12	26141352	26141451	MajorDMR-12-19046	2
chr12	26147328	26147347	MajorDMR-12-19047	2
chr12	26148293	26151471	MajorDMR-12-19048	14
chr12	26154601	26154945	MajorDMR-12-19049	2
chr12	26163345	26164333	MajorDMR-12-19050	6
chr12	26165063	26165222	MajorDMR-12-19051	2
chr12	26166784	26167299	MajorDMR-12-19052	4
chr12	26168071	26169370	MajorDMR-12-19053	12
chr12	26173140	26173575	MajorDMR-12-19054	3
chr12	26175215	26175241	MajorDMR-12-19055	2
chr12	26177400	26177632	MajorDMR-12-19056	5
chr12	26180850	26180892	MajorDMR-12-19057	2
chr12	26181529	26181917	MajorDMR-12-19058	3
chr12	26182501	26182870	MajorDMR-12-19059	4
chr12	26183392	26184319	MajorDMR-12-19060	5
chr12	26191290	26191424	MajorDMR-12-19061	2
chr12	26195362	26196901	MajorDMR-12-19062	9
chr12	26200625	26201148	MajorDMR-12-19063	5
chr12	26207090	26207467	MajorDMR-12-19064	4
chr12	26211157	26211216	MajorDMR-12-19065	2
chr12	26217558	26217611	MajorDMR-12-19066	4
chr12	26221991	26222277	MajorDMR-12-19067	2
chr12	26225076	26225311	MajorDMR-12-19068	2
chr12	26267853	26268109	MajorDMR-12-19069	2
chr12	26269908	26271588	MajorDMR-12-19070	10
chr12	26273192	26273318	MajorDMR-12-19071	2
chr12	26279930	26280258	MajorDMR-12-19072	5
chr12	26301070	26301315	MajorDMR-12-19073	5
chr12	26306531	26306617	MajorDMR-12-19074	2
chr12	26349468	26350364	MajorDMR-12-19075	7
chr12	26380515	26381057	MajorDMR-12-19076	3
chr12	26452194	26452234	MajorDMR-12-19077	2
chr12	26505494	26505639	MajorDMR-12-19078	2
chr12	26551309	26551343	MajorDMR-12-19079	2
chr12	26578576	26579023	MajorDMR-12-19080	2
chr12	26604830	26604995	MajorDMR-12-19081	4
chr12	26608023	26608135	MajorDMR-12-19082	4
chr12	26619357	26619863	MajorDMR-12-19083	3
chr12	26752160	26752425	MajorDMR-12-19084	7
chr12	26756349	26756640	MajorDMR-12-19085	3
chr12	26758726	26759227	MajorDMR-12-19086	2
chr12	26760263	26760284	MajorDMR-12-19087	2
chr12	26783530	26783828	MajorDMR-12-19088	6
chr12	26951099	26951469	MajorDMR-12-19089	6
chr12	27058372	27058491	MajorDMR-12-19090	3
chr12	27089651	27090203	MajorDMR-12-19091	3
chr12	27273304	27273370	MajorDMR-12-19092	3
chr12	27276464	27277038	MajorDMR-12-19093	4
chr12	27314598	27314691	MajorDMR-12-19094	2
chr12	27346560	27346574	MajorDMR-12-19095	2
chr12	27398245	27398386	MajorDMR-12-19096	2
chr12	27399840	27400002	MajorDMR-12-19097	3
chr12	27424514	27425564	MajorDMR-12-19098	14
chr12	27477106	27477415	MajorDMR-12-19099	2
chr12	27651078	27651455	MajorDMR-12-19100	4
chr12	27679745	27679968	MajorDMR-12-19101	3
chr12	27680794	27680824	MajorDMR-12-19102	2
chr12	27735718	27736149	MajorDMR-12-19103	2
chr12	27759357	27759835	MajorDMR-12-19104	6
chr12	27761479	27762042	MajorDMR-12-19105	3
chr12	27818768	27819142	MajorDMR-12-19106	2
chr12	27820246	27820670	MajorDMR-12-19107	3
chr12	27825320	27825513	MajorDMR-12-19108	2
chr12	27826023	27826422	MajorDMR-12-19109	3
chr12	27828979	27829117	MajorDMR-12-19110	2
chr12	27858692	27858723	MajorDMR-12-19111	2
chr12	27875099	27875121	MajorDMR-12-19112	2
chr12	27885875	27886039	MajorDMR-12-19113	2
chr12	27909060	27909181	MajorDMR-12-19114	2
chr12	27931925	27932105	MajorDMR-12-19115	10
chr12	27954829	27954855	MajorDMR-12-19116	2
chr12	27961512	27962104	MajorDMR-12-19117	3
chr12	27971129	27971527	MajorDMR-12-19118	6
chr12	28019711	28019884	MajorDMR-12-19119	3
chr12	28067100	28067438	MajorDMR-12-19120	4
chr12	28072863	28073309	MajorDMR-12-19121	2
chr12	28103484	28103885	MajorDMR-12-19122	4
chr12	28105842	28105892	MajorDMR-12-19123	2
chr12	28114096	28114110	MajorDMR-12-19124	2
chr12	28114974	28121733	MajorDMR-12-19125	44
chr12	28124232	28125858	MajorDMR-12-19126	17
chr12	28126470	28126535	MajorDMR-12-19127	3
chr12	28131721	28131757	MajorDMR-12-19128	2
chr12	28153240	28153593	MajorDMR-12-19129	2
chr12	28163658	28163713	MajorDMR-12-19130	3
chr12	28177486	28177604	MajorDMR-12-19131	2
chr12	28178881	28179250	MajorDMR-12-19132	4
chr12	28179835	28182583	MajorDMR-12-19133	24
chr12	28185863	28185983	MajorDMR-12-19134	2
chr12	28186571	28186593	MajorDMR-12-19135	2
chr12	28190674	28191317	MajorDMR-12-19136	5
chr12	28191836	28192202	MajorDMR-12-19137	2
chr12	28192721	28194188	MajorDMR-12-19138	8
chr12	28216975	28217044	MajorDMR-12-19139	2
chr12	28237140	28237180	MajorDMR-12-19140	2
chr12	28239565	28240296	MajorDMR-12-19141	8
chr12	28302245	28302278	MajorDMR-12-19142	2
chr12	28344636	28344819	MajorDMR-12-19143	2
chr12	28369221	28369619	MajorDMR-12-19144	2
chr12	28379144	28379288	MajorDMR-12-19145	4
chr12	28466592	28467077	MajorDMR-12-19146	3
chr12	28484195	28484309	MajorDMR-12-19147	2
chr12	28513353	28513396	MajorDMR-12-19148	2
chr12	28578342	28578443	MajorDMR-12-19149	2
chr12	28612626	28612885	MajorDMR-12-19150	2
chr12	28705153	28705766	MajorDMR-12-19151	4
chr12	28721800	28721991	MajorDMR-12-19152	3
chr12	28754742	28754918	MajorDMR-12-19153	2
chr12	28756423	28757081	MajorDMR-12-19154	5
chr12	28767917	28767993	MajorDMR-12-19155	2
chr12	28836674	28837313	MajorDMR-12-19156	4
chr12	29004235	29004312	MajorDMR-12-19157	2
chr12	29005162	29005171	MajorDMR-12-19158	2
chr12	29303431	29303688	MajorDMR-12-19159	2
chr12	29307763	29307819	MajorDMR-12-19160	2
chr12	29317340	29318351	MajorDMR-12-19161	5
chr12	29320359	29320629	MajorDMR-12-19162	2
chr12	29323081	29323392	MajorDMR-12-19163	2
chr12	29329006	29329369	MajorDMR-12-19164	3
chr12	29329958	29330697	MajorDMR-12-19165	6
chr12	29339275	29339475	MajorDMR-12-19166	4
chr12	29351102	29351364	MajorDMR-12-19167	2
chr12	29361524	29361848	MajorDMR-12-19168	3
chr12	29392982	29393062	MajorDMR-12-19169	3
chr12	29395615	29396087	MajorDMR-12-19170	2
chr12	29423196	29423216	MajorDMR-12-19171	2
chr12	29432072	29432264	MajorDMR-12-19172	2
chr12	29532271	29532961	MajorDMR-12-19173	3
chr12	29537854	29537863	MajorDMR-12-19174	2
chr12	29616205	29616382	MajorDMR-12-19175	3
chr12	29637537	29638053	MajorDMR-12-19176	5
chr12	29645905	29646222	MajorDMR-12-19177	5
chr12	29659664	29659826	MajorDMR-12-19178	4
chr12	29663479	29663562	MajorDMR-12-19179	2
chr12	29666321	29666346	MajorDMR-12-19180	2
chr12	29667268	29667744	MajorDMR-12-19181	2
chr12	29674009	29674017	MajorDMR-12-19182	2
chr12	29684093	29684410	MajorDMR-12-19183	2
chr12	29688215	29688728	MajorDMR-12-19184	6
chr12	29692216	29692672	MajorDMR-12-19185	2
chr12	29696061	29696621	MajorDMR-12-19186	3
chr12	29697455	29697474	MajorDMR-12-19187	2
chr12	29700203	29700432	MajorDMR-12-19188	2
chr12	29704948	29705066	MajorDMR-12-19189	3
chr12	29707101	29707387	MajorDMR-12-19190	2
chr12	29709767	29710087	MajorDMR-12-19191	3
chr12	29711628	29712572	MajorDMR-12-19192	5
chr12	29713760	29714222	MajorDMR-12-19193	3
chr12	29714726	29714774	MajorDMR-12-19194	2
chr12	29722645	29722863	MajorDMR-12-19195	2
chr12	29725252	29726051	MajorDMR-12-19196	5
chr12	29727521	29727647	MajorDMR-12-19197	3
chr12	29731183	29731553	MajorDMR-12-19198	2
chr12	29734730	29734837	MajorDMR-12-19199	2
chr12	29735807	29735937	MajorDMR-12-19200	4
chr12	29743345	29743434	MajorDMR-12-19201	2
chr12	29744125	29744497	MajorDMR-12-19202	5
chr12	29770180	29770217	MajorDMR-12-19203	2
chr12	29773873	29774091	MajorDMR-12-19204	4
chr12	29788465	29788909	MajorDMR-12-19205	3
chr12	29790002	29790487	MajorDMR-12-19206	2
chr12	29791416	29791555	MajorDMR-12-19207	4
chr12	29792833	29793948	MajorDMR-12-19208	20
chr12	29799194	29800078	MajorDMR-12-19209	9
chr12	29806228	29806313	MajorDMR-12-19210	2
chr12	29811362	29811471	MajorDMR-12-19211	2
chr12	29814159	29814561	MajorDMR-12-19212	2
chr12	29825623	29825804	MajorDMR-12-19213	4
chr12	29826409	29826578	MajorDMR-12-19214	2
chr12	29827466	29827637	MajorDMR-12-19215	3
chr12	29828347	29829135	MajorDMR-12-19216	4
chr12	29833028	29833151	MajorDMR-12-19217	3
chr12	29836121	29836846	MajorDMR-12-19218	9
chr12	29837723	29837862	MajorDMR-12-19219	2
chr12	29844257	29844488	MajorDMR-12-19220	2
chr12	29845309	29845647	MajorDMR-12-19221	2
chr12	29847070	29847134	MajorDMR-12-19222	4
chr12	29848307	29848429	MajorDMR-12-19223	2
chr12	29853833	29854079	MajorDMR-12-19224	2
chr12	29862747	29863360	MajorDMR-12-19225	3
chr12	29871327	29872648	MajorDMR-12-19226	5
chr12	29878659	29879487	MajorDMR-12-19227	4
chr12	29881085	29881625	MajorDMR-12-19228	4
chr12	29882718	29882967	MajorDMR-12-19229	4
chr12	29883570	29884649	MajorDMR-12-19230	8
chr12	29887609	29887723	MajorDMR-12-19231	2
chr12	29889601	29890268	MajorDMR-12-19232	15
chr12	29894671	29894756	MajorDMR-12-19233	2
chr12	29900623	29900891	MajorDMR-12-19234	3
chr12	29901911	29902342	MajorDMR-12-19235	2
chr12	29906073	29906781	MajorDMR-12-19236	3
chr12	29907548	29909269	MajorDMR-12-19237	11
chr12	29915619	29915711	MajorDMR-12-19238	2
chr12	29920429	29920801	MajorDMR-12-19239	2
chr12	29922077	29922465	MajorDMR-12-19240	3
chr12	29923456	29924474	MajorDMR-12-19241	7
chr12	29925200	29926132	MajorDMR-12-19242	5
chr12	29930870	29931272	MajorDMR-12-19243	2
chr12	29933793	29933979	MajorDMR-12-19244	4
chr12	29934538	29935089	MajorDMR-12-19245	3
chr12	29959120	29959161	MajorDMR-12-19246	2
chr12	30011110	30011552	MajorDMR-12-19247	4
chr12	30018417	30018979	MajorDMR-12-19248	3
chr12	30053788	30054032	MajorDMR-12-19249	5
chr12	30143319	30143469	MajorDMR-12-19250	3
chr12	30162892	30162940	MajorDMR-12-19251	2
chr12	30191190	30191632	MajorDMR-12-19252	2
chr12	30251042	30251538	MajorDMR-12-19253	3
chr12	30259400	30259902	MajorDMR-12-19254	2
chr12	30264548	30264922	MajorDMR-12-19255	2
chr12	30270010	30271123	MajorDMR-12-19256	10
chr12	30315873	30316854	MajorDMR-12-19257	12
chr12	30321665	30322166	MajorDMR-12-19258	2
chr12	30353293	30353787	MajorDMR-12-19259	6
chr12	30475066	30475319	MajorDMR-12-19260	3
chr12	30511422	30512015	MajorDMR-12-19261	3
chr12	30570720	30570965	MajorDMR-12-19262	2
chr12	30598556	30599127	MajorDMR-12-19263	3
chr12	30610120	30610860	MajorDMR-12-19264	3
chr12	30614991	30615011	MajorDMR-12-19265	2
chr12	30637500	30637811	MajorDMR-12-19266	6
chr12	30659718	30659814	MajorDMR-12-19267	2
chr12	30679522	30679533	MajorDMR-12-19268	2
chr12	30689496	30689509	MajorDMR-12-19269	2
chr12	30752059	30752559	MajorDMR-12-19270	2
chr12	30875725	30876047	MajorDMR-12-19271	3
chr12	30882894	30882980	MajorDMR-12-19272	2
chr12	30896093	30896374	MajorDMR-12-19273	4
chr12	30904041	30904205	MajorDMR-12-19274	2
chr12	30917753	30917808	MajorDMR-12-19275	2
chr12	30928715	30928848	MajorDMR-12-19276	2
chr12	31004588	31004697	MajorDMR-12-19277	5
chr12	31079961	31080219	MajorDMR-12-19278	7
chr12	31101136	31102289	MajorDMR-12-19279	6
chr12	31117786	31117818	MajorDMR-12-19280	2
chr12	31121199	31122026	MajorDMR-12-19281	10
chr12	31122623	31122840	MajorDMR-12-19282	2
chr12	31123669	31123980	MajorDMR-12-19283	5
chr12	31129576	31129790	MajorDMR-12-19284	2
chr12	31149302	31149419	MajorDMR-12-19285	2
chr12	31182662	31183345	MajorDMR-12-19286	7
chr12	31189288	31189322	MajorDMR-12-19287	2
chr12	31193974	31194278	MajorDMR-12-19288	5
chr12	31209742	31209779	MajorDMR-12-19289	2
chr12	31225962	31226037	MajorDMR-12-19290	3
chr12	31248238	31248877	MajorDMR-12-19291	5
chr12	31252796	31252851	MajorDMR-12-19292	2
chr12	31273526	31273919	MajorDMR-12-19293	5
chr12	31327169	31327217	MajorDMR-12-19294	2
chr12	31401486	31401618	MajorDMR-12-19295	3
chr12	31402275	31402544	MajorDMR-12-19296	4
chr12	31404936	31405031	MajorDMR-12-19297	3
chr12	31405713	31405763	MajorDMR-12-19298	2
chr12	31423330	31423335	MajorDMR-12-19299	2
chr12	31443809	31444613	MajorDMR-12-19300	8
chr12	31470707	31471585	MajorDMR-12-19301	8
chr12	31506826	31506970	MajorDMR-12-19302	6
chr12	31514195	31514392	MajorDMR-12-19303	2
chr12	31522373	31522382	MajorDMR-12-19304	2
chr12	31529710	31529919	MajorDMR-12-19305	3
chr12	31540146	31540481	MajorDMR-12-19306	2
chr12	31542333	31542524	MajorDMR-12-19307	2
chr12	31554849	31554952	MajorDMR-12-19308	2
chr12	31596646	31596715	MajorDMR-12-19309	2
chr12	31631159	31631466	MajorDMR-12-19310	4
chr12	31644933	31645969	MajorDMR-12-19311	4
chr12	31661020	31661489	MajorDMR-12-19312	2
chr12	31662992	31663022	MajorDMR-12-19313	2
chr12	31668940	31669143	MajorDMR-12-19314	4
chr12	31669826	31670971	MajorDMR-12-19315	5
chr12	31675560	31675580	MajorDMR-12-19316	2
chr12	31676555	31677042	MajorDMR-12-19317	2
chr12	31689092	31689330	MajorDMR-12-19318	2
chr12	31715601	31715896	MajorDMR-12-19319	2
chr12	31723960	31724183	MajorDMR-12-19320	3
chr12	31736891	31737815	MajorDMR-12-19321	4
chr12	31741332	31741497	MajorDMR-12-19322	4
chr12	31877992	31878076	MajorDMR-12-19323	2
chr12	31881162	31881187	MajorDMR-12-19324	2
chr12	31882595	31882932	MajorDMR-12-19325	3
chr12	31884535	31884701	MajorDMR-12-19326	2
chr12	31887838	31887927	MajorDMR-12-19327	3
chr12	31888712	31889149	MajorDMR-12-19328	2
chr12	31899826	31899880	MajorDMR-12-19329	2
chr12	31904861	31905886	MajorDMR-12-19330	10
chr12	32113830	32114188	MajorDMR-12-19331	5
chr12	32118169	32118191	MajorDMR-12-19332	2
chr12	32126453	32126774	MajorDMR-12-19333	5
chr12	32136912	32136925	MajorDMR-12-19334	3
chr12	32140423	32140869	MajorDMR-12-19335	3
chr12	32235966	32236380	MajorDMR-12-19336	5
chr12	32240110	32240605	MajorDMR-12-19337	2
chr12	32244720	32245116	MajorDMR-12-19338	3
chr12	32263565	32263688	MajorDMR-12-19339	2
chr12	32283863	32284061	MajorDMR-12-19340	2
chr12	32323712	32323841	MajorDMR-12-19341	4
chr12	32331148	32331199	MajorDMR-12-19342	2
chr12	32369008	32370173	MajorDMR-12-19343	13
chr12	32370932	32371113	MajorDMR-12-19344	3
chr12	32386682	32386751	MajorDMR-12-19345	2
chr12	32406305	32406417	MajorDMR-12-19346	2
chr12	32413866	32413938	MajorDMR-12-19347	3
chr12	32417845	32418641	MajorDMR-12-19348	9
chr12	32419154	32419589	MajorDMR-12-19349	4
chr12	32429369	32429516	MajorDMR-12-19350	2
chr12	32449642	32449780	MajorDMR-12-19351	3
chr12	32468627	32468843	MajorDMR-12-19352	2
chr12	32475837	32475886	MajorDMR-12-19353	2
chr12	32506761	32507522	MajorDMR-12-19354	5
chr12	32518062	32518121	MajorDMR-12-19355	2
chr12	32532802	32532927	MajorDMR-12-19356	3
chr12	32534988	32535665	MajorDMR-12-19357	5
chr12	32537840	32538068	MajorDMR-12-19358	2
chr12	32541234	32541638	MajorDMR-12-19359	9
chr12	32543165	32543572	MajorDMR-12-19360	3
chr12	32553294	32553965	MajorDMR-12-19361	13
chr12	32609484	32610327	MajorDMR-12-19362	3
chr12	32621318	32621631	MajorDMR-12-19363	3
chr12	32630818	32630869	MajorDMR-12-19364	2
chr12	32641820	32642702	MajorDMR-12-19365	4
chr12	32656862	32658113	MajorDMR-12-19366	9
chr12	32658653	32658826	MajorDMR-12-19367	3
chr12	32660978	32661074	MajorDMR-12-19368	3
chr12	32674135	32675514	MajorDMR-12-19369	10
chr12	32676629	32677053	MajorDMR-12-19370	13
chr12	32681991	32682135	MajorDMR-12-19371	6
chr12	32687051	32687506	MajorDMR-12-19372	4
chr12	32688093	32688497	MajorDMR-12-19373	8
chr12	32698640	32698848	MajorDMR-12-19374	3
chr12	32699398	32699697	MajorDMR-12-19375	3
chr12	32701821	32702901	MajorDMR-12-19376	14
chr12	32703582	32704556	MajorDMR-12-19377	5
chr12	32712334	32712787	MajorDMR-12-19378	4
chr12	32714879	32714925	MajorDMR-12-19379	2
chr12	32769144	32769328	MajorDMR-12-19380	2
chr12	32772289	32772621	MajorDMR-12-19381	2
chr12	32786777	32787131	MajorDMR-12-19382	2
chr12	32825281	32825924	MajorDMR-12-19383	5
chr12	32834249	32834508	MajorDMR-12-19384	2
chr12	32836813	32837027	MajorDMR-12-19385	2
chr12	32851265	32851364	MajorDMR-12-19386	2
chr12	32855161	32855353	MajorDMR-12-19387	3
chr12	32862162	32862201	MajorDMR-12-19388	2
chr12	32881223	32881267	MajorDMR-12-19389	2
chr12	32885259	32885507	MajorDMR-12-19390	3
chr12	32902761	32902936	MajorDMR-12-19391	4
chr12	32903676	32903714	MajorDMR-12-19392	2
chr12	32915211	32915568	MajorDMR-12-19393	2
chr12	32965121	32965476	MajorDMR-12-19394	5
chr12	33000399	33000570	MajorDMR-12-19395	6
chr12	33067599	33067664	MajorDMR-12-19396	2
chr12	33069859	33069886	MajorDMR-12-19397	2
chr12	33074283	33074521	MajorDMR-12-19398	3
chr12	33095758	33095816	MajorDMR-12-19399	2
chr12	33120468	33120922	MajorDMR-12-19400	3
chr12	33204166	33204182	MajorDMR-12-19401	2
chr12	33372551	33372590	MajorDMR-12-19402	2
chr12	33380800	33380805	MajorDMR-12-19403	2
chr12	33574477	33574793	MajorDMR-12-19404	3
chr12	34160558	34160914	MajorDMR-12-19405	2
chr12	34358428	34358791	MajorDMR-12-19406	2
chr12	34397742	34398084	MajorDMR-12-19407	4
chr12	34431995	34432063	MajorDMR-12-19408	2
chr12	34443012	34443463	MajorDMR-12-19409	4
chr12	34471501	34471710	MajorDMR-12-19410	2
chr12	34473172	34473398	MajorDMR-12-19411	2
chr12	34477129	34477133	MajorDMR-12-19412	2
chr12	34478001	34478060	MajorDMR-12-19413	2
chr12	34486325	34486421	MajorDMR-12-19414	3
chr12	34487034	34487042	MajorDMR-12-19415	2
chr12	34489758	34490659	MajorDMR-12-19416	5
chr12	34492781	34492912	MajorDMR-12-19417	2
chr12	34493547	34493668	MajorDMR-12-19418	2
chr12	34495316	34495836	MajorDMR-12-19419	4
chr12	34496676	34496880	MajorDMR-12-19420	2
chr12	34498378	34498700	MajorDMR-12-19421	4
chr12	34503006	34503382	MajorDMR-12-19422	2
chr12	34506728	34506809	MajorDMR-12-19423	2
chr12	34519920	34520033	MajorDMR-12-19424	2
chr12	34523221	34524194	MajorDMR-12-19425	6
chr12	34528457	34528730	MajorDMR-12-19426	3
chr12	34535760	34536051	MajorDMR-12-19427	2
chr12	34540577	34540942	MajorDMR-12-19428	2
chr12	34544862	34544937	MajorDMR-12-19429	3
chr12	34549827	34550293	MajorDMR-12-19430	2
chr12	34551136	34551392	MajorDMR-12-19431	3
chr12	34670499	34670696	MajorDMR-12-19432	2
chr12	34697602	34697615	MajorDMR-12-19433	2
chr12	34727546	34727573	MajorDMR-12-19434	2
chr12	34758588	34758738	MajorDMR-12-19435	2
chr12	34782568	34783034	MajorDMR-12-19436	2
chr12	34847132	34847395	MajorDMR-12-19437	3
chr12	37915415	37915559	MajorDMR-12-19438	2
chr12	38013315	38013670	MajorDMR-12-19439	2
chr12	38088187	38088545	MajorDMR-12-19440	2
chr12	38208437	38208841	MajorDMR-12-19441	2
chr12	38236655	38236699	MajorDMR-12-19442	2
chr12	38307361	38307573	MajorDMR-12-19443	2
chr12	38349095	38349285	MajorDMR-12-19444	2
chr12	38448782	38449244	MajorDMR-12-19445	2
chr12	38546262	38546702	MajorDMR-12-19446	3
chr12	38549476	38549661	MajorDMR-12-19447	2
chr12	38550461	38550557	MajorDMR-12-19448	2
chr12	38594957	38595171	MajorDMR-12-19449	2
chr12	38883318	38883364	MajorDMR-12-19450	2
chr12	38943033	38943228	MajorDMR-12-19451	2
chr12	38977645	38977775	MajorDMR-12-19452	2
chr12	38994736	38995069	MajorDMR-12-19453	2
chr12	39108689	39108716	MajorDMR-12-19454	2
chr12	39148629	39149296	MajorDMR-12-19455	4
chr12	39247892	39247952	MajorDMR-12-19456	3
chr12	39297741	39298104	MajorDMR-12-19457	2
chr12	39356093	39356258	MajorDMR-12-19458	4
chr12	39363047	39363098	MajorDMR-12-19459	3
chr12	39363663	39364013	MajorDMR-12-19460	3
chr12	39381956	39382150	MajorDMR-12-19461	2
chr12	39496185	39496352	MajorDMR-12-19462	2
chr12	39497945	39498188	MajorDMR-12-19463	5
chr12	39498863	39498908	MajorDMR-12-19464	2
chr12	39531995	39532286	MajorDMR-12-19465	6
chr12	39537492	39537540	MajorDMR-12-19466	2
chr12	39538105	39538666	MajorDMR-12-19467	4
chr12	39539557	39539874	MajorDMR-12-19468	6
chr12	39567944	39568794	MajorDMR-12-19469	4
chr12	39621246	39621277	MajorDMR-12-19470	2
chr12	39622734	39623003	MajorDMR-12-19471	2
chr12	39683983	39684170	MajorDMR-12-19472	5
chr12	39698941	39699025	MajorDMR-12-19473	2
chr12	39712500	39713135	MajorDMR-12-19474	6
chr12	39734452	39734750	MajorDMR-12-19475	3
chr12	39736176	39736186	MajorDMR-12-19476	2
chr12	39770925	39771385	MajorDMR-12-19477	2
chr12	39785700	39785974	MajorDMR-12-19478	3
chr12	39787754	39788183	MajorDMR-12-19479	3
chr12	39834311	39834376	MajorDMR-12-19480	2
chr12	39843931	39844200	MajorDMR-12-19481	2
chr12	39845621	39845798	MajorDMR-12-19482	2
chr12	39886854	39886975	MajorDMR-12-19483	2
chr12	39997784	39998302	MajorDMR-12-19484	3
chr12	40009116	40009216	MajorDMR-12-19485	2
chr12	40015014	40015040	MajorDMR-12-19486	3
chr12	40155536	40155876	MajorDMR-12-19487	2
chr12	40160492	40160613	MajorDMR-12-19488	2
chr12	40164158	40164208	MajorDMR-12-19489	2
chr12	40209340	40209418	MajorDMR-12-19490	3
chr12	40218112	40218405	MajorDMR-12-19491	2
chr12	40218976	40219585	MajorDMR-12-19492	5
chr12	40228400	40228727	MajorDMR-12-19493	2
chr12	40232496	40232643	MajorDMR-12-19494	3
chr12	40277611	40277689	MajorDMR-12-19495	3
chr12	40285375	40285776	MajorDMR-12-19496	2
chr12	40296753	40296881	MajorDMR-12-19497	2
chr12	40307603	40307973	MajorDMR-12-19498	2
chr12	40309375	40309681	MajorDMR-12-19499	3
chr12	40325049	40325337	MajorDMR-12-19500	3
chr12	40328918	40329387	MajorDMR-12-19501	2
chr12	40357036	40357076	MajorDMR-12-19502	2
chr12	40366106	40366413	MajorDMR-12-19503	2
chr12	40371201	40371481	MajorDMR-12-19504	4
chr12	40395669	40395954	MajorDMR-12-19505	2
chr12	40450450	40450822	MajorDMR-12-19506	3
chr12	40456562	40456899	MajorDMR-12-19507	2
chr12	40494744	40494835	MajorDMR-12-19508	2
chr12	40496341	40496733	MajorDMR-12-19509	2
chr12	40500546	40500970	MajorDMR-12-19510	10
chr12	40661479	40661818	MajorDMR-12-19511	2
chr12	40707776	40708380	MajorDMR-12-19512	4
chr12	40719630	40719710	MajorDMR-12-19513	2
chr12	40735158	40735169	MajorDMR-12-19514	2
chr12	40830589	40830600	MajorDMR-12-19515	2
chr12	40955397	40955862	MajorDMR-12-19516	2
chr12	40979713	40979918	MajorDMR-12-19517	2
chr12	41010527	41010633	MajorDMR-12-19518	2
chr12	41095791	41095872	MajorDMR-12-19519	2
chr12	41141552	41141807	MajorDMR-12-19520	2
chr12	41145677	41146100	MajorDMR-12-19521	3
chr12	41162120	41162268	MajorDMR-12-19522	2
chr12	41180835	41181164	MajorDMR-12-19523	3
chr12	41186665	41186921	MajorDMR-12-19524	4
chr12	41187666	41187856	MajorDMR-12-19525	2
chr12	41213263	41213627	MajorDMR-12-19526	4
chr12	41237386	41237803	MajorDMR-12-19527	3
chr12	41268084	41268833	MajorDMR-12-19528	4
chr12	41358482	41358920	MajorDMR-12-19529	2
chr12	41361259	41361540	MajorDMR-12-19530	3
chr12	41382725	41382879	MajorDMR-12-19531	2
chr12	41672851	41673203	MajorDMR-12-19532	4
chr12	41692051	41692211	MajorDMR-12-19533	2
chr12	41804155	41804601	MajorDMR-12-19534	3
chr12	41886990	41887040	MajorDMR-12-19535	2
chr12	41934664	41934852	MajorDMR-12-19536	4
chr12	42085942	42085954	MajorDMR-12-19537	2
chr12	42146356	42146813	MajorDMR-12-19538	2
chr12	42155480	42155812	MajorDMR-12-19539	6
chr12	42191264	42191526	MajorDMR-12-19540	3
chr12	42299327	42299705	MajorDMR-12-19541	2
chr12	42312055	42312146	MajorDMR-12-19542	2
chr12	42314126	42314676	MajorDMR-12-19543	5
chr12	42385585	42386506	MajorDMR-12-19544	6
chr12	42479338	42479448	MajorDMR-12-19545	2
chr12	42540788	42540967	MajorDMR-12-19546	2
chr12	42642290	42642317	MajorDMR-12-19547	2
chr12	42721964	42722437	MajorDMR-12-19548	2
chr12	42805773	42806258	MajorDMR-12-19549	2
chr12	42816376	42816476	MajorDMR-12-19550	2
chr12	42819734	42819914	MajorDMR-12-19551	2
chr12	42855352	42855726	MajorDMR-12-19552	3
chr12	42861369	42861441	MajorDMR-12-19553	2
chr12	42887273	42887697	MajorDMR-12-19554	2
chr12	42902304	42902597	MajorDMR-12-19555	2
chr12	42944573	42945011	MajorDMR-12-19556	2
chr12	42957458	42957651	MajorDMR-12-19557	2
chr12	42970206	42970396	MajorDMR-12-19558	4
chr12	43087897	43088157	MajorDMR-12-19559	3
chr12	43110338	43110450	MajorDMR-12-19560	2
chr12	43150984	43152013	MajorDMR-12-19561	13
chr12	43234356	43235102	MajorDMR-12-19562	3
chr12	43285765	43286272	MajorDMR-12-19563	4
chr12	43360649	43360685	MajorDMR-12-19564	4
chr12	43362032	43362128	MajorDMR-12-19565	2
chr12	43422791	43424423	MajorDMR-12-19566	8
chr12	43607428	43608681	MajorDMR-12-19567	10
chr12	43688114	43688194	MajorDMR-12-19568	2
chr12	43732145	43732155	MajorDMR-12-19569	2
chr12	43895108	43895280	MajorDMR-12-19570	2
chr12	43909734	43909926	MajorDMR-12-19571	3
chr12	43965908	43965978	MajorDMR-12-19572	2
chr12	44036715	44037091	MajorDMR-12-19573	2
chr12	44078201	44078631	MajorDMR-12-19574	2
chr12	44098017	44098053	MajorDMR-12-19575	2
chr12	44107327	44107360	MajorDMR-12-19576	2
chr12	44198793	44199099	MajorDMR-12-19577	2
chr12	44271361	44271432	MajorDMR-12-19578	4
chr12	44311848	44311990	MajorDMR-12-19579	2
chr12	44353948	44354015	MajorDMR-12-19580	2
chr12	44361333	44361694	MajorDMR-12-19581	4
chr12	44594121	44594601	MajorDMR-12-19582	4
chr12	44687491	44687879	MajorDMR-12-19583	2
chr12	44726731	44727095	MajorDMR-12-19584	2
chr12	44785703	44785749	MajorDMR-12-19585	2
chr12	45449500	45449558	MajorDMR-12-19586	3
chr12	45455745	45455976	MajorDMR-12-19587	3
chr12	45475646	45475730	MajorDMR-12-19588	2
chr12	45662611	45662790	MajorDMR-12-19589	2
chr12	45693356	45693461	MajorDMR-12-19590	4
chr12	45743422	45743654	MajorDMR-12-19591	2
chr12	45795713	45796768	MajorDMR-12-19592	11
chr12	45798731	45799198	MajorDMR-12-19593	4
chr12	45801440	45801770	MajorDMR-12-19594	4
chr12	45803107	45803202	MajorDMR-12-19595	3
chr12	45803815	45804025	MajorDMR-12-19596	6
chr12	45809262	45809303	MajorDMR-12-19597	2
chr12	45915697	45915702	MajorDMR-12-19598	2
chr12	46118916	46119082	MajorDMR-12-19599	3
chr12	46126109	46126402	MajorDMR-12-19600	5
chr12	46260053	46260222	MajorDMR-12-19601	2
chr12	46306013	46306340	MajorDMR-12-19602	2
chr12	46318150	46318212	MajorDMR-12-19603	2
chr12	46320035	46320549	MajorDMR-12-19604	5
chr12	46364646	46364826	MajorDMR-12-19605	2
chr12	46412696	46412789	MajorDMR-12-19606	2
chr12	46519507	46519865	MajorDMR-12-19607	4
chr12	46574088	46574301	MajorDMR-12-19608	4
chr12	46592227	46592522	MajorDMR-12-19609	3
chr12	46594429	46594564	MajorDMR-12-19610	2
chr12	46595189	46595197	MajorDMR-12-19611	2
chr12	46596696	46597189	MajorDMR-12-19612	4
chr12	46598616	46598854	MajorDMR-12-19613	2
chr12	46599409	46599723	MajorDMR-12-19614	3
chr12	46600410	46600711	MajorDMR-12-19615	3
chr12	46601871	46602137	MajorDMR-12-19616	4
chr12	46603169	46603243	MajorDMR-12-19617	2
chr12	46603879	46603885	MajorDMR-12-19618	2
chr12	46629829	46630094	MajorDMR-12-19619	2
chr12	46635409	46635662	MajorDMR-12-19620	2
chr12	46644054	46644115	MajorDMR-12-19621	3
chr12	46659626	46660256	MajorDMR-12-19622	4
chr12	46751257	46751648	MajorDMR-12-19623	2
chr12	46757797	46757826	MajorDMR-12-19624	2
chr12	46761577	46761759	MajorDMR-12-19625	3
chr12	46824748	46824864	MajorDMR-12-19626	2
chr12	46942466	46942529	MajorDMR-12-19627	2
chr12	47005877	47006028	MajorDMR-12-19628	2
chr12	47089683	47090198	MajorDMR-12-19629	8
chr12	47116634	47116677	MajorDMR-12-19630	2
chr12	47117190	47117409	MajorDMR-12-19631	2
chr12	47204159	47204170	MajorDMR-12-19632	2
chr12	47208320	47208465	MajorDMR-12-19633	2
chr12	47298153	47298247	MajorDMR-12-19634	3
chr12	47496757	47497359	MajorDMR-12-19635	8
chr12	47633125	47633209	MajorDMR-12-19636	2
chr12	47687262	47687472	MajorDMR-12-19637	2
chr12	47937201	47937796	MajorDMR-12-19638	9
chr12	48116676	48116954	MajorDMR-12-19639	5
chr12	48135403	48135500	MajorDMR-12-19640	3
chr12	48149551	48149628	MajorDMR-12-19641	2
chr12	48151254	48152356	MajorDMR-12-19642	12
chr12	48168732	48169176	MajorDMR-12-19643	4
chr12	48176457	48176469	MajorDMR-12-19644	3
chr12	48179651	48179820	MajorDMR-12-19645	2
chr12	48195642	48196074	MajorDMR-12-19646	3
chr12	48206058	48206474	MajorDMR-12-19647	3
chr12	48379952	48379985	MajorDMR-12-19648	2
chr12	48498363	48498371	MajorDMR-12-19649	2
chr12	48514422	48515812	MajorDMR-12-19650	9
chr12	48517184	48517263	MajorDMR-12-19651	2
chr12	48519565	48520073	MajorDMR-12-19652	4
chr12	48525154	48525161	MajorDMR-12-19653	2
chr12	48545912	48545921	MajorDMR-12-19654	2
chr12	48550365	48550494	MajorDMR-12-19655	4
chr12	48556737	48557027	MajorDMR-12-19656	3
chr12	48580354	48581039	MajorDMR-12-19657	8
chr12	48581589	48582908	MajorDMR-12-19658	10
chr12	48583705	48584147	MajorDMR-12-19659	4
chr12	48587659	48589183	MajorDMR-12-19660	8
chr12	48590709	48591125	MajorDMR-12-19661	5
chr12	48592694	48592785	MajorDMR-12-19662	3
chr12	48609551	48609996	MajorDMR-12-19663	4
chr12	48677427	48677454	MajorDMR-12-19664	2
chr12	48734507	48735437	MajorDMR-12-19665	4
chr12	48742753	48742843	MajorDMR-12-19666	2
chr12	48745693	48745993	MajorDMR-12-19667	9
chr12	48776982	48777083	MajorDMR-12-19668	2
chr12	48782998	48783484	MajorDMR-12-19669	6
chr12	48784861	48785052	MajorDMR-12-19670	3
chr12	48796123	48796168	MajorDMR-12-19671	2
chr12	48805852	48806108	MajorDMR-12-19672	2
chr12	48809475	48810091	MajorDMR-12-19673	3
chr12	48813557	48813892	MajorDMR-12-19674	2
chr12	48815374	48816218	MajorDMR-12-19675	4
chr12	48831065	48831530	MajorDMR-12-19676	3
chr12	48835904	48836692	MajorDMR-12-19677	6
chr12	48838130	48838986	MajorDMR-12-19678	7
chr12	48840256	48840615	MajorDMR-12-19679	4
chr12	48847938	48848178	MajorDMR-12-19680	2
chr12	49059162	49059454	MajorDMR-12-19681	2
chr12	49065228	49065677	MajorDMR-12-19682	3
chr12	49068905	49069507	MajorDMR-12-19683	5
chr12	49070924	49071163	MajorDMR-12-19684	2
chr12	49071759	49071776	MajorDMR-12-19685	2
chr12	49084973	49085436	MajorDMR-12-19686	3
chr12	49122905	49122916	MajorDMR-12-19687	2
chr12	49244004	49244424	MajorDMR-12-19688	2
chr12	49251522	49251545	MajorDMR-12-19689	2
chr12	49327539	49327917	MajorDMR-12-19690	5
chr12	49343046	49343052	MajorDMR-12-19691	2
chr12	49345320	49345709	MajorDMR-12-19692	3
chr12	49348654	49348731	MajorDMR-12-19693	3
chr12	49353324	49353611	MajorDMR-12-19694	2
chr12	49369952	49370230	MajorDMR-12-19695	2
chr12	49372872	49374268	MajorDMR-12-19696	24
chr12	49427307	49427361	MajorDMR-12-19697	2
chr12	49433245	49433373	MajorDMR-12-19698	3
chr12	49450453	49451077	MajorDMR-12-19699	5
chr12	49455518	49455863	MajorDMR-12-19700	2
chr12	49498450	49498545	MajorDMR-12-19701	2
chr12	49502695	49502818	MajorDMR-12-19702	3
chr12	49518722	49518734	MajorDMR-12-19703	2
chr12	49520087	49520111	MajorDMR-12-19704	2
chr12	49600756	49600777	MajorDMR-12-19705	2
chr12	49602792	49602944	MajorDMR-12-19706	3
chr12	49607434	49608518	MajorDMR-12-19707	9
chr12	49657926	49657990	MajorDMR-12-19708	2
chr12	49658877	49659235	MajorDMR-12-19709	7
chr12	49738181	49738797	MajorDMR-12-19710	3
chr12	49759906	49760006	MajorDMR-12-19711	2
chr12	49856353	49856427	MajorDMR-12-19712	3
chr12	49976808	49977679	MajorDMR-12-19713	5
chr12	50022469	50022551	MajorDMR-12-19714	2
chr12	50037933	50038038	MajorDMR-12-19715	3
chr12	50059220	50059290	MajorDMR-12-19716	2
chr12	50085145	50085463	MajorDMR-12-19717	2
chr12	50099160	50099569	MajorDMR-12-19718	4
chr12	50131772	50131916	MajorDMR-12-19719	2
chr12	50136720	50137087	MajorDMR-12-19720	2
chr12	50153710	50153874	MajorDMR-12-19721	2
chr12	50177588	50178318	MajorDMR-12-19722	7
chr12	50194697	50194804	MajorDMR-12-19723	3
chr12	50202706	50203349	MajorDMR-12-19724	8
chr12	50204162	50204219	MajorDMR-12-19725	3
chr12	50215364	50215540	MajorDMR-12-19726	2
chr12	50219990	50220960	MajorDMR-12-19727	8
chr12	50260658	50260667	MajorDMR-12-19728	2
chr12	50262478	50262517	MajorDMR-12-19729	3
chr12	50265636	50265931	MajorDMR-12-19730	3
chr12	50266774	50267076	MajorDMR-12-19731	4
chr12	50268175	50268396	MajorDMR-12-19732	2
chr12	50287927	50288003	MajorDMR-12-19733	2
chr12	50318602	50318667	MajorDMR-12-19734	3
chr12	50338130	50338176	MajorDMR-12-19735	2
chr12	50339185	50339691	MajorDMR-12-19736	17
chr12	50349113	50349174	MajorDMR-12-19737	2
chr12	50354786	50354880	MajorDMR-12-19738	3
chr12	50362945	50363247	MajorDMR-12-19739	4
chr12	50365491	50365748	MajorDMR-12-19740	3
chr12	50367633	50367649	MajorDMR-12-19741	2
chr12	50372214	50373786	MajorDMR-12-19742	15
chr12	50378045	50378766	MajorDMR-12-19743	7
chr12	50381662	50382218	MajorDMR-12-19744	3
chr12	50395021	50395057	MajorDMR-12-19745	2
chr12	50411006	50411305	MajorDMR-12-19746	7
chr12	50418133	50418388	MajorDMR-12-19747	3
chr12	50457044	50457185	MajorDMR-12-19748	2
chr12	50485444	50485551	MajorDMR-12-19749	2
chr12	50491966	50492219	MajorDMR-12-19750	2
chr12	50495770	50495827	MajorDMR-12-19751	2
chr12	50506946	50507156	MajorDMR-12-19752	2
chr12	50511146	50511385	MajorDMR-12-19753	2
chr12	50523318	50523546	MajorDMR-12-19754	5
chr12	50551135	50551190	MajorDMR-12-19755	2
chr12	50574850	50575182	MajorDMR-12-19756	2
chr12	50576061	50576097	MajorDMR-12-19757	2
chr12	50589801	50590138	MajorDMR-12-19758	3
chr12	50593865	50594264	MajorDMR-12-19759	2
chr12	50600418	50600469	MajorDMR-12-19760	2
chr12	50635542	50636050	MajorDMR-12-19761	3
chr12	50645513	50645884	MajorDMR-12-19762	2
chr12	50741709	50741749	MajorDMR-12-19763	2
chr12	50808005	50808110	MajorDMR-12-19764	2
chr12	50810929	50811666	MajorDMR-12-19765	3
chr12	50835688	50835706	MajorDMR-12-19766	2
chr12	50849058	50849311	MajorDMR-12-19767	4
chr12	50867508	50867887	MajorDMR-12-19768	5
chr12	50877031	50877183	MajorDMR-12-19769	2
chr12	50914418	50914794	MajorDMR-12-19770	2
chr12	50923589	50924110	MajorDMR-12-19771	8
chr12	50934399	50934433	MajorDMR-12-19772	2
chr12	50937322	50937428	MajorDMR-12-19773	2
chr12	50939562	50940007	MajorDMR-12-19774	4
chr12	50974378	50975232	MajorDMR-12-19775	7
chr12	50982213	50982734	MajorDMR-12-19776	5
chr12	51009648	51010101	MajorDMR-12-19777	2
chr12	51019349	51019958	MajorDMR-12-19778	4
chr12	51022147	51022759	MajorDMR-12-19779	9
chr12	51029260	51029415	MajorDMR-12-19780	5
chr12	51030738	51030940	MajorDMR-12-19781	3
chr12	51054905	51055088	MajorDMR-12-19782	2
chr12	51055733	51055887	MajorDMR-12-19783	2
chr12	51057910	51058362	MajorDMR-12-19784	2
chr12	51084417	51085317	MajorDMR-12-19785	6
chr12	51126609	51126712	MajorDMR-12-19786	2
chr12	51145997	51146087	MajorDMR-12-19787	2
chr12	51156410	51156475	MajorDMR-12-19788	3
chr12	51198814	51199067	MajorDMR-12-19789	3
chr12	51318349	51319200	MajorDMR-12-19790	12
chr12	51375288	51375628	MajorDMR-12-19791	4
chr12	51405937	51405995	MajorDMR-12-19792	2
chr12	51418387	51418422	MajorDMR-12-19793	2
chr12	51421504	51421522	MajorDMR-12-19794	2
chr12	51454640	51455405	MajorDMR-12-19795	5
chr12	51457057	51457123	MajorDMR-12-19796	2
chr12	51471023	51471118	MajorDMR-12-19797	4
chr12	51473811	51473961	MajorDMR-12-19798	3
chr12	51512873	51512998	MajorDMR-12-19799	3
chr12	51538672	51538750	MajorDMR-12-19800	4
chr12	51581588	51581741	MajorDMR-12-19801	4
chr12	51598851	51599672	MajorDMR-12-19802	6
chr12	51641272	51641645	MajorDMR-12-19803	5
chr12	51714094	51714347	MajorDMR-12-19804	3
chr12	51747939	51747978	MajorDMR-12-19805	2
chr12	51765323	51765694	MajorDMR-12-19806	4
chr12	51784497	51784552	MajorDMR-12-19807	2
chr12	51815452	51815624	MajorDMR-12-19808	3
chr12	51820497	51821002	MajorDMR-12-19809	5
chr12	51843582	51843629	MajorDMR-12-19810	2
chr12	51869019	51869433	MajorDMR-12-19811	3
chr12	51874813	51875197	MajorDMR-12-19812	2
chr12	51876362	51876384	MajorDMR-12-19813	2
chr12	51877008	51877505	MajorDMR-12-19814	2
chr12	51880826	51880940	MajorDMR-12-19815	2
chr12	51900496	51900785	MajorDMR-12-19816	4
chr12	51909419	51909873	MajorDMR-12-19817	2
chr12	51925117	51925273	MajorDMR-12-19818	6
chr12	51943649	51943721	MajorDMR-12-19819	4
chr12	51946410	51946530	MajorDMR-12-19820	3
chr12	51947105	51947267	MajorDMR-12-19821	2
chr12	51979319	51979515	MajorDMR-12-19822	4
chr12	51987521	51988007	MajorDMR-12-19823	6
chr12	51991968	51992112	MajorDMR-12-19824	2
chr12	51994123	51994476	MajorDMR-12-19825	3
chr12	51997891	51998312	MajorDMR-12-19826	4
chr12	52015537	52015613	MajorDMR-12-19827	2
chr12	52019210	52019381	MajorDMR-12-19828	2
chr12	52024871	52024968	MajorDMR-12-19829	2
chr12	52026363	52026581	MajorDMR-12-19830	2
chr12	52032563	52032569	MajorDMR-12-19831	2
chr12	52054029	52054195	MajorDMR-12-19832	2
chr12	52064754	52064785	MajorDMR-12-19833	2
chr12	52068931	52069996	MajorDMR-12-19834	11
chr12	52071543	52071563	MajorDMR-12-19835	2
chr12	52084004	52084426	MajorDMR-12-19836	4
chr12	52085170	52085731	MajorDMR-12-19837	4
chr12	52104964	52104975	MajorDMR-12-19838	2
chr12	52120784	52121002	MajorDMR-12-19839	2
chr12	52130560	52131031	MajorDMR-12-19840	9
chr12	52179621	52179888	MajorDMR-12-19841	3
chr12	52187312	52187457	MajorDMR-12-19842	3
chr12	52201337	52201355	MajorDMR-12-19843	3
chr12	52206738	52207009	MajorDMR-12-19844	3
chr12	52259115	52259119	MajorDMR-12-19845	2
chr12	52267840	52267850	MajorDMR-12-19846	2
chr12	52272563	52272586	MajorDMR-12-19847	2
chr12	52279635	52279971	MajorDMR-12-19848	4
chr12	52311661	52311829	MajorDMR-12-19849	10
chr12	52334849	52335366	MajorDMR-12-19850	5
chr12	52355437	52355455	MajorDMR-12-19851	2
chr12	52371731	52372114	MajorDMR-12-19852	4
chr12	52401687	52401694	MajorDMR-12-19853	2
chr12	52430519	52430535	MajorDMR-12-19854	2
chr12	52432004	52432139	MajorDMR-12-19855	7
chr12	52432741	52433312	MajorDMR-12-19856	4
chr12	52433965	52435291	MajorDMR-12-19857	7
chr12	52437638	52437859	MajorDMR-12-19858	2
chr12	52439954	52440624	MajorDMR-12-19859	13
chr12	52443702	52443960	MajorDMR-12-19860	2
chr12	52445996	52446186	MajorDMR-12-19861	2
chr12	52446921	52447402	MajorDMR-12-19862	4
chr12	52447929	52449459	MajorDMR-12-19863	21
chr12	52457115	52457191	MajorDMR-12-19864	3
chr12	52458314	52458334	MajorDMR-12-19865	2
chr12	52510186	52510349	MajorDMR-12-19866	3
chr12	52575511	52576547	MajorDMR-12-19867	12
chr12	52577180	52577226	MajorDMR-12-19868	2
chr12	52586088	52586486	MajorDMR-12-19869	5
chr12	52594772	52595019	MajorDMR-12-19870	2
chr12	52626422	52626432	MajorDMR-12-19871	2
chr12	52627432	52627891	MajorDMR-12-19872	3
chr12	52637899	52638037	MajorDMR-12-19873	2
chr12	52709190	52709290	MajorDMR-12-19874	2
chr12	52719626	52720086	MajorDMR-12-19875	3
chr12	52729385	52729942	MajorDMR-12-19876	4
chr12	52789726	52789834	MajorDMR-12-19877	2
chr12	52806642	52806798	MajorDMR-12-19878	2
chr12	52810138	52811234	MajorDMR-12-19879	8
chr12	52835134	52835319	MajorDMR-12-19880	3
chr12	52913371	52913532	MajorDMR-12-19881	4
chr12	52914187	52914242	MajorDMR-12-19882	3
chr12	52932550	52933217	MajorDMR-12-19883	3
chr12	52941686	52941873	MajorDMR-12-19884	3
chr12	52959683	52959946	MajorDMR-12-19885	4
chr12	52979801	52979859	MajorDMR-12-19886	2
chr12	53036104	53036711	MajorDMR-12-19887	5
chr12	53049530	53050251	MajorDMR-12-19888	9
chr12	53050871	53050902	MajorDMR-12-19889	2
chr12	53093917	53094156	MajorDMR-12-19890	3
chr12	53264988	53265413	MajorDMR-12-19891	5
chr12	53331731	53331739	MajorDMR-12-19892	2
chr12	53342343	53342554	MajorDMR-12-19893	2
chr12	53350472	53350749	MajorDMR-12-19894	2
chr12	53395361	53395409	MajorDMR-12-19895	3
chr12	53411008	53411152	MajorDMR-12-19896	2
chr12	53427624	53427863	MajorDMR-12-19897	8
chr12	53429917	53430172	MajorDMR-12-19898	3
chr12	53443863	53443963	MajorDMR-12-19899	5
chr12	53444968	53445537	MajorDMR-12-19900	3
chr12	53447146	53447335	MajorDMR-12-19901	2
chr12	53457553	53458466	MajorDMR-12-19902	10
chr12	53462576	53462902	MajorDMR-12-19903	3
chr12	53479693	53480179	MajorDMR-12-19904	2
chr12	53577261	53578266	MajorDMR-12-19905	7
chr12	53581016	53581153	MajorDMR-12-19906	2
chr12	53587123	53587134	MajorDMR-12-19907	2
chr12	53591789	53592039	MajorDMR-12-19908	2
chr12	53610841	53611222	MajorDMR-12-19909	2
chr12	53624953	53625188	MajorDMR-12-19910	5
chr12	53639661	53639799	MajorDMR-12-19911	3
chr12	53683173	53683358	MajorDMR-12-19912	3
chr12	53691920	53692222	MajorDMR-12-19913	2
chr12	53696610	53696646	MajorDMR-12-19914	2
chr12	53697238	53697667	MajorDMR-12-19915	2
chr12	53719886	53719979	MajorDMR-12-19916	3
chr12	53730158	53730253	MajorDMR-12-19917	4
chr12	53764760	53765304	MajorDMR-12-19918	12
chr12	53784420	53784729	MajorDMR-12-19919	3
chr12	53792433	53792608	MajorDMR-12-19920	2
chr12	53814858	53814939	MajorDMR-12-19921	2
chr12	53815814	53815820	MajorDMR-12-19922	2
chr12	53851596	53851657	MajorDMR-12-19923	2
chr12	53852712	53855973	MajorDMR-12-19924	26
chr12	53866802	53867147	MajorDMR-12-19925	4
chr12	53874759	53874992	MajorDMR-12-19926	3
chr12	53882166	53882370	MajorDMR-12-19927	4
chr12	53885806	53886251	MajorDMR-12-19928	12
chr12	53897343	53897428	MajorDMR-12-19929	2
chr12	53986767	53988152	MajorDMR-12-19930	10
chr12	53988724	53989086	MajorDMR-12-19931	4
chr12	54009627	54009827	MajorDMR-12-19932	3
chr12	54018124	54018638	MajorDMR-12-19933	3
chr12	54063676	54063705	MajorDMR-12-19934	2
chr12	54073082	54073229	MajorDMR-12-19935	2
chr12	54098852	54099054	MajorDMR-12-19936	2
chr12	54106046	54106297	MajorDMR-12-19937	2
chr12	54175160	54175232	MajorDMR-12-19938	3
chr12	54245936	54246089	MajorDMR-12-19939	4
chr12	54431249	54431751	MajorDMR-12-19940	2
chr12	54554690	54555027	MajorDMR-12-19941	4
chr12	54592376	54592865	MajorDMR-12-19942	2
chr12	54631030	54631308	MajorDMR-12-19943	3
chr12	54633850	54634076	MajorDMR-12-19944	2
chr12	54639979	54639985	MajorDMR-12-19945	2
chr12	54642928	54643232	MajorDMR-12-19946	3
chr12	54646741	54647090	MajorDMR-12-19947	2
chr12	54665917	54666089	MajorDMR-12-19948	2
chr12	54676600	54676994	MajorDMR-12-19949	2
chr12	54679173	54679188	MajorDMR-12-19950	2
chr12	54679845	54679979	MajorDMR-12-19951	5
chr12	54680557	54680778	MajorDMR-12-19952	2
chr12	54681384	54681405	MajorDMR-12-19953	2
chr12	54719728	54720115	MajorDMR-12-19954	2
chr12	54730216	54731087	MajorDMR-12-19955	7
chr12	54753734	54753999	MajorDMR-12-19956	3
chr12	54764728	54764770	MajorDMR-12-19957	2
chr12	54766101	54766802	MajorDMR-12-19958	9
chr12	54770397	54771000	MajorDMR-12-19959	5
chr12	54772158	54772400	MajorDMR-12-19960	4
chr12	54773840	54774753	MajorDMR-12-19961	10
chr12	54775779	54776013	MajorDMR-12-19962	3
chr12	54776676	54779379	MajorDMR-12-19963	23
chr12	54780065	54780378	MajorDMR-12-19964	5
chr12	54781190	54782200	MajorDMR-12-19965	5
chr12	54782716	54783460	MajorDMR-12-19966	4
chr12	54785701	54786157	MajorDMR-12-19967	10
chr12	54787051	54787913	MajorDMR-12-19968	8
chr12	54792548	54792932	MajorDMR-12-19969	2
chr12	54813589	54813622	MajorDMR-12-19970	2
chr12	54836565	54836634	MajorDMR-12-19971	3
chr12	54915342	54915531	MajorDMR-12-19972	2
chr12	54952260	54952474	MajorDMR-12-19973	2
chr12	54985097	54985287	MajorDMR-12-19974	3
chr12	55156010	55156171	MajorDMR-12-19975	2
chr12	55241542	55241607	MajorDMR-12-19976	2
chr12	55431062	55431991	MajorDMR-12-19977	10
chr12	55445537	55445583	MajorDMR-12-19978	2
chr12	55550631	55551042	MajorDMR-12-19979	2
chr12	55853259	55853295	MajorDMR-12-19980	2
chr12	56018963	56019368	MajorDMR-12-19981	3
chr12	56040326	56040402	MajorDMR-12-19982	2
chr12	56050035	56050461	MajorDMR-12-19983	2
chr12	56068116	56068202	MajorDMR-12-19984	2
chr12	56097786	56097964	MajorDMR-12-19985	2
chr12	56098738	56099243	MajorDMR-12-19986	4
chr12	56099845	56101329	MajorDMR-12-19987	8
chr12	56102543	56103963	MajorDMR-12-19988	16
chr12	56121319	56121734	MajorDMR-12-19989	2
chr12	56124405	56124766	MajorDMR-12-19990	3
chr12	56125832	56125872	MajorDMR-12-19991	2
chr12	56130874	56131056	MajorDMR-12-19992	2
chr12	56139161	56139308	MajorDMR-12-19993	2
chr12	56139861	56139979	MajorDMR-12-19994	3
chr12	56165649	56166298	MajorDMR-12-19995	8
chr12	56193361	56193407	MajorDMR-12-19996	2
chr12	56198784	56199234	MajorDMR-12-19997	2
chr12	56207349	56207517	MajorDMR-12-19998	2
chr12	56209263	56210180	MajorDMR-12-19999	7
chr12	56212825	56212842	MajorDMR-12-20000	2
chr12	56226625	56227074	MajorDMR-12-20001	3
chr12	56241037	56241111	MajorDMR-12-20002	3
chr12	56242988	56243097	MajorDMR-12-20003	6
chr12	56246175	56246412	MajorDMR-12-20004	6
chr12	56253380	56253716	MajorDMR-12-20005	3
chr12	56254333	56255106	MajorDMR-12-20006	8
chr12	56290653	56290912	MajorDMR-12-20007	2
chr12	56293083	56293380	MajorDMR-12-20008	2
chr12	56302868	56303137	MajorDMR-12-20009	4
chr12	56322186	56322319	MajorDMR-12-20010	6
chr12	56329187	56329910	MajorDMR-12-20011	5
chr12	56389523	56389530	MajorDMR-12-20012	2
chr12	56402371	56402384	MajorDMR-12-20013	2
chr12	56403838	56404357	MajorDMR-12-20014	3
chr12	56407655	56408049	MajorDMR-12-20015	5
chr12	56414422	56414443	MajorDMR-12-20016	2
chr12	56416651	56416710	MajorDMR-12-20017	2
chr12	56469542	56469697	MajorDMR-12-20018	8
chr12	56506941	56507051	MajorDMR-12-20019	2
chr12	56513715	56514060	MajorDMR-12-20020	2
chr12	56540679	56541195	MajorDMR-12-20021	6
chr12	56553399	56558280	MajorDMR-12-20022	29
chr12	56559400	56559649	MajorDMR-12-20023	4
chr12	56606787	56607078	MajorDMR-12-20024	3
chr12	56614159	56614253	MajorDMR-12-20025	2
chr12	56618757	56618779	MajorDMR-12-20026	2
chr12	56671455	56671501	MajorDMR-12-20027	2
chr12	56680378	56680797	MajorDMR-12-20028	2
chr12	56684648	56684788	MajorDMR-12-20029	2
chr12	56687428	56688707	MajorDMR-12-20030	12
chr12	56689553	56689983	MajorDMR-12-20031	2
chr12	56694691	56694812	MajorDMR-12-20032	3
chr12	56882811	56882974	MajorDMR-12-20033	2
chr12	56884023	56884076	MajorDMR-12-20034	3
chr12	56913835	56913848	MajorDMR-12-20035	2
chr12	56915040	56915107	MajorDMR-12-20036	2
chr12	56984043	56984182	MajorDMR-12-20037	3
chr12	56988790	56989103	MajorDMR-12-20038	2
chr12	57017692	57017932	MajorDMR-12-20039	2
chr12	57021762	57021859	MajorDMR-12-20040	6
chr12	57026673	57026705	MajorDMR-12-20041	2
chr12	57032406	57038457	MajorDMR-12-20042	51
chr12	57040478	57040487	MajorDMR-12-20043	2
chr12	57047018	57047071	MajorDMR-12-20044	2
chr12	57074981	57075215	MajorDMR-12-20045	4
chr12	57083379	57083426	MajorDMR-12-20046	2
chr12	57106206	57106447	MajorDMR-12-20047	3
chr12	57116247	57116471	MajorDMR-12-20048	5
chr12	57119970	57120188	MajorDMR-12-20049	2
chr12	57152858	57153125	MajorDMR-12-20050	3
chr12	57273193	57273289	MajorDMR-12-20051	2
chr12	57302986	57303292	MajorDMR-12-20052	3
chr12	57404802	57404859	MajorDMR-12-20053	4
chr12	57500010	57500187	MajorDMR-12-20054	3
chr12	57520543	57520916	MajorDMR-12-20055	2
chr12	57526491	57526739	MajorDMR-12-20056	3
chr12	57528782	57528807	MajorDMR-12-20057	2
chr12	57529874	57530101	MajorDMR-12-20058	4
chr12	57541022	57541456	MajorDMR-12-20059	5
chr12	57545744	57546508	MajorDMR-12-20060	6
chr12	57548837	57549023	MajorDMR-12-20061	2
chr12	57565326	57565993	MajorDMR-12-20062	6
chr12	57571769	57572170	MajorDMR-12-20063	4
chr12	57588431	57589207	MajorDMR-12-20064	13
chr12	57602891	57602980	MajorDMR-12-20065	4
chr12	57604169	57604663	MajorDMR-12-20066	9
chr12	57605274	57605331	MajorDMR-12-20067	5
chr12	57611502	57611508	MajorDMR-12-20068	2
chr12	57621127	57621281	MajorDMR-12-20069	3
chr12	57624700	57624758	MajorDMR-12-20070	2
chr12	57629154	57629222	MajorDMR-12-20071	3
chr12	57630106	57630631	MajorDMR-12-20072	4
chr12	57637940	57637954	MajorDMR-12-20073	2
chr12	57638826	57639785	MajorDMR-12-20074	16
chr12	57690292	57690676	MajorDMR-12-20075	5
chr12	57704310	57704323	MajorDMR-12-20076	2
chr12	57713677	57713775	MajorDMR-12-20077	2
chr12	57731580	57731943	MajorDMR-12-20078	3
chr12	57763151	57763274	MajorDMR-12-20079	2
chr12	57766130	57766473	MajorDMR-12-20080	2
chr12	57784472	57785005	MajorDMR-12-20081	4
chr12	57830825	57830897	MajorDMR-12-20082	4
chr12	57845388	57845617	MajorDMR-12-20083	2
chr12	57874056	57874090	MajorDMR-12-20084	2
chr12	57910261	57910762	MajorDMR-12-20085	2
chr12	57911451	57911704	MajorDMR-12-20086	2
chr12	57912465	57912910	MajorDMR-12-20087	7
chr12	57922208	57922414	MajorDMR-12-20088	2
chr12	57949943	57950112	MajorDMR-12-20089	5
chr12	57950852	57950931	MajorDMR-12-20090	2
chr12	57955725	57956295	MajorDMR-12-20091	7
chr12	57956913	57956937	MajorDMR-12-20092	2
chr12	57962771	57963113	MajorDMR-12-20093	3
chr12	57974802	57975366	MajorDMR-12-20094	4
chr12	57982467	57983331	MajorDMR-12-20095	3
chr12	58008301	58008511	MajorDMR-12-20096	3
chr12	58014973	58015190	MajorDMR-12-20097	3
chr12	58022914	58022927	MajorDMR-12-20098	2
chr12	58030201	58030667	MajorDMR-12-20099	2
chr12	58068876	58069019	MajorDMR-12-20100	2
chr12	58113646	58113998	MajorDMR-12-20101	2
chr12	58167887	58167986	MajorDMR-12-20102	2
chr12	58225917	58225921	MajorDMR-12-20103	2
chr12	58226750	58226901	MajorDMR-12-20104	4
chr12	58227402	58227670	MajorDMR-12-20105	3
chr12	58246252	58246909	MajorDMR-12-20106	7
chr12	58293099	58293248	MajorDMR-12-20107	6
chr12	58300197	58300741	MajorDMR-12-20108	6
chr12	58315599	58315664	MajorDMR-12-20109	3
chr12	58328726	58329192	MajorDMR-12-20110	3
chr12	58330193	58330468	MajorDMR-12-20111	3
chr12	58336228	58336573	MajorDMR-12-20112	4
chr12	58419621	58419842	MajorDMR-12-20113	3
chr12	58739385	58739508	MajorDMR-12-20114	2
chr12	58742390	58742460	MajorDMR-12-20115	2
chr12	58854783	58854822	MajorDMR-12-20116	2
chr12	58880665	58881150	MajorDMR-12-20117	2
chr12	59055325	59055613	MajorDMR-12-20118	2
chr12	59112100	59112500	MajorDMR-12-20119	2
chr12	59118085	59118167	MajorDMR-12-20120	2
chr12	59125527	59125829	MajorDMR-12-20121	2
chr12	59144744	59145235	MajorDMR-12-20122	2
chr12	59167284	59167704	MajorDMR-12-20123	4
chr12	59265521	59265544	MajorDMR-12-20124	2
chr12	59377795	59377936	MajorDMR-12-20125	2
chr12	59397952	59398368	MajorDMR-12-20126	2
chr12	59478430	59479461	MajorDMR-12-20127	12
chr12	59482672	59482763	MajorDMR-12-20128	2
chr12	59509033	59509683	MajorDMR-12-20129	5
chr12	59580403	59580644	MajorDMR-12-20130	2
chr12	59654141	59654146	MajorDMR-12-20131	2
chr12	59697947	59698619	MajorDMR-12-20132	4
chr12	59856207	59856255	MajorDMR-12-20133	2
chr12	59992824	59993048	MajorDMR-12-20134	2
chr12	59994414	59994653	MajorDMR-12-20135	2
chr12	60096160	60096614	MajorDMR-12-20136	3
chr12	60136967	60137057	MajorDMR-12-20137	2
chr12	60153867	60153899	MajorDMR-12-20138	2
chr12	60281507	60281677	MajorDMR-12-20139	2
chr12	60393183	60393347	MajorDMR-12-20140	4
chr12	60400783	60400900	MajorDMR-12-20141	2
chr12	60525022	60525420	MajorDMR-12-20142	3
chr12	60625271	60625281	MajorDMR-12-20143	2
chr12	60646644	60646784	MajorDMR-12-20144	2
chr12	60721091	60721593	MajorDMR-12-20145	6
chr12	60986166	60986311	MajorDMR-12-20146	2
chr12	60988480	60989192	MajorDMR-12-20147	4
chr12	61023795	61024230	MajorDMR-12-20148	2
chr12	61226505	61226688	MajorDMR-12-20149	2
chr12	61240524	61240999	MajorDMR-12-20150	2
chr12	61401590	61401912	MajorDMR-12-20151	3
chr12	61458280	61458295	MajorDMR-12-20152	2
chr12	61533554	61533922	MajorDMR-12-20153	2
chr12	61842661	61843110	MajorDMR-12-20154	3
chr12	61846613	61847221	MajorDMR-12-20155	3
chr12	61902611	61902750	MajorDMR-12-20156	2
chr12	61972069	61972251	MajorDMR-12-20157	2
chr12	62020648	62020976	MajorDMR-12-20158	2
chr12	62048250	62048595	MajorDMR-12-20159	2
chr12	62130153	62130433	MajorDMR-12-20160	2
chr12	62207758	62207815	MajorDMR-12-20161	2
chr12	62238221	62238988	MajorDMR-12-20162	3
chr12	62268069	62268554	MajorDMR-12-20163	2
chr12	62278168	62278341	MajorDMR-12-20164	4
chr12	62285150	62285354	MajorDMR-12-20165	3
chr12	62305175	62305468	MajorDMR-12-20166	2
chr12	62306166	62306459	MajorDMR-12-20167	4
chr12	62308440	62308897	MajorDMR-12-20168	2
chr12	62313463	62313702	MajorDMR-12-20169	2
chr12	62314360	62314425	MajorDMR-12-20170	2
chr12	62325984	62326473	MajorDMR-12-20171	2
chr12	62352767	62352837	MajorDMR-12-20172	2
chr12	62372729	62372889	MajorDMR-12-20173	4
chr12	62380678	62380690	MajorDMR-12-20174	2
chr12	62400093	62400162	MajorDMR-12-20175	2
chr12	62408158	62408370	MajorDMR-12-20176	2
chr12	62414920	62415101	MajorDMR-12-20177	2
chr12	62420291	62420753	MajorDMR-12-20178	2
chr12	62430210	62430238	MajorDMR-12-20179	2
chr12	62437796	62438017	MajorDMR-12-20180	2
chr12	62446575	62446597	MajorDMR-12-20181	2
chr12	62464584	62465062	MajorDMR-12-20182	2
chr12	62476925	62477002	MajorDMR-12-20183	3
chr12	62478163	62478176	MajorDMR-12-20184	2
chr12	62491245	62491478	MajorDMR-12-20185	2
chr12	62491987	62492458	MajorDMR-12-20186	3
chr12	62500639	62500786	MajorDMR-12-20187	2
chr12	62510132	62511047	MajorDMR-12-20188	5
chr12	62514016	62514204	MajorDMR-12-20189	4
chr12	62515244	62515308	MajorDMR-12-20190	2
chr12	62519234	62519329	MajorDMR-12-20191	4
chr12	62523234	62523623	MajorDMR-12-20192	6
chr12	62529771	62530398	MajorDMR-12-20193	4
chr12	62546182	62546793	MajorDMR-12-20194	4
chr12	62557424	62557990	MajorDMR-12-20195	3
chr12	62574897	62575522	MajorDMR-12-20196	3
chr12	62577416	62577951	MajorDMR-12-20197	4
chr12	62580045	62580337	MajorDMR-12-20198	3
chr12	62581119	62582257	MajorDMR-12-20199	8
chr12	62592849	62593022	MajorDMR-12-20200	4
chr12	62765629	62766075	MajorDMR-12-20201	5
chr12	62806540	62806560	MajorDMR-12-20202	2
chr12	62861680	62861733	MajorDMR-12-20203	2
chr12	62912952	62914210	MajorDMR-12-20204	25
chr12	62918579	62919040	MajorDMR-12-20205	2
chr12	62975110	62975387	MajorDMR-12-20206	4
chr12	62998499	62999120	MajorDMR-12-20207	7
chr12	63022885	63022975	MajorDMR-12-20208	3
chr12	63087237	63087708	MajorDMR-12-20209	9
chr12	63124407	63124622	MajorDMR-12-20210	3
chr12	63125884	63125931	MajorDMR-12-20211	2
chr12	63126695	63127104	MajorDMR-12-20212	4
chr12	63128288	63128340	MajorDMR-12-20213	2
chr12	63132287	63133579	MajorDMR-12-20214	10
chr12	63135731	63135760	MajorDMR-12-20215	2
chr12	63142969	63143486	MajorDMR-12-20216	5
chr12	63153909	63153984	MajorDMR-12-20217	2
chr12	63157334	63158026	MajorDMR-12-20218	6
chr12	63178641	63178651	MajorDMR-12-20219	2
chr12	63187457	63187475	MajorDMR-12-20220	2
chr12	63188303	63188611	MajorDMR-12-20221	2
chr12	63193730	63193781	MajorDMR-12-20222	2
chr12	63196734	63197357	MajorDMR-12-20223	4
chr12	63207089	63207139	MajorDMR-12-20224	2
chr12	63210472	63210485	MajorDMR-12-20225	2
chr12	63211157	63211199	MajorDMR-12-20226	3
chr12	63224931	63225138	MajorDMR-12-20227	2
chr12	63237870	63238247	MajorDMR-12-20228	2
chr12	63242131	63242528	MajorDMR-12-20229	3
chr12	63247870	63247899	MajorDMR-12-20230	2
chr12	63254419	63254437	MajorDMR-12-20231	2
chr12	63255457	63255798	MajorDMR-12-20232	2
chr12	63260869	63261271	MajorDMR-12-20233	2
chr12	63274331	63274496	MajorDMR-12-20234	3
chr12	63277739	63277769	MajorDMR-12-20235	2
chr12	63289909	63289927	MajorDMR-12-20236	2
chr12	63297723	63297818	MajorDMR-12-20237	3
chr12	63309597	63309672	MajorDMR-12-20238	2
chr12	63310659	63311020	MajorDMR-12-20239	6
chr12	63313621	63314037	MajorDMR-12-20240	2
chr12	63785922	63786060	MajorDMR-12-20241	2
chr12	63982218	63982228	MajorDMR-12-20242	2
chr12	63998373	63998904	MajorDMR-12-20243	3
chr12	64059079	64059210	MajorDMR-12-20244	2
chr12	64142058	64142467	MajorDMR-12-20245	2
chr12	64187736	64187881	MajorDMR-12-20246	3
chr12	64219169	64219216	MajorDMR-12-20247	2
chr12	64239497	64239593	MajorDMR-12-20248	2
chr12	64240197	64240788	MajorDMR-12-20249	7
chr12	64242386	64242418	MajorDMR-12-20250	2
chr12	64252262	64252289	MajorDMR-12-20251	2
chr12	64281889	64282257	MajorDMR-12-20252	2
chr12	64283015	64283428	MajorDMR-12-20253	4
chr12	64286640	64286762	MajorDMR-12-20254	2
chr12	64299397	64299639	MajorDMR-12-20255	2
chr12	64303360	64303389	MajorDMR-12-20256	2
chr12	64305026	64305569	MajorDMR-12-20257	5
chr12	64308500	64308610	MajorDMR-12-20258	3
chr12	64310997	64311701	MajorDMR-12-20259	5
chr12	64312475	64312790	MajorDMR-12-20260	5
chr12	64324472	64324998	MajorDMR-12-20261	6
chr12	64334518	64334550	MajorDMR-12-20262	2
chr12	64352576	64352628	MajorDMR-12-20263	2
chr12	64362801	64362851	MajorDMR-12-20264	3
chr12	64370976	64371704	MajorDMR-12-20265	6
chr12	64375327	64377169	MajorDMR-12-20266	10
chr12	64384669	64385037	MajorDMR-12-20267	4
chr12	64432894	64433592	MajorDMR-12-20268	6
chr12	64452894	64453890	MajorDMR-12-20269	8
chr12	64458486	64459014	MajorDMR-12-20270	9
chr12	64463267	64463286	MajorDMR-12-20271	2
chr12	64464923	64464935	MajorDMR-12-20272	2
chr12	64477331	64477578	MajorDMR-12-20273	2
chr12	64484775	64485331	MajorDMR-12-20274	4
chr12	64486513	64486625	MajorDMR-12-20275	3
chr12	64491308	64491842	MajorDMR-12-20276	4
chr12	64511781	64512031	MajorDMR-12-20277	2
chr12	64606023	64606048	MajorDMR-12-20278	2
chr12	64634715	64634732	MajorDMR-12-20279	2
chr12	64646545	64646741	MajorDMR-12-20280	3
chr12	64650480	64650652	MajorDMR-12-20281	2
chr12	64687003	64687056	MajorDMR-12-20282	2
chr12	64711503	64711880	MajorDMR-12-20283	2
chr12	64784716	64785431	MajorDMR-12-20284	4
chr12	64789797	64790127	MajorDMR-12-20285	2
chr12	64793831	64793989	MajorDMR-12-20286	4
chr12	64799420	64799524	MajorDMR-12-20287	5
chr12	64801623	64801921	MajorDMR-12-20288	3
chr12	64807519	64807703	MajorDMR-12-20289	2
chr12	64823421	64823918	MajorDMR-12-20290	2
chr12	64884906	64885065	MajorDMR-12-20291	2
chr12	64906118	64906132	MajorDMR-12-20292	2
chr12	64918947	64918991	MajorDMR-12-20293	3
chr12	64922318	64922662	MajorDMR-12-20294	7
chr12	64932194	64932236	MajorDMR-12-20295	2
chr12	64962992	64964640	MajorDMR-12-20296	17
chr12	64969829	64970055	MajorDMR-12-20297	2
chr12	64977770	64977893	MajorDMR-12-20298	3
chr12	64980854	64981356	MajorDMR-12-20299	2
chr12	65005646	65006709	MajorDMR-12-20300	10
chr12	65007448	65007621	MajorDMR-12-20301	2
chr12	65009271	65009886	MajorDMR-12-20302	5
chr12	65012620	65012859	MajorDMR-12-20303	3
chr12	65013486	65013675	MajorDMR-12-20304	9
chr12	65015890	65015894	MajorDMR-12-20305	2
chr12	65016895	65017492	MajorDMR-12-20306	4
chr12	65019328	65019757	MajorDMR-12-20307	7
chr12	65027076	65027195	MajorDMR-12-20308	2
chr12	65029431	65029749	MajorDMR-12-20309	2
chr12	65032054	65032090	MajorDMR-12-20310	2
chr12	65035810	65035818	MajorDMR-12-20311	2
chr12	65053730	65053945	MajorDMR-12-20312	2
chr12	65056551	65057013	MajorDMR-12-20313	6
chr12	65060218	65060356	MajorDMR-12-20314	2
chr12	65063137	65063405	MajorDMR-12-20315	2
chr12	65066728	65067539	MajorDMR-12-20316	4
chr12	65076599	65076858	MajorDMR-12-20317	2
chr12	65122696	65123144	MajorDMR-12-20318	4
chr12	65151660	65152399	MajorDMR-12-20319	4
chr12	65173682	65174310	MajorDMR-12-20320	6
chr12	65175831	65175985	MajorDMR-12-20321	4
chr12	65181864	65181886	MajorDMR-12-20322	2
chr12	65187794	65188285	MajorDMR-12-20323	2
chr12	65206642	65206724	MajorDMR-12-20324	2
chr12	65207476	65207702	MajorDMR-12-20325	2
chr12	65215596	65215874	MajorDMR-12-20326	3
chr12	65220682	65221100	MajorDMR-12-20327	2
chr12	65221755	65222602	MajorDMR-12-20328	3
chr12	65235304	65235443	MajorDMR-12-20329	3
chr12	65254751	65254944	MajorDMR-12-20330	3
chr12	65258187	65258468	MajorDMR-12-20331	4
chr12	65263373	65263701	MajorDMR-12-20332	2
chr12	65264253	65264832	MajorDMR-12-20333	6
chr12	65285136	65285335	MajorDMR-12-20334	2
chr12	65298331	65298379	MajorDMR-12-20335	2
chr12	65311123	65311238	MajorDMR-12-20336	2
chr12	65339935	65340104	MajorDMR-12-20337	5
chr12	65340626	65340886	MajorDMR-12-20338	3
chr12	65343737	65343873	MajorDMR-12-20339	2
chr12	65344443	65345146	MajorDMR-12-20340	5
chr12	65385168	65385383	MajorDMR-12-20341	2
chr12	65449332	65449770	MajorDMR-12-20342	2
chr12	65456877	65457384	MajorDMR-12-20343	3
chr12	65458021	65459092	MajorDMR-12-20344	4
chr12	65459626	65459898	MajorDMR-12-20345	3
chr12	65466676	65466717	MajorDMR-12-20346	2
chr12	65494245	65494311	MajorDMR-12-20347	2
chr12	65500659	65500702	MajorDMR-12-20348	2
chr12	65511212	65511675	MajorDMR-12-20349	2
chr12	65512303	65512917	MajorDMR-12-20350	5
chr12	65514357	65514567	MajorDMR-12-20351	3
chr12	65566248	65566546	MajorDMR-12-20352	2
chr12	65568192	65568233	MajorDMR-12-20353	2
chr12	65586502	65586947	MajorDMR-12-20354	9
chr12	65600867	65600975	MajorDMR-12-20355	3
chr12	65605787	65605837	MajorDMR-12-20356	2
chr12	65611708	65611973	MajorDMR-12-20357	2
chr12	65612649	65612661	MajorDMR-12-20358	2
chr12	65673604	65673652	MajorDMR-12-20359	3
chr12	65674263	65674364	MajorDMR-12-20360	2
chr12	65889825	65889893	MajorDMR-12-20361	2
chr12	65890594	65890955	MajorDMR-12-20362	4
chr12	65902348	65902629	MajorDMR-12-20363	3
chr12	65948876	65949221	MajorDMR-12-20364	3
chr12	66125819	66126255	MajorDMR-12-20365	2
chr12	66141349	66141376	MajorDMR-12-20366	2
chr12	66276816	66276862	MajorDMR-12-20367	2
chr12	66293768	66294594	MajorDMR-12-20368	7
chr12	66329130	66329262	MajorDMR-12-20369	3
chr12	66481633	66481652	MajorDMR-12-20370	2
chr12	66626155	66626580	MajorDMR-12-20371	4
chr12	66663650	66663915	MajorDMR-12-20372	3
chr12	66691212	66691497	MajorDMR-12-20373	3
chr12	66745834	66746279	MajorDMR-12-20374	4
chr12	66747251	66748010	MajorDMR-12-20375	4
chr12	66754878	66755309	MajorDMR-12-20376	2
chr12	66760057	66760241	MajorDMR-12-20377	2
chr12	66764886	66764981	MajorDMR-12-20378	2
chr12	66765683	66765796	MajorDMR-12-20379	3
chr12	66771231	66771675	MajorDMR-12-20380	3
chr12	66780273	66780540	MajorDMR-12-20381	9
chr12	66788747	66789235	MajorDMR-12-20382	3
chr12	66793241	66793720	MajorDMR-12-20383	7
chr12	66798182	66798386	MajorDMR-12-20384	3
chr12	66801375	66801503	MajorDMR-12-20385	3
chr12	66820789	66820797	MajorDMR-12-20386	2
chr12	66837083	66837203	MajorDMR-12-20387	2
chr12	66838660	66838665	MajorDMR-12-20388	2
chr12	66852979	66853129	MajorDMR-12-20389	2
chr12	66854236	66854276	MajorDMR-12-20390	2
chr12	66876782	66877281	MajorDMR-12-20391	4
chr12	66880733	66881540	MajorDMR-12-20392	3
chr12	66886096	66886246	MajorDMR-12-20393	2
chr12	66895118	66895450	MajorDMR-12-20394	2
chr12	66897288	66897329	MajorDMR-12-20395	2
chr12	66942710	66942771	MajorDMR-12-20396	2
chr12	66960510	66960656	MajorDMR-12-20397	3
chr12	66991318	66992579	MajorDMR-12-20398	9
chr12	66993509	66994136	MajorDMR-12-20399	3
chr12	66999073	66999423	MajorDMR-12-20400	4
chr12	67012091	67012182	MajorDMR-12-20401	2
chr12	67021310	67021813	MajorDMR-12-20402	4
chr12	67031524	67031952	MajorDMR-12-20403	3
chr12	67042053	67042796	MajorDMR-12-20404	11
chr12	67062092	67062421	MajorDMR-12-20405	2
chr12	67071267	67071916	MajorDMR-12-20406	4
chr12	67076911	67077476	MajorDMR-12-20407	5
chr12	67103228	67103605	MajorDMR-12-20408	2
chr12	67120606	67120884	MajorDMR-12-20409	2
chr12	67133995	67134559	MajorDMR-12-20410	5
chr12	67138165	67138297	MajorDMR-12-20411	2
chr12	67139896	67140257	MajorDMR-12-20412	2
chr12	67148540	67148755	MajorDMR-12-20413	2
chr12	67161003	67162284	MajorDMR-12-20414	11
chr12	67169667	67170207	MajorDMR-12-20415	3
chr12	67188772	67189691	MajorDMR-12-20416	4
chr12	67193160	67193528	MajorDMR-12-20417	2
chr12	67195666	67195695	MajorDMR-12-20418	2
chr12	67202441	67202814	MajorDMR-12-20419	2
chr12	67204460	67204727	MajorDMR-12-20420	2
chr12	67217625	67218480	MajorDMR-12-20421	4
chr12	67230994	67231205	MajorDMR-12-20422	2
chr12	67243700	67243789	MajorDMR-12-20423	2
chr12	67246094	67246175	MajorDMR-12-20424	2
chr12	67246968	67247537	MajorDMR-12-20425	3
chr12	67253893	67254043	MajorDMR-12-20426	2
chr12	67273143	67273548	MajorDMR-12-20427	3
chr12	67277443	67278143	MajorDMR-12-20428	7
chr12	67279068	67279577	MajorDMR-12-20429	4
chr12	67290575	67292503	MajorDMR-12-20430	18
chr12	67296338	67297066	MajorDMR-12-20431	3
chr12	67299399	67299643	MajorDMR-12-20432	2
chr12	67321867	67321874	MajorDMR-12-20433	2
chr12	67325026	67325290	MajorDMR-12-20434	4
chr12	67332139	67332149	MajorDMR-12-20435	2
chr12	67337582	67338303	MajorDMR-12-20436	3
chr12	67345930	67346198	MajorDMR-12-20437	2
chr12	67346701	67347882	MajorDMR-12-20438	6
chr12	67355670	67356473	MajorDMR-12-20439	10
chr12	67377813	67378073	MajorDMR-12-20440	3
chr12	67382665	67383578	MajorDMR-12-20441	7
chr12	67387759	67388822	MajorDMR-12-20442	4
chr12	67401566	67402012	MajorDMR-12-20443	3
chr12	67408616	67409483	MajorDMR-12-20444	7
chr12	67419565	67419843	MajorDMR-12-20445	2
chr12	67420373	67421286	MajorDMR-12-20446	3
chr12	67422154	67422712	MajorDMR-12-20447	5
chr12	67428919	67429964	MajorDMR-12-20448	4
chr12	67433688	67434037	MajorDMR-12-20449	2
chr12	67438655	67438858	MajorDMR-12-20450	2
chr12	67440645	67440735	MajorDMR-12-20451	3
chr12	67441590	67442167	MajorDMR-12-20452	3
chr12	67449025	67449141	MajorDMR-12-20453	2
chr12	67451903	67452471	MajorDMR-12-20454	4
chr12	67457088	67457683	MajorDMR-12-20455	3
chr12	67459830	67460480	MajorDMR-12-20456	9
chr12	67461064	67461342	MajorDMR-12-20457	3
chr12	67464136	67464518	MajorDMR-12-20458	4
chr12	67515314	67516160	MajorDMR-12-20459	4
chr12	67548291	67548640	MajorDMR-12-20460	4
chr12	67568051	67568636	MajorDMR-12-20461	4
chr12	67575028	67575270	MajorDMR-12-20462	3
chr12	67581162	67581229	MajorDMR-12-20463	2
chr12	67585398	67586581	MajorDMR-12-20464	10
chr12	67587946	67588468	MajorDMR-12-20465	3
chr12	67599971	67600266	MajorDMR-12-20466	3
chr12	67602288	67603161	MajorDMR-12-20467	8
chr12	67635387	67635502	MajorDMR-12-20468	2
chr12	67665635	67665968	MajorDMR-12-20469	3
chr12	67669818	67670016	MajorDMR-12-20470	2
chr12	67671114	67671468	MajorDMR-12-20471	2
chr12	67679442	67679738	MajorDMR-12-20472	2
chr12	67693407	67693972	MajorDMR-12-20473	3
chr12	67703137	67703187	MajorDMR-12-20474	2
chr12	67774627	67774912	MajorDMR-12-20475	2
chr12	67782366	67782442	MajorDMR-12-20476	2
chr12	67820357	67820511	MajorDMR-12-20477	2
chr12	67821340	67821736	MajorDMR-12-20478	4
chr12	67824553	67824863	MajorDMR-12-20479	7
chr12	67836045	67836896	MajorDMR-12-20480	7
chr12	67879023	67879027	MajorDMR-12-20481	2
chr12	68017088	68017196	MajorDMR-12-20482	3
chr12	68020164	68020257	MajorDMR-12-20483	2
chr12	68046700	68046906	MajorDMR-12-20484	2
chr12	68206296	68206444	MajorDMR-12-20485	2
chr12	68436192	68436203	MajorDMR-12-20486	2
chr12	68513351	68513680	MajorDMR-12-20487	2
chr12	68654024	68654452	MajorDMR-12-20488	3
chr12	68687905	68688347	MajorDMR-12-20489	2
chr12	68726902	68727124	MajorDMR-12-20490	2
chr12	68735035	68735217	MajorDMR-12-20491	3
chr12	68752444	68752677	MajorDMR-12-20492	3
chr12	68815959	68816126	MajorDMR-12-20493	2
chr12	68873088	68873521	MajorDMR-12-20494	3
chr12	68875161	68876571	MajorDMR-12-20495	9
chr12	68894885	68895137	MajorDMR-12-20496	3
chr12	68951539	68951603	MajorDMR-12-20497	2
chr12	68959911	68960075	MajorDMR-12-20498	2
chr12	68977411	68977427	MajorDMR-12-20499	2
chr12	68993858	68994357	MajorDMR-12-20500	2
chr12	69031042	69031066	MajorDMR-12-20501	2
chr12	69056893	69056907	MajorDMR-12-20502	2
chr12	69059701	69060076	MajorDMR-12-20503	4
chr12	69197255	69197262	MajorDMR-12-20504	2
chr12	69225479	69226351	MajorDMR-12-20505	3
chr12	69257995	69258080	MajorDMR-12-20506	3
chr12	69270404	69270796	MajorDMR-12-20507	6
chr12	69275796	69277437	MajorDMR-12-20508	7
chr12	69293435	69293490	MajorDMR-12-20509	2
chr12	69313968	69314190	MajorDMR-12-20510	2
chr12	69342389	69342489	MajorDMR-12-20511	2
chr12	69348877	69348944	MajorDMR-12-20512	2
chr12	69356213	69356328	MajorDMR-12-20513	2
chr12	69400986	69401800	MajorDMR-12-20514	8
chr12	69484395	69484788	MajorDMR-12-20515	2
chr12	69524710	69525487	MajorDMR-12-20516	8
chr12	69541024	69541541	MajorDMR-12-20517	10
chr12	69544824	69545193	MajorDMR-12-20518	2
chr12	69548238	69548474	MajorDMR-12-20519	5
chr12	69548983	69549398	MajorDMR-12-20520	2
chr12	69567205	69568076	MajorDMR-12-20521	11
chr12	69572974	69573189	MajorDMR-12-20522	2
chr12	69575202	69576403	MajorDMR-12-20523	11
chr12	69590339	69590633	MajorDMR-12-20524	2
chr12	69598481	69599008	MajorDMR-12-20525	4
chr12	69635590	69635866	MajorDMR-12-20526	3
chr12	69636607	69640003	MajorDMR-12-20527	29
chr12	69640593	69640862	MajorDMR-12-20528	3
chr12	69641363	69642211	MajorDMR-12-20529	3
chr12	69642791	69643046	MajorDMR-12-20530	2
chr12	69644464	69645840	MajorDMR-12-20531	7
chr12	69651286	69651978	MajorDMR-12-20532	4
chr12	69652800	69654763	MajorDMR-12-20533	9
chr12	69655670	69656329	MajorDMR-12-20534	4
chr12	69660292	69661308	MajorDMR-12-20535	4
chr12	69662707	69663205	MajorDMR-12-20536	2
chr12	69663873	69664463	MajorDMR-12-20537	4
chr12	69665014	69665737	MajorDMR-12-20538	4
chr12	69675367	69675489	MajorDMR-12-20539	2
chr12	69683831	69683884	MajorDMR-12-20540	2
chr12	69782137	69782667	MajorDMR-12-20541	3
chr12	69807625	69807968	MajorDMR-12-20542	2
chr12	69809874	69810204	MajorDMR-12-20543	3
chr12	69824870	69825764	MajorDMR-12-20544	10
chr12	69832382	69832837	MajorDMR-12-20545	5
chr12	69868041	69868336	MajorDMR-12-20546	2
chr12	69869108	69869413	MajorDMR-12-20547	2
chr12	69896830	69896941	MajorDMR-12-20548	2
chr12	69964066	69964235	MajorDMR-12-20549	2
chr12	69973195	69973550	MajorDMR-12-20550	2
chr12	69982696	69983285	MajorDMR-12-20551	4
chr12	70013029	70013037	MajorDMR-12-20552	2
chr12	70017746	70018183	MajorDMR-12-20553	15
chr12	70019366	70019850	MajorDMR-12-20554	2
chr12	70054989	70055231	MajorDMR-12-20555	2
chr12	70057964	70058088	MajorDMR-12-20556	2
chr12	70073442	70073862	MajorDMR-12-20557	3
chr12	70078670	70079334	MajorDMR-12-20558	4
chr12	70135110	70135477	MajorDMR-12-20559	3
chr12	70136615	70136782	MajorDMR-12-20560	4
chr12	70137666	70137841	MajorDMR-12-20561	2
chr12	70139854	70140377	MajorDMR-12-20562	5
chr12	70143856	70145022	MajorDMR-12-20563	5
chr12	70150368	70150601	MajorDMR-12-20564	4
chr12	70263996	70264105	MajorDMR-12-20565	2
chr12	70272782	70272813	MajorDMR-12-20566	2
chr12	70275712	70275861	MajorDMR-12-20567	3
chr12	70279968	70280284	MajorDMR-12-20568	4
chr12	70282545	70283045	MajorDMR-12-20569	2
chr12	70283891	70285089	MajorDMR-12-20570	8
chr12	70291690	70292089	MajorDMR-12-20571	2
chr12	70292603	70292779	MajorDMR-12-20572	3
chr12	70329488	70329943	MajorDMR-12-20573	2
chr12	70345932	70345995	MajorDMR-12-20574	2
chr12	70382217	70382435	MajorDMR-12-20575	2
chr12	70396461	70396738	MajorDMR-12-20576	2
chr12	70438971	70439036	MajorDMR-12-20577	3
chr12	70516610	70516865	MajorDMR-12-20578	3
chr12	70590223	70590883	MajorDMR-12-20579	4
chr12	70643261	70643543	MajorDMR-12-20580	3
chr12	70762053	70762179	MajorDMR-12-20581	2
chr12	70764117	70764245	MajorDMR-12-20582	5
chr12	70764776	70765737	MajorDMR-12-20583	4
chr12	70779207	70779670	MajorDMR-12-20584	2
chr12	70780981	70781159	MajorDMR-12-20585	3
chr12	70787483	70788510	MajorDMR-12-20586	4
chr12	70789260	70789752	MajorDMR-12-20587	2
chr12	70793139	70793671	MajorDMR-12-20588	4
chr12	70794477	70794931	MajorDMR-12-20589	2
chr12	70797142	70797176	MajorDMR-12-20590	2
chr12	70807247	70807572	MajorDMR-12-20591	5
chr12	70810673	70810956	MajorDMR-12-20592	2
chr12	70816429	70817181	MajorDMR-12-20593	3
chr12	70821864	70822314	MajorDMR-12-20594	2
chr12	70835449	70836174	MajorDMR-12-20595	8
chr12	70858951	70860093	MajorDMR-12-20596	4
chr12	70970382	70970578	MajorDMR-12-20597	2
chr12	70992112	70992421	MajorDMR-12-20598	2
chr12	71018380	71018482	MajorDMR-12-20599	2
chr12	71059253	71059458	MajorDMR-12-20600	2
chr12	71084596	71085485	MajorDMR-12-20601	8
chr12	71113123	71113530	MajorDMR-12-20602	7
chr12	71127595	71128100	MajorDMR-12-20603	3
chr12	71317091	71317173	MajorDMR-12-20604	2
chr12	71388028	71388041	MajorDMR-12-20605	2
chr12	71420859	71421313	MajorDMR-12-20606	2
chr12	71522734	71522944	MajorDMR-12-20607	2
chr12	71557032	71557367	MajorDMR-12-20608	4
chr12	71585497	71585828	MajorDMR-12-20609	2
chr12	71593049	71593340	MajorDMR-12-20610	2
chr12	71634068	71634129	MajorDMR-12-20611	2
chr12	71673786	71674043	MajorDMR-12-20612	2
chr12	71878274	71878517	MajorDMR-12-20613	3
chr12	71886429	71886983	MajorDMR-12-20614	5
chr12	71898819	71899233	MajorDMR-12-20615	3
chr12	71945412	71945439	MajorDMR-12-20616	2
chr12	72073767	72074100	MajorDMR-12-20617	3
chr12	72093139	72093271	MajorDMR-12-20618	2
chr12	72159156	72159224	MajorDMR-12-20619	2
chr12	72263117	72263196	MajorDMR-12-20620	2
chr12	72267069	72267122	MajorDMR-12-20621	2
chr12	72313810	72314040	MajorDMR-12-20622	4
chr12	72416406	72416624	MajorDMR-12-20623	5
chr12	72435710	72436474	MajorDMR-12-20624	4
chr12	72466330	72466518	MajorDMR-12-20625	2
chr12	72494758	72495068	MajorDMR-12-20626	3
chr12	72601580	72601863	MajorDMR-12-20627	2
chr12	72628898	72629073	MajorDMR-12-20628	2
chr12	73131540	73132870	MajorDMR-12-20629	6
chr12	73366185	73366579	MajorDMR-12-20630	3
chr12	73576997	73577059	MajorDMR-12-20631	2
chr12	73640382	73640633	MajorDMR-12-20632	2
chr12	73815630	73815785	MajorDMR-12-20633	2
chr12	73820738	73821027	MajorDMR-12-20634	2
chr12	73846659	73846838	MajorDMR-12-20635	2
chr12	73910779	73910987	MajorDMR-12-20636	2
chr12	74391200	74391314	MajorDMR-12-20637	2
chr12	74448446	74448546	MajorDMR-12-20638	2
chr12	74471125	74471635	MajorDMR-12-20639	3
chr12	74667195	74667717	MajorDMR-12-20640	3
chr12	75025212	75025246	MajorDMR-12-20641	2
chr12	75083384	75083732	MajorDMR-12-20642	2
chr12	75126345	75126817	MajorDMR-12-20643	5
chr12	75140238	75140786	MajorDMR-12-20644	3
chr12	75232239	75232839	MajorDMR-12-20645	3
chr12	75248946	75248998	MajorDMR-12-20646	2
chr12	75286254	75286460	MajorDMR-12-20647	5
chr12	75294119	75294545	MajorDMR-12-20648	3
chr12	75308787	75308832	MajorDMR-12-20649	2
chr12	75313005	75313203	MajorDMR-12-20650	2
chr12	75337971	75337993	MajorDMR-12-20651	2
chr12	75352118	75352516	MajorDMR-12-20652	2
chr12	75355238	75355636	MajorDMR-12-20653	2
chr12	75358205	75358958	MajorDMR-12-20654	5
chr12	75366568	75367453	MajorDMR-12-20655	4
chr12	75371372	75371904	MajorDMR-12-20656	6
chr12	75379865	75380040	MajorDMR-12-20657	5
chr12	75387280	75387313	MajorDMR-12-20658	2
chr12	75405056	75405524	MajorDMR-12-20659	5
chr12	75424160	75424549	MajorDMR-12-20660	4
chr12	75429124	75429286	MajorDMR-12-20661	3
chr12	75438858	75439603	MajorDMR-12-20662	5
chr12	75440819	75441036	MajorDMR-12-20663	2
chr12	75454858	75455220	MajorDMR-12-20664	2
chr12	75477954	75478259	MajorDMR-12-20665	3
chr12	75481172	75481338	MajorDMR-12-20666	2
chr12	75487714	75487911	MajorDMR-12-20667	2
chr12	75493704	75493867	MajorDMR-12-20668	2
chr12	75494600	75494897	MajorDMR-12-20669	2
chr12	75496879	75497122	MajorDMR-12-20670	3
chr12	75509422	75510179	MajorDMR-12-20671	7
chr12	75513164	75514013	MajorDMR-12-20672	6
chr12	75514817	75514926	MajorDMR-12-20673	2
chr12	75517397	75517815	MajorDMR-12-20674	2
chr12	75518976	75519128	MajorDMR-12-20675	2
chr12	75520404	75520435	MajorDMR-12-20676	2
chr12	75520994	75521158	MajorDMR-12-20677	2
chr12	75525667	75525741	MajorDMR-12-20678	3
chr12	75527647	75528241	MajorDMR-12-20679	4
chr12	75528755	75528826	MajorDMR-12-20680	2
chr12	75532307	75532824	MajorDMR-12-20681	7
chr12	75533594	75533987	MajorDMR-12-20682	4
chr12	75535145	75536027	MajorDMR-12-20683	5
chr12	75538661	75538903	MajorDMR-12-20684	2
chr12	75540645	75541548	MajorDMR-12-20685	5
chr12	75550004	75550414	MajorDMR-12-20686	3
chr12	75552316	75552708	MajorDMR-12-20687	2
chr12	75561897	75562361	MajorDMR-12-20688	3
chr12	75563990	75564558	MajorDMR-12-20689	3
chr12	75576512	75576803	MajorDMR-12-20690	4
chr12	75581529	75581842	MajorDMR-12-20691	3
chr12	75586049	75586335	MajorDMR-12-20692	6
chr12	75590206	75590466	MajorDMR-12-20693	3
chr12	75591351	75592757	MajorDMR-12-20694	7
chr12	75593593	75594788	MajorDMR-12-20695	6
chr12	75595354	75595570	MajorDMR-12-20696	4
chr12	75596672	75597253	MajorDMR-12-20697	6
chr12	75598038	75599232	MajorDMR-12-20698	7
chr12	75600905	75600953	MajorDMR-12-20699	2
chr12	75605619	75606129	MajorDMR-12-20700	3
chr12	75651052	75651868	MajorDMR-12-20701	6
chr12	75661020	75661033	MajorDMR-12-20702	2
chr12	75687067	75688649	MajorDMR-12-20703	14
chr12	75722706	75722952	MajorDMR-12-20704	6
chr12	75875356	75875797	MajorDMR-12-20705	5
chr12	75876305	75876868	MajorDMR-12-20706	5
chr12	75920520	75920644	MajorDMR-12-20707	2
chr12	75939372	75939742	MajorDMR-12-20708	2
chr12	75941576	75942051	MajorDMR-12-20709	2
chr12	75965250	75965398	MajorDMR-12-20710	3
chr12	75975234	75975508	MajorDMR-12-20711	4
chr12	75976114	75977154	MajorDMR-12-20712	6
chr12	75979056	75979464	MajorDMR-12-20713	3
chr12	75983455	75984219	MajorDMR-12-20714	3
chr12	75984767	75985152	MajorDMR-12-20715	3
chr12	76044882	76045005	MajorDMR-12-20716	2
chr12	76054043	76054211	MajorDMR-12-20717	3
chr12	76144567	76144597	MajorDMR-12-20718	2
chr12	76150733	76150815	MajorDMR-12-20719	3
chr12	76158133	76158382	MajorDMR-12-20720	2
chr12	76175167	76175406	MajorDMR-12-20721	2
chr12	76176785	76177439	MajorDMR-12-20722	9
chr12	76203564	76203744	MajorDMR-12-20723	2
chr12	76208366	76209343	MajorDMR-12-20724	5
chr12	76210954	76211182	MajorDMR-12-20725	2
chr12	76214664	76215361	MajorDMR-12-20726	10
chr12	76236052	76236333	MajorDMR-12-20727	2
chr12	76243293	76243771	MajorDMR-12-20728	3
chr12	76294065	76294692	MajorDMR-12-20729	6
chr12	76312184	76312312	MajorDMR-12-20730	3
chr12	76372105	76372275	MajorDMR-12-20731	2
chr12	76414461	76414730	MajorDMR-12-20732	4
chr12	76419431	76420533	MajorDMR-12-20733	6
chr12	76421262	76421609	MajorDMR-12-20734	6
chr12	76422360	76423629	MajorDMR-12-20735	6
chr12	76435696	76436113	MajorDMR-12-20736	2
chr12	76451646	76451884	MajorDMR-12-20737	2
chr12	76516559	76516732	MajorDMR-12-20738	2
chr12	76571363	76571386	MajorDMR-12-20739	2
chr12	76591118	76591279	MajorDMR-12-20740	5
chr12	76666011	76666281	MajorDMR-12-20741	4
chr12	76713569	76713784	MajorDMR-12-20742	7
chr12	76729170	76729311	MajorDMR-12-20743	2
chr12	76740086	76740501	MajorDMR-12-20744	2
chr12	76781003	76781430	MajorDMR-12-20745	3
chr12	76782307	76783206	MajorDMR-12-20746	5
chr12	76813841	76814316	MajorDMR-12-20747	3
chr12	76842313	76842750	MajorDMR-12-20748	2
chr12	76850766	76851099	MajorDMR-12-20749	5
chr12	76858469	76859168	MajorDMR-12-20750	6
chr12	76866770	76866864	MajorDMR-12-20751	5
chr12	76940851	76940884	MajorDMR-12-20752	2
chr12	76941967	76942125	MajorDMR-12-20753	2
chr12	76951166	76951266	MajorDMR-12-20754	2
chr12	76956492	76956499	MajorDMR-12-20755	2
chr12	76962637	76963169	MajorDMR-12-20756	3
chr12	76979980	76980078	MajorDMR-12-20757	2
chr12	77012756	77012973	MajorDMR-12-20758	2
chr12	77031463	77031946	MajorDMR-12-20759	5
chr12	77038563	77038769	MajorDMR-12-20760	2
chr12	77048223	77048278	MajorDMR-12-20761	2
chr12	77079686	77079787	MajorDMR-12-20762	2
chr12	77101658	77102324	MajorDMR-12-20763	5
chr12	77172253	77172359	MajorDMR-12-20764	3
chr12	77260082	77260510	MajorDMR-12-20765	3
chr12	77273466	77273515	MajorDMR-12-20766	3
chr12	77287964	77288508	MajorDMR-12-20767	6
chr12	77427120	77427241	MajorDMR-12-20768	2
chr12	77428329	77428728	MajorDMR-12-20769	3
chr12	77532115	77532423	MajorDMR-12-20770	2
chr12	77694044	77694600	MajorDMR-12-20771	3
chr12	77696369	77696828	MajorDMR-12-20772	4
chr12	77751578	77751801	MajorDMR-12-20773	2
chr12	77755599	77756420	MajorDMR-12-20774	4
chr12	77758000	77758282	MajorDMR-12-20775	2
chr12	77758828	77759349	MajorDMR-12-20776	4
chr12	77772809	77773133	MajorDMR-12-20777	3
chr12	77774090	77774401	MajorDMR-12-20778	3
chr12	77777982	77778297	MajorDMR-12-20779	3
chr12	77786016	77786879	MajorDMR-12-20780	10
chr12	77911270	77911556	MajorDMR-12-20781	7
chr12	77969244	77969453	MajorDMR-12-20782	2
chr12	77998491	77998563	MajorDMR-12-20783	2
chr12	78004366	78004633	MajorDMR-12-20784	2
chr12	78238681	78238765	MajorDMR-12-20785	2
chr12	78240325	78240476	MajorDMR-12-20786	2
chr12	78272579	78273246	MajorDMR-12-20787	7
chr12	78330164	78330585	MajorDMR-12-20788	3
chr12	78393285	78393741	MajorDMR-12-20789	3
chr12	78462722	78463082	MajorDMR-12-20790	3
chr12	78469063	78469189	MajorDMR-12-20791	2
chr12	78482281	78482875	MajorDMR-12-20792	3
chr12	78605314	78605367	MajorDMR-12-20793	2
chr12	78721103	78721559	MajorDMR-12-20794	3
chr12	78809858	78809865	MajorDMR-12-20795	2
chr12	78814632	78815278	MajorDMR-12-20796	5
chr12	78864738	78864747	MajorDMR-12-20797	2
chr12	78924165	78924182	MajorDMR-12-20798	2
chr12	78924936	78925908	MajorDMR-12-20799	11
chr12	78927500	78927945	MajorDMR-12-20800	2
chr12	78984499	78984634	MajorDMR-12-20801	2
chr12	79029861	79030184	MajorDMR-12-20802	2
chr12	79072750	79072851	MajorDMR-12-20803	2
chr12	79078308	79078450	MajorDMR-12-20804	3
chr12	79118612	79118664	MajorDMR-12-20805	2
chr12	79134581	79135014	MajorDMR-12-20806	4
chr12	79185951	79186072	MajorDMR-12-20807	4
chr12	79218397	79218448	MajorDMR-12-20808	2
chr12	79234502	79234945	MajorDMR-12-20809	2
chr12	79256523	79256623	MajorDMR-12-20810	2
chr12	79269941	79270118	MajorDMR-12-20811	2
chr12	79288341	79288429	MajorDMR-12-20812	2
chr12	79301427	79301472	MajorDMR-12-20813	2
chr12	79304470	79304520	MajorDMR-12-20814	2
chr12	79310750	79311000	MajorDMR-12-20815	2
chr12	79322951	79323185	MajorDMR-12-20816	2
chr12	79329082	79329198	MajorDMR-12-20817	2
chr12	79345616	79345663	MajorDMR-12-20818	2
chr12	79373891	79374233	MajorDMR-12-20819	6
chr12	79378611	79378622	MajorDMR-12-20820	2
chr12	79379625	79380388	MajorDMR-12-20821	4
chr12	79392357	79393841	MajorDMR-12-20822	6
chr12	79410092	79410336	MajorDMR-12-20823	2
chr12	79413106	79413413	MajorDMR-12-20824	2
chr12	79421991	79422257	MajorDMR-12-20825	2
chr12	79438665	79440005	MajorDMR-12-20826	37
chr12	79442490	79443390	MajorDMR-12-20827	4
chr12	79454329	79454943	MajorDMR-12-20828	3
chr12	79458980	79459089	MajorDMR-12-20829	2
chr12	79462159	79462221	MajorDMR-12-20830	2
chr12	79468462	79468891	MajorDMR-12-20831	2
chr12	79480836	79481093	MajorDMR-12-20832	2
chr12	79486477	79486705	MajorDMR-12-20833	2
chr12	79493646	79493898	MajorDMR-12-20834	3
chr12	79520333	79520394	MajorDMR-12-20835	2
chr12	79533671	79533690	MajorDMR-12-20836	2
chr12	79541295	79541614	MajorDMR-12-20837	2
chr12	79542155	79542722	MajorDMR-12-20838	4
chr12	79550032	79550103	MajorDMR-12-20839	3
chr12	79562615	79562706	MajorDMR-12-20840	2
chr12	79569093	79569146	MajorDMR-12-20841	2
chr12	79584359	79584364	MajorDMR-12-20842	2
chr12	79587421	79587828	MajorDMR-12-20843	2
chr12	79590234	79590433	MajorDMR-12-20844	4
chr12	79598314	79598814	MajorDMR-12-20845	4
chr12	79610952	79611545	MajorDMR-12-20846	4
chr12	79623289	79623297	MajorDMR-12-20847	2
chr12	79652017	79652289	MajorDMR-12-20848	3
chr12	79689788	79689876	MajorDMR-12-20849	2
chr12	79690722	79690728	MajorDMR-12-20850	2
chr12	79693074	79694249	MajorDMR-12-20851	8
chr12	79710921	79711473	MajorDMR-12-20852	5
chr12	79716520	79716788	MajorDMR-12-20853	2
chr12	79719824	79720838	MajorDMR-12-20854	5
chr12	79751817	79751909	MajorDMR-12-20855	2
chr12	79758549	79758571	MajorDMR-12-20856	2
chr12	79759109	79759306	MajorDMR-12-20857	2
chr12	79766395	79766632	MajorDMR-12-20858	2
chr12	79772271	79772556	MajorDMR-12-20859	2
chr12	79773086	79773107	MajorDMR-12-20860	3
chr12	79773648	79773723	MajorDMR-12-20861	2
chr12	79774271	79774308	MajorDMR-12-20862	2
chr12	79795003	79795168	MajorDMR-12-20863	2
chr12	79808009	79808083	MajorDMR-12-20864	2
chr12	79817887	79817903	MajorDMR-12-20865	2
chr12	79833121	79833220	MajorDMR-12-20866	2
chr12	79846706	79846893	MajorDMR-12-20867	3
chr12	79916071	79916107	MajorDMR-12-20868	3
chr12	80104520	80104731	MajorDMR-12-20869	3
chr12	80106322	80106419	MajorDMR-12-20870	2
chr12	80223229	80223236	MajorDMR-12-20871	2
chr12	80249733	80250008	MajorDMR-12-20872	2
chr12	80369169	80369460	MajorDMR-12-20873	3
chr12	80427703	80427780	MajorDMR-12-20874	2
chr12	80477850	80477916	MajorDMR-12-20875	3
chr12	80537916	80537926	MajorDMR-12-20876	2
chr12	80692422	80692849	MajorDMR-12-20877	2
chr12	80726121	80726132	MajorDMR-12-20878	2
chr12	81014260	81014267	MajorDMR-12-20879	2
chr12	81126347	81126360	MajorDMR-12-20880	2
chr12	81141874	81142177	MajorDMR-12-20881	3
chr12	81143253	81143362	MajorDMR-12-20882	2
chr12	81171783	81172317	MajorDMR-12-20883	3
chr12	81179616	81179666	MajorDMR-12-20884	2
chr12	81181119	81181194	MajorDMR-12-20885	2
chr12	81273497	81273626	MajorDMR-12-20886	3
chr12	81278408	81279128	MajorDMR-12-20887	4
chr12	81286704	81287266	MajorDMR-12-20888	4
chr12	81289174	81289348	MajorDMR-12-20889	3
chr12	81325601	81325756	MajorDMR-12-20890	3
chr12	81373994	81374428	MajorDMR-12-20891	3
chr12	81403256	81403472	MajorDMR-12-20892	2
chr12	81432906	81433146	MajorDMR-12-20893	2
chr12	81606941	81607065	MajorDMR-12-20894	2
chr12	81617505	81617684	MajorDMR-12-20895	2
chr12	81652148	81652521	MajorDMR-12-20896	2
chr12	81657495	81657500	MajorDMR-12-20897	2
chr12	81668785	81669134	MajorDMR-12-20898	2
chr12	81695193	81695424	MajorDMR-12-20899	5
chr12	81733078	81733332	MajorDMR-12-20900	2
chr12	81737380	81737582	MajorDMR-12-20901	2
chr12	81772640	81772756	MajorDMR-12-20902	2
chr12	81795702	81795859	MajorDMR-12-20903	2
chr12	81810930	81811243	MajorDMR-12-20904	3
chr12	81823228	81823419	MajorDMR-12-20905	2
chr12	81830709	81830918	MajorDMR-12-20906	2
chr12	81833479	81834002	MajorDMR-12-20907	5
chr12	81859834	81860315	MajorDMR-12-20908	2
chr12	81883456	81884348	MajorDMR-12-20909	8
chr12	81894502	81894733	MajorDMR-12-20910	2
chr12	81895361	81896299	MajorDMR-12-20911	7
chr12	81921753	81922509	MajorDMR-12-20912	6
chr12	81924649	81925256	MajorDMR-12-20913	4
chr12	81973218	81973419	MajorDMR-12-20914	2
chr12	81990820	81991145	MajorDMR-12-20915	2
chr12	82044430	82044714	MajorDMR-12-20916	4
chr12	82045802	82046371	MajorDMR-12-20917	3
chr12	82096173	82096311	MajorDMR-12-20918	2
chr12	82110387	82110452	MajorDMR-12-20919	3
chr12	82150016	82150067	MajorDMR-12-20920	2
chr12	82194016	82195715	MajorDMR-12-20921	9
chr12	82242614	82242754	MajorDMR-12-20922	2
chr12	82353333	82353633	MajorDMR-12-20923	2
chr12	82451812	82452028	MajorDMR-12-20924	2
chr12	82457050	82457089	MajorDMR-12-20925	2
chr12	82508899	82509103	MajorDMR-12-20926	2
chr12	82623880	82624336	MajorDMR-12-20927	5
chr12	82734481	82735500	MajorDMR-12-20928	8
chr12	82745384	82745484	MajorDMR-12-20929	2
chr12	82750534	82750624	MajorDMR-12-20930	2
chr12	82757672	82758165	MajorDMR-12-20931	2
chr12	82844505	82844526	MajorDMR-12-20932	2
chr12	82910133	82910747	MajorDMR-12-20933	4
chr12	83075712	83076267	MajorDMR-12-20934	3
chr12	83093111	83093456	MajorDMR-12-20935	4
chr12	83115486	83115572	MajorDMR-12-20936	2
chr12	83124877	83125049	MajorDMR-12-20937	2
chr12	83126363	83126374	MajorDMR-12-20938	2
chr12	83136086	83136360	MajorDMR-12-20939	2
chr12	83152784	83152845	MajorDMR-12-20940	2
chr12	83174955	83175404	MajorDMR-12-20941	4
chr12	83228453	83228962	MajorDMR-12-20942	3
chr12	83261694	83261771	MajorDMR-12-20943	3
chr12	83262707	83263053	MajorDMR-12-20944	2
chr12	83265710	83266621	MajorDMR-12-20945	5
chr12	83280926	83280995	MajorDMR-12-20946	2
chr12	83368977	83369261	MajorDMR-12-20947	2
chr12	83372255	83372655	MajorDMR-12-20948	5
chr12	83392017	83392105	MajorDMR-12-20949	2
chr12	83434921	83434926	MajorDMR-12-20950	2
chr12	83471014	83471049	MajorDMR-12-20951	2
chr12	83767575	83767731	MajorDMR-12-20952	3
chr12	83779770	83780518	MajorDMR-12-20953	7
chr12	83846142	83846465	MajorDMR-12-20954	2
chr12	83907021	83907468	MajorDMR-12-20955	6
chr12	84014852	84015314	MajorDMR-12-20956	3
chr12	84201916	84202631	MajorDMR-12-20957	4
chr12	84340780	84340918	MajorDMR-12-20958	2
chr12	84342759	84343084	MajorDMR-12-20959	2
chr12	84511024	84511071	MajorDMR-12-20960	2
chr12	84557116	84557345	MajorDMR-12-20961	2
chr12	84581540	84581861	MajorDMR-12-20962	2
chr12	84614735	84615151	MajorDMR-12-20963	2
chr12	84617915	84617928	MajorDMR-12-20964	2
chr12	84835089	84835501	MajorDMR-12-20965	3
chr12	85012979	85013256	MajorDMR-12-20966	4
chr12	85121179	85121242	MajorDMR-12-20967	2
chr12	85133639	85133663	MajorDMR-12-20968	2
chr12	85270549	85270864	MajorDMR-12-20969	2
chr12	85290175	85290189	MajorDMR-12-20970	2
chr12	85420918	85421146	MajorDMR-12-20971	3
chr12	85569071	85569317	MajorDMR-12-20972	2
chr12	85621158	85621482	MajorDMR-12-20973	2
chr12	85737560	85737566	MajorDMR-12-20974	2
chr12	85902124	85902537	MajorDMR-12-20975	2
chr12	86036605	86036805	MajorDMR-12-20976	2
chr12	86102804	86103142	MajorDMR-12-20977	3
chr12	86141667	86142238	MajorDMR-12-20978	4
chr12	86180177	86180407	MajorDMR-12-20979	2
chr12	86313961	86313968	MajorDMR-12-20980	2
chr12	86458804	86458874	MajorDMR-12-20981	2
chr12	86502385	86502419	MajorDMR-12-20982	2
chr12	86578688	86578882	MajorDMR-12-20983	3
chr12	86594583	86594594	MajorDMR-12-20984	2
chr12	86736650	86736786	MajorDMR-12-20985	3
chr12	86785630	86785671	MajorDMR-12-20986	2
chr12	86820081	86820463	MajorDMR-12-20987	2
chr12	86907129	86907237	MajorDMR-12-20988	2
chr12	86976831	86976954	MajorDMR-12-20989	2
chr12	86999983	87000471	MajorDMR-12-20990	5
chr12	87064663	87064893	MajorDMR-12-20991	3
chr12	87157810	87158420	MajorDMR-12-20992	8
chr12	87167919	87168262	MajorDMR-12-20993	2
chr12	87428520	87428798	MajorDMR-12-20994	2
chr12	87505256	87505985	MajorDMR-12-20995	6
chr12	87727175	87727284	MajorDMR-12-20996	3
chr12	87785763	87786347	MajorDMR-12-20997	5
chr12	87823016	87823166	MajorDMR-12-20998	2
chr12	87915698	87916124	MajorDMR-12-20999	3
chr12	88169548	88170480	MajorDMR-12-21000	5
chr12	88187057	88187132	MajorDMR-12-21001	2
chr12	88195687	88195920	MajorDMR-12-21002	2
chr12	88209592	88209662	MajorDMR-12-21003	4
chr12	88274686	88274953	MajorDMR-12-21004	3
chr12	88317166	88317214	MajorDMR-12-21005	2
chr12	88322831	88322970	MajorDMR-12-21006	2
chr12	88327126	88327296	MajorDMR-12-21007	2
chr12	88340865	88341092	MajorDMR-12-21008	2
chr12	88431184	88431448	MajorDMR-12-21009	3
chr12	88432873	88433272	MajorDMR-12-21010	2
chr12	88435486	88435671	MajorDMR-12-21011	2
chr12	88452771	88453175	MajorDMR-12-21012	4
chr12	88465148	88465353	MajorDMR-12-21013	3
chr12	88539257	88539983	MajorDMR-12-21014	6
chr12	88557107	88557150	MajorDMR-12-21015	3
chr12	88811688	88811699	MajorDMR-12-21016	2
chr12	88826402	88826969	MajorDMR-12-21017	5
chr12	88827730	88827964	MajorDMR-12-21018	4
chr12	88828787	88829319	MajorDMR-12-21019	7
chr12	88844617	88845134	MajorDMR-12-21020	7
chr12	88862823	88863064	MajorDMR-12-21021	2
chr12	88863580	88863650	MajorDMR-12-21022	2
chr12	88865202	88865340	MajorDMR-12-21023	2
chr12	88889869	88890398	MajorDMR-12-21024	3
chr12	88896806	88897557	MajorDMR-12-21025	7
chr12	88902651	88902730	MajorDMR-12-21026	3
chr12	88903645	88903794	MajorDMR-12-21027	2
chr12	88905005	88905281	MajorDMR-12-21028	3
chr12	88908917	88908991	MajorDMR-12-21029	2
chr12	88913679	88914259	MajorDMR-12-21030	4
chr12	88914798	88915106	MajorDMR-12-21031	3
chr12	88916689	88918497	MajorDMR-12-21032	13
chr12	88922694	88924093	MajorDMR-12-21033	8
chr12	88934957	88935561	MajorDMR-12-21034	6
chr12	88938840	88939592	MajorDMR-12-21035	6
chr12	88947367	88948196	MajorDMR-12-21036	6
chr12	88951276	88952105	MajorDMR-12-21037	5
chr12	88961035	88961635	MajorDMR-12-21038	3
chr12	88965745	88966033	MajorDMR-12-21039	2
chr12	88966710	88966822	MajorDMR-12-21040	3
chr12	88969461	88970718	MajorDMR-12-21041	10
chr12	88971586	88972868	MajorDMR-12-21042	11
chr12	88974835	88975558	MajorDMR-12-21043	5
chr12	89079383	89079525	MajorDMR-12-21044	2
chr12	89212788	89213087	MajorDMR-12-21045	2
chr12	89290865	89290883	MajorDMR-12-21046	2
chr12	89340252	89340670	MajorDMR-12-21047	4
chr12	89352444	89352616	MajorDMR-12-21048	4
chr12	89353175	89353330	MajorDMR-12-21049	4
chr12	89420133	89420655	MajorDMR-12-21050	4
chr12	89492299	89492847	MajorDMR-12-21051	11
chr12	89659333	89659749	MajorDMR-12-21052	3
chr12	89680116	89680435	MajorDMR-12-21053	2
chr12	89770830	89770978	MajorDMR-12-21054	2
chr12	90000412	90000600	MajorDMR-12-21055	2
chr12	90002706	90002922	MajorDMR-12-21056	2
chr12	90008352	90008738	MajorDMR-12-21057	3
chr12	90069137	90069309	MajorDMR-12-21058	2
chr12	90074894	90074965	MajorDMR-12-21059	2
chr12	90117665	90117946	MajorDMR-12-21060	4
chr12	90126446	90126620	MajorDMR-12-21061	2
chr12	90201176	90201185	MajorDMR-12-21062	2
chr12	90225387	90225478	MajorDMR-12-21063	2
chr12	90281471	90281506	MajorDMR-12-21064	2
chr12	90371313	90371796	MajorDMR-12-21065	6
chr12	90403669	90403674	MajorDMR-12-21066	2
chr12	90418247	90418422	MajorDMR-12-21067	4
chr12	90491820	90492108	MajorDMR-12-21068	2
chr12	90647138	90647354	MajorDMR-12-21069	4
chr12	90647888	90648150	MajorDMR-12-21070	2
chr12	90721474	90721584	MajorDMR-12-21071	2
chr12	90725522	90725953	MajorDMR-12-21072	2
chr12	90733995	90734010	MajorDMR-12-21073	2
chr12	90734815	90734834	MajorDMR-12-21074	2
chr12	90760173	90760600	MajorDMR-12-21075	2
chr12	91055359	91055375	MajorDMR-12-21076	2
chr12	91352092	91352099	MajorDMR-12-21077	2
chr12	91573432	91573750	MajorDMR-12-21078	2
chr12	91636272	91636712	MajorDMR-12-21079	2
chr12	91774579	91774656	MajorDMR-12-21080	2
chr12	91777903	91777982	MajorDMR-12-21081	2
chr12	92014607	92014960	MajorDMR-12-21082	5
chr12	92049222	92049671	MajorDMR-12-21083	2
chr12	92065542	92066041	MajorDMR-12-21084	2
chr12	92095339	92095471	MajorDMR-12-21085	2
chr12	92111911	92111966	MajorDMR-12-21086	2
chr12	92137795	92138340	MajorDMR-12-21087	4
chr12	92220438	92220776	MajorDMR-12-21088	2
chr12	92236737	92237054	MajorDMR-12-21089	2
chr12	92247993	92248647	MajorDMR-12-21090	3
chr12	92310195	92310460	MajorDMR-12-21091	2
chr12	92330650	92330725	MajorDMR-12-21092	3
chr12	92387263	92387343	MajorDMR-12-21093	2
chr12	92463084	92463274	MajorDMR-12-21094	2
chr12	92474553	92474886	MajorDMR-12-21095	4
chr12	92495977	92496253	MajorDMR-12-21096	3
chr12	92500899	92501571	MajorDMR-12-21097	9
chr12	92504793	92504945	MajorDMR-12-21098	2
chr12	92519893	92519908	MajorDMR-12-21099	2
chr12	92528338	92530160	MajorDMR-12-21100	15
chr12	92530775	92532809	MajorDMR-12-21101	8
chr12	92566568	92566585	MajorDMR-12-21102	2
chr12	92597789	92598491	MajorDMR-12-21103	5
chr12	92623263	92623772	MajorDMR-12-21104	4
chr12	92682405	92682594	MajorDMR-12-21105	7
chr12	92683729	92684565	MajorDMR-12-21106	6
chr12	92698649	92698755	MajorDMR-12-21107	3
chr12	92757706	92757727	MajorDMR-12-21108	2
chr12	92805681	92805753	MajorDMR-12-21109	2
chr12	92905621	92905975	MajorDMR-12-21110	2
chr12	92919721	92919883	MajorDMR-12-21111	2
chr12	92948700	92948911	MajorDMR-12-21112	3
chr12	93019070	93019227	MajorDMR-12-21113	2
chr12	93043434	93043689	MajorDMR-12-21114	3
chr12	93066958	93067067	MajorDMR-12-21115	6
chr12	93069534	93069848	MajorDMR-12-21116	2
chr12	93089255	93089949	MajorDMR-12-21117	6
chr12	93115891	93116008	MajorDMR-12-21118	5
chr12	93126561	93127466	MajorDMR-12-21119	9
chr12	93169823	93169900	MajorDMR-12-21120	2
chr12	93186797	93186901	MajorDMR-12-21121	2
chr12	93281650	93282676	MajorDMR-12-21122	9
chr12	93288796	93288995	MajorDMR-12-21123	3
chr12	93300057	93300102	MajorDMR-12-21124	2
chr12	93319790	93320429	MajorDMR-12-21125	5
chr12	93324515	93324621	MajorDMR-12-21126	2
chr12	93396179	93396936	MajorDMR-12-21127	4
chr12	93514525	93514793	MajorDMR-12-21128	4
chr12	93521356	93521717	MajorDMR-12-21129	2
chr12	93572164	93573224	MajorDMR-12-21130	5
chr12	93640830	93641091	MajorDMR-12-21131	2
chr12	93686393	93686765	MajorDMR-12-21132	4
chr12	93708778	93709247	MajorDMR-12-21133	2
chr12	93712761	93712823	MajorDMR-12-21134	2
chr12	93713357	93713754	MajorDMR-12-21135	4
chr12	93736170	93736202	MajorDMR-12-21136	3
chr12	93775895	93775901	MajorDMR-12-21137	2
chr12	93777244	93777469	MajorDMR-12-21138	4
chr12	93783920	93783955	MajorDMR-12-21139	3
chr12	93788654	93788782	MajorDMR-12-21140	3
chr12	93808771	93808788	MajorDMR-12-21141	2
chr12	93827331	93828017	MajorDMR-12-21142	8
chr12	93830231	93830766	MajorDMR-12-21143	4
chr12	93834072	93834147	MajorDMR-12-21144	2
chr12	93963178	93963293	MajorDMR-12-21145	2
chr12	93984515	93984974	MajorDMR-12-21146	5
chr12	93996834	93996980	MajorDMR-12-21147	5
chr12	94070063	94070678	MajorDMR-12-21148	7
chr12	94071997	94072184	MajorDMR-12-21149	3
chr12	94131513	94131566	MajorDMR-12-21150	2
chr12	94137056	94137156	MajorDMR-12-21151	3
chr12	94140691	94140942	MajorDMR-12-21152	2
chr12	94155320	94155980	MajorDMR-12-21153	5
chr12	94160443	94160455	MajorDMR-12-21154	2
chr12	94161871	94161910	MajorDMR-12-21155	2
chr12	94171126	94171531	MajorDMR-12-21156	6
chr12	94177491	94178663	MajorDMR-12-21157	12
chr12	94179207	94179217	MajorDMR-12-21158	2
chr12	94197194	94197680	MajorDMR-12-21159	2
chr12	94324440	94325169	MajorDMR-12-21160	5
chr12	94327407	94328445	MajorDMR-12-21161	10
chr12	94406154	94406390	MajorDMR-12-21162	2
chr12	94431455	94431576	MajorDMR-12-21163	2
chr12	94493484	94493673	MajorDMR-12-21164	6
chr12	94501783	94502223	MajorDMR-12-21165	5
chr12	94521093	94521503	MajorDMR-12-21166	5
chr12	94539218	94539275	MajorDMR-12-21167	2
chr12	94545136	94545706	MajorDMR-12-21168	9
chr12	94551680	94551910	MajorDMR-12-21169	3
chr12	94564826	94564875	MajorDMR-12-21170	2
chr12	94566061	94566302	MajorDMR-12-21171	2
chr12	94602071	94602108	MajorDMR-12-21172	2
chr12	94637144	94637419	MajorDMR-12-21173	2
chr12	94651630	94651828	MajorDMR-12-21174	2
chr12	94680790	94681041	MajorDMR-12-21175	2
chr12	94683090	94684275	MajorDMR-12-21176	11
chr12	94929806	94930008	MajorDMR-12-21177	4
chr12	94934664	94934686	MajorDMR-12-21178	2
chr12	94938086	94938562	MajorDMR-12-21179	5
chr12	94954686	94954984	MajorDMR-12-21180	11
chr12	94955771	94956190	MajorDMR-12-21181	12
chr12	94977227	94977373	MajorDMR-12-21182	2
chr12	94981947	94982011	MajorDMR-12-21183	3
chr12	94990253	94990662	MajorDMR-12-21184	3
chr12	94997848	94998276	MajorDMR-12-21185	2
chr12	94998906	94999024	MajorDMR-12-21186	2
chr12	95015715	95016109	MajorDMR-12-21187	3
chr12	95022562	95022622	MajorDMR-12-21188	2
chr12	95027302	95027808	MajorDMR-12-21189	3
chr12	95032232	95032331	MajorDMR-12-21190	2
chr12	95042825	95043275	MajorDMR-12-21191	10
chr12	95098229	95098961	MajorDMR-12-21192	8
chr12	95102936	95103145	MajorDMR-12-21193	2
chr12	95165878	95166234	MajorDMR-12-21194	3
chr12	95280379	95280455	MajorDMR-12-21195	2
chr12	95310801	95310832	MajorDMR-12-21196	3
chr12	95335293	95335474	MajorDMR-12-21197	3
chr12	95357673	95358206	MajorDMR-12-21198	8
chr12	95374168	95374807	MajorDMR-12-21199	4
chr12	95376241	95376340	MajorDMR-12-21200	3
chr12	95380858	95380878	MajorDMR-12-21201	2
chr12	95381749	95382116	MajorDMR-12-21202	2
chr12	95384699	95384881	MajorDMR-12-21203	2
chr12	95391233	95391499	MajorDMR-12-21204	2
chr12	95435122	95435151	MajorDMR-12-21205	2
chr12	95466176	95466192	MajorDMR-12-21206	2
chr12	95477852	95478354	MajorDMR-12-21207	6
chr12	95510871	95511360	MajorDMR-12-21208	3
chr12	95518057	95518686	MajorDMR-12-21209	6
chr12	95531761	95531929	MajorDMR-12-21210	2
chr12	95567636	95567862	MajorDMR-12-21211	2
chr12	95613743	95614192	MajorDMR-12-21212	5
chr12	95615067	95615078	MajorDMR-12-21213	2
chr12	95615922	95617758	MajorDMR-12-21214	7
chr12	95620606	95620864	MajorDMR-12-21215	2
chr12	95623547	95623901	MajorDMR-12-21216	8
chr12	95627641	95627793	MajorDMR-12-21217	3
chr12	95634262	95635141	MajorDMR-12-21218	4
chr12	95638315	95638335	MajorDMR-12-21219	2
chr12	95641173	95641380	MajorDMR-12-21220	2
chr12	95642315	95642964	MajorDMR-12-21221	5
chr12	95644238	95644912	MajorDMR-12-21222	8
chr12	95645854	95645877	MajorDMR-12-21223	2
chr12	95648765	95649071	MajorDMR-12-21224	2
chr12	95655777	95655782	MajorDMR-12-21225	2
chr12	95659738	95660785	MajorDMR-12-21226	6
chr12	95662426	95662501	MajorDMR-12-21227	2
chr12	95663883	95663907	MajorDMR-12-21228	3
chr12	95681237	95681555	MajorDMR-12-21229	2
chr12	95698080	95698085	MajorDMR-12-21230	2
chr12	95698896	95699599	MajorDMR-12-21231	7
chr12	95702903	95703344	MajorDMR-12-21232	4
chr12	95713181	95713295	MajorDMR-12-21233	3
chr12	95717889	95718241	MajorDMR-12-21234	2
chr12	95724035	95724526	MajorDMR-12-21235	7
chr12	95728073	95729907	MajorDMR-12-21236	12
chr12	95730518	95732333	MajorDMR-12-21237	13
chr12	95734245	95734657	MajorDMR-12-21238	7
chr12	95736931	95737444	MajorDMR-12-21239	3
chr12	95738079	95739143	MajorDMR-12-21240	16
chr12	95739885	95740656	MajorDMR-12-21241	4
chr12	95741393	95741852	MajorDMR-12-21242	5
chr12	95749865	95750100	MajorDMR-12-21243	8
chr12	95751228	95752643	MajorDMR-12-21244	14
chr12	95763919	95763960	MajorDMR-12-21245	2
chr12	95766639	95766649	MajorDMR-12-21246	2
chr12	95777712	95778033	MajorDMR-12-21247	5
chr12	95788811	95788951	MajorDMR-12-21248	5
chr12	95801638	95801855	MajorDMR-12-21249	3
chr12	95806825	95807044	MajorDMR-12-21250	3
chr12	95811784	95812222	MajorDMR-12-21251	3
chr12	95846209	95846385	MajorDMR-12-21252	2
chr12	95869006	95870213	MajorDMR-12-21253	10
chr12	95873408	95874287	MajorDMR-12-21254	10
chr12	95874980	95875058	MajorDMR-12-21255	3
chr12	95875778	95875949	MajorDMR-12-21256	6
chr12	95876884	95877057	MajorDMR-12-21257	2
chr12	95877795	95878094	MajorDMR-12-21258	2
chr12	95881169	95881641	MajorDMR-12-21259	2
chr12	95887832	95888013	MajorDMR-12-21260	4
chr12	95895483	95895729	MajorDMR-12-21261	2
chr12	95897858	95898053	MajorDMR-12-21262	3
chr12	95899559	95900622	MajorDMR-12-21263	6
chr12	95901622	95903262	MajorDMR-12-21264	8
chr12	95904747	95904813	MajorDMR-12-21265	2
chr12	95906357	95906527	MajorDMR-12-21266	2
chr12	95907196	95907508	MajorDMR-12-21267	3
chr12	95910276	95910295	MajorDMR-12-21268	2
chr12	95928513	95928737	MajorDMR-12-21269	5
chr12	95930455	95930849	MajorDMR-12-21270	2
chr12	95943071	95943172	MajorDMR-12-21271	6
chr12	95944947	95945367	MajorDMR-12-21272	3
chr12	95948419	95948702	MajorDMR-12-21273	2
chr12	95989117	95989546	MajorDMR-12-21274	2
chr12	96018417	96018669	MajorDMR-12-21275	2
chr12	96043446	96043464	MajorDMR-12-21276	2
chr12	96076856	96076969	MajorDMR-12-21277	3
chr12	96084843	96085233	MajorDMR-12-21278	2
chr12	96088093	96088305	MajorDMR-12-21279	2
chr12	96089935	96090246	MajorDMR-12-21280	5
chr12	96094417	96094498	MajorDMR-12-21281	2
chr12	96098523	96099143	MajorDMR-12-21282	5
chr12	96099725	96099779	MajorDMR-12-21283	2
chr12	96102412	96103229	MajorDMR-12-21284	4
chr12	96111739	96111776	MajorDMR-12-21285	2
chr12	96126465	96128412	MajorDMR-12-21286	9
chr12	96133779	96133947	MajorDMR-12-21287	3
chr12	96136437	96136744	MajorDMR-12-21288	2
chr12	96149213	96149804	MajorDMR-12-21289	5
chr12	96157425	96157455	MajorDMR-12-21290	2
chr12	96176590	96177453	MajorDMR-12-21291	5
chr12	96178267	96179718	MajorDMR-12-21292	10
chr12	96180355	96181456	MajorDMR-12-21293	15
chr12	96182236	96182470	MajorDMR-12-21294	2
chr12	96183024	96183137	MajorDMR-12-21295	5
chr12	96231996	96232243	MajorDMR-12-21296	3
chr12	96253931	96253995	MajorDMR-12-21297	2
chr12	96261832	96262076	MajorDMR-12-21298	2
chr12	96291111	96291115	MajorDMR-12-21299	2
chr12	96346331	96346920	MajorDMR-12-21300	3
chr12	96358387	96358530	MajorDMR-12-21301	3
chr12	96427934	96428032	MajorDMR-12-21302	2
chr12	96547356	96547431	MajorDMR-12-21303	5
chr12	96602866	96602878	MajorDMR-12-21304	2
chr12	96639504	96639842	MajorDMR-12-21305	3
chr12	96642916	96643409	MajorDMR-12-21306	9
chr12	96709791	96710393	MajorDMR-12-21307	5
chr12	96762308	96762453	MajorDMR-12-21308	3
chr12	96817057	96817291	MajorDMR-12-21309	2
chr12	96856436	96857113	MajorDMR-12-21310	8
chr12	97057385	97057867	MajorDMR-12-21311	7
chr12	97071749	97071860	MajorDMR-12-21312	2
chr12	97113835	97114185	MajorDMR-12-21313	5
chr12	97215073	97215324	MajorDMR-12-21314	3
chr12	97300334	97300418	MajorDMR-12-21315	3
chr12	97339531	97339613	MajorDMR-12-21316	4
chr12	97485334	97485366	MajorDMR-12-21317	2
chr12	97579530	97579685	MajorDMR-12-21318	4
chr12	97604664	97605146	MajorDMR-12-21319	2
chr12	97769569	97769659	MajorDMR-12-21320	2
chr12	97774215	97774771	MajorDMR-12-21321	4
chr12	97964357	97964415	MajorDMR-12-21322	2
chr12	97995893	97996095	MajorDMR-12-21323	2
chr12	98150026	98150322	MajorDMR-12-21324	3
chr12	98198906	98199458	MajorDMR-12-21325	11
chr12	98280327	98280573	MajorDMR-12-21326	2
chr12	98293829	98294216	MajorDMR-12-21327	2
chr12	98343449	98343485	MajorDMR-12-21328	2
chr12	98461543	98462039	MajorDMR-12-21329	4
chr12	98548962	98549253	MajorDMR-12-21330	4
chr12	98615380	98616248	MajorDMR-12-21331	6
chr12	98632429	98632821	MajorDMR-12-21332	2
chr12	98708796	98709224	MajorDMR-12-21333	3
chr12	98807558	98807716	MajorDMR-12-21334	3
chr12	98858096	98858413	MajorDMR-12-21335	2
chr12	98911803	98912233	MajorDMR-12-21336	2
chr12	98952968	98953055	MajorDMR-12-21337	2
chr12	98990148	98992862	MajorDMR-12-21338	21
chr12	98993647	98993807	MajorDMR-12-21339	2
chr12	98994818	98995223	MajorDMR-12-21340	3
chr12	98996230	98996238	MajorDMR-12-21341	2
chr12	99013454	99013629	MajorDMR-12-21342	2
chr12	99085890	99085930	MajorDMR-12-21343	4
chr12	99095790	99096576	MajorDMR-12-21344	5
chr12	99119242	99119294	MajorDMR-12-21345	3
chr12	99126097	99126207	MajorDMR-12-21346	2
chr12	99131114	99131903	MajorDMR-12-21347	5
chr12	99135574	99136087	MajorDMR-12-21348	9
chr12	99137292	99137351	MajorDMR-12-21349	2
chr12	99140155	99141181	MajorDMR-12-21350	7
chr12	99156915	99157005	MajorDMR-12-21351	3
chr12	99158818	99158834	MajorDMR-12-21352	2
chr12	99160707	99161251	MajorDMR-12-21353	5
chr12	99162277	99162686	MajorDMR-12-21354	16
chr12	99163353	99163837	MajorDMR-12-21355	4
chr12	99166157	99166198	MajorDMR-12-21356	3
chr12	99173072	99173102	MajorDMR-12-21357	2
chr12	99174741	99175360	MajorDMR-12-21358	6
chr12	99176113	99177363	MajorDMR-12-21359	12
chr12	99179442	99179712	MajorDMR-12-21360	5
chr12	99180287	99180776	MajorDMR-12-21361	8
chr12	99182099	99183150	MajorDMR-12-21362	13
chr12	99185268	99185369	MajorDMR-12-21363	2
chr12	99191825	99192195	MajorDMR-12-21364	3
chr12	99193373	99194863	MajorDMR-12-21365	9
chr12	99196286	99196591	MajorDMR-12-21366	6
chr12	99197263	99197682	MajorDMR-12-21367	3
chr12	99200647	99200768	MajorDMR-12-21368	2
chr12	99201352	99202722	MajorDMR-12-21369	9
chr12	99206202	99206421	MajorDMR-12-21370	3
chr12	99207908	99207950	MajorDMR-12-21371	3
chr12	99210548	99210760	MajorDMR-12-21372	2
chr12	99211316	99211732	MajorDMR-12-21373	2
chr12	99214782	99215984	MajorDMR-12-21374	7
chr12	99217018	99217205	MajorDMR-12-21375	2
chr12	99217898	99218654	MajorDMR-12-21376	8
chr12	99221115	99221179	MajorDMR-12-21377	3
chr12	99234183	99234288	MajorDMR-12-21378	2
chr12	99237010	99237441	MajorDMR-12-21379	4
chr12	99243816	99244347	MajorDMR-12-21380	4
chr12	99252896	99252942	MajorDMR-12-21381	2
chr12	99254310	99254399	MajorDMR-12-21382	3
chr12	99256910	99257809	MajorDMR-12-21383	8
chr12	99264019	99264641	MajorDMR-12-21384	8
chr12	99265589	99265739	MajorDMR-12-21385	2
chr12	99268096	99268199	MajorDMR-12-21386	2
chr12	99271098	99271412	MajorDMR-12-21387	2
chr12	99272217	99272511	MajorDMR-12-21388	3
chr12	99273241	99273438	MajorDMR-12-21389	3
chr12	99275971	99276738	MajorDMR-12-21390	5
chr12	99282326	99282469	MajorDMR-12-21391	3
chr12	99283111	99284748	MajorDMR-12-21392	10
chr12	99285369	99286356	MajorDMR-12-21393	5
chr12	99306498	99306621	MajorDMR-12-21394	2
chr12	99427660	99427951	MajorDMR-12-21395	4
chr12	99447267	99447654	MajorDMR-12-21396	3
chr12	99451313	99451359	MajorDMR-12-21397	2
chr12	99463861	99464326	MajorDMR-12-21398	2
chr12	99475206	99475532	MajorDMR-12-21399	4
chr12	99508074	99508096	MajorDMR-12-21400	2
chr12	99511402	99511584	MajorDMR-12-21401	2
chr12	99555547	99556006	MajorDMR-12-21402	2
chr12	99562122	99562486	MajorDMR-12-21403	2
chr12	99598255	99598454	MajorDMR-12-21404	4
chr12	99624382	99624496	MajorDMR-12-21405	2
chr12	99651424	99652053	MajorDMR-12-21406	3
chr12	99659318	99659443	MajorDMR-12-21407	2
chr12	99676579	99676798	MajorDMR-12-21408	2
chr12	99705795	99705901	MajorDMR-12-21409	3
chr12	99779718	99779941	MajorDMR-12-21410	3
chr12	99782360	99782635	MajorDMR-12-21411	2
chr12	99783351	99783826	MajorDMR-12-21412	3
chr12	99847149	99847518	MajorDMR-12-21413	3
chr12	99884688	99884834	MajorDMR-12-21414	2
chr12	99938901	99938976	MajorDMR-12-21415	2
chr12	100004946	100005735	MajorDMR-12-21416	5
chr12	100134783	100134879	MajorDMR-12-21417	2
chr12	100154655	100154811	MajorDMR-12-21418	2
chr12	100158159	100158183	MajorDMR-12-21419	2
chr12	100159501	100159652	MajorDMR-12-21420	3
chr12	100177971	100179037	MajorDMR-12-21421	8
chr12	100226717	100226793	MajorDMR-12-21422	2
chr12	100234180	100234443	MajorDMR-12-21423	2
chr12	100243561	100243689	MajorDMR-12-21424	2
chr12	100261187	100261225	MajorDMR-12-21425	2
chr12	100285292	100285301	MajorDMR-12-21426	2
chr12	100291359	100291493	MajorDMR-12-21427	2
chr12	100292507	100293613	MajorDMR-12-21428	5
chr12	100300283	100300436	MajorDMR-12-21429	2
chr12	100304902	100304946	MajorDMR-12-21430	2
chr12	100307049	100307482	MajorDMR-12-21431	3
chr12	100341250	100341421	MajorDMR-12-21432	2
chr12	100353418	100354013	MajorDMR-12-21433	6
chr12	100360024	100360320	MajorDMR-12-21434	2
chr12	100371173	100371197	MajorDMR-12-21435	2
chr12	100373314	100373765	MajorDMR-12-21436	2
chr12	100374804	100374927	MajorDMR-12-21437	2
chr12	100375542	100376201	MajorDMR-12-21438	5
chr12	100436639	100437117	MajorDMR-12-21439	2
chr12	100526398	100526544	MajorDMR-12-21440	3
chr12	100530139	100530315	MajorDMR-12-21441	3
chr12	100533260	100533609	MajorDMR-12-21442	2
chr12	100591687	100591897	MajorDMR-12-21443	3
chr12	100678428	100678537	MajorDMR-12-21444	4
chr12	100689487	100689740	MajorDMR-12-21445	3
chr12	100750472	100751346	MajorDMR-12-21446	6
chr12	100766922	100767089	MajorDMR-12-21447	3
chr12	100768823	100769618	MajorDMR-12-21448	11
chr12	100853542	100853572	MajorDMR-12-21449	2
chr12	100854141	100854359	MajorDMR-12-21450	5
chr12	100857345	100857780	MajorDMR-12-21451	2
chr12	100906244	100906484	MajorDMR-12-21452	2
chr12	100915100	100915342	MajorDMR-12-21453	2
chr12	100957971	100958198	MajorDMR-12-21454	2
chr12	101045446	101045652	MajorDMR-12-21455	2
chr12	101049298	101049978	MajorDMR-12-21456	3
chr12	101054360	101054511	MajorDMR-12-21457	3
chr12	101067084	101067152	MajorDMR-12-21458	2
chr12	101069240	101069663	MajorDMR-12-21459	3
chr12	101073138	101073191	MajorDMR-12-21460	2
chr12	101112021	101112777	MajorDMR-12-21461	3
chr12	101127401	101127598	MajorDMR-12-21462	3
chr12	101132058	101132182	MajorDMR-12-21463	2
chr12	101184307	101184622	MajorDMR-12-21464	2
chr12	101195486	101195574	MajorDMR-12-21465	2
chr12	101202384	101202614	MajorDMR-12-21466	2
chr12	101204760	101204941	MajorDMR-12-21467	3
chr12	101281926	101282228	MajorDMR-12-21468	2
chr12	101299145	101299656	MajorDMR-12-21469	4
chr12	101302560	101303044	MajorDMR-12-21470	4
chr12	101307209	101308322	MajorDMR-12-21471	6
chr12	101315061	101315565	MajorDMR-12-21472	9
chr12	101318979	101319063	MajorDMR-12-21473	2
chr12	101321750	101321842	MajorDMR-12-21474	2
chr12	101326291	101326636	MajorDMR-12-21475	3
chr12	101330548	101330718	MajorDMR-12-21476	2
chr12	101343347	101343887	MajorDMR-12-21477	4
chr12	101356199	101356203	MajorDMR-12-21478	2
chr12	101357325	101357425	MajorDMR-12-21479	2
chr12	101380430	101380888	MajorDMR-12-21480	4
chr12	101381762	101382148	MajorDMR-12-21481	2
chr12	101435212	101435312	MajorDMR-12-21482	2
chr12	101446158	101446209	MajorDMR-12-21483	2
chr12	101447864	101447946	MajorDMR-12-21484	3
chr12	101472650	101473004	MajorDMR-12-21485	5
chr12	101476232	101476577	MajorDMR-12-21486	2
chr12	101731543	101731602	MajorDMR-12-21487	2
chr12	101749375	101749411	MajorDMR-12-21488	2
chr12	101796928	101797176	MajorDMR-12-21489	2
chr12	101814903	101814912	MajorDMR-12-21490	2
chr12	101843398	101843442	MajorDMR-12-21491	2
chr12	101853641	101853955	MajorDMR-12-21492	2
chr12	101918954	101919402	MajorDMR-12-21493	2
chr12	101945863	101946426	MajorDMR-12-21494	5
chr12	101956675	101956878	MajorDMR-12-21495	3
chr12	101978583	101978989	MajorDMR-12-21496	2
chr12	101995204	101995620	MajorDMR-12-21497	3
chr12	102043383	102043494	MajorDMR-12-21498	4
chr12	102054959	102055465	MajorDMR-12-21499	7
chr12	102093353	102093386	MajorDMR-12-21500	2
chr12	102101656	102101925	MajorDMR-12-21501	3
chr12	102107103	102107134	MajorDMR-12-21502	3
chr12	102131362	102131435	MajorDMR-12-21503	3
chr12	102132670	102132755	MajorDMR-12-21504	3
chr12	102140254	102140464	MajorDMR-12-21505	2
chr12	102144112	102145094	MajorDMR-12-21506	3
chr12	102150734	102150790	MajorDMR-12-21507	2
chr12	102151429	102151856	MajorDMR-12-21508	6
chr12	102161438	102161790	MajorDMR-12-21509	2
chr12	102165755	102165778	MajorDMR-12-21510	2
chr12	102166616	102167164	MajorDMR-12-21511	6
chr12	102188730	102188783	MajorDMR-12-21512	3
chr12	102204387	102205376	MajorDMR-12-21513	6
chr12	102216169	102216185	MajorDMR-12-21514	2
chr12	102219725	102220116	MajorDMR-12-21515	4
chr12	102245002	102245143	MajorDMR-12-21516	2
chr12	102250586	102251131	MajorDMR-12-21517	3
chr12	102270498	102270724	MajorDMR-12-21518	4
chr12	102272176	102272622	MajorDMR-12-21519	3
chr12	102297824	102297967	MajorDMR-12-21520	4
chr12	102303599	102303730	MajorDMR-12-21521	3
chr12	102307437	102307441	MajorDMR-12-21522	2
chr12	102339390	102339612	MajorDMR-12-21523	2
chr12	102461555	102461770	MajorDMR-12-21524	2
chr12	102471980	102471984	MajorDMR-12-21525	2
chr12	102490737	102490840	MajorDMR-12-21526	3
chr12	102614052	102614348	MajorDMR-12-21527	4
chr12	102691817	102692120	MajorDMR-12-21528	3
chr12	102698564	102699191	MajorDMR-12-21529	4
chr12	102733037	102733068	MajorDMR-12-21530	2
chr12	102750160	102750709	MajorDMR-12-21531	5
chr12	102772673	102773585	MajorDMR-12-21532	7
chr12	102795733	102795767	MajorDMR-12-21533	2
chr12	102830886	102830948	MajorDMR-12-21534	2
chr12	102833204	102833954	MajorDMR-12-21535	5
chr12	102846710	102847186	MajorDMR-12-21536	3
chr12	102850090	102850592	MajorDMR-12-21537	6
chr12	102856832	102857016	MajorDMR-12-21538	2
chr12	102871083	102871502	MajorDMR-12-21539	2
chr12	102876657	102876860	MajorDMR-12-21540	4
chr12	102921072	102921887	MajorDMR-12-21541	10
chr12	102936773	102936965	MajorDMR-12-21542	3
chr12	102938554	102938814	MajorDMR-12-21543	4
chr12	103057821	103057971	MajorDMR-12-21544	3
chr12	103191394	103191454	MajorDMR-12-21545	5
chr12	103260231	103260420	MajorDMR-12-21546	4
chr12	103261203	103261338	MajorDMR-12-21547	2
chr12	103263580	103263841	MajorDMR-12-21548	3
chr12	103312809	103312820	MajorDMR-12-21549	2
chr12	103628850	103629257	MajorDMR-12-21550	2
chr12	103687118	103687546	MajorDMR-12-21551	2
chr12	103982168	103982196	MajorDMR-12-21552	2
chr12	104021216	104021346	MajorDMR-12-21553	2
chr12	104136041	104136587	MajorDMR-12-21554	15
chr12	104179280	104179475	MajorDMR-12-21555	2
chr12	104194369	104194540	MajorDMR-12-21556	3
chr12	104277380	104277771	MajorDMR-12-21557	5
chr12	104328048	104328066	MajorDMR-12-21558	2
chr12	104340813	104340912	MajorDMR-12-21559	2
chr12	104361893	104362025	MajorDMR-12-21560	2
chr12	104368347	104368565	MajorDMR-12-21561	2
chr12	104391815	104392098	MajorDMR-12-21562	2
chr12	104397653	104398264	MajorDMR-12-21563	4
chr12	104431724	104431917	MajorDMR-12-21564	2
chr12	104443706	104444888	MajorDMR-12-21565	24
chr12	104517502	104517509	MajorDMR-12-21566	2
chr12	104520939	104520992	MajorDMR-12-21567	2
chr12	104524710	104525105	MajorDMR-12-21568	2
chr12	104670845	104671135	MajorDMR-12-21569	2
chr12	104686087	104686171	MajorDMR-12-21570	2
chr12	104688947	104689253	MajorDMR-12-21571	2
chr12	104696967	104697127	MajorDMR-12-21572	2
chr12	104698471	104699330	MajorDMR-12-21573	3
chr12	104710189	104710231	MajorDMR-12-21574	2
chr12	104733901	104735396	MajorDMR-12-21575	7
chr12	104738773	104739311	MajorDMR-12-21576	3
chr12	104767266	104767344	MajorDMR-12-21577	2
chr12	104799512	104799882	MajorDMR-12-21578	8
chr12	104866946	104867338	MajorDMR-12-21579	7
chr12	104913752	104913867	MajorDMR-12-21580	4
chr12	104917913	104918106	MajorDMR-12-21581	2
chr12	104932687	104932803	MajorDMR-12-21582	3
chr12	104997964	104998073	MajorDMR-12-21583	2
chr12	104999152	104999835	MajorDMR-12-21584	23
chr12	105038217	105038494	MajorDMR-12-21585	4
chr12	105045529	105046508	MajorDMR-12-21586	8
chr12	105065783	105065897	MajorDMR-12-21587	2
chr12	105072598	105072800	MajorDMR-12-21588	5
chr12	105074212	105074558	MajorDMR-12-21589	4
chr12	105126478	105126728	MajorDMR-12-21590	4
chr12	105136123	105136805	MajorDMR-12-21591	3
chr12	105141575	105141610	MajorDMR-12-21592	3
chr12	105151730	105151775	MajorDMR-12-21593	2
chr12	105209959	105210104	MajorDMR-12-21594	2
chr12	105347774	105348223	MajorDMR-12-21595	4
chr12	105435168	105435175	MajorDMR-12-21596	2
chr12	105534705	105535416	MajorDMR-12-21597	8
chr12	105553853	105553898	MajorDMR-12-21598	2
chr12	105567648	105567982	MajorDMR-12-21599	2
chr12	105598932	105599485	MajorDMR-12-21600	3
chr12	105723812	105723870	MajorDMR-12-21601	4
chr12	105725463	105725536	MajorDMR-12-21602	2
chr12	105803172	105803821	MajorDMR-12-21603	6
chr12	105813627	105813660	MajorDMR-12-21604	2
chr12	105876870	105877129	MajorDMR-12-21605	2
chr12	106099846	106100556	MajorDMR-12-21606	7
chr12	106107439	106107896	MajorDMR-12-21607	4
chr12	106132001	106132072	MajorDMR-12-21608	2
chr12	106177964	106178088	MajorDMR-12-21609	2
chr12	106214358	106214835	MajorDMR-12-21610	5
chr12	106234174	106234582	MajorDMR-12-21611	5
chr12	106270227	106270270	MajorDMR-12-21612	2
chr12	106271030	106271253	MajorDMR-12-21613	2
chr12	106315319	106317060	MajorDMR-12-21614	11
chr12	106324684	106324770	MajorDMR-12-21615	2
chr12	106325273	106326183	MajorDMR-12-21616	13
chr12	106356482	106356553	MajorDMR-12-21617	2
chr12	106361095	106361274	MajorDMR-12-21618	4
chr12	106375863	106376021	MajorDMR-12-21619	3
chr12	106377646	106377679	MajorDMR-12-21620	2
chr12	106462889	106462974	MajorDMR-12-21621	2
chr12	106465252	106465485	MajorDMR-12-21622	2
chr12	106468308	106469408	MajorDMR-12-21623	6
chr12	106469989	106470664	MajorDMR-12-21624	6
chr12	106471216	106471803	MajorDMR-12-21625	3
chr12	106473759	106475017	MajorDMR-12-21626	11
chr12	106475794	106476719	MajorDMR-12-21627	6
chr12	106477435	106477626	MajorDMR-12-21628	2
chr12	106479798	106480071	MajorDMR-12-21629	2
chr12	106485036	106485367	MajorDMR-12-21630	4
chr12	106489734	106490872	MajorDMR-12-21631	11
chr12	106492174	106492191	MajorDMR-12-21632	2
chr12	106494781	106495208	MajorDMR-12-21633	4
chr12	106495839	106496390	MajorDMR-12-21634	3
chr12	106498710	106499493	MajorDMR-12-21635	5
chr12	106501247	106501845	MajorDMR-12-21636	5
chr12	106502631	106502986	MajorDMR-12-21637	2
chr12	106504130	106505235	MajorDMR-12-21638	6
chr12	106508420	106508819	MajorDMR-12-21639	2
chr12	106509567	106510697	MajorDMR-12-21640	6
chr12	106511271	106511763	MajorDMR-12-21641	3
chr12	106512282	106512631	MajorDMR-12-21642	7
chr12	106513147	106517507	MajorDMR-12-21643	41
chr12	106518384	106518668	MajorDMR-12-21644	3
chr12	106519327	106520029	MajorDMR-12-21645	4
chr12	106521749	106523200	MajorDMR-12-21646	12
chr12	106523720	106525042	MajorDMR-12-21647	8
chr12	106525570	106526102	MajorDMR-12-21648	12
chr12	106527729	106528507	MajorDMR-12-21649	7
chr12	106539396	106540044	MajorDMR-12-21650	3
chr12	106541394	106542404	MajorDMR-12-21651	11
chr12	106564242	106564362	MajorDMR-12-21652	2
chr12	106620886	106621967	MajorDMR-12-21653	10
chr12	106631160	106632213	MajorDMR-12-21654	5
chr12	106635629	106636443	MajorDMR-12-21655	4
chr12	106638202	106638429	MajorDMR-12-21656	2
chr12	106639623	106640339	MajorDMR-12-21657	10
chr12	106654568	106654614	MajorDMR-12-21658	4
chr12	106668355	106668533	MajorDMR-12-21659	4
chr12	106673090	106673344	MajorDMR-12-21660	6
chr12	106674184	106674455	MajorDMR-12-21661	2
chr12	106697796	106699642	MajorDMR-12-21662	16
chr12	106700476	106701072	MajorDMR-12-21663	4
chr12	106703672	106703791	MajorDMR-12-21664	2
chr12	106704867	106704940	MajorDMR-12-21665	3
chr12	106705824	106705993	MajorDMR-12-21666	3
chr12	106707566	106707583	MajorDMR-12-21667	2
chr12	106714494	106714878	MajorDMR-12-21668	4
chr12	106715402	106715471	MajorDMR-12-21669	4
chr12	106721127	106721164	MajorDMR-12-21670	2
chr12	106723061	106723227	MajorDMR-12-21671	6
chr12	106724334	106724581	MajorDMR-12-21672	3
chr12	106725191	106725357	MajorDMR-12-21673	2
chr12	106733106	106733315	MajorDMR-12-21674	3
chr12	106736095	106736935	MajorDMR-12-21675	6
chr12	106742082	106742383	MajorDMR-12-21676	3
chr12	106768711	106769300	MajorDMR-12-21677	3
chr12	106777220	106777424	MajorDMR-12-21678	2
chr12	106786141	106786320	MajorDMR-12-21679	2
chr12	106786864	106787006	MajorDMR-12-21680	2
chr12	106787770	106788012	MajorDMR-12-21681	3
chr12	106812151	106812297	MajorDMR-12-21682	2
chr12	106819801	106819945	MajorDMR-12-21683	2
chr12	106848943	106849036	MajorDMR-12-21684	2
chr12	106887133	106888332	MajorDMR-12-21685	10
chr12	106892082	106892178	MajorDMR-12-21686	3
chr12	106900216	106900831	MajorDMR-12-21687	8
chr12	107034237	107034620	MajorDMR-12-21688	2
chr12	107038894	107039142	MajorDMR-12-21689	9
chr12	107066421	107066443	MajorDMR-12-21690	2
chr12	107151697	107152728	MajorDMR-12-21691	9
chr12	107162777	107163015	MajorDMR-12-21692	6
chr12	107173959	107174002	MajorDMR-12-21693	2
chr12	107185185	107185304	MajorDMR-12-21694	2
chr12	107192110	107192361	MajorDMR-12-21695	2
chr12	107195706	107196131	MajorDMR-12-21696	3
chr12	107208339	107208622	MajorDMR-12-21697	2
chr12	107214360	107214386	MajorDMR-12-21698	2
chr12	107233951	107234548	MajorDMR-12-21699	3
chr12	107257118	107257589	MajorDMR-12-21700	3
chr12	107279728	107280041	MajorDMR-12-21701	2
chr12	107291910	107292813	MajorDMR-12-21702	11
chr12	107296487	107297248	MajorDMR-12-21703	4
chr12	107306929	107307188	MajorDMR-12-21704	2
chr12	107342068	107342440	MajorDMR-12-21705	3
chr12	107347550	107347565	MajorDMR-12-21706	2
chr12	107352625	107353107	MajorDMR-12-21707	6
chr12	107367011	107367764	MajorDMR-12-21708	3
chr12	107372369	107372852	MajorDMR-12-21709	3
chr12	107379520	107379939	MajorDMR-12-21710	5
chr12	107451187	107451204	MajorDMR-12-21711	2
chr12	107478917	107479358	MajorDMR-12-21712	3
chr12	107484919	107484928	MajorDMR-12-21713	2
chr12	107488174	107488597	MajorDMR-12-21714	2
chr12	107519861	107520047	MajorDMR-12-21715	2
chr12	107523664	107523672	MajorDMR-12-21716	2
chr12	107551954	107552485	MajorDMR-12-21717	6
chr12	107619662	107620871	MajorDMR-12-21718	8
chr12	107705286	107705567	MajorDMR-12-21719	4
chr12	107715329	107715482	MajorDMR-12-21720	2
chr12	107722286	107722834	MajorDMR-12-21721	8
chr12	107724549	107725060	MajorDMR-12-21722	4
chr12	107730769	107731072	MajorDMR-12-21723	2
chr12	107732104	107732420	MajorDMR-12-21724	2
chr12	107742979	107743220	MajorDMR-12-21725	4
chr12	107749010	107749235	MajorDMR-12-21726	5
chr12	107750095	107750607	MajorDMR-12-21727	7
chr12	107753278	107753644	MajorDMR-12-21728	5
chr12	107768060	107768590	MajorDMR-12-21729	6
chr12	107780227	107780785	MajorDMR-12-21730	7
chr12	107786892	107786950	MajorDMR-12-21731	3
chr12	107790639	107791047	MajorDMR-12-21732	6
chr12	107795053	107795225	MajorDMR-12-21733	5
chr12	107809654	107809931	MajorDMR-12-21734	7
chr12	107817405	107817419	MajorDMR-12-21735	2
chr12	107819354	107820158	MajorDMR-12-21736	13
chr12	107835932	107836285	MajorDMR-12-21737	7
chr12	107843064	107843327	MajorDMR-12-21738	2
chr12	107855165	107855796	MajorDMR-12-21739	5
chr12	107859605	107859678	MajorDMR-12-21740	4
chr12	107861616	107862362	MajorDMR-12-21741	9
chr12	107899073	107899206	MajorDMR-12-21742	3
chr12	107957622	107957726	MajorDMR-12-21743	3
chr12	107969156	107969259	MajorDMR-12-21744	6
chr12	107988505	107989007	MajorDMR-12-21745	4
chr12	107994822	107995264	MajorDMR-12-21746	3
chr12	108000128	108000178	MajorDMR-12-21747	2
chr12	108004462	108004687	MajorDMR-12-21748	3
chr12	108005911	108006588	MajorDMR-12-21749	9
chr12	108028392	108030529	MajorDMR-12-21750	21
chr12	108038947	108040598	MajorDMR-12-21751	38
chr12	108043393	108045688	MajorDMR-12-21752	32
chr12	108048943	108049428	MajorDMR-12-21753	6
chr12	108055663	108057401	MajorDMR-12-21754	11
chr12	108058115	108060477	MajorDMR-12-21755	16
chr12	108061734	108062799	MajorDMR-12-21756	10
chr12	108064503	108064931	MajorDMR-12-21757	4
chr12	108200377	108200670	MajorDMR-12-21758	2
chr12	108224960	108225332	MajorDMR-12-21759	2
chr12	108250196	108250535	MajorDMR-12-21760	2
chr12	108258385	108258740	MajorDMR-12-21761	6
chr12	108264185	108264465	MajorDMR-12-21762	3
chr12	108306634	108306729	MajorDMR-12-21763	3
chr12	108328091	108328120	MajorDMR-12-21764	2
chr12	108328700	108328943	MajorDMR-12-21765	3
chr12	108354496	108354572	MajorDMR-12-21766	7
chr12	108442355	108442895	MajorDMR-12-21767	6
chr12	108449145	108449509	MajorDMR-12-21768	4
chr12	108454192	108454358	MajorDMR-12-21769	2
chr12	108501820	108502275	MajorDMR-12-21770	2
chr12	108503750	108503891	MajorDMR-12-21771	2
chr12	108505032	108505271	MajorDMR-12-21772	3
chr12	108513112	108513187	MajorDMR-12-21773	2
chr12	108515072	108515475	MajorDMR-12-21774	8
chr12	108520994	108521165	MajorDMR-12-21775	6
chr12	108561577	108562016	MajorDMR-12-21776	4
chr12	108566998	108567670	MajorDMR-12-21777	4
chr12	108574952	108575192	MajorDMR-12-21778	3
chr12	108575955	108576010	MajorDMR-12-21779	2
chr12	108593001	108593011	MajorDMR-12-21780	2
chr12	108639141	108639754	MajorDMR-12-21781	4
chr12	108649059	108649075	MajorDMR-12-21782	2
chr12	108699817	108699834	MajorDMR-12-21783	2
chr12	108722296	108722535	MajorDMR-12-21784	6
chr12	108750621	108751051	MajorDMR-12-21785	5
chr12	108787921	108788069	MajorDMR-12-21786	4
chr12	108793527	108793884	MajorDMR-12-21787	3
chr12	108803270	108803810	MajorDMR-12-21788	6
chr12	108804763	108805361	MajorDMR-12-21789	6
chr12	108812516	108812744	MajorDMR-12-21790	2
chr12	108814382	108814479	MajorDMR-12-21791	2
chr12	108819860	108819869	MajorDMR-12-21792	2
chr12	108857588	108857601	MajorDMR-12-21793	2
chr12	108860914	108861040	MajorDMR-12-21794	2
chr12	108914319	108914747	MajorDMR-12-21795	8
chr12	108935109	108935334	MajorDMR-12-21796	2
chr12	108942117	108942296	MajorDMR-12-21797	2
chr12	108952464	108952548	MajorDMR-12-21798	4
chr12	108960836	108961280	MajorDMR-12-21799	2
chr12	108962454	108962825	MajorDMR-12-21800	7
chr12	108963705	108963977	MajorDMR-12-21801	2
chr12	108976692	108977309	MajorDMR-12-21802	3
chr12	108977882	108978158	MajorDMR-12-21803	6
chr12	108979968	108980057	MajorDMR-12-21804	2
chr12	109003562	109003611	MajorDMR-12-21805	2
chr12	109023758	109023797	MajorDMR-12-21806	3
chr12	109024471	109024882	MajorDMR-12-21807	5
chr12	109031987	109032490	MajorDMR-12-21808	9
chr12	109035998	109036609	MajorDMR-12-21809	13
chr12	109037810	109038525	MajorDMR-12-21810	7
chr12	109039526	109039927	MajorDMR-12-21811	3
chr12	109040450	109041929	MajorDMR-12-21812	14
chr12	109043041	109043531	MajorDMR-12-21813	2
chr12	109053671	109053829	MajorDMR-12-21814	2
chr12	109058032	109058427	MajorDMR-12-21815	2
chr12	109059678	109060799	MajorDMR-12-21816	9
chr12	109061702	109062291	MajorDMR-12-21817	10
chr12	109079784	109079949	MajorDMR-12-21818	2
chr12	109091020	109091467	MajorDMR-12-21819	2
chr12	109095719	109095751	MajorDMR-12-21820	2
chr12	109098507	109098636	MajorDMR-12-21821	2
chr12	109105252	109105451	MajorDMR-12-21822	2
chr12	109112755	109113318	MajorDMR-12-21823	3
chr12	109115346	109115553	MajorDMR-12-21824	2
chr12	109121693	109122000	MajorDMR-12-21825	3
chr12	109122865	109123325	MajorDMR-12-21826	4
chr12	109166947	109167213	MajorDMR-12-21827	2
chr12	109179148	109179353	MajorDMR-12-21828	6
chr12	109181747	109181783	MajorDMR-12-21829	2
chr12	109184338	109184464	MajorDMR-12-21830	2
chr12	109191578	109191703	MajorDMR-12-21831	2
chr12	109193513	109194027	MajorDMR-12-21832	5
chr12	109195396	109196900	MajorDMR-12-21833	17
chr12	109198108	109198626	MajorDMR-12-21834	5
chr12	109200266	109200849	MajorDMR-12-21835	5
chr12	109201472	109202762	MajorDMR-12-21836	8
chr12	109213134	109214227	MajorDMR-12-21837	4
chr12	109216694	109216829	MajorDMR-12-21838	2
chr12	109218208	109218527	MajorDMR-12-21839	3
chr12	109219916	109221515	MajorDMR-12-21840	29
chr12	109226267	109228480	MajorDMR-12-21841	13
chr12	109232123	109232279	MajorDMR-12-21842	3
chr12	109234470	109235184	MajorDMR-12-21843	9
chr12	109235968	109236412	MajorDMR-12-21844	7
chr12	109241522	109242862	MajorDMR-12-21845	8
chr12	109244719	109245147	MajorDMR-12-21846	5
chr12	109246587	109247022	MajorDMR-12-21847	6
chr12	109248325	109248459	MajorDMR-12-21848	5
chr12	109250201	109250220	MajorDMR-12-21849	2
chr12	109274427	109274694	MajorDMR-12-21850	2
chr12	109293185	109293229	MajorDMR-12-21851	4
chr12	109329053	109329345	MajorDMR-12-21852	2
chr12	109344221	109344500	MajorDMR-12-21853	4
chr12	109349073	109349204	MajorDMR-12-21854	3
chr12	109434190	109435425	MajorDMR-12-21855	22
chr12	109482874	109483031	MajorDMR-12-21856	2
chr12	109526741	109527107	MajorDMR-12-21857	4
chr12	109538071	109538296	MajorDMR-12-21858	5
chr12	109562110	109562435	MajorDMR-12-21859	4
chr12	109569464	109569713	MajorDMR-12-21860	3
chr12	109585569	109586078	MajorDMR-12-21861	4
chr12	109591757	109592066	MajorDMR-12-21862	4
chr12	109593043	109593173	MajorDMR-12-21863	5
chr12	109595937	109596311	MajorDMR-12-21864	3
chr12	109628792	109628971	MajorDMR-12-21865	2
chr12	109708697	109708766	MajorDMR-12-21866	4
chr12	109715853	109716599	MajorDMR-12-21867	14
chr12	109727019	109727138	MajorDMR-12-21868	2
chr12	109727657	109727712	MajorDMR-12-21869	2
chr12	109729005	109729063	MajorDMR-12-21870	3
chr12	109729771	109729964	MajorDMR-12-21871	4
chr12	109768838	109768850	MajorDMR-12-21872	2
chr12	109789579	109789781	MajorDMR-12-21873	5
chr12	109857092	109857128	MajorDMR-12-21874	3
chr12	109857865	109858020	MajorDMR-12-21875	2
chr12	109896181	109896677	MajorDMR-12-21876	2
chr12	109900595	109901278	MajorDMR-12-21877	10
chr12	109956681	109957109	MajorDMR-12-21878	2
chr12	109967000	109968439	MajorDMR-12-21879	21
chr12	109969620	109969904	MajorDMR-12-21880	2
chr12	109979092	109979496	MajorDMR-12-21881	7
chr12	109993681	109994088	MajorDMR-12-21882	6
chr12	110005894	110006479	MajorDMR-12-21883	4
chr12	110018192	110018615	MajorDMR-12-21884	7
chr12	110028818	110029186	MajorDMR-12-21885	11
chr12	110030535	110031262	MajorDMR-12-21886	19
chr12	110035182	110036534	MajorDMR-12-21887	23
chr12	110044012	110045156	MajorDMR-12-21888	35
chr12	110048204	110048293	MajorDMR-12-21889	3
chr12	110049051	110049675	MajorDMR-12-21890	6
chr12	110051147	110052857	MajorDMR-12-21891	28
chr12	110055327	110056104	MajorDMR-12-21892	11
chr12	110075321	110075686	MajorDMR-12-21893	10
chr12	110105330	110105960	MajorDMR-12-21894	9
chr12	110108583	110108951	MajorDMR-12-21895	10
chr12	110110491	110111318	MajorDMR-12-21896	9
chr12	110112187	110113043	MajorDMR-12-21897	4
chr12	110115243	110115497	MajorDMR-12-21898	13
chr12	110116575	110116694	MajorDMR-12-21899	4
chr12	110133728	110134148	MajorDMR-12-21900	3
chr12	110139028	110139274	MajorDMR-12-21901	7
chr12	110144383	110144957	MajorDMR-12-21902	4
chr12	110146781	110147512	MajorDMR-12-21903	6
chr12	110149547	110150379	MajorDMR-12-21904	11
chr12	110152988	110153676	MajorDMR-12-21905	6
chr12	110154806	110155821	MajorDMR-12-21906	20
chr12	110156843	110161312	MajorDMR-12-21907	54
chr12	110162015	110174938	MajorDMR-12-21908	222
chr12	110175514	110183291	MajorDMR-12-21909	102
chr12	110184074	110187100	MajorDMR-12-21910	18
chr12	110188180	110188609	MajorDMR-12-21911	4
chr12	110190740	110192247	MajorDMR-12-21912	19
chr12	110193257	110193324	MajorDMR-12-21913	2
chr12	110195380	110200440	MajorDMR-12-21914	66
chr12	110201099	110201127	MajorDMR-12-21915	2
chr12	110201716	110203740	MajorDMR-12-21916	19
chr12	110204348	110212388	MajorDMR-12-21917	113
chr12	110213590	110215623	MajorDMR-12-21918	15
chr12	110235978	110236059	MajorDMR-12-21919	3
chr12	110255416	110255433	MajorDMR-12-21920	4
chr12	110285319	110285380	MajorDMR-12-21921	2
chr12	110306976	110307285	MajorDMR-12-21922	2
chr12	110315544	110316229	MajorDMR-12-21923	6
chr12	110339650	110340059	MajorDMR-12-21924	4
chr12	110343156	110343766	MajorDMR-12-21925	10
chr12	110374337	110374878	MajorDMR-12-21926	4
chr12	110389057	110389162	MajorDMR-12-21927	2
chr12	110426827	110426908	MajorDMR-12-21928	2
chr12	110459260	110459270	MajorDMR-12-21929	2
chr12	110474369	110474510	MajorDMR-12-21930	2
chr12	110490675	110491032	MajorDMR-12-21931	2
chr12	110511504	110511745	MajorDMR-12-21932	3
chr12	110531749	110531773	MajorDMR-12-21933	2
chr12	110546776	110547855	MajorDMR-12-21934	15
chr12	110614291	110614525	MajorDMR-12-21935	2
chr12	110637413	110637632	MajorDMR-12-21936	2
chr12	110664324	110664655	MajorDMR-12-21937	2
chr12	110700037	110700235	MajorDMR-12-21938	3
chr12	110704908	110705485	MajorDMR-12-21939	8
chr12	110711303	110711558	MajorDMR-12-21940	8
chr12	110736470	110737494	MajorDMR-12-21941	6
chr12	110740652	110741576	MajorDMR-12-21942	4
chr12	110755330	110755372	MajorDMR-12-21943	3
chr12	110758916	110759261	MajorDMR-12-21944	2
chr12	110777130	110777151	MajorDMR-12-21945	2
chr12	110778477	110778704	MajorDMR-12-21946	14
chr12	110781066	110781381	MajorDMR-12-21947	2
chr12	110786031	110786042	MajorDMR-12-21948	2
chr12	110787199	110787368	MajorDMR-12-21949	3
chr12	110852186	110852197	MajorDMR-12-21950	2
chr12	110864337	110864664	MajorDMR-12-21951	2
chr12	110867914	110868728	MajorDMR-12-21952	17
chr12	110869901	110870072	MajorDMR-12-21953	4
chr12	110879230	110879379	MajorDMR-12-21954	3
chr12	110969647	110969698	MajorDMR-12-21955	2
chr12	110980869	110982000	MajorDMR-12-21956	7
chr12	110984032	110984476	MajorDMR-12-21957	4
chr12	110986454	110986865	MajorDMR-12-21958	7
chr12	110998464	110998938	MajorDMR-12-21959	2
chr12	111016101	111016293	MajorDMR-12-21960	3
chr12	111019212	111019383	MajorDMR-12-21961	4
chr12	111036870	111036949	MajorDMR-12-21962	3
chr12	111063807	111064058	MajorDMR-12-21963	2
chr12	111095501	111095773	MajorDMR-12-21964	5
chr12	111096295	111097218	MajorDMR-12-21965	10
chr12	111105628	111105907	MajorDMR-12-21966	3
chr12	111136848	111137131	MajorDMR-12-21967	2
chr12	111156381	111156526	MajorDMR-12-21968	2
chr12	111165818	111166073	MajorDMR-12-21969	2
chr12	111169896	111170487	MajorDMR-12-21970	4
chr12	111176592	111177038	MajorDMR-12-21971	3
chr12	111177966	111178157	MajorDMR-12-21972	4
chr12	111188752	111189218	MajorDMR-12-21973	6
chr12	111204199	111204287	MajorDMR-12-21974	2
chr12	111232744	111232909	MajorDMR-12-21975	4
chr12	111282716	111283185	MajorDMR-12-21976	2
chr12	111331371	111331439	MajorDMR-12-21977	3
chr12	111358252	111358257	MajorDMR-12-21978	2
chr12	111368589	111370123	MajorDMR-12-21979	40
chr12	111395740	111395853	MajorDMR-12-21980	3
chr12	111433087	111433094	MajorDMR-12-21981	2
chr12	111475895	111476368	MajorDMR-12-21982	4
chr12	111493097	111493436	MajorDMR-12-21983	7
chr12	111499166	111500363	MajorDMR-12-21984	9
chr12	111501224	111501505	MajorDMR-12-21985	3
chr12	111505939	111506386	MajorDMR-12-21986	7
chr12	111513013	111513588	MajorDMR-12-21987	6
chr12	111514295	111514861	MajorDMR-12-21988	8
chr12	111517413	111517904	MajorDMR-12-21989	2
chr12	111530965	111531989	MajorDMR-12-21990	24
chr12	111563810	111563858	MajorDMR-12-21991	3
chr12	111580280	111580555	MajorDMR-12-21992	3
chr12	111618653	111620512	MajorDMR-12-21993	15
chr12	111624377	111624442	MajorDMR-12-21994	6
chr12	111647565	111648073	MajorDMR-12-21995	7
chr12	111650878	111651002	MajorDMR-12-21996	3
chr12	111652460	111652758	MajorDMR-12-21997	3
chr12	111653766	111654898	MajorDMR-12-21998	20
chr12	111659798	111660148	MajorDMR-12-21999	7
chr12	111662054	111662266	MajorDMR-12-22000	3
chr12	111694720	111694896	MajorDMR-12-22001	2
chr12	111707694	111708472	MajorDMR-12-22002	9
chr12	111724972	111725786	MajorDMR-12-22003	34
chr12	111767231	111767242	MajorDMR-12-22004	2
chr12	111790373	111790576	MajorDMR-12-22005	5
chr12	111794913	111795271	MajorDMR-12-22006	3
chr12	111799564	111799621	MajorDMR-12-22007	2
chr12	111804975	111805824	MajorDMR-12-22008	4
chr12	111811602	111812025	MajorDMR-12-22009	2
chr12	111831717	111831760	MajorDMR-12-22010	3
chr12	111835338	111835669	MajorDMR-12-22011	6
chr12	111836370	111836610	MajorDMR-12-22012	2
chr12	111837318	111837471	MajorDMR-12-22013	3
chr12	111859471	111859521	MajorDMR-12-22014	3
chr12	111872161	111872337	MajorDMR-12-22015	4
chr12	111873701	111874002	MajorDMR-12-22016	5
chr12	111878498	111878518	MajorDMR-12-22017	2
chr12	111882672	111883113	MajorDMR-12-22018	6
chr12	111887945	111888260	MajorDMR-12-22019	2
chr12	111921280	111921413	MajorDMR-12-22020	3
chr12	111926307	111926424	MajorDMR-12-22021	2
chr12	111930512	111931139	MajorDMR-12-22022	9
chr12	111932251	111932269	MajorDMR-12-22023	2
chr12	111949415	111949462	MajorDMR-12-22024	3
chr12	111994245	111994728	MajorDMR-12-22025	2
chr12	112003467	112003772	MajorDMR-12-22026	2
chr12	112006701	112006885	MajorDMR-12-22027	2
chr12	112019423	112019619	MajorDMR-12-22028	3
chr12	112033170	112033361	MajorDMR-12-22029	5
chr12	112043677	112044220	MajorDMR-12-22030	5
chr12	112063860	112063865	MajorDMR-12-22031	2
chr12	112081277	112081296	MajorDMR-12-22032	2
chr12	112091676	112092151	MajorDMR-12-22033	9
chr12	112124556	112125086	MajorDMR-12-22034	3
chr12	112191173	112191181	MajorDMR-12-22035	2
chr12	112256766	112257789	MajorDMR-12-22036	6
chr12	112432410	112432867	MajorDMR-12-22037	7
chr12	112454904	112455256	MajorDMR-12-22038	2
chr12	112475694	112475911	MajorDMR-12-22039	2
chr12	112486781	112487833	MajorDMR-12-22040	14
chr12	112499078	112499158	MajorDMR-12-22041	2
chr12	112512215	112512535	MajorDMR-12-22042	2
chr12	112533773	112533826	MajorDMR-12-22043	2
chr12	112540650	112540709	MajorDMR-12-22044	4
chr12	112542377	112543182	MajorDMR-12-22045	4
chr12	112567890	112568556	MajorDMR-12-22046	3
chr12	112602189	112602499	MajorDMR-12-22047	4
chr12	112607394	112607499	MajorDMR-12-22048	3
chr12	112610211	112610383	MajorDMR-12-22049	5
chr12	112622478	112623090	MajorDMR-12-22050	14
chr12	112626318	112626329	MajorDMR-12-22051	2
chr12	112628616	112629016	MajorDMR-12-22052	5
chr12	112631475	112631752	MajorDMR-12-22053	3
chr12	112633596	112633636	MajorDMR-12-22054	2
chr12	112646088	112646808	MajorDMR-12-22055	3
chr12	112653211	112653267	MajorDMR-12-22056	3
chr12	112684787	112684812	MajorDMR-12-22057	2
chr12	112692732	112693328	MajorDMR-12-22058	4
chr12	112720993	112721489	MajorDMR-12-22059	4
chr12	112723188	112723500	MajorDMR-12-22060	2
chr12	112743041	112743089	MajorDMR-12-22061	4
chr12	112794776	112795002	MajorDMR-12-22062	3
chr12	112805340	112806514	MajorDMR-12-22063	6
chr12	112814118	112814252	MajorDMR-12-22064	2
chr12	112816839	112817080	MajorDMR-12-22065	3
chr12	112817811	112818206	MajorDMR-12-22066	2
chr12	112824263	112824461	MajorDMR-12-22067	3
chr12	112842565	112842611	MajorDMR-12-22068	2
chr12	112843157	112843167	MajorDMR-12-22069	2
chr12	112847712	112848176	MajorDMR-12-22070	2
chr12	112849831	112849993	MajorDMR-12-22071	2
chr12	112888043	112888576	MajorDMR-12-22072	3
chr12	112901511	112901597	MajorDMR-12-22073	2
chr12	112922951	112923289	MajorDMR-12-22074	5
chr12	112926241	112927273	MajorDMR-12-22075	8
chr12	112927825	112927961	MajorDMR-12-22076	3
chr12	112949521	112949953	MajorDMR-12-22077	2
chr12	112980790	112980891	MajorDMR-12-22078	3
chr12	112988872	112989391	MajorDMR-12-22079	7
chr12	113253881	113254105	MajorDMR-12-22080	5
chr12	113300438	113300647	MajorDMR-12-22081	5
chr12	113362439	113363178	MajorDMR-12-22082	10
chr12	113401331	113401557	MajorDMR-12-22083	7
chr12	113448326	113448681	MajorDMR-12-22084	3
chr12	113455638	113455733	MajorDMR-12-22085	2
chr12	113469255	113469428	MajorDMR-12-22086	2
chr12	113486983	113487009	MajorDMR-12-22087	2
chr12	113487649	113487941	MajorDMR-12-22088	2
chr12	113496014	113496148	MajorDMR-12-22089	6
chr12	113498428	113498846	MajorDMR-12-22090	2
chr12	113500535	113500942	MajorDMR-12-22091	3
chr12	113502579	113503537	MajorDMR-12-22092	17
chr12	113509068	113510170	MajorDMR-12-22093	18
chr12	113511565	113511834	MajorDMR-12-22094	3
chr12	113513587	113513924	MajorDMR-12-22095	2
chr12	113516231	113516736	MajorDMR-12-22096	6
chr12	113520130	113520161	MajorDMR-12-22097	2
chr12	113530654	113530663	MajorDMR-12-22098	2
chr12	113541137	113541177	MajorDMR-12-22099	2
chr12	113591811	113592150	MajorDMR-12-22100	7
chr12	113661269	113661601	MajorDMR-12-22101	8
chr12	113670645	113671137	MajorDMR-12-22102	5
chr12	113683531	113684023	MajorDMR-12-22103	14
chr12	113690302	113690863	MajorDMR-12-22104	7
chr12	113737074	113737478	MajorDMR-12-22105	2
chr12	113743819	113743827	MajorDMR-12-22106	2
chr12	113785981	113785999	MajorDMR-12-22107	2
chr12	113799662	113799949	MajorDMR-12-22108	5
chr12	113801754	113801970	MajorDMR-12-22109	2
chr12	113811925	113811999	MajorDMR-12-22110	2
chr12	113817979	113818375	MajorDMR-12-22111	3
chr12	113819221	113819386	MajorDMR-12-22112	4
chr12	113863524	113863687	MajorDMR-12-22113	2
chr12	113870334	113870673	MajorDMR-12-22114	4
chr12	113938121	113938292	MajorDMR-12-22115	4
chr12	113949383	113949438	MajorDMR-12-22116	2
chr12	114075563	114075622	MajorDMR-12-22117	3
chr12	114087109	114087776	MajorDMR-12-22118	4
chr12	114112250	114112735	MajorDMR-12-22119	2
chr12	114121326	114122201	MajorDMR-12-22120	14
chr12	114204684	114204947	MajorDMR-12-22121	4
chr12	114241073	114241334	MajorDMR-12-22122	8
chr12	114242485	114243052	MajorDMR-12-22123	10
chr12	114286382	114286879	MajorDMR-12-22124	2
chr12	114362802	114362852	MajorDMR-12-22125	3
chr12	114370924	114370942	MajorDMR-12-22126	2
chr12	114402947	114403413	MajorDMR-12-22127	4
chr12	114437919	114438213	MajorDMR-12-22128	4
chr12	114449694	114450029	MajorDMR-12-22129	2
chr12	114484549	114484596	MajorDMR-12-22130	2
chr12	114557506	114557538	MajorDMR-12-22131	2
chr12	114624567	114624905	MajorDMR-12-22132	2
chr12	114653713	114653867	MajorDMR-12-22133	4
chr12	114683296	114683383	MajorDMR-12-22134	2
chr12	114711822	114712052	MajorDMR-12-22135	4
chr12	114740069	114740161	MajorDMR-12-22136	3
chr12	114752173	114752213	MajorDMR-12-22137	2
chr12	114758864	114759109	MajorDMR-12-22138	5
chr12	114783384	114783607	MajorDMR-12-22139	3
chr12	114849043	114849056	MajorDMR-12-22140	2
chr12	114922603	114922748	MajorDMR-12-22141	3
chr12	115261632	115261763	MajorDMR-12-22142	5
chr12	115270680	115270831	MajorDMR-12-22143	3
chr12	115307044	115307274	MajorDMR-12-22144	5
chr12	115345395	115345556	MajorDMR-12-22145	2
chr12	115460569	115460928	MajorDMR-12-22146	2
chr12	115461556	115462400	MajorDMR-12-22147	4
chr12	115485699	115485755	MajorDMR-12-22148	2
chr12	115539982	115539995	MajorDMR-12-22149	2
chr12	115722888	115722964	MajorDMR-12-22150	2
chr12	115785985	115786475	MajorDMR-12-22151	15
chr12	115800837	115800884	MajorDMR-12-22152	2
chr12	115815739	115815930	MajorDMR-12-22153	3
chr12	115820844	115821996	MajorDMR-12-22154	11
chr12	115832452	115832777	MajorDMR-12-22155	3
chr12	116008317	116008545	MajorDMR-12-22156	3
chr12	116021576	116021701	MajorDMR-12-22157	7
chr12	116049322	116049598	MajorDMR-12-22158	5
chr12	116074514	116074590	MajorDMR-12-22159	2
chr12	116076794	116076814	MajorDMR-12-22160	2
chr12	116087610	116088069	MajorDMR-12-22161	2
chr12	116111195	116111415	MajorDMR-12-22162	3
chr12	116135389	116135414	MajorDMR-12-22163	3
chr12	116186151	116186177	MajorDMR-12-22164	2
chr12	116194350	116195177	MajorDMR-12-22165	3
chr12	116196134	116196214	MajorDMR-12-22166	2
chr12	116220549	116221006	MajorDMR-12-22167	2
chr12	116331597	116331706	MajorDMR-12-22168	2
chr12	116416172	116416321	MajorDMR-12-22169	2
chr12	116425647	116425710	MajorDMR-12-22170	3
chr12	116431218	116431639	MajorDMR-12-22171	3
chr12	116432405	116432943	MajorDMR-12-22172	4
chr12	116435105	116435479	MajorDMR-12-22173	5
chr12	116452438	116452712	MajorDMR-12-22174	3
chr12	116474292	116474335	MajorDMR-12-22175	2
chr12	116481077	116481215	MajorDMR-12-22176	2
chr12	116487358	116487420	MajorDMR-12-22177	2
chr12	116502165	116502359	MajorDMR-12-22178	4
chr12	116505973	116506169	MajorDMR-12-22179	3
chr12	116521992	116522320	MajorDMR-12-22180	2
chr12	116537725	116538084	MajorDMR-12-22181	2
chr12	116552147	116552382	MajorDMR-12-22182	2
chr12	116556892	116557087	MajorDMR-12-22183	4
chr12	116560412	116560612	MajorDMR-12-22184	2
chr12	116566804	116567292	MajorDMR-12-22185	3
chr12	116578457	116578553	MajorDMR-12-22186	2
chr12	116596288	116596575	MajorDMR-12-22187	3
chr12	116601581	116601913	MajorDMR-12-22188	2
chr12	116624087	116624128	MajorDMR-12-22189	2
chr12	116625592	116626605	MajorDMR-12-22190	4
chr12	116639042	116639246	MajorDMR-12-22191	2
chr12	116640568	116640938	MajorDMR-12-22192	2
chr12	116660098	116660717	MajorDMR-12-22193	5
chr12	116681868	116681963	MajorDMR-12-22194	2
chr12	116694634	116695061	MajorDMR-12-22195	3
chr12	116695780	116695932	MajorDMR-12-22196	3
chr12	116709799	116710706	MajorDMR-12-22197	4
chr12	116745401	116745543	MajorDMR-12-22198	5
chr12	116757652	116758263	MajorDMR-12-22199	15
chr12	116784093	116784338	MajorDMR-12-22200	3
chr12	116815378	116815935	MajorDMR-12-22201	14
chr12	116825057	116825062	MajorDMR-12-22202	2
chr12	116827670	116828263	MajorDMR-12-22203	4
chr12	116878885	116879107	MajorDMR-12-22204	3
chr12	116922188	116922495	MajorDMR-12-22205	9
chr12	116945925	116945940	MajorDMR-12-22206	2
chr12	116953526	116953912	MajorDMR-12-22207	5
chr12	116974718	116975059	MajorDMR-12-22208	6
chr12	116978193	116978227	MajorDMR-12-22209	3
chr12	116985883	116985933	MajorDMR-12-22210	2
chr12	116986666	116986879	MajorDMR-12-22211	3
chr12	116996571	116996900	MajorDMR-12-22212	11
chr12	116997438	116998249	MajorDMR-12-22213	12
chr12	117030423	117030496	MajorDMR-12-22214	5
chr12	117036843	117037059	MajorDMR-12-22215	5
chr12	117037799	117037834	MajorDMR-12-22216	2
chr12	117052984	117053216	MajorDMR-12-22217	5
chr12	117066035	117066168	MajorDMR-12-22218	4
chr12	117067859	117067904	MajorDMR-12-22219	2
chr12	117073229	117073708	MajorDMR-12-22220	11
chr12	117074520	117074560	MajorDMR-12-22221	4
chr12	117096924	117097680	MajorDMR-12-22222	9
chr12	117100321	117100947	MajorDMR-12-22223	21
chr12	117101553	117102186	MajorDMR-12-22224	11
chr12	117145805	117146187	MajorDMR-12-22225	2
chr12	117147680	117148073	MajorDMR-12-22226	7
chr12	117148591	117148723	MajorDMR-12-22227	4
chr12	117149317	117150171	MajorDMR-12-22228	4
chr12	117203270	117203356	MajorDMR-12-22229	2
chr12	117256019	117256426	MajorDMR-12-22230	3
chr12	117290134	117290433	MajorDMR-12-22231	5
chr12	117301533	117301749	MajorDMR-12-22232	6
chr12	117326026	117326092	MajorDMR-12-22233	3
chr12	117354630	117354825	MajorDMR-12-22234	3
chr12	117406943	117407034	MajorDMR-12-22235	3
chr12	117407609	117408004	MajorDMR-12-22236	13
chr12	117417164	117417181	MajorDMR-12-22237	2
chr12	117433856	117433994	MajorDMR-12-22238	2
chr12	117434721	117434737	MajorDMR-12-22239	2
chr12	117448797	117449130	MajorDMR-12-22240	2
chr12	117456534	117457441	MajorDMR-12-22241	6
chr12	117463146	117463294	MajorDMR-12-22242	4
chr12	117468261	117468876	MajorDMR-12-22243	12
chr12	117473038	117473084	MajorDMR-12-22244	3
chr12	117482593	117484466	MajorDMR-12-22245	19
chr12	117593437	117593502	MajorDMR-12-22246	2
chr12	117596350	117596357	MajorDMR-12-22247	2
chr12	117596977	117597152	MajorDMR-12-22248	2
chr12	117610350	117610457	MajorDMR-12-22249	2
chr12	117625978	117626088	MajorDMR-12-22250	4
chr12	117722358	117722478	MajorDMR-12-22251	2
chr12	117731965	117733377	MajorDMR-12-22252	19
chr12	117785481	117785939	MajorDMR-12-22253	2
chr12	117790045	117790579	MajorDMR-12-22254	3
chr12	117827025	117827055	MajorDMR-12-22255	2
chr12	117831962	117832125	MajorDMR-12-22256	2
chr12	117840651	117840764	MajorDMR-12-22257	2
chr12	117875525	117876131	MajorDMR-12-22258	13
chr12	117911886	117912709	MajorDMR-12-22259	7
chr12	117918185	117918395	MajorDMR-12-22260	4
chr12	117920874	117921349	MajorDMR-12-22261	2
chr12	117925160	117925172	MajorDMR-12-22262	2
chr12	117959279	117960030	MajorDMR-12-22263	8
chr12	117969933	117969942	MajorDMR-12-22264	2
chr12	117990695	117991058	MajorDMR-12-22265	3
chr12	117993796	117994007	MajorDMR-12-22266	2
chr12	118010834	118011176	MajorDMR-12-22267	6
chr12	118017732	118018587	MajorDMR-12-22268	8
chr12	118023337	118023499	MajorDMR-12-22269	2
chr12	118075844	118075922	MajorDMR-12-22270	2
chr12	118096533	118096683	MajorDMR-12-22271	3
chr12	118100393	118101033	MajorDMR-12-22272	8
chr12	118123012	118123195	MajorDMR-12-22273	6
chr12	118134867	118135274	MajorDMR-12-22274	2
chr12	118138550	118138604	MajorDMR-12-22275	2
chr12	118193550	118194359	MajorDMR-12-22276	7
chr12	118201676	118202022	MajorDMR-12-22277	4
chr12	118210629	118210884	MajorDMR-12-22278	4
chr12	118229130	118230598	MajorDMR-12-22279	10
chr12	118232925	118233206	MajorDMR-12-22280	5
chr12	118256360	118256657	MajorDMR-12-22281	3
chr12	118260680	118260824	MajorDMR-12-22282	2
chr12	118274635	118274944	MajorDMR-12-22283	4
chr12	118275646	118275749	MajorDMR-12-22284	2
chr12	118284754	118285159	MajorDMR-12-22285	10
chr12	118312429	118312580	MajorDMR-12-22286	5
chr12	118313258	118313405	MajorDMR-12-22287	3
chr12	118316683	118316835	MajorDMR-12-22288	3
chr12	118321658	118321760	MajorDMR-12-22289	2
chr12	118326962	118327365	MajorDMR-12-22290	9
chr12	118334891	118334952	MajorDMR-12-22291	4
chr12	118343702	118343878	MajorDMR-12-22292	2
chr12	118354605	118354686	MajorDMR-12-22293	2
chr12	118360261	118360414	MajorDMR-12-22294	2
chr12	118363974	118364500	MajorDMR-12-22295	6
chr12	118371673	118371810	MajorDMR-12-22296	3
chr12	118387169	118387208	MajorDMR-12-22297	2
chr12	118402487	118402655	MajorDMR-12-22298	2
chr12	118421862	118422564	MajorDMR-12-22299	7
chr12	118445310	118445405	MajorDMR-12-22300	5
chr12	118446683	118447023	MajorDMR-12-22301	8
chr12	118462461	118462955	MajorDMR-12-22302	3
chr12	118467881	118468106	MajorDMR-12-22303	3
chr12	118471401	118472379	MajorDMR-12-22304	7
chr12	118477925	118478146	MajorDMR-12-22305	2
chr12	118486689	118487310	MajorDMR-12-22306	8
chr12	118489326	118489537	MajorDMR-12-22307	2
chr12	118540499	118540903	MajorDMR-12-22308	3
chr12	118558285	118559192	MajorDMR-12-22309	6
chr12	118569392	118570099	MajorDMR-12-22310	5
chr12	118570890	118570910	MajorDMR-12-22311	2
chr12	118575970	118576329	MajorDMR-12-22312	3
chr12	118576962	118577400	MajorDMR-12-22313	2
chr12	118579198	118579412	MajorDMR-12-22314	2
chr12	118581425	118581905	MajorDMR-12-22315	4
chr12	118583228	118583612	MajorDMR-12-22316	3
chr12	118585890	118586025	MajorDMR-12-22317	4
chr12	118588577	118589696	MajorDMR-12-22318	9
chr12	118598877	118599002	MajorDMR-12-22319	4
chr12	118599614	118599858	MajorDMR-12-22320	12
chr12	118618940	118619064	MajorDMR-12-22321	3
chr12	118744755	118745018	MajorDMR-12-22322	3
chr12	118758798	118758813	MajorDMR-12-22323	2
chr12	118843994	118844174	MajorDMR-12-22324	2
chr12	118851924	118852401	MajorDMR-12-22325	7
chr12	118901603	118901834	MajorDMR-12-22326	4
chr12	118903040	118903315	MajorDMR-12-22327	3
chr12	118909785	118910483	MajorDMR-12-22328	8
chr12	118958911	118959321	MajorDMR-12-22329	2
chr12	119033912	119034176	MajorDMR-12-22330	7
chr12	119088087	119088104	MajorDMR-12-22331	2
chr12	119187725	119187795	MajorDMR-12-22332	2
chr12	119195469	119195792	MajorDMR-12-22333	2
chr12	119203725	119203963	MajorDMR-12-22334	2
chr12	119207265	119207608	MajorDMR-12-22335	4
chr12	119306014	119306212	MajorDMR-12-22336	3
chr12	119338621	119339470	MajorDMR-12-22337	5
chr12	119389184	119389800	MajorDMR-12-22338	6
chr12	119423568	119424108	MajorDMR-12-22339	3
chr12	119425371	119425572	MajorDMR-12-22340	2
chr12	119437100	119437143	MajorDMR-12-22341	3
chr12	119438250	119438297	MajorDMR-12-22342	2
chr12	119441141	119441683	MajorDMR-12-22343	3
chr12	119442490	119442727	MajorDMR-12-22344	2
chr12	119443894	119444971	MajorDMR-12-22345	7
chr12	119447138	119447477	MajorDMR-12-22346	3
chr12	119462773	119462899	MajorDMR-12-22347	2
chr12	119480135	119480165	MajorDMR-12-22348	2
chr12	119483297	119483704	MajorDMR-12-22349	7
chr12	119498999	119499042	MajorDMR-12-22350	2
chr12	119504415	119504566	MajorDMR-12-22351	3
chr12	119507021	119507778	MajorDMR-12-22352	6
chr12	119510332	119510446	MajorDMR-12-22353	6
chr12	119517348	119517964	MajorDMR-12-22354	5
chr12	119528868	119528922	MajorDMR-12-22355	2
chr12	119551574	119551897	MajorDMR-12-22356	6
chr12	119585319	119585619	MajorDMR-12-22357	2
chr12	119591856	119591874	MajorDMR-12-22358	2
chr12	119610984	119611014	MajorDMR-12-22359	2
chr12	119620055	119620166	MajorDMR-12-22360	2
chr12	119639663	119640097	MajorDMR-12-22361	5
chr12	119640655	119640702	MajorDMR-12-22362	2
chr12	119641902	119642155	MajorDMR-12-22363	3
chr12	119663192	119663414	MajorDMR-12-22364	2
chr12	119679140	119679587	MajorDMR-12-22365	7
chr12	119687429	119687854	MajorDMR-12-22366	10
chr12	119746492	119747370	MajorDMR-12-22367	16
chr12	119765644	119765709	MajorDMR-12-22368	3
chr12	119778574	119778657	MajorDMR-12-22369	4
chr12	119785764	119786416	MajorDMR-12-22370	5
chr12	119837292	119837548	MajorDMR-12-22371	4
chr12	119871013	119871170	MajorDMR-12-22372	2
chr12	119916197	119916612	MajorDMR-12-22373	2
chr12	120067082	120067302	MajorDMR-12-22374	2
chr12	120096086	120096282	MajorDMR-12-22375	4
chr12	120097000	120097622	MajorDMR-12-22376	3
chr12	120111572	120111739	MajorDMR-12-22377	4
chr12	120123406	120123445	MajorDMR-12-22378	2
chr12	120130061	120130271	MajorDMR-12-22379	2
chr12	120137055	120138044	MajorDMR-12-22380	4
chr12	120141481	120143327	MajorDMR-12-22381	12
chr12	120148547	120148605	MajorDMR-12-22382	3
chr12	120159607	120160008	MajorDMR-12-22383	4
chr12	120160651	120161371	MajorDMR-12-22384	12
chr12	120162713	120163888	MajorDMR-12-22385	7
chr12	120167867	120168318	MajorDMR-12-22386	3
chr12	120175474	120175703	MajorDMR-12-22387	3
chr12	120178694	120178847	MajorDMR-12-22388	3
chr12	120179797	120180804	MajorDMR-12-22389	10
chr12	120186282	120186915	MajorDMR-12-22390	7
chr12	120189854	120190489	MajorDMR-12-22391	7
chr12	120192255	120192580	MajorDMR-12-22392	5
chr12	120195830	120197343	MajorDMR-12-22393	7
chr12	120199950	120200200	MajorDMR-12-22394	2
chr12	120213181	120213513	MajorDMR-12-22395	3
chr12	120214569	120214682	MajorDMR-12-22396	2
chr12	120217443	120217594	MajorDMR-12-22397	2
chr12	120220253	120220587	MajorDMR-12-22398	4
chr12	120221826	120222717	MajorDMR-12-22399	4
chr12	120224609	120224692	MajorDMR-12-22400	2
chr12	120230335	120230343	MajorDMR-12-22401	2
chr12	120237260	120237792	MajorDMR-12-22402	3
chr12	120251096	120251233	MajorDMR-12-22403	2
chr12	120256637	120257467	MajorDMR-12-22404	10
chr12	120263154	120263194	MajorDMR-12-22405	2
chr12	120276762	120277252	MajorDMR-12-22406	8
chr12	120323960	120324500	MajorDMR-12-22407	5
chr12	120338230	120338792	MajorDMR-12-22408	3
chr12	120350780	120350965	MajorDMR-12-22409	7
chr12	120364697	120365888	MajorDMR-12-22410	12
chr12	120406144	120406275	MajorDMR-12-22411	2
chr12	120412398	120412670	MajorDMR-12-22412	8
chr12	120417141	120417325	MajorDMR-12-22413	2
chr12	120425758	120426105	MajorDMR-12-22414	8
chr12	120429204	120429290	MajorDMR-12-22415	2
chr12	120429843	120431003	MajorDMR-12-22416	13
chr12	120432310	120432949	MajorDMR-12-22417	4
chr12	120433511	120433956	MajorDMR-12-22418	9
chr12	120434782	120435507	MajorDMR-12-22419	5
chr12	120436120	120437706	MajorDMR-12-22420	18
chr12	120445783	120446163	MajorDMR-12-22421	3
chr12	120453841	120454017	MajorDMR-12-22422	3
chr12	120457983	120458187	MajorDMR-12-22423	5
chr12	120465745	120465754	MajorDMR-12-22424	2
chr12	120467234	120468103	MajorDMR-12-22425	3
chr12	120470783	120472195	MajorDMR-12-22426	12
chr12	120475237	120475265	MajorDMR-12-22427	2
chr12	120479271	120479647	MajorDMR-12-22428	5
chr12	120480466	120480908	MajorDMR-12-22429	2
chr12	120490306	120490608	MajorDMR-12-22430	3
chr12	120495702	120495709	MajorDMR-12-22431	2
chr12	120497492	120497887	MajorDMR-12-22432	2
chr12	120498653	120499608	MajorDMR-12-22433	10
chr12	120504344	120505058	MajorDMR-12-22434	3
chr12	120506573	120507698	MajorDMR-12-22435	6
chr12	120510371	120510440	MajorDMR-12-22436	3
chr12	120516816	120516952	MajorDMR-12-22437	5
chr12	120518226	120518486	MajorDMR-12-22438	2
chr12	120522457	120522619	MajorDMR-12-22439	3
chr12	120538275	120539351	MajorDMR-12-22440	9
chr12	120541985	120542961	MajorDMR-12-22441	14
chr12	120544524	120544824	MajorDMR-12-22442	2
chr12	120556841	120556897	MajorDMR-12-22443	2
chr12	120605526	120606131	MajorDMR-12-22444	6
chr12	120800065	120800413	MajorDMR-12-22445	4
chr12	120803544	120803892	MajorDMR-12-22446	5
chr12	120832157	120832502	MajorDMR-12-22447	2
chr12	120876771	120876947	MajorDMR-12-22448	3
chr12	120878180	120878394	MajorDMR-12-22449	3
chr12	120879015	120879087	MajorDMR-12-22450	2
chr12	120882377	120882418	MajorDMR-12-22451	2
chr12	120905961	120905999	MajorDMR-12-22452	2
chr12	120973951	120974184	MajorDMR-12-22453	2
chr12	120976794	120976860	MajorDMR-12-22454	2
chr12	120984242	120984250	MajorDMR-12-22455	2
chr12	120987443	120989201	MajorDMR-12-22456	12
chr12	120991267	120991777	MajorDMR-12-22457	6
chr12	120998587	120998651	MajorDMR-12-22458	2
chr12	121010958	121011138	MajorDMR-12-22459	3
chr12	121022976	121023140	MajorDMR-12-22460	2
chr12	121027151	121027161	MajorDMR-12-22461	2
chr12	121042322	121042380	MajorDMR-12-22462	2
chr12	121081442	121081936	MajorDMR-12-22463	4
chr12	121082468	121082810	MajorDMR-12-22464	4
chr12	121083983	121084014	MajorDMR-12-22465	2
chr12	121085438	121085587	MajorDMR-12-22466	4
chr12	121086283	121086442	MajorDMR-12-22467	2
chr12	121088288	121090499	MajorDMR-12-22468	19
chr12	121092445	121092770	MajorDMR-12-22469	4
chr12	121094743	121094837	MajorDMR-12-22470	2
chr12	121095745	121096851	MajorDMR-12-22471	5
chr12	121106247	121106366	MajorDMR-12-22472	4
chr12	121107224	121107506	MajorDMR-12-22473	4
chr12	121117227	121117252	MajorDMR-12-22474	2
chr12	121130527	121130588	MajorDMR-12-22475	3
chr12	121131595	121131645	MajorDMR-12-22476	2
chr12	121134550	121135014	MajorDMR-12-22477	2
chr12	121146592	121146849	MajorDMR-12-22478	4
chr12	121147655	121147669	MajorDMR-12-22479	2
chr12	121149689	121151094	MajorDMR-12-22480	10
chr12	121162581	121163029	MajorDMR-12-22481	5
chr12	121164024	121164433	MajorDMR-12-22482	18
chr12	121195181	121195317	MajorDMR-12-22483	2
chr12	121203608	121203949	MajorDMR-12-22484	7
chr12	121204888	121205210	MajorDMR-12-22485	4
chr12	121212376	121212486	MajorDMR-12-22486	2
chr12	121236391	121237233	MajorDMR-12-22487	5
chr12	121239328	121239401	MajorDMR-12-22488	2
chr12	121273179	121273324	MajorDMR-12-22489	3
chr12	121279333	121279464	MajorDMR-12-22490	2
chr12	121285355	121285721	MajorDMR-12-22491	3
chr12	121308910	121309372	MajorDMR-12-22492	2
chr12	121314279	121314533	MajorDMR-12-22493	2
chr12	121316140	121316349	MajorDMR-12-22494	2
chr12	121334851	121334987	MajorDMR-12-22495	2
chr12	121339122	121340439	MajorDMR-12-22496	9
chr12	121346567	121346920	MajorDMR-12-22497	4
chr12	121377835	121378564	MajorDMR-12-22498	5
chr12	121382909	121382927	MajorDMR-12-22499	2
chr12	121383617	121385168	MajorDMR-12-22500	19
chr12	121391722	121392040	MajorDMR-12-22501	2
chr12	121486200	121486396	MajorDMR-12-22502	7
chr12	121550786	121550822	MajorDMR-12-22503	2
chr12	121563968	121563986	MajorDMR-12-22504	2
chr12	121652985	121653014	MajorDMR-12-22505	2
chr12	121679594	121679664	MajorDMR-12-22506	2
chr12	121755840	121756017	MajorDMR-12-22507	2
chr12	121765231	121765429	MajorDMR-12-22508	3
chr12	121769085	121769485	MajorDMR-12-22509	7
chr12	121772989	121773038	MajorDMR-12-22510	2
chr12	121791390	121791523	MajorDMR-12-22511	3
chr12	121803582	121803852	MajorDMR-12-22512	5
chr12	121836327	121836701	MajorDMR-12-22513	4
chr12	121856279	121856387	MajorDMR-12-22514	3
chr12	121866080	121866474	MajorDMR-12-22515	2
chr12	121867675	121867936	MajorDMR-12-22516	2
chr12	121876004	121876391	MajorDMR-12-22517	5
chr12	121877071	121877092	MajorDMR-12-22518	2
chr12	121882308	121882604	MajorDMR-12-22519	12
chr12	121890036	121890274	MajorDMR-12-22520	3
chr12	121891108	121891414	MajorDMR-12-22521	2
chr12	121898778	121900079	MajorDMR-12-22522	13
chr12	121938301	121938477	MajorDMR-12-22523	2
chr12	121945144	121945594	MajorDMR-12-22524	3
chr12	121960849	121961662	MajorDMR-12-22525	15
chr12	121962486	121962632	MajorDMR-12-22526	6
chr12	121976654	121977410	MajorDMR-12-22527	4
chr12	122125424	122125745	MajorDMR-12-22528	2
chr12	122163274	122163461	MajorDMR-12-22529	2
chr12	122186196	122187310	MajorDMR-12-22530	29
chr12	122199699	122201056	MajorDMR-12-22531	14
chr12	122202881	122203236	MajorDMR-12-22532	3
chr12	122211379	122212718	MajorDMR-12-22533	13
chr12	122215404	122215518	MajorDMR-12-22534	2
chr12	122222441	122222446	MajorDMR-12-22535	2
chr12	122246207	122246541	MajorDMR-12-22536	2
chr12	122251038	122251442	MajorDMR-12-22537	8
chr12	122252168	122252408	MajorDMR-12-22538	3
chr12	122253617	122253795	MajorDMR-12-22539	4
chr12	122266061	122266491	MajorDMR-12-22540	2
chr12	122327573	122327672	MajorDMR-12-22541	2
chr12	122355246	122355283	MajorDMR-12-22542	2
chr12	122377220	122377258	MajorDMR-12-22543	3
chr12	122395819	122396425	MajorDMR-12-22544	4
chr12	122406375	122406486	MajorDMR-12-22545	4
chr12	122408019	122408088	MajorDMR-12-22546	2
chr12	122408615	122408878	MajorDMR-12-22547	5
chr12	122412315	122412773	MajorDMR-12-22548	5
chr12	122418465	122418675	MajorDMR-12-22549	5
chr12	122428962	122429316	MajorDMR-12-22550	5
chr12	122434053	122434606	MajorDMR-12-22551	8
chr12	122442480	122443177	MajorDMR-12-22552	12
chr12	122444676	122444969	MajorDMR-12-22553	5
chr12	122462071	122462283	MajorDMR-12-22554	6
chr12	122478294	122478911	MajorDMR-12-22555	6
chr12	122488655	122489906	MajorDMR-12-22556	28
chr12	122493327	122493543	MajorDMR-12-22557	3
chr12	122515696	122515794	MajorDMR-12-22558	2
chr12	122526137	122527436	MajorDMR-12-22559	13
chr12	122581232	122581331	MajorDMR-12-22560	3
chr12	122590174	122590180	MajorDMR-12-22561	2
chr12	122626822	122627371	MajorDMR-12-22562	3
chr12	122713893	122714305	MajorDMR-12-22563	3
chr12	122734497	122735090	MajorDMR-12-22564	11
chr12	122735619	122735977	MajorDMR-12-22565	2
chr12	122766852	122766870	MajorDMR-12-22566	2
chr12	122796071	122796382	MajorDMR-12-22567	5
chr12	122803880	122804461	MajorDMR-12-22568	4
chr12	122807958	122808006	MajorDMR-12-22569	5
chr12	122837159	122837215	MajorDMR-12-22570	2
chr12	122853041	122853371	MajorDMR-12-22571	4
chr12	122885452	122886031	MajorDMR-12-22572	4
chr12	122888213	122888357	MajorDMR-12-22573	2
chr12	122889758	122889978	MajorDMR-12-22574	2
chr12	122897501	122898138	MajorDMR-12-22575	7
chr12	122905686	122905709	MajorDMR-12-22576	3
chr12	122933015	122933383	MajorDMR-12-22577	5
chr12	122955443	122955830	MajorDMR-12-22578	5
chr12	122957763	122958722	MajorDMR-12-22579	8
chr12	122982726	122982956	MajorDMR-12-22580	5
chr12	122983605	122983622	MajorDMR-12-22581	2
chr12	123002468	123002673	MajorDMR-12-22582	4
chr12	123006103	123006203	MajorDMR-12-22583	2
chr12	123007997	123008486	MajorDMR-12-22584	5
chr12	123039923	123040345	MajorDMR-12-22585	5
chr12	123054041	123054212	MajorDMR-12-22586	2
chr12	123066330	123066686	MajorDMR-12-22587	4
chr12	123094888	123095392	MajorDMR-12-22588	2
chr12	123099239	123099915	MajorDMR-12-22589	6
chr12	123122484	123122586	MajorDMR-12-22590	3
chr12	123131119	123131140	MajorDMR-12-22591	2
chr12	123245073	123245593	MajorDMR-12-22592	12
chr12	123310311	123311062	MajorDMR-12-22593	7
chr12	123321333	123321694	MajorDMR-12-22594	7
chr12	123344741	123344752	MajorDMR-12-22595	2
chr12	123349213	123349225	MajorDMR-12-22596	2
chr12	123353398	123353438	MajorDMR-12-22597	2
chr12	123355411	123355893	MajorDMR-12-22598	6
chr12	123380890	123380894	MajorDMR-12-22599	2
chr12	123391818	123392182	MajorDMR-12-22600	12
chr12	123401556	123401769	MajorDMR-12-22601	2
chr12	123402506	123402649	MajorDMR-12-22602	4
chr12	123406580	123406848	MajorDMR-12-22603	5
chr12	123408070	123408474	MajorDMR-12-22604	2
chr12	123411842	123412239	MajorDMR-12-22605	2
chr12	123423858	123423925	MajorDMR-12-22606	2
chr12	123426011	123426496	MajorDMR-12-22607	4
chr12	123434716	123435083	MajorDMR-12-22608	5
chr12	123435903	123436196	MajorDMR-12-22609	7
chr12	123437969	123438060	MajorDMR-12-22610	2
chr12	123438879	123439103	MajorDMR-12-22611	4
chr12	123439745	123439812	MajorDMR-12-22612	2
chr12	123440932	123442672	MajorDMR-12-22613	18
chr12	123443560	123443665	MajorDMR-12-22614	5
chr12	123446304	123446866	MajorDMR-12-22615	4
chr12	123447700	123448339	MajorDMR-12-22616	4
chr12	123448907	123449785	MajorDMR-12-22617	6
chr12	123451322	123451747	MajorDMR-12-22618	6
chr12	123474527	123474531	MajorDMR-12-22619	2
chr12	123506571	123506960	MajorDMR-12-22620	11
chr12	123514931	123515227	MajorDMR-12-22621	3
chr12	123516510	123516707	MajorDMR-12-22622	5
chr12	123517426	123517605	MajorDMR-12-22623	4
chr12	123526055	123527586	MajorDMR-12-22624	15
chr12	123533963	123533986	MajorDMR-12-22625	2
chr12	123536517	123536811	MajorDMR-12-22626	6
chr12	123539081	123539149	MajorDMR-12-22627	2
chr12	123549648	123549989	MajorDMR-12-22628	4
chr12	123552529	123552554	MajorDMR-12-22629	3
chr12	123581651	123581886	MajorDMR-12-22630	4
chr12	123584318	123584517	MajorDMR-12-22631	2
chr12	123593349	123593407	MajorDMR-12-22632	3
chr12	123604052	123604623	MajorDMR-12-22633	7
chr12	123611225	123611516	MajorDMR-12-22634	3
chr12	123616730	123616977	MajorDMR-12-22635	2
chr12	123621585	123621624	MajorDMR-12-22636	2
chr12	123626437	123627608	MajorDMR-12-22637	5
chr12	123632461	123632523	MajorDMR-12-22638	2
chr12	123636435	123636584	MajorDMR-12-22639	7
chr12	123637569	123637586	MajorDMR-12-22640	2
chr12	123683823	123683998	MajorDMR-12-22641	3
chr12	123692385	123692731	MajorDMR-12-22642	2
chr12	123724095	123724418	MajorDMR-12-22643	5
chr12	123793478	123793542	MajorDMR-12-22644	2
chr12	123821190	123821295	MajorDMR-12-22645	2
chr12	123847049	123847590	MajorDMR-12-22646	4
chr12	123850632	123850869	MajorDMR-12-22647	2
chr12	123875770	123876034	MajorDMR-12-22648	6
chr12	123876800	123876927	MajorDMR-12-22649	2
chr12	123878625	123878902	MajorDMR-12-22650	2
chr12	123882369	123882500	MajorDMR-12-22651	2
chr12	123883789	123884227	MajorDMR-12-22652	6
chr12	123936401	123936535	MajorDMR-12-22653	2
chr12	123940918	123941373	MajorDMR-12-22654	2
chr12	123943537	123943775	MajorDMR-12-22655	3
chr12	124015361	124015895	MajorDMR-12-22656	3
chr12	124023994	124024350	MajorDMR-12-22657	2
chr12	124025340	124026740	MajorDMR-12-22658	22
chr12	124029137	124029361	MajorDMR-12-22659	2
chr12	124077699	124077823	MajorDMR-12-22660	2
chr12	124099092	124099460	MajorDMR-12-22661	4
chr12	124101480	124101704	MajorDMR-12-22662	2
chr12	124108104	124108241	MajorDMR-12-22663	2
chr12	124145109	124145151	MajorDMR-12-22664	3
chr12	124152621	124152714	MajorDMR-12-22665	2
chr12	124196159	124196163	MajorDMR-12-22666	2
chr12	124219931	124220267	MajorDMR-12-22667	12
chr12	124270729	124271000	MajorDMR-12-22668	3
chr12	124297908	124298512	MajorDMR-12-22669	5
chr12	124337276	124337848	MajorDMR-12-22670	6
chr12	124371011	124371042	MajorDMR-12-22671	3
chr12	124380384	124380801	MajorDMR-12-22672	2
chr12	124396462	124396522	MajorDMR-12-22673	2
chr12	124397160	124397904	MajorDMR-12-22674	18
chr12	124432993	124434036	MajorDMR-12-22675	16
chr12	124452610	124453102	MajorDMR-12-22676	2
chr12	124454243	124454256	MajorDMR-12-22677	2
chr12	124476560	124476990	MajorDMR-12-22678	2
chr12	124483623	124484154	MajorDMR-12-22679	3
chr12	124492043	124492646	MajorDMR-12-22680	4
chr12	124501746	124502401	MajorDMR-12-22681	5
chr12	124504867	124505253	MajorDMR-12-22682	4
chr12	124505757	124505998	MajorDMR-12-22683	2
chr12	124511768	124512712	MajorDMR-12-22684	5
chr12	124513297	124513714	MajorDMR-12-22685	4
chr12	124515229	124515299	MajorDMR-12-22686	3
chr12	124542421	124542952	MajorDMR-12-22687	3
chr12	124610138	124610427	MajorDMR-12-22688	6
chr12	124644362	124644997	MajorDMR-12-22689	11
chr12	124658996	124660107	MajorDMR-12-22690	18
chr12	124701989	124702520	MajorDMR-12-22691	20
chr12	124745718	124745771	MajorDMR-12-22692	2
chr12	124811883	124811895	MajorDMR-12-22693	3
chr12	124937908	124938374	MajorDMR-12-22694	3
chr12	124941404	124941424	MajorDMR-12-22695	2
chr12	124964442	124964527	MajorDMR-12-22696	2
chr12	124992477	124992520	MajorDMR-12-22697	2
chr12	125001710	125001740	MajorDMR-12-22698	2
chr12	125007497	125008067	MajorDMR-12-22699	3
chr12	125015885	125016386	MajorDMR-12-22700	2
chr12	125036117	125036675	MajorDMR-12-22701	5
chr12	125039245	125039341	MajorDMR-12-22702	6
chr12	125058361	125058790	MajorDMR-12-22703	2
chr12	125089279	125090659	MajorDMR-12-22704	15
chr12	125093646	125093886	MajorDMR-12-22705	4
chr12	125101699	125102113	MajorDMR-12-22706	5
chr12	125102614	125102630	MajorDMR-12-22707	2
chr12	125116606	125116746	MajorDMR-12-22708	3
chr12	125122131	125122500	MajorDMR-12-22709	9
chr12	125135567	125135696	MajorDMR-12-22710	4
chr12	125145363	125145878	MajorDMR-12-22711	15
chr12	125160478	125161596	MajorDMR-12-22712	9
chr12	125182125	125182151	MajorDMR-12-22713	2
chr12	125187082	125187320	MajorDMR-12-22714	5
chr12	125189440	125189445	MajorDMR-12-22715	2
chr12	125190335	125190838	MajorDMR-12-22716	10
chr12	125236942	125237303	MajorDMR-12-22717	3
chr12	125256212	125256288	MajorDMR-12-22718	2
chr12	125277135	125277449	MajorDMR-12-22719	3
chr12	125299619	125300434	MajorDMR-12-22720	20
chr12	125317803	125317821	MajorDMR-12-22721	2
chr12	125322899	125323884	MajorDMR-12-22722	6
chr12	125392207	125392902	MajorDMR-12-22723	6
chr12	125407814	125408501	MajorDMR-12-22724	8
chr12	125479261	125479913	MajorDMR-12-22725	5
chr12	125483048	125483112	MajorDMR-12-22726	2
chr12	125490900	125490924	MajorDMR-12-22727	2
chr12	125501231	125501348	MajorDMR-12-22728	2
chr12	125509937	125510014	MajorDMR-12-22729	2
chr12	125524044	125524416	MajorDMR-12-22730	4
chr12	125594806	125594853	MajorDMR-12-22731	2
chr12	125616547	125617078	MajorDMR-12-22732	9
chr12	125643389	125643938	MajorDMR-12-22733	5
chr12	125646915	125646949	MajorDMR-12-22734	2
chr12	125654411	125654515	MajorDMR-12-22735	2
chr12	125656509	125657505	MajorDMR-12-22736	4
chr12	125669225	125670142	MajorDMR-12-22737	6
chr12	125674677	125674888	MajorDMR-12-22738	3
chr12	125675678	125678097	MajorDMR-12-22739	18
chr12	125679408	125681413	MajorDMR-12-22740	18
chr12	125683027	125683903	MajorDMR-12-22741	8
chr12	125684599	125684728	MajorDMR-12-22742	2
chr12	125685279	125685983	MajorDMR-12-22743	4
chr12	125686646	125687462	MajorDMR-12-22744	3
chr12	125689645	125690931	MajorDMR-12-22745	15
chr12	125691466	125691584	MajorDMR-12-22746	3
chr12	125692942	125694939	MajorDMR-12-22747	19
chr12	125696019	125696309	MajorDMR-12-22748	2
chr12	125699398	125699462	MajorDMR-12-22749	2
chr12	125701150	125701507	MajorDMR-12-22750	10
chr12	125702116	125702380	MajorDMR-12-22751	2
chr12	125703810	125704540	MajorDMR-12-22752	7
chr12	125705308	125705381	MajorDMR-12-22753	3
chr12	125705908	125706012	MajorDMR-12-22754	3
chr12	125707596	125708188	MajorDMR-12-22755	4
chr12	125712518	125713012	MajorDMR-12-22756	6
chr12	125714583	125715050	MajorDMR-12-22757	2
chr12	125722814	125723576	MajorDMR-12-22758	12
chr12	125724411	125726282	MajorDMR-12-22759	19
chr12	125727507	125730831	MajorDMR-12-22760	32
chr12	125732010	125732833	MajorDMR-12-22761	7
chr12	125733641	125734962	MajorDMR-12-22762	18
chr12	125735586	125736374	MajorDMR-12-22763	6
chr12	125737113	125737835	MajorDMR-12-22764	10
chr12	125738758	125738778	MajorDMR-12-22765	2
chr12	125739476	125741317	MajorDMR-12-22766	26
chr12	125743567	125744739	MajorDMR-12-22767	13
chr12	125745967	125746491	MajorDMR-12-22768	4
chr12	125747227	125747846	MajorDMR-12-22769	4
chr12	125749724	125750026	MajorDMR-12-22770	3
chr12	125751654	125752406	MajorDMR-12-22771	6
chr12	125753102	125754706	MajorDMR-12-22772	11
chr12	125755509	125755818	MajorDMR-12-22773	2
chr12	125757164	125757404	MajorDMR-12-22774	4
chr12	125758824	125759715	MajorDMR-12-22775	4
chr12	125760808	125761573	MajorDMR-12-22776	19
chr12	125764687	125765546	MajorDMR-12-22777	11
chr12	125766389	125768245	MajorDMR-12-22778	27
chr12	125769219	125769246	MajorDMR-12-22779	2
chr12	125772607	125772964	MajorDMR-12-22780	2
chr12	125774943	125775146	MajorDMR-12-22781	3
chr12	125777282	125777324	MajorDMR-12-22782	2
chr12	125780533	125781554	MajorDMR-12-22783	8
chr12	125792029	125792198	MajorDMR-12-22784	2
chr12	125795494	125796052	MajorDMR-12-22785	5
chr12	125797557	125797737	MajorDMR-12-22786	3
chr12	125798302	125798481	MajorDMR-12-22787	2
chr12	125799167	125800395	MajorDMR-12-22788	13
chr12	125801955	125801986	MajorDMR-12-22789	2
chr12	125803766	125803792	MajorDMR-12-22790	2
chr12	125804528	125805277	MajorDMR-12-22791	9
chr12	125805781	125806046	MajorDMR-12-22792	2
chr12	125810825	125811145	MajorDMR-12-22793	6
chr12	125814173	125814722	MajorDMR-12-22794	15
chr12	125816260	125816569	MajorDMR-12-22795	2
chr12	125817085	125818154	MajorDMR-12-22796	5
chr12	125818776	125820512	MajorDMR-12-22797	11
chr12	125821289	125821347	MajorDMR-12-22798	2
chr12	125829200	125830608	MajorDMR-12-22799	10
chr12	125832726	125833144	MajorDMR-12-22800	2
chr12	125834173	125835202	MajorDMR-12-22801	7
chr12	125839980	125841484	MajorDMR-12-22802	8
chr12	125844493	125845287	MajorDMR-12-22803	6
chr12	125848464	125848596	MajorDMR-12-22804	2
chr12	125855890	125856818	MajorDMR-12-22805	8
chr12	125859184	125859202	MajorDMR-12-22806	2
chr12	125860144	125860298	MajorDMR-12-22807	4
chr12	125867665	125867827	MajorDMR-12-22808	3
chr12	125885923	125887000	MajorDMR-12-22809	8
chr12	125889100	125889544	MajorDMR-12-22810	2
chr12	125892654	125893218	MajorDMR-12-22811	4
chr12	125896124	125896267	MajorDMR-12-22812	2
chr12	125897100	125897116	MajorDMR-12-22813	2
chr12	125899393	125899761	MajorDMR-12-22814	4
chr12	125900302	125901333	MajorDMR-12-22815	6
chr12	125910451	125910483	MajorDMR-12-22816	2
chr12	125914046	125916065	MajorDMR-12-22817	14
chr12	125917593	125917963	MajorDMR-12-22818	2
chr12	125921299	125921740	MajorDMR-12-22819	2
chr12	125922410	125923319	MajorDMR-12-22820	4
chr12	125925086	125925461	MajorDMR-12-22821	2
chr12	125935004	125935307	MajorDMR-12-22822	2
chr12	125947212	125947383	MajorDMR-12-22823	2
chr12	125962925	125963006	MajorDMR-12-22824	3
chr12	125969823	125970039	MajorDMR-12-22825	2
chr12	125971299	125971367	MajorDMR-12-22826	2
chr12	125980768	125981271	MajorDMR-12-22827	2
chr12	125982190	125982518	MajorDMR-12-22828	2
chr12	125984188	125984283	MajorDMR-12-22829	4
chr12	125987640	125988074	MajorDMR-12-22830	4
chr12	125994326	125994781	MajorDMR-12-22831	4
chr12	126003019	126004115	MajorDMR-12-22832	9
chr12	126006585	126006693	MajorDMR-12-22833	3
chr12	126014378	126015893	MajorDMR-12-22834	12
chr12	126016418	126016929	MajorDMR-12-22835	5
chr12	126017496	126018956	MajorDMR-12-22836	7
chr12	126020042	126020135	MajorDMR-12-22837	2
chr12	126023115	126023527	MajorDMR-12-22838	6
chr12	126025377	126025746	MajorDMR-12-22839	2
chr12	126027444	126027450	MajorDMR-12-22840	2
chr12	126033068	126033268	MajorDMR-12-22841	2
chr12	126033837	126033847	MajorDMR-12-22842	2
```
