## Supplementary material for "Single nucleus multi-omics links human cortical cell regulatory genome diversity to disease risk variants": Table S9: Inh_MGE_UNC5B.hypo_dmr.dms2.bed (part 2 of 5)

```
chr12	126040224	126041502	MajorDMR-12-22843	14
chr12	126047824	126048067	MajorDMR-12-22844	4
chr12	126048577	126048735	MajorDMR-12-22845	2
chr12	126054791	126055779	MajorDMR-12-22846	6
chr12	126065324	126065473	MajorDMR-12-22847	2
chr12	126074301	126074801	MajorDMR-12-22848	2
chr12	126075796	126075923	MajorDMR-12-22849	2
chr12	126078101	126078373	MajorDMR-12-22850	2
chr12	126079785	126079882	MajorDMR-12-22851	2
chr12	126080747	126081312	MajorDMR-12-22852	3
chr12	126084988	126085277	MajorDMR-12-22853	2
chr12	126088502	126088981	MajorDMR-12-22854	2
chr12	126092390	126092427	MajorDMR-12-22855	2
chr12	126094278	126094719	MajorDMR-12-22856	2
chr12	126120899	126121316	MajorDMR-12-22857	5
chr12	126135235	126135377	MajorDMR-12-22858	4
chr12	126136996	126137114	MajorDMR-12-22859	3
chr12	126140972	126141081	MajorDMR-12-22860	2
chr12	126142398	126142897	MajorDMR-12-22861	3
chr12	126150683	126150766	MajorDMR-12-22862	2
chr12	126160746	126160902	MajorDMR-12-22863	2
chr12	126167666	126168828	MajorDMR-12-22864	9
chr12	126197218	126197366	MajorDMR-12-22865	2
chr12	126226927	126228178	MajorDMR-12-22866	14
chr12	126245117	126245127	MajorDMR-12-22867	2
chr12	126246118	126246695	MajorDMR-12-22868	5
chr12	126257399	126257438	MajorDMR-12-22869	2
chr12	126265318	126265686	MajorDMR-12-22870	4
chr12	126278837	126279421	MajorDMR-12-22871	3
chr12	126297052	126297914	MajorDMR-12-22872	9
chr12	126299489	126299511	MajorDMR-12-22873	2
chr12	126345027	126346049	MajorDMR-12-22874	10
chr12	126359606	126359671	MajorDMR-12-22875	2
chr12	126360236	126360604	MajorDMR-12-22876	3
chr12	126375345	126376163	MajorDMR-12-22877	5
chr12	126385164	126385544	MajorDMR-12-22878	3
chr12	126392254	126392296	MajorDMR-12-22879	3
chr12	126407021	126407242	MajorDMR-12-22880	3
chr12	126419300	126419777	MajorDMR-12-22881	2
chr12	126440612	126441081	MajorDMR-12-22882	9
chr12	126464476	126464747	MajorDMR-12-22883	3
chr12	126466960	126466980	MajorDMR-12-22884	2
chr12	126553227	126553328	MajorDMR-12-22885	3
chr12	126560946	126561250	MajorDMR-12-22886	2
chr12	126591276	126591283	MajorDMR-12-22887	2
chr12	126631401	126631863	MajorDMR-12-22888	4
chr12	126679021	126679512	MajorDMR-12-22889	3
chr12	126683970	126684032	MajorDMR-12-22890	2
chr12	126701956	126701983	MajorDMR-12-22891	2
chr12	126717305	126717623	MajorDMR-12-22892	3
chr12	126746280	126746730	MajorDMR-12-22893	4
chr12	126755554	126756866	MajorDMR-12-22894	8
chr12	126833668	126833709	MajorDMR-12-22895	3
chr12	126847115	126847268	MajorDMR-12-22896	3
chr12	126868337	126869437	MajorDMR-12-22897	6
chr12	126874329	126874952	MajorDMR-12-22898	3
chr12	126875683	126876233	MajorDMR-12-22899	4
chr12	126877117	126877862	MajorDMR-12-22900	13
chr12	126881310	126881684	MajorDMR-12-22901	4
chr12	126903027	126903907	MajorDMR-12-22902	7
chr12	126904871	126904877	MajorDMR-12-22903	2
chr12	126911889	126912074	MajorDMR-12-22904	4
chr12	126916512	126916700	MajorDMR-12-22905	2
chr12	126947149	126948060	MajorDMR-12-22906	12
chr12	126950300	126950492	MajorDMR-12-22907	4
chr12	127008570	127008671	MajorDMR-12-22908	2
chr12	127012465	127012649	MajorDMR-12-22909	4
chr12	127014072	127014307	MajorDMR-12-22910	2
chr12	127015123	127015404	MajorDMR-12-22911	2
chr12	127016398	127016604	MajorDMR-12-22912	2
chr12	127086831	127086906	MajorDMR-12-22913	2
chr12	127102681	127103114	MajorDMR-12-22914	2
chr12	127103699	127103720	MajorDMR-12-22915	2
chr12	127112469	127112894	MajorDMR-12-22916	4
chr12	127115641	127115696	MajorDMR-12-22917	2
chr12	127117322	127119186	MajorDMR-12-22918	13
chr12	127136399	127136465	MajorDMR-12-22919	2
chr12	127141026	127141035	MajorDMR-12-22920	2
chr12	127143442	127144082	MajorDMR-12-22921	6
chr12	127166059	127166876	MajorDMR-12-22922	6
chr12	127193484	127193505	MajorDMR-12-22923	2
chr12	127196429	127196873	MajorDMR-12-22924	4
chr12	127204513	127204718	MajorDMR-12-22925	2
chr12	127205390	127205426	MajorDMR-12-22926	2
chr12	127207894	127208856	MajorDMR-12-22927	10
chr12	127210130	127210920	MajorDMR-12-22928	20
chr12	127212924	127213735	MajorDMR-12-22929	12
chr12	127215251	127215778	MajorDMR-12-22930	4
chr12	127216351	127217092	MajorDMR-12-22931	3
chr12	127218893	127219041	MajorDMR-12-22932	3
chr12	127223300	127224100	MajorDMR-12-22933	4
chr12	127227069	127227143	MajorDMR-12-22934	2
chr12	127227924	127228068	MajorDMR-12-22935	3
chr12	127231905	127232135	MajorDMR-12-22936	4
chr12	127233525	127233648	MajorDMR-12-22937	6
chr12	127236353	127236842	MajorDMR-12-22938	2
chr12	127295831	127296705	MajorDMR-12-22939	4
chr12	127328724	127328989	MajorDMR-12-22940	3
chr12	127332915	127333022	MajorDMR-12-22941	2
chr12	127337468	127337543	MajorDMR-12-22942	2
chr12	127415145	127415708	MajorDMR-12-22943	12
chr12	127416241	127416347	MajorDMR-12-22944	2
chr12	127421505	127421774	MajorDMR-12-22945	7
chr12	127482437	127483737	MajorDMR-12-22946	11
chr12	127485268	127485274	MajorDMR-12-22947	2
chr12	127491807	127491939	MajorDMR-12-22948	4
chr12	127553079	127553156	MajorDMR-12-22949	2
chr12	127553703	127553800	MajorDMR-12-22950	2
chr12	127559745	127560315	MajorDMR-12-22951	5
chr12	127566399	127566895	MajorDMR-12-22952	2
chr12	127591864	127592047	MajorDMR-12-22953	2
chr12	127601883	127602016	MajorDMR-12-22954	3
chr12	127629130	127629782	MajorDMR-12-22955	6
chr12	127634964	127635072	MajorDMR-12-22956	2
chr12	127636731	127636794	MajorDMR-12-22957	3
chr12	127693617	127693896	MajorDMR-12-22958	3
chr12	127702806	127703163	MajorDMR-12-22959	4
chr12	127725849	127725881	MajorDMR-12-22960	2
chr12	127765181	127765196	MajorDMR-12-22961	2
chr12	127822081	127822482	MajorDMR-12-22962	3
chr12	127827584	127827616	MajorDMR-12-22963	3
chr12	127865157	127865432	MajorDMR-12-22964	7
chr12	127894856	127895359	MajorDMR-12-22965	2
chr12	127941302	127941794	MajorDMR-12-22966	3
chr12	127992720	127992927	MajorDMR-12-22967	2
chr12	128032833	128033136	MajorDMR-12-22968	8
chr12	128046698	128047139	MajorDMR-12-22969	2
chr12	128067610	128067729	MajorDMR-12-22970	4
chr12	128080057	128080422	MajorDMR-12-22971	4
chr12	128105037	128105257	MajorDMR-12-22972	2
chr12	128121930	128122157	MajorDMR-12-22973	3
chr12	128142314	128142434	MajorDMR-12-22974	3
chr12	128162611	128162707	MajorDMR-12-22975	2
chr12	128165982	128166800	MajorDMR-12-22976	8
chr12	128167650	128167775	MajorDMR-12-22977	2
chr12	128174087	128174544	MajorDMR-12-22978	2
chr12	128176359	128176784	MajorDMR-12-22979	2
chr12	128177364	128177583	MajorDMR-12-22980	2
chr12	128180186	128180847	MajorDMR-12-22981	7
chr12	128190688	128191938	MajorDMR-12-22982	8
chr12	128220398	128220416	MajorDMR-12-22983	2
chr12	128294887	128295025	MajorDMR-12-22984	2
chr12	128304244	128304374	MajorDMR-12-22985	3
chr12	128328383	128328794	MajorDMR-12-22986	2
chr12	128335323	128335356	MajorDMR-12-22987	3
chr12	128336928	128338157	MajorDMR-12-22988	12
chr12	128341181	128341349	MajorDMR-12-22989	2
chr12	128342496	128342576	MajorDMR-12-22990	2
chr12	128345868	128346515	MajorDMR-12-22991	6
chr12	128366904	128367136	MajorDMR-12-22992	3
chr12	128380700	128381191	MajorDMR-12-22993	3
chr12	128396709	128397142	MajorDMR-12-22994	9
chr12	128409599	128410258	MajorDMR-12-22995	3
chr12	128441820	128441907	MajorDMR-12-22996	4
chr12	128476397	128476434	MajorDMR-12-22997	2
chr12	128491421	128491967	MajorDMR-12-22998	7
chr12	128516882	128517250	MajorDMR-12-22999	2
chr12	128552595	128553236	MajorDMR-12-23000	6
chr12	128558674	128558723	MajorDMR-12-23001	4
chr12	128560881	128560937	MajorDMR-12-23002	2
chr12	128588177	128588529	MajorDMR-12-23003	2
chr12	128600004	128600023	MajorDMR-12-23004	2
chr12	128613688	128613698	MajorDMR-12-23005	2
chr12	128614468	128614536	MajorDMR-12-23006	2
chr12	128673257	128673583	MajorDMR-12-23007	2
chr12	128711359	128712772	MajorDMR-12-23008	7
chr12	128714754	128715702	MajorDMR-12-23009	12
chr12	128716698	128717150	MajorDMR-12-23010	3
chr12	128718551	128718692	MajorDMR-12-23011	4
chr12	128721590	128721700	MajorDMR-12-23012	2
chr12	128730579	128731523	MajorDMR-12-23013	14
chr12	128742119	128742204	MajorDMR-12-23014	2
chr12	128743416	128743439	MajorDMR-12-23015	2
chr12	128744583	128744763	MajorDMR-12-23016	2
chr12	128749998	128750752	MajorDMR-12-23017	6
chr12	128753759	128755198	MajorDMR-12-23018	27
chr12	128761267	128761433	MajorDMR-12-23019	2
chr12	128765231	128765534	MajorDMR-12-23020	2
chr12	128770936	128771400	MajorDMR-12-23021	2
chr12	128773881	128773947	MajorDMR-12-23022	2
chr12	128777625	128778532	MajorDMR-12-23023	10
chr12	128785132	128785347	MajorDMR-12-23024	3
chr12	128787947	128787983	MajorDMR-12-23025	2
chr12	128789726	128790431	MajorDMR-12-23026	11
chr12	128792014	128792311	MajorDMR-12-23027	3
chr12	128792981	128793741	MajorDMR-12-23028	5
chr12	128797862	128798279	MajorDMR-12-23029	2
chr12	128802903	128803293	MajorDMR-12-23030	6
chr12	128810847	128811365	MajorDMR-12-23031	11
chr12	128828190	128828603	MajorDMR-12-23032	2
chr12	128834713	128834741	MajorDMR-12-23033	2
chr12	128837777	128838185	MajorDMR-12-23034	2
chr12	128841922	128841970	MajorDMR-12-23035	3
chr12	128842628	128842884	MajorDMR-12-23036	2
chr12	128844266	128844496	MajorDMR-12-23037	3
chr12	128846153	128848309	MajorDMR-12-23038	13
chr12	128849195	128849713	MajorDMR-12-23039	4
chr12	128851007	128851463	MajorDMR-12-23040	5
chr12	128857381	128857681	MajorDMR-12-23041	3
chr12	128858674	128858711	MajorDMR-12-23042	2
chr12	128859629	128861176	MajorDMR-12-23043	10
chr12	128862265	128862785	MajorDMR-12-23044	13
chr12	128870755	128871148	MajorDMR-12-23045	2
chr12	128871774	128873959	MajorDMR-12-23046	21
chr12	128875101	128875572	MajorDMR-12-23047	6
chr12	128893247	128893277	MajorDMR-12-23048	3
chr12	128900898	128901788	MajorDMR-12-23049	4
chr12	128902308	128903155	MajorDMR-12-23050	6
chr12	128911007	128911673	MajorDMR-12-23051	10
chr12	128912187	128912200	MajorDMR-12-23052	2
chr12	128929105	128930489	MajorDMR-12-23053	17
chr12	128933629	128934517	MajorDMR-12-23054	8
chr12	128935242	128936007	MajorDMR-12-23055	7
chr12	128937029	128937774	MajorDMR-12-23056	7
chr12	128939936	128940356	MajorDMR-12-23057	3
chr12	128951663	128952577	MajorDMR-12-23058	6
chr12	128959176	128959244	MajorDMR-12-23059	3
chr12	128960595	128961780	MajorDMR-12-23060	13
chr12	128962741	128962943	MajorDMR-12-23061	4
chr12	128965181	128965425	MajorDMR-12-23062	3
chr12	128967098	128967569	MajorDMR-12-23063	6
chr12	128976981	128977015	MajorDMR-12-23064	2
chr12	128982029	128982363	MajorDMR-12-23065	2
chr12	128995052	128995179	MajorDMR-12-23066	2
chr12	128998085	128998500	MajorDMR-12-23067	5
chr12	129002414	129002865	MajorDMR-12-23068	5
chr12	129011878	129012023	MajorDMR-12-23069	3
chr12	129016469	129016518	MajorDMR-12-23070	2
chr12	129017297	129017724	MajorDMR-12-23071	2
chr12	129020468	129020853	MajorDMR-12-23072	2
chr12	129023956	129024284	MajorDMR-12-23073	2
chr12	129028287	129028712	MajorDMR-12-23074	3
chr12	129034061	129034774	MajorDMR-12-23075	13
chr12	129035647	129037018	MajorDMR-12-23076	10
chr12	129038035	129038056	MajorDMR-12-23077	2
chr12	129038596	129040210	MajorDMR-12-23078	17
chr12	129053086	129053144	MajorDMR-12-23079	2
chr12	129054391	129055082	MajorDMR-12-23080	6
chr12	129062173	129063493	MajorDMR-12-23081	12
chr12	129065728	129066353	MajorDMR-12-23082	10
chr12	129070582	129072548	MajorDMR-12-23083	12
chr12	129074443	129075108	MajorDMR-12-23084	10
chr12	129076629	129077113	MajorDMR-12-23085	4
chr12	129078659	129079770	MajorDMR-12-23086	18
chr12	129090857	129091494	MajorDMR-12-23087	7
chr12	129094003	129094093	MajorDMR-12-23088	2
chr12	129095333	129097815	MajorDMR-12-23089	22
chr12	129098727	129099092	MajorDMR-12-23090	3
chr12	129103752	129104164	MajorDMR-12-23091	4
chr12	129107127	129107653	MajorDMR-12-23092	6
chr12	129108244	129108538	MajorDMR-12-23093	4
chr12	129122156	129122392	MajorDMR-12-23094	6
chr12	129133979	129134620	MajorDMR-12-23095	4
chr12	129137013	129137088	MajorDMR-12-23096	5
chr12	129138813	129140122	MajorDMR-12-23097	23
chr12	129145941	129147101	MajorDMR-12-23098	6
chr12	129165453	129165555	MajorDMR-12-23099	2
chr12	129184628	129185372	MajorDMR-12-23100	9
chr12	129218743	129220101	MajorDMR-12-23101	7
chr12	129226184	129226642	MajorDMR-12-23102	5
chr12	129227741	129227845	MajorDMR-12-23103	2
chr12	129228679	129229085	MajorDMR-12-23104	4
chr12	129230538	129231013	MajorDMR-12-23105	5
chr12	129232210	129232406	MajorDMR-12-23106	5
chr12	129233605	129233656	MajorDMR-12-23107	2
chr12	129280432	129281798	MajorDMR-12-23108	25
chr12	129282800	129283521	MajorDMR-12-23109	5
chr12	129285005	129285490	MajorDMR-12-23110	3
chr12	129286493	129287311	MajorDMR-12-23111	7
chr12	129289464	129290181	MajorDMR-12-23112	9
chr12	129291773	129292196	MajorDMR-12-23113	4
chr12	129296475	129296629	MajorDMR-12-23114	3
chr12	129298004	129298143	MajorDMR-12-23115	6
chr12	129298689	129299089	MajorDMR-12-23116	2
chr12	129307485	129307630	MajorDMR-12-23117	3
chr12	129325551	129325632	MajorDMR-12-23118	3
chr12	129331406	129331651	MajorDMR-12-23119	2
chr12	129346276	129346612	MajorDMR-12-23120	5
chr12	129347350	129347510	MajorDMR-12-23121	3
chr12	129348715	129348761	MajorDMR-12-23122	2
chr12	129371760	129372639	MajorDMR-12-23123	10
chr12	129374479	129375009	MajorDMR-12-23124	3
chr12	129379506	129379625	MajorDMR-12-23125	3
chr12	129413144	129413148	MajorDMR-12-23126	2
chr12	129417776	129417781	MajorDMR-12-23127	2
chr12	129456455	129456525	MajorDMR-12-23128	3
chr12	129485740	129487051	MajorDMR-12-23129	14
chr12	129537773	129538090	MajorDMR-12-23130	2
chr12	129539586	129539683	MajorDMR-12-23131	2
chr12	129548809	129549483	MajorDMR-12-23132	13
chr12	129557584	129557918	MajorDMR-12-23133	2
chr12	129558862	129559956	MajorDMR-12-23134	4
chr12	129564095	129564494	MajorDMR-12-23135	3
chr12	129567934	129568005	MajorDMR-12-23136	2
chr12	129574341	129574689	MajorDMR-12-23137	4
chr12	129581228	129581608	MajorDMR-12-23138	3
chr12	129584871	129585104	MajorDMR-12-23139	5
chr12	129586903	129587945	MajorDMR-12-23140	5
chr12	129592748	129593627	MajorDMR-12-23141	8
chr12	129599277	129599329	MajorDMR-12-23142	2
chr12	129601385	129601500	MajorDMR-12-23143	3
chr12	129617475	129617482	MajorDMR-12-23144	2
chr12	129620833	129620880	MajorDMR-12-23145	2
chr12	129623543	129623618	MajorDMR-12-23146	3
chr12	129647777	129647985	MajorDMR-12-23147	3
chr12	129650423	129650933	MajorDMR-12-23148	7
chr12	129654547	129654651	MajorDMR-12-23149	2
chr12	129658404	129658752	MajorDMR-12-23150	8
chr12	129663626	129663690	MajorDMR-12-23151	3
chr12	129685017	129685905	MajorDMR-12-23152	11
chr12	129694085	129694363	MajorDMR-12-23153	3
chr12	129711396	129711708	MajorDMR-12-23154	6
chr12	129716147	129716248	MajorDMR-12-23155	2
chr12	129729928	129730557	MajorDMR-12-23156	8
chr12	129731954	129732012	MajorDMR-12-23157	3
chr12	129732727	129732861	MajorDMR-12-23158	2
chr12	129736010	129736106	MajorDMR-12-23159	2
chr12	129739572	129739896	MajorDMR-12-23160	5
chr12	129742345	129743268	MajorDMR-12-23161	9
chr12	129746402	129746519	MajorDMR-12-23162	2
chr12	129781933	129782334	MajorDMR-12-23163	3
chr12	129790281	129790340	MajorDMR-12-23164	4
chr12	129791058	129791458	MajorDMR-12-23165	2
chr12	129794130	129794602	MajorDMR-12-23166	4
chr12	129811153	129811615	MajorDMR-12-23167	4
chr12	129830404	129830688	MajorDMR-12-23168	3
chr12	129840996	129841530	MajorDMR-12-23169	11
chr12	129842818	129843020	MajorDMR-12-23170	2
chr12	129847638	129847924	MajorDMR-12-23171	5
chr12	129864462	129864953	MajorDMR-12-23172	3
chr12	129866175	129867151	MajorDMR-12-23173	5
chr12	129878651	129878658	MajorDMR-12-23174	2
chr12	129891413	129891789	MajorDMR-12-23175	2
chr12	129898045	129899314	MajorDMR-12-23176	7
chr12	129906291	129906734	MajorDMR-12-23177	3
chr12	129907783	129908311	MajorDMR-12-23178	3
chr12	129918313	129918603	MajorDMR-12-23179	4
chr12	129925489	129925528	MajorDMR-12-23180	2
chr12	129927639	129928036	MajorDMR-12-23181	9
chr12	129930920	129932032	MajorDMR-12-23182	13
chr12	129935653	129935924	MajorDMR-12-23183	4
chr12	129939505	129939938	MajorDMR-12-23184	2
chr12	129942564	129944385	MajorDMR-12-23185	14
chr12	129952144	129952772	MajorDMR-12-23186	5
chr12	129955735	129956081	MajorDMR-12-23187	3
chr12	129958431	129958741	MajorDMR-12-23188	2
chr12	129960430	129960533	MajorDMR-12-23189	3
chr12	129965125	129965201	MajorDMR-12-23190	2
chr12	129966691	129966818	MajorDMR-12-23191	2
chr12	129967434	129968000	MajorDMR-12-23192	7
chr12	129968574	129969018	MajorDMR-12-23193	6
chr12	129977570	129977651	MajorDMR-12-23194	2
chr12	129978303	129979112	MajorDMR-12-23195	5
chr12	129985229	129985938	MajorDMR-12-23196	6
chr12	129986583	129986608	MajorDMR-12-23197	2
chr12	129991952	129992314	MajorDMR-12-23198	2
chr12	129993045	129993390	MajorDMR-12-23199	8
chr12	129996603	129997003	MajorDMR-12-23200	2
chr12	129999029	129999848	MajorDMR-12-23201	11
chr12	130003778	130003800	MajorDMR-12-23202	2
chr12	130005883	130006634	MajorDMR-12-23203	10
chr12	130007597	130009511	MajorDMR-12-23204	13
chr12	130012160	130012332	MajorDMR-12-23205	2
chr12	130014599	130015931	MajorDMR-12-23206	20
chr12	130017413	130018555	MajorDMR-12-23207	9
chr12	130021049	130021150	MajorDMR-12-23208	4
chr12	130021927	130022872	MajorDMR-12-23209	6
chr12	130023775	130023840	MajorDMR-12-23210	2
chr12	130024693	130024970	MajorDMR-12-23211	4
chr12	130034432	130034484	MajorDMR-12-23212	2
chr12	130037541	130038301	MajorDMR-12-23213	10
chr12	130039751	130039787	MajorDMR-12-23214	2
chr12	130045958	130046517	MajorDMR-12-23215	3
chr12	130050205	130050353	MajorDMR-12-23216	2
chr12	130054155	130054719	MajorDMR-12-23217	10
chr12	130055434	130055641	MajorDMR-12-23218	3
chr12	130056164	130056225	MajorDMR-12-23219	3
chr12	130058267	130059095	MajorDMR-12-23220	3
chr12	130066816	130067146	MajorDMR-12-23221	2
chr12	130069987	130070057	MajorDMR-12-23222	8
chr12	130073486	130073546	MajorDMR-12-23223	2
chr12	130075983	130076251	MajorDMR-12-23224	2
chr12	130081306	130083076	MajorDMR-12-23225	12
chr12	130092776	130093190	MajorDMR-12-23226	2
chr12	130094317	130094349	MajorDMR-12-23227	2
chr12	130095214	130095500	MajorDMR-12-23228	2
chr12	130097848	130098249	MajorDMR-12-23229	4
chr12	130099252	130099339	MajorDMR-12-23230	3
chr12	130100004	130100425	MajorDMR-12-23231	3
chr12	130103982	130104315	MajorDMR-12-23232	2
chr12	130116558	130117061	MajorDMR-12-23233	3
chr12	130118120	130118282	MajorDMR-12-23234	2
chr12	130119876	130119965	MajorDMR-12-23235	2
chr12	130124341	130124877	MajorDMR-12-23236	5
chr12	130126322	130127403	MajorDMR-12-23237	9
chr12	130141905	130142115	MajorDMR-12-23238	3
chr12	130145630	130145792	MajorDMR-12-23239	4
chr12	130148613	130148706	MajorDMR-12-23240	2
chr12	130157739	130158812	MajorDMR-12-23241	12
chr12	130160286	130160372	MajorDMR-12-23242	2
chr12	130176536	130176898	MajorDMR-12-23243	6
chr12	130177914	130179596	MajorDMR-12-23244	8
chr12	130180709	130182654	MajorDMR-12-23245	11
chr12	130185758	130185773	MajorDMR-12-23246	2
chr12	130186327	130186679	MajorDMR-12-23247	4
chr12	130187200	130188076	MajorDMR-12-23248	9
chr12	130194158	130194231	MajorDMR-12-23249	2
chr12	130197399	130197642	MajorDMR-12-23250	3
chr12	130199281	130199355	MajorDMR-12-23251	2
chr12	130200940	130201066	MajorDMR-12-23252	2
chr12	130204105	130205143	MajorDMR-12-23253	6
chr12	130211788	130211957	MajorDMR-12-23254	3
chr12	130212459	130212532	MajorDMR-12-23255	3
chr12	130213093	130213162	MajorDMR-12-23256	2
chr12	130217679	130218624	MajorDMR-12-23257	8
chr12	130220892	130221331	MajorDMR-12-23258	3
chr12	130223242	130223304	MajorDMR-12-23259	2
chr12	130226674	130227030	MajorDMR-12-23260	2
chr12	130231617	130231705	MajorDMR-12-23261	2
chr12	130233167	130233794	MajorDMR-12-23262	4
chr12	130253220	130253535	MajorDMR-12-23263	4
chr12	130257407	130257763	MajorDMR-12-23264	4
chr12	130259753	130261224	MajorDMR-12-23265	17
chr12	130262954	130263224	MajorDMR-12-23266	5
chr12	130264447	130264896	MajorDMR-12-23267	4
chr12	130265426	130265472	MajorDMR-12-23268	2
chr12	130266514	130266847	MajorDMR-12-23269	7
chr12	130267561	130268525	MajorDMR-12-23270	13
chr12	130273098	130273584	MajorDMR-12-23271	4
chr12	130274753	130275098	MajorDMR-12-23272	2
chr12	130276150	130277143	MajorDMR-12-23273	10
chr12	130279404	130279513	MajorDMR-12-23274	2
chr12	130282618	130282745	MajorDMR-12-23275	2
chr12	130284093	130284173	MajorDMR-12-23276	3
chr12	130292003	130293132	MajorDMR-12-23277	14
chr12	130293963	130294030	MajorDMR-12-23278	3
chr12	130294540	130294625	MajorDMR-12-23279	3
chr12	130297309	130298218	MajorDMR-12-23280	4
chr12	130299619	130301923	MajorDMR-12-23281	37
chr12	130303225	130304525	MajorDMR-12-23282	22
chr12	130305394	130306637	MajorDMR-12-23283	10
chr12	130307143	130308080	MajorDMR-12-23284	6
chr12	130308964	130309962	MajorDMR-12-23285	4
chr12	130310476	130313067	MajorDMR-12-23286	23
chr12	130314166	130314813	MajorDMR-12-23287	4
chr12	130315411	130315507	MajorDMR-12-23288	3
chr12	130316014	130316668	MajorDMR-12-23289	18
chr12	130319186	130319504	MajorDMR-12-23290	2
chr12	130321608	130322918	MajorDMR-12-23291	13
chr12	130323959	130325952	MajorDMR-12-23292	8
chr12	130327380	130328152	MajorDMR-12-23293	7
chr12	130329094	130330537	MajorDMR-12-23294	9
chr12	130331566	130332350	MajorDMR-12-23295	4
chr12	130332922	130332954	MajorDMR-12-23296	3
chr12	130333475	130336271	MajorDMR-12-23297	21
chr12	130337800	130338217	MajorDMR-12-23298	3
chr12	130344777	130345221	MajorDMR-12-23299	4
chr12	130347492	130347644	MajorDMR-12-23300	3
chr12	130351666	130352218	MajorDMR-12-23301	6
chr12	130353010	130353268	MajorDMR-12-23302	3
chr12	130355098	130357982	MajorDMR-12-23303	21
chr12	130358569	130358629	MajorDMR-12-23304	2
chr12	130361811	130362018	MajorDMR-12-23305	5
chr12	130362854	130362998	MajorDMR-12-23306	2
chr12	130365177	130365181	MajorDMR-12-23307	2
chr12	130366980	130367035	MajorDMR-12-23308	2
chr12	130370857	130371767	MajorDMR-12-23309	6
chr12	130373569	130373691	MajorDMR-12-23310	2
chr12	130374233	130374555	MajorDMR-12-23311	4
chr12	130375159	130375347	MajorDMR-12-23312	3
chr12	130375872	130377375	MajorDMR-12-23313	7
chr12	130379349	130380292	MajorDMR-12-23314	8
chr12	130380847	130381175	MajorDMR-12-23315	6
chr12	130381698	130381890	MajorDMR-12-23316	6
chr12	130382647	130384049	MajorDMR-12-23317	7
chr12	130384663	130385538	MajorDMR-12-23318	14
chr12	130386413	130386474	MajorDMR-12-23319	2
chr12	130395321	130395328	MajorDMR-12-23320	2
chr12	130399015	130399569	MajorDMR-12-23321	3
chr12	130406368	130406414	MajorDMR-12-23322	2
chr12	130430952	130431291	MajorDMR-12-23323	4
chr12	130434141	130434636	MajorDMR-12-23324	13
chr12	130441164	130441565	MajorDMR-12-23325	3
chr12	130494395	130494440	MajorDMR-12-23326	3
chr12	130495449	130495745	MajorDMR-12-23327	6
chr12	130498142	130498165	MajorDMR-12-23328	4
chr12	130502936	130504303	MajorDMR-12-23329	5
chr12	130507981	130508165	MajorDMR-12-23330	2
chr12	130525892	130525924	MajorDMR-12-23331	2
chr12	130527319	130527625	MajorDMR-12-23332	2
chr12	130554729	130555124	MajorDMR-12-23333	19
chr12	130559931	130560068	MajorDMR-12-23334	4
chr12	130564020	130564176	MajorDMR-12-23335	2
chr12	130663624	130663656	MajorDMR-12-23336	2
chr12	130668975	130669158	MajorDMR-12-23337	5
chr12	130678886	130679123	MajorDMR-12-23338	9
chr12	130708749	130708858	MajorDMR-12-23339	2
chr12	130788612	130788942	MajorDMR-12-23340	5
chr12	130817858	130818341	MajorDMR-12-23341	2
chr12	130875566	130876183	MajorDMR-12-23342	18
chr12	130884185	130885003	MajorDMR-12-23343	4
chr12	130885820	130886255	MajorDMR-12-23344	2
chr12	130886901	130887466	MajorDMR-12-23345	3
chr12	130896903	130897403	MajorDMR-12-23346	2
chr12	130902160	130902639	MajorDMR-12-23347	2
chr12	130905881	130906640	MajorDMR-12-23348	5
chr12	130907902	130908312	MajorDMR-12-23349	2
chr12	130910187	130911113	MajorDMR-12-23350	18
chr12	130912666	130913097	MajorDMR-12-23351	10
chr12	130914138	130914182	MajorDMR-12-23352	2
chr12	130917201	130917282	MajorDMR-12-23353	3
chr12	130918993	130919366	MajorDMR-12-23354	5
chr12	130924941	130926005	MajorDMR-12-23355	23
chr12	130931938	130932231	MajorDMR-12-23356	3
chr12	130936076	130936275	MajorDMR-12-23357	4
chr12	130936848	130938108	MajorDMR-12-23358	20
chr12	130939143	130939997	MajorDMR-12-23359	10
chr12	130940686	130940958	MajorDMR-12-23360	2
chr12	130942251	130947375	MajorDMR-12-23361	59
chr12	130948422	130948550	MajorDMR-12-23362	3
chr12	130949584	130950492	MajorDMR-12-23363	11
chr12	130955602	130955831	MajorDMR-12-23364	5
chr12	130956810	130957058	MajorDMR-12-23365	7
chr12	130958023	130963851	MajorDMR-12-23366	102
chr12	130965254	130965557	MajorDMR-12-23367	3
chr12	130966477	130966678	MajorDMR-12-23368	2
chr12	130968793	130968897	MajorDMR-12-23369	4
chr12	130969615	130971942	MajorDMR-12-23370	46
chr12	130974817	130975080	MajorDMR-12-23371	3
chr12	130980523	130980617	MajorDMR-12-23372	5
chr12	130981589	130981719	MajorDMR-12-23373	3
chr12	130985087	130986221	MajorDMR-12-23374	4
chr12	130988761	130989822	MajorDMR-12-23375	10
chr12	130990434	130990886	MajorDMR-12-23376	3
chr12	130992382	130992588	MajorDMR-12-23377	2
chr12	130993195	130993220	MajorDMR-12-23378	2
chr12	130995483	130997158	MajorDMR-12-23379	6
chr12	130998678	130999623	MajorDMR-12-23380	15
chr12	131002673	131002793	MajorDMR-12-23381	4
chr12	131004455	131004859	MajorDMR-12-23382	5
chr12	131006953	131007482	MajorDMR-12-23383	3
chr12	131009070	131009613	MajorDMR-12-23384	3
chr12	131015789	131016574	MajorDMR-12-23385	5
chr12	131019666	131019810	MajorDMR-12-23386	3
chr12	131021829	131022236	MajorDMR-12-23387	6
chr12	131025836	131026320	MajorDMR-12-23388	3
chr12	131039360	131039485	MajorDMR-12-23389	2
chr12	131042046	131043168	MajorDMR-12-23390	18
chr12	131047613	131048422	MajorDMR-12-23391	6
chr12	131053738	131053807	MajorDMR-12-23392	2
chr12	131055900	131057043	MajorDMR-12-23393	21
chr12	131061758	131062239	MajorDMR-12-23394	3
chr12	131063429	131063684	MajorDMR-12-23395	4
chr12	131073606	131074852	MajorDMR-12-23396	6
chr12	131079457	131080436	MajorDMR-12-23397	13
chr12	131081352	131081777	MajorDMR-12-23398	2
chr12	131088241	131088428	MajorDMR-12-23399	3
chr12	131090598	131091029	MajorDMR-12-23400	2
chr12	131091890	131092343	MajorDMR-12-23401	9
chr12	131094167	131094639	MajorDMR-12-23402	4
chr12	131096741	131097830	MajorDMR-12-23403	14
chr12	131098406	131099569	MajorDMR-12-23404	9
chr12	131101867	131104207	MajorDMR-12-23405	19
chr12	131105977	131106616	MajorDMR-12-23406	4
chr12	131109361	131109625	MajorDMR-12-23407	5
chr12	131115527	131116347	MajorDMR-12-23408	8
chr12	131117020	131117157	MajorDMR-12-23409	7
chr12	131119852	131120540	MajorDMR-12-23410	4
chr12	131121954	131122186	MajorDMR-12-23411	3
chr12	131124377	131124468	MajorDMR-12-23412	3
chr12	131124979	131126255	MajorDMR-12-23413	25
chr12	131127421	131128282	MajorDMR-12-23414	9
chr12	131129343	131129377	MajorDMR-12-23415	2
chr12	131132526	131132809	MajorDMR-12-23416	5
chr12	131133325	131133816	MajorDMR-12-23417	3
chr12	131135572	131135876	MajorDMR-12-23418	3
chr12	131139739	131140368	MajorDMR-12-23419	3
chr12	131141195	131141210	MajorDMR-12-23420	2
chr12	131141972	131142649	MajorDMR-12-23421	10
chr12	131144693	131144816	MajorDMR-12-23422	3
chr12	131150144	131150460	MajorDMR-12-23423	2
chr12	131152948	131154931	MajorDMR-12-23424	15
chr12	131156326	131156339	MajorDMR-12-23425	2
chr12	131157277	131157835	MajorDMR-12-23426	9
chr12	131158616	131160898	MajorDMR-12-23427	27
chr12	131162417	131163039	MajorDMR-12-23428	11
chr12	131163733	131164903	MajorDMR-12-23429	5
chr12	131166741	131168141	MajorDMR-12-23430	14
chr12	131169339	131170617	MajorDMR-12-23431	18
chr12	131172401	131173510	MajorDMR-12-23432	12
chr12	131174139	131174619	MajorDMR-12-23433	5
chr12	131176302	131177053	MajorDMR-12-23434	5
chr12	131178313	131178808	MajorDMR-12-23435	7
chr12	131179584	131180388	MajorDMR-12-23436	5
chr12	131181454	131181720	MajorDMR-12-23437	4
chr12	131182540	131183027	MajorDMR-12-23438	5
chr12	131185641	131186095	MajorDMR-12-23439	3
chr12	131186850	131189924	MajorDMR-12-23440	50
chr12	131190431	131191733	MajorDMR-12-23441	29
chr12	131193598	131197533	MajorDMR-12-23442	53
chr12	131204111	131204371	MajorDMR-12-23443	5
chr12	131214674	131215225	MajorDMR-12-23444	7
chr12	131219127	131219549	MajorDMR-12-23445	2
chr12	131246066	131246094	MajorDMR-12-23446	2
chr12	131246630	131246670	MajorDMR-12-23447	4
chr12	131261442	131261591	MajorDMR-12-23448	4
chr12	131275661	131276763	MajorDMR-12-23449	11
chr12	131277937	131278058	MajorDMR-12-23450	8
chr12	131280570	131280752	MajorDMR-12-23451	2
chr12	131288345	131288410	MajorDMR-12-23452	2
chr12	131296527	131296947	MajorDMR-12-23453	3
chr12	131339246	131339429	MajorDMR-12-23454	2
chr12	131342994	131343142	MajorDMR-12-23455	2
chr12	131360403	131360543	MajorDMR-12-23456	3
chr12	131361743	131362370	MajorDMR-12-23457	4
chr12	131364639	131365337	MajorDMR-12-23458	16
chr12	131371728	131372041	MajorDMR-12-23459	10
chr12	131380396	131380858	MajorDMR-12-23460	10
chr12	131389767	131389815	MajorDMR-12-23461	2
chr12	131401508	131401651	MajorDMR-12-23462	5
chr12	131408116	131408456	MajorDMR-12-23463	7
chr12	131409835	131410585	MajorDMR-12-23464	17
chr12	131411191	131411324	MajorDMR-12-23465	2
chr12	131413532	131413564	MajorDMR-12-23466	2
chr12	131415129	131415192	MajorDMR-12-23467	2
chr12	131416489	131418205	MajorDMR-12-23468	30
chr12	131464645	131464751	MajorDMR-12-23469	2
chr12	131481743	131482238	MajorDMR-12-23470	2
chr12	131488102	131488514	MajorDMR-12-23471	10
chr12	131489853	131490102	MajorDMR-12-23472	5
chr12	131533103	131533201	MajorDMR-12-23473	4
chr12	131548817	131548943	MajorDMR-12-23474	3
chr12	131554057	131554431	MajorDMR-12-23475	4
chr12	131561311	131561639	MajorDMR-12-23476	10
chr12	131563062	131563294	MajorDMR-12-23477	3
chr12	131573836	131576768	MajorDMR-12-23478	23
chr12	131577499	131578230	MajorDMR-12-23479	20
chr12	131586726	131586935	MajorDMR-12-23480	11
chr12	131587709	131588435	MajorDMR-12-23481	5
chr12	131590427	131590876	MajorDMR-12-23482	4
chr12	131597334	131597341	MajorDMR-12-23483	2
chr12	131601037	131601698	MajorDMR-12-23484	11
chr12	131608258	131608693	MajorDMR-12-23485	8
chr12	131648204	131648240	MajorDMR-12-23486	2
chr12	131651784	131652485	MajorDMR-12-23487	4
chr12	131745306	131745481	MajorDMR-12-23488	4
chr12	131761933	131762486	MajorDMR-12-23489	5
chr12	131813325	131813368	MajorDMR-12-23490	2
chr12	131817440	131817718	MajorDMR-12-23491	3
chr12	131825709	131826231	MajorDMR-12-23492	3
chr12	131864059	131864146	MajorDMR-12-23493	4
chr12	131865035	131865627	MajorDMR-12-23494	11
chr12	131873612	131873652	MajorDMR-12-23495	3
chr12	131875269	131875617	MajorDMR-12-23496	4
chr12	131886880	131886925	MajorDMR-12-23497	2
chr12	131895831	131896201	MajorDMR-12-23498	2
chr12	131899415	131899820	MajorDMR-12-23499	3
chr12	131914226	131914231	MajorDMR-12-23500	2
chr12	131919545	131919595	MajorDMR-12-23501	2
chr12	131925702	131926125	MajorDMR-12-23502	2
chr12	131936910	131937361	MajorDMR-12-23503	7
chr12	131944200	131944304	MajorDMR-12-23504	2
chr12	131972058	131972964	MajorDMR-12-23505	4
chr12	131994403	131994435	MajorDMR-12-23506	2
chr12	132034925	132035062	MajorDMR-12-23507	2
chr12	132062631	132062825	MajorDMR-12-23508	5
chr12	132083927	132084085	MajorDMR-12-23509	5
chr12	132099506	132100981	MajorDMR-12-23510	12
chr12	132102543	132103927	MajorDMR-12-23511	15
chr12	132106351	132107116	MajorDMR-12-23512	6
chr12	132109213	132109765	MajorDMR-12-23513	10
chr12	132114813	132114879	MajorDMR-12-23514	2
chr12	132123421	132123598	MajorDMR-12-23515	4
chr12	132125556	132126016	MajorDMR-12-23516	2
chr12	132127230	132127347	MajorDMR-12-23517	2
chr12	132129014	132129483	MajorDMR-12-23518	2
chr12	132130401	132130904	MajorDMR-12-23519	4
chr12	132138497	132138686	MajorDMR-12-23520	2
chr12	132164662	132165149	MajorDMR-12-23521	2
chr12	132169891	132170076	MajorDMR-12-23522	2
chr12	132184162	132184228	MajorDMR-12-23523	4
chr12	132204912	132205313	MajorDMR-12-23524	11
chr12	132214199	132214362	MajorDMR-12-23525	3
chr12	132222109	132222254	MajorDMR-12-23526	2
chr12	132222921	132223107	MajorDMR-12-23527	5
chr12	132236070	132236533	MajorDMR-12-23528	2
chr12	132243999	132244296	MajorDMR-12-23529	2
chr12	132250498	132251563	MajorDMR-12-23530	18
chr12	132252572	132253659	MajorDMR-12-23531	20
chr12	132254295	132254666	MajorDMR-12-23532	2
chr12	132256839	132257379	MajorDMR-12-23533	3
chr12	132258488	132259780	MajorDMR-12-23534	29
chr12	132263770	132263856	MajorDMR-12-23535	5
chr12	132278217	132278750	MajorDMR-12-23536	3
chr12	132279330	132279797	MajorDMR-12-23537	2
chr12	132285478	132285632	MajorDMR-12-23538	2
chr12	132293236	132293547	MajorDMR-12-23539	3
chr12	132306046	132306126	MajorDMR-12-23540	3
chr12	132340148	132340761	MajorDMR-12-23541	8
chr12	132385887	132386027	MajorDMR-12-23542	3
chr12	132389535	132389832	MajorDMR-12-23543	2
chr12	132394377	132394413	MajorDMR-12-23544	2
chr12	132403529	132403635	MajorDMR-12-23545	2
chr12	132433274	132433911	MajorDMR-12-23546	7
chr12	132502663	132503336	MajorDMR-12-23547	6
chr12	132506019	132506762	MajorDMR-12-23548	6
chr12	132508023	132508710	MajorDMR-12-23549	10
chr12	132509574	132509781	MajorDMR-12-23550	2
chr12	132545439	132545996	MajorDMR-12-23551	3
chr12	132556650	132556656	MajorDMR-12-23552	2
chr12	132559778	132560930	MajorDMR-12-23553	17
chr12	132587551	132588193	MajorDMR-12-23554	4
chr12	132606034	132606074	MajorDMR-12-23555	3
chr12	132615576	132615791	MajorDMR-12-23556	9
chr12	132619279	132620748	MajorDMR-12-23557	7
chr12	132625179	132625707	MajorDMR-12-23558	13
chr12	132637809	132637989	MajorDMR-12-23559	4
chr12	132646656	132648042	MajorDMR-12-23560	12
chr12	132654581	132654628	MajorDMR-12-23561	2
chr12	132656413	132656802	MajorDMR-12-23562	2
chr12	132657995	132658001	MajorDMR-12-23563	2
chr12	132664982	132665563	MajorDMR-12-23564	17
chr12	132689921	132690595	MajorDMR-12-23565	10
chr12	132706255	132706503	MajorDMR-12-23566	2
chr12	132820370	132820396	MajorDMR-12-23567	2
chr12	132863080	132863091	MajorDMR-12-23568	2
chr12	132878949	132879401	MajorDMR-12-23569	3
chr12	132880171	132880461	MajorDMR-12-23570	2
chr12	132892109	132892203	MajorDMR-12-23571	2
chr12	132922980	132923386	MajorDMR-12-23572	9
chr12	132930013	132930478	MajorDMR-12-23573	6
chr12	132939810	132940188	MajorDMR-12-23574	5
chr12	132950941	132951313	MajorDMR-12-23575	4
chr12	132952655	132953855	MajorDMR-12-23576	10
chr12	132955826	132956460	MajorDMR-12-23577	3
chr12	132961140	132961228	MajorDMR-12-23578	2
chr12	132964510	132965226	MajorDMR-12-23579	4
chr12	132970790	132970818	MajorDMR-12-23580	3
chr12	132971572	132971846	MajorDMR-12-23581	2
chr12	132974422	132974543	MajorDMR-12-23582	4
chr12	132976533	132976895	MajorDMR-12-23583	4
chr12	132980453	132980548	MajorDMR-12-23584	2
chr12	133002132	133002431	MajorDMR-12-23585	2
chr12	133006106	133006158	MajorDMR-12-23586	2
chr12	133023547	133023620	MajorDMR-12-23587	3
chr12	133026088	133026259	MajorDMR-12-23588	2
chr12	133028059	133028108	MajorDMR-12-23589	2
chr12	133050792	133050814	MajorDMR-12-23590	3
chr12	133054727	133055000	MajorDMR-12-23591	5
chr12	133062725	133062831	MajorDMR-12-23592	2
chr12	133065040	133065078	MajorDMR-12-23593	2
chr12	133068796	133068843	MajorDMR-12-23594	2
chr12	133069393	133069457	MajorDMR-12-23595	3
chr12	133082190	133083354	MajorDMR-12-23596	8
chr12	133106993	133107296	MajorDMR-12-23597	3
chr12	133130950	133131273	MajorDMR-12-23598	5
chr12	133159206	133159357	MajorDMR-12-23599	4
chr12	133159952	133160576	MajorDMR-12-23600	7
chr12	133161696	133161994	MajorDMR-12-23601	3
chr12	133166422	133166984	MajorDMR-12-23602	3
chr12	133168695	133171042	MajorDMR-12-23603	63
chr12	133178408	133178431	MajorDMR-12-23604	2
chr12	133217850	133217872	MajorDMR-12-23605	2
chr12	133286419	133286427	MajorDMR-12-23606	2
chr12	133310455	133310788	MajorDMR-12-23607	2
chr12	133346732	133346882	MajorDMR-12-23608	2
chr12	133379824	133379846	MajorDMR-12-23609	2
chr12	133386423	133386446	MajorDMR-12-23610	2
chr12	133402865	133404102	MajorDMR-12-23611	9
chr12	133745713	133745812	MajorDMR-12-23612	2
chr12	133771809	133771932	MajorDMR-12-23613	3
chr12	133812476	133812858	MajorDMR-12-23614	2
chr12	133840647	133840970	MajorDMR-12-23615	3
chr13	19173709	19173752	MajorDMR-12-23616	3
chr13	19202638	19203043	MajorDMR-12-23617	2
chr13	19294424	19294525	MajorDMR-12-23618	2
chr13	19406027	19406073	MajorDMR-12-23619	2
chr13	19721611	19721623	MajorDMR-12-23620	2
chr13	19749446	19749849	MajorDMR-12-23621	2
chr13	19766516	19766543	MajorDMR-12-23622	2
chr13	19799280	19799363	MajorDMR-12-23623	2
chr13	19859360	19859369	MajorDMR-12-23624	2
chr13	19919628	19919759	MajorDMR-12-23625	2
chr13	19957089	19957487	MajorDMR-12-23626	2
chr13	20012064	20012286	MajorDMR-12-23627	6
chr13	20065735	20065950	MajorDMR-12-23628	2
chr13	20211617	20211717	MajorDMR-12-23629	2
chr13	20249318	20249763	MajorDMR-12-23630	2
chr13	20251815	20252093	MajorDMR-12-23631	3
chr13	20259397	20259428	MajorDMR-12-23632	2
chr13	20304442	20304612	MajorDMR-12-23633	2
chr13	20307594	20307667	MajorDMR-12-23634	3
chr13	20310900	20310922	MajorDMR-12-23635	2
chr13	20322595	20322809	MajorDMR-12-23636	2
chr13	20332111	20332173	MajorDMR-12-23637	2
chr13	20333737	20334146	MajorDMR-12-23638	2
chr13	20335105	20335532	MajorDMR-12-23639	2
chr13	20340249	20340311	MajorDMR-12-23640	3
chr13	20343089	20343329	MajorDMR-12-23641	5
chr13	20396680	20396725	MajorDMR-12-23642	3
chr13	20421379	20421436	MajorDMR-12-23643	2
chr13	20536942	20537226	MajorDMR-12-23644	5
chr13	20538239	20538511	MajorDMR-12-23645	2
chr13	20561198	20561247	MajorDMR-12-23646	2
chr13	20562875	20563069	MajorDMR-12-23647	2
chr13	20569431	20569708	MajorDMR-12-23648	4
chr13	20595393	20595411	MajorDMR-12-23649	3
chr13	20667618	20667639	MajorDMR-12-23650	2
chr13	20668287	20668421	MajorDMR-12-23651	5
chr13	20692370	20692502	MajorDMR-12-23652	2
chr13	20693778	20693869	MajorDMR-12-23653	3
chr13	20898827	20898905	MajorDMR-12-23654	2
chr13	20906067	20906121	MajorDMR-12-23655	2
chr13	20941178	20941614	MajorDMR-12-23656	2
chr13	20968919	20968937	MajorDMR-12-23657	2
chr13	21008722	21008744	MajorDMR-12-23658	3
chr13	21098640	21098855	MajorDMR-12-23659	2
chr13	21252718	21253591	MajorDMR-12-23660	12
chr13	21295030	21295262	MajorDMR-12-23661	2
chr13	21487597	21488061	MajorDMR-12-23662	2
chr13	21517650	21518119	MajorDMR-12-23663	4
chr13	21616901	21617080	MajorDMR-12-23664	2
chr13	21648666	21649050	MajorDMR-12-23665	10
chr13	21674168	21674780	MajorDMR-12-23666	8
chr13	21709433	21709905	MajorDMR-12-23667	3
chr13	21723288	21723697	MajorDMR-12-23668	3
chr13	21790658	21791229	MajorDMR-12-23669	4
chr13	21806611	21806627	MajorDMR-12-23670	2
chr13	21871155	21871290	MajorDMR-12-23671	2
chr13	21896393	21896973	MajorDMR-12-23672	8
chr13	21922395	21923147	MajorDMR-12-23673	6
chr13	21946087	21946249	MajorDMR-12-23674	6
chr13	21985879	21986154	MajorDMR-12-23675	5
chr13	22008888	22009008	MajorDMR-12-23676	2
chr13	22019732	22020361	MajorDMR-12-23677	4
chr13	22115127	22115203	MajorDMR-12-23678	2
chr13	22159919	22160397	MajorDMR-12-23679	3
chr13	22161255	22161374	MajorDMR-12-23680	3
chr13	22175603	22175831	MajorDMR-12-23681	2
chr13	22177356	22177363	MajorDMR-12-23682	2
chr13	22180740	22181361	MajorDMR-12-23683	7
chr13	22182032	22182336	MajorDMR-12-23684	4
chr13	22184105	22184118	MajorDMR-12-23685	2
chr13	22189544	22191841	MajorDMR-12-23686	11
chr13	22208040	22208249	MajorDMR-12-23687	2
chr13	22231843	22232083	MajorDMR-12-23688	4
chr13	22242350	22242868	MajorDMR-12-23689	8
chr13	22250389	22251329	MajorDMR-12-23690	11
chr13	22251838	22252971	MajorDMR-12-23691	11
chr13	22253903	22256425	MajorDMR-12-23692	14
chr13	22257709	22258137	MajorDMR-12-23693	8
chr13	22259236	22263553	MajorDMR-12-23694	36
chr13	22264520	22266930	MajorDMR-12-23695	27
chr13	22267783	22268429	MajorDMR-12-23696	10
chr13	22269661	22270456	MajorDMR-12-23697	6
chr13	22271154	22273359	MajorDMR-12-23698	13
chr13	22273903	22275953	MajorDMR-12-23699	16
chr13	22278901	22279014	MajorDMR-12-23700	3
chr13	22279945	22279963	MajorDMR-12-23701	2
chr13	22280743	22280911	MajorDMR-12-23702	2
chr13	22282473	22282669	MajorDMR-12-23703	2
chr13	22284977	22285132	MajorDMR-12-23704	2
chr13	22304207	22304217	MajorDMR-12-23705	2
chr13	22310862	22311419	MajorDMR-12-23706	6
chr13	22312815	22314600	MajorDMR-12-23707	22
chr13	22327521	22327819	MajorDMR-12-23708	6
chr13	22370388	22370730	MajorDMR-12-23709	3
chr13	22372593	22373017	MajorDMR-12-23710	2
chr13	22410731	22410781	MajorDMR-12-23711	2
chr13	22491995	22492061	MajorDMR-12-23712	3
chr13	22503572	22503891	MajorDMR-12-23713	4
chr13	22507335	22508488	MajorDMR-12-23714	8
chr13	22546283	22546358	MajorDMR-12-23715	2
chr13	22549203	22549541	MajorDMR-12-23716	2
chr13	22584604	22584939	MajorDMR-12-23717	6
chr13	22627169	22627602	MajorDMR-12-23718	5
chr13	22634646	22634955	MajorDMR-12-23719	2
chr13	22635657	22637239	MajorDMR-12-23720	19
chr13	22676555	22677043	MajorDMR-12-23721	2
chr13	22694770	22694995	MajorDMR-12-23722	5
chr13	22695866	22695894	MajorDMR-12-23723	2
chr13	22698108	22698656	MajorDMR-12-23724	5
chr13	22702167	22703378	MajorDMR-12-23725	12
chr13	22748025	22748042	MajorDMR-12-23726	2
chr13	22797665	22798008	MajorDMR-12-23727	8
chr13	22801529	22801730	MajorDMR-12-23728	4
chr13	22836353	22837137	MajorDMR-12-23729	4
chr13	22931374	22931565	MajorDMR-12-23730	3
chr13	22962103	22962442	MajorDMR-12-23731	3
chr13	22966149	22966668	MajorDMR-12-23732	6
chr13	23021286	23021839	MajorDMR-12-23733	6
chr13	23024887	23026235	MajorDMR-12-23734	12
chr13	23028652	23029746	MajorDMR-12-23735	7
chr13	23071163	23071304	MajorDMR-12-23736	2
chr13	23080374	23080673	MajorDMR-12-23737	7
chr13	23120311	23120822	MajorDMR-12-23738	3
chr13	23194174	23194382	MajorDMR-12-23739	2
chr13	23218214	23218251	MajorDMR-12-23740	2
chr13	23230993	23231078	MajorDMR-12-23741	2
chr13	23308949	23308978	MajorDMR-12-23742	2
chr13	23414025	23414392	MajorDMR-12-23743	7
chr13	23515074	23515553	MajorDMR-12-23744	2
chr13	23596039	23596583	MajorDMR-12-23745	6
chr13	23679294	23679379	MajorDMR-12-23746	3
chr13	23744008	23744622	MajorDMR-12-23747	5
chr13	23749079	23749090	MajorDMR-12-23748	2
chr13	23822689	23822706	MajorDMR-12-23749	2
chr13	23864344	23864797	MajorDMR-12-23750	2
chr13	23895170	23895743	MajorDMR-12-23751	6
chr13	23898102	23898789	MajorDMR-12-23752	11
chr13	23916884	23917210	MajorDMR-12-23753	2
chr13	23919406	23919666	MajorDMR-12-23754	3
chr13	23922619	23923122	MajorDMR-12-23755	2
chr13	23924153	23924449	MajorDMR-12-23756	3
chr13	23929206	23929441	MajorDMR-12-23757	2
chr13	23931319	23931671	MajorDMR-12-23758	2
chr13	23934290	23934580	MajorDMR-12-23759	2
chr13	23935910	23936794	MajorDMR-12-23760	5
chr13	23942199	23942248	MajorDMR-12-23761	2
chr13	23954260	23955025	MajorDMR-12-23762	7
chr13	23956360	23956764	MajorDMR-12-23763	2
chr13	23961055	23961064	MajorDMR-12-23764	2
chr13	23964555	23964931	MajorDMR-12-23765	3
chr13	23973598	23973882	MajorDMR-12-23766	2
chr13	23978931	23978951	MajorDMR-12-23767	2
chr13	23983253	23983661	MajorDMR-12-23768	2
chr13	23985628	23986646	MajorDMR-12-23769	15
chr13	23989294	23989687	MajorDMR-12-23770	2
chr13	23997321	23997913	MajorDMR-12-23771	3
chr13	24002128	24002436	MajorDMR-12-23772	5
chr13	24004742	24005491	MajorDMR-12-23773	6
chr13	24006279	24006305	MajorDMR-12-23774	2
chr13	24015175	24015639	MajorDMR-12-23775	6
chr13	24017806	24017896	MajorDMR-12-23776	2
chr13	24021532	24022269	MajorDMR-12-23777	4
chr13	24040090	24040221	MajorDMR-12-23778	4
chr13	24041463	24041533	MajorDMR-12-23779	2
chr13	24062617	24062835	MajorDMR-12-23780	5
chr13	24128198	24128686	MajorDMR-12-23781	2
chr13	24159066	24159166	MajorDMR-12-23782	2
chr13	24183665	24184038	MajorDMR-12-23783	2
chr13	24211690	24212632	MajorDMR-12-23784	6
chr13	24215140	24215189	MajorDMR-12-23785	2
chr13	24226517	24227201	MajorDMR-12-23786	5
chr13	24229645	24230097	MajorDMR-12-23787	2
chr13	24247546	24247804	MajorDMR-12-23788	4
chr13	24255391	24255418	MajorDMR-12-23789	2
chr13	24264839	24264908	MajorDMR-12-23790	2
chr13	24303212	24303510	MajorDMR-12-23791	6
chr13	24317683	24318274	MajorDMR-12-23792	7
chr13	24333321	24333459	MajorDMR-12-23793	2
chr13	24368798	24368893	MajorDMR-12-23794	2
chr13	24373665	24375210	MajorDMR-12-23795	12
chr13	24377767	24378361	MajorDMR-12-23796	4
chr13	24396579	24397027	MajorDMR-12-23797	3
chr13	24406733	24406751	MajorDMR-12-23798	2
chr13	24452224	24452676	MajorDMR-12-23799	5
chr13	24478425	24478431	MajorDMR-12-23800	2
chr13	24542707	24542817	MajorDMR-12-23801	2
chr13	24558815	24558828	MajorDMR-12-23802	2
chr13	24594903	24595009	MajorDMR-12-23803	4
chr13	24649926	24649990	MajorDMR-12-23804	2
chr13	24746613	24746619	MajorDMR-12-23805	2
chr13	24793449	24793489	MajorDMR-12-23806	2
chr13	24870397	24870747	MajorDMR-12-23807	4
chr13	24882863	24882887	MajorDMR-12-23808	2
chr13	24892966	24893209	MajorDMR-12-23809	4
chr13	24933625	24933682	MajorDMR-12-23810	3
chr13	25114973	25115022	MajorDMR-12-23811	2
chr13	25134051	25134055	MajorDMR-12-23812	2
chr13	25211999	25212163	MajorDMR-12-23813	2
chr13	25220823	25220951	MajorDMR-12-23814	2
chr13	25223428	25223674	MajorDMR-12-23815	2
chr13	25224365	25224466	MajorDMR-12-23816	2
chr13	25276822	25277188	MajorDMR-12-23817	2
chr13	25304696	25304866	MajorDMR-12-23818	3
chr13	25305390	25305425	MajorDMR-12-23819	4
chr13	25385273	25386092	MajorDMR-12-23820	3
chr13	25421543	25421587	MajorDMR-12-23821	2
chr13	25425256	25425375	MajorDMR-12-23822	4
chr13	25428214	25428365	MajorDMR-12-23823	2
chr13	25487065	25487426	MajorDMR-12-23824	2
chr13	25522570	25522583	MajorDMR-12-23825	2
chr13	25528982	25529201	MajorDMR-12-23826	2
chr13	25537188	25537290	MajorDMR-12-23827	2
chr13	25585045	25585458	MajorDMR-12-23828	3
chr13	25622810	25622845	MajorDMR-12-23829	2
chr13	25659452	25659560	MajorDMR-12-23830	3
chr13	25670257	25670522	MajorDMR-12-23831	3
chr13	25674132	25674319	MajorDMR-12-23832	2
chr13	25687346	25687897	MajorDMR-12-23833	7
chr13	25691277	25691345	MajorDMR-12-23834	5
chr13	25712235	25712305	MajorDMR-12-23835	2
chr13	25723648	25723990	MajorDMR-12-23836	5
chr13	25754632	25755553	MajorDMR-12-23837	8
chr13	25765158	25765443	MajorDMR-12-23838	3
chr13	25774409	25774419	MajorDMR-12-23839	2
chr13	25822708	25823096	MajorDMR-12-23840	2
chr13	25905471	25905642	MajorDMR-12-23841	2
chr13	25911852	25911875	MajorDMR-12-23842	2
chr13	25947385	25948785	MajorDMR-12-23843	13
chr13	25949455	25949751	MajorDMR-12-23844	2
chr13	25954518	25954590	MajorDMR-12-23845	3
chr13	25974757	25975592	MajorDMR-12-23846	11
chr13	25982523	25982712	MajorDMR-12-23847	3
chr13	25983272	25983384	MajorDMR-12-23848	2
chr13	25997824	25998189	MajorDMR-12-23849	2
chr13	26010030	26010167	MajorDMR-12-23850	3
chr13	26013139	26013443	MajorDMR-12-23851	2
chr13	26014234	26014309	MajorDMR-12-23852	2
chr13	26028856	26028876	MajorDMR-12-23853	2
chr13	26042226	26042527	MajorDMR-12-23854	6
chr13	26043577	26043811	MajorDMR-12-23855	3
chr13	26064378	26064842	MajorDMR-12-23856	2
chr13	26071522	26071910	MajorDMR-12-23857	3
chr13	26076297	26076442	MajorDMR-12-23858	2
chr13	26080054	26080789	MajorDMR-12-23859	9
chr13	26090071	26090288	MajorDMR-12-23860	3
chr13	26092740	26093599	MajorDMR-12-23861	7
chr13	26112628	26113155	MajorDMR-12-23862	7
chr13	26113967	26114801	MajorDMR-12-23863	7
chr13	26132718	26132820	MajorDMR-12-23864	2
chr13	26146087	26146466	MajorDMR-12-23865	2
chr13	26147931	26149921	MajorDMR-12-23866	9
chr13	26151249	26151708	MajorDMR-12-23867	2
chr13	26161196	26161676	MajorDMR-12-23868	5
chr13	26182173	26182662	MajorDMR-12-23869	2
chr13	26233231	26233903	MajorDMR-12-23870	9
chr13	26236888	26237066	MajorDMR-12-23871	2
chr13	26240107	26240331	MajorDMR-12-23872	2
chr13	26246787	26247746	MajorDMR-12-23873	5
chr13	26258221	26258964	MajorDMR-12-23874	9
chr13	26262245	26264651	MajorDMR-12-23875	14
chr13	26268444	26268566	MajorDMR-12-23876	2
chr13	26285264	26285435	MajorDMR-12-23877	4
chr13	26287350	26288125	MajorDMR-12-23878	11
chr13	26301950	26302008	MajorDMR-12-23879	2
chr13	26302633	26303093	MajorDMR-12-23880	6
chr13	26312011	26313297	MajorDMR-12-23881	8
chr13	26315263	26315602	MajorDMR-12-23882	4
chr13	26318626	26318937	MajorDMR-12-23883	2
chr13	26343085	26343299	MajorDMR-12-23884	5
chr13	26349728	26349846	MajorDMR-12-23885	2
chr13	26352423	26352495	MajorDMR-12-23886	2
chr13	26391377	26391471	MajorDMR-12-23887	2
chr13	26400821	26401638	MajorDMR-12-23888	3
chr13	26402181	26403093	MajorDMR-12-23889	7
chr13	26403647	26403673	MajorDMR-12-23890	2
chr13	26406326	26407122	MajorDMR-12-23891	10
chr13	26412407	26412558	MajorDMR-12-23892	2
chr13	26443567	26443575	MajorDMR-12-23893	2
chr13	26445398	26445987	MajorDMR-12-23894	5
chr13	26447529	26447582	MajorDMR-12-23895	2
chr13	26456553	26456944	MajorDMR-12-23896	2
chr13	26459754	26460700	MajorDMR-12-23897	9
chr13	26473871	26473887	MajorDMR-12-23898	2
chr13	26489033	26489398	MajorDMR-12-23899	2
chr13	26496547	26496692	MajorDMR-12-23900	2
chr13	26498598	26498604	MajorDMR-12-23901	2
chr13	26501611	26501637	MajorDMR-12-23902	2
chr13	26536729	26536789	MajorDMR-12-23903	3
chr13	26537929	26538693	MajorDMR-12-23904	10
chr13	26563131	26563407	MajorDMR-12-23905	2
chr13	26564996	26565464	MajorDMR-12-23906	8
chr13	26571516	26571697	MajorDMR-12-23907	3
chr13	26593936	26594209	MajorDMR-12-23908	2
chr13	26596654	26597266	MajorDMR-12-23909	11
chr13	26599414	26599866	MajorDMR-12-23910	14
chr13	26611910	26612061	MajorDMR-12-23911	2
chr13	26616706	26616943	MajorDMR-12-23912	5
chr13	26622046	26623514	MajorDMR-12-23913	11
chr13	26626529	26626971	MajorDMR-12-23914	7
chr13	26643872	26644147	MajorDMR-12-23915	4
chr13	26707641	26708040	MajorDMR-12-23916	2
chr13	26714418	26714425	MajorDMR-12-23917	2
chr13	26759836	26760290	MajorDMR-12-23918	5
chr13	26761314	26761614	MajorDMR-12-23919	2
chr13	26781406	26781770	MajorDMR-12-23920	3
chr13	26784254	26784275	MajorDMR-12-23921	2
chr13	26784849	26785613	MajorDMR-12-23922	4
chr13	26790412	26790516	MajorDMR-12-23923	2
chr13	26794958	26795231	MajorDMR-12-23924	2
chr13	26797260	26797280	MajorDMR-12-23925	2
chr13	26830293	26831079	MajorDMR-12-23926	5
chr13	26831668	26831825	MajorDMR-12-23927	4
chr13	26839292	26839671	MajorDMR-12-23928	2
chr13	26888283	26888383	MajorDMR-12-23929	2
chr13	26900954	26901145	MajorDMR-12-23930	2
chr13	26908598	26909332	MajorDMR-12-23931	5
chr13	26944418	26944772	MajorDMR-12-23932	2
chr13	26975177	26975258	MajorDMR-12-23933	2
chr13	26976842	26977289	MajorDMR-12-23934	2
chr13	26985150	26985421	MajorDMR-12-23935	6
chr13	26986235	26986816	MajorDMR-12-23936	4
chr13	26998411	26998463	MajorDMR-12-23937	5
chr13	27005655	27005930	MajorDMR-12-23938	2
chr13	27024763	27024787	MajorDMR-12-23939	2
chr13	27031780	27032743	MajorDMR-12-23940	9
chr13	27033922	27034881	MajorDMR-12-23941	8
chr13	27038590	27038698	MajorDMR-12-23942	2
chr13	27100409	27100770	MajorDMR-12-23943	2
chr13	27115347	27115773	MajorDMR-12-23944	4
chr13	27117960	27118045	MajorDMR-12-23945	2
chr13	27119130	27119264	MajorDMR-12-23946	4
chr13	27120333	27120948	MajorDMR-12-23947	6
chr13	27133690	27136783	MajorDMR-12-23948	20
chr13	27138468	27140157	MajorDMR-12-23949	15
chr13	27141615	27142254	MajorDMR-12-23950	6
chr13	27142993	27143052	MajorDMR-12-23951	3
chr13	27144519	27145072	MajorDMR-12-23952	3
chr13	27145709	27146461	MajorDMR-12-23953	4
chr13	27158655	27158923	MajorDMR-12-23954	3
chr13	27164313	27164317	MajorDMR-12-23955	2
chr13	27165731	27166193	MajorDMR-12-23956	4
chr13	27172950	27173389	MajorDMR-12-23957	12
chr13	27178570	27178668	MajorDMR-12-23958	2
chr13	27179460	27181808	MajorDMR-12-23959	13
chr13	27183024	27183149	MajorDMR-12-23960	2
chr13	27185583	27185957	MajorDMR-12-23961	2
chr13	27187854	27187982	MajorDMR-12-23962	3
chr13	27189468	27190467	MajorDMR-12-23963	8
chr13	27192226	27192641	MajorDMR-12-23964	2
chr13	27193600	27193629	MajorDMR-12-23965	2
chr13	27195115	27195182	MajorDMR-12-23966	2
chr13	27197417	27197630	MajorDMR-12-23967	2
chr13	27202278	27202308	MajorDMR-12-23968	2
chr13	27212800	27212841	MajorDMR-12-23969	2
chr13	27217772	27217860	MajorDMR-12-23970	2
chr13	27218410	27219205	MajorDMR-12-23971	6
chr13	27230635	27232914	MajorDMR-12-23972	13
chr13	27234911	27235122	MajorDMR-12-23973	3
chr13	27239431	27239468	MajorDMR-12-23974	2
chr13	27251511	27252037	MajorDMR-12-23975	3
chr13	27253147	27255353	MajorDMR-12-23976	33
chr13	27256446	27256694	MajorDMR-12-23977	2
chr13	27262534	27262683	MajorDMR-12-23978	2
chr13	27265944	27266375	MajorDMR-12-23979	3
chr13	27267280	27267457	MajorDMR-12-23980	5
chr13	27268960	27269558	MajorDMR-12-23981	5
chr13	27270069	27270333	MajorDMR-12-23982	8
chr13	27271301	27271712	MajorDMR-12-23983	2
chr13	27272480	27272757	MajorDMR-12-23984	7
chr13	27284599	27284723	MajorDMR-12-23985	8
chr13	27295927	27295936	MajorDMR-12-23986	2
chr13	27329007	27329249	MajorDMR-12-23987	2
chr13	27329864	27333686	MajorDMR-12-23988	33
chr13	27361117	27361590	MajorDMR-12-23989	4
chr13	27370519	27370714	MajorDMR-12-23990	3
chr13	27399496	27399649	MajorDMR-12-23991	2
chr13	27412340	27413294	MajorDMR-12-23992	10
chr13	27423538	27424311	MajorDMR-12-23993	5
chr13	27427305	27428192	MajorDMR-12-23994	5
chr13	27429370	27430735	MajorDMR-12-23995	11
chr13	27454763	27455211	MajorDMR-12-23996	7
chr13	27470364	27470705	MajorDMR-12-23997	4
chr13	27473117	27473835	MajorDMR-12-23998	10
chr13	27474979	27475005	MajorDMR-12-23999	2
chr13	27485587	27485960	MajorDMR-12-24000	2
chr13	27496226	27496892	MajorDMR-12-24001	6
chr13	27498146	27498502	MajorDMR-12-24002	5
chr13	27501798	27501905	MajorDMR-12-24003	6
chr13	27513791	27513958	MajorDMR-12-24004	2
chr13	27514470	27514641	MajorDMR-12-24005	2
chr13	27515290	27516448	MajorDMR-12-24006	4
chr13	27520977	27521174	MajorDMR-12-24007	2
chr13	27541950	27542077	MajorDMR-12-24008	4
chr13	27587186	27587228	MajorDMR-12-24009	3
chr13	27609650	27610067	MajorDMR-12-24010	6
chr13	27638223	27638277	MajorDMR-12-24011	2
chr13	27647205	27647271	MajorDMR-12-24012	2
chr13	27647793	27647880	MajorDMR-12-24013	2
chr13	27690597	27690720	MajorDMR-12-24014	4
chr13	27700686	27700740	MajorDMR-12-24015	2
chr13	27703412	27703576	MajorDMR-12-24016	2
chr13	27827248	27827948	MajorDMR-12-24017	5
chr13	27829198	27829260	MajorDMR-12-24018	2
chr13	27870608	27871162	MajorDMR-12-24019	10
chr13	27880306	27880912	MajorDMR-12-24020	4
chr13	27895482	27896141	MajorDMR-12-24021	7
chr13	27911530	27912072	MajorDMR-12-24022	9
chr13	27961642	27962452	MajorDMR-12-24023	7
chr13	27989129	27989783	MajorDMR-12-24024	4
chr13	27990331	27990387	MajorDMR-12-24025	2
chr13	28007188	28007309	MajorDMR-12-24026	2
chr13	28009581	28009592	MajorDMR-12-24027	2
chr13	28016482	28016486	MajorDMR-12-24028	2
chr13	28079477	28079482	MajorDMR-12-24029	2
chr13	28119860	28120231	MajorDMR-12-24030	5
chr13	28181458	28181562	MajorDMR-12-24031	2
chr13	28210688	28211039	MajorDMR-12-24032	2
chr13	28239751	28240022	MajorDMR-12-24033	2
chr13	28241783	28242022	MajorDMR-12-24034	2
chr13	28319143	28319271	MajorDMR-12-24035	6
chr13	28333622	28334015	MajorDMR-12-24036	2
chr13	28335180	28335226	MajorDMR-12-24037	2
chr13	28404778	28404841	MajorDMR-12-24038	3
chr13	28485002	28485399	MajorDMR-12-24039	2
chr13	28728068	28728205	MajorDMR-12-24040	3
chr13	28739068	28739265	MajorDMR-12-24041	2
chr13	28975613	28975861	MajorDMR-12-24042	4
chr13	28987317	28987389	MajorDMR-12-24043	2
chr13	28995239	28995287	MajorDMR-12-24044	2
chr13	29007895	29007990	MajorDMR-12-24045	2
chr13	29042371	29042453	MajorDMR-12-24046	5
chr13	29112200	29112312	MajorDMR-12-24047	4
chr13	29142745	29142767	MajorDMR-12-24048	2
chr13	29152052	29152505	MajorDMR-12-24049	2
chr13	29205131	29205752	MajorDMR-12-24050	5
chr13	29230043	29230533	MajorDMR-12-24051	3
chr13	29232078	29232143	MajorDMR-12-24052	2
chr13	29279645	29279770	MajorDMR-12-24053	4
chr13	29280441	29280526	MajorDMR-12-24054	2
chr13	29287106	29287281	MajorDMR-12-24055	2
chr13	29291374	29291702	MajorDMR-12-24056	2
chr13	29335758	29336048	MajorDMR-12-24057	4
chr13	29336674	29336700	MajorDMR-12-24058	2
chr13	29417482	29418006	MajorDMR-12-24059	4
chr13	29420455	29420551	MajorDMR-12-24060	3
chr13	29434311	29434917	MajorDMR-12-24061	3
chr13	29450036	29450088	MajorDMR-12-24062	2
chr13	29455868	29455967	MajorDMR-12-24063	2
chr13	29457000	29457039	MajorDMR-12-24064	2
chr13	29490475	29490797	MajorDMR-12-24065	2
chr13	29529359	29529723	MajorDMR-12-24066	4
chr13	29531948	29532158	MajorDMR-12-24067	2
chr13	29532867	29532937	MajorDMR-12-24068	2
chr13	29538606	29539410	MajorDMR-12-24069	10
chr13	29548176	29549280	MajorDMR-12-24070	4
chr13	29577640	29577972	MajorDMR-12-24071	5
chr13	29588203	29588562	MajorDMR-12-24072	4
chr13	29595698	29595819	MajorDMR-12-24073	2
chr13	29599665	29599705	MajorDMR-12-24074	2
chr13	29601748	29602132	MajorDMR-12-24075	2
chr13	29603168	29603241	MajorDMR-12-24076	4
chr13	29640142	29640222	MajorDMR-12-24077	2
chr13	29643872	29644291	MajorDMR-12-24078	4
chr13	29646501	29647464	MajorDMR-12-24079	6
chr13	29703351	29703825	MajorDMR-12-24080	3
chr13	29736828	29736923	MajorDMR-12-24081	2
chr13	29833996	29834916	MajorDMR-12-24082	6
chr13	29840575	29841184	MajorDMR-12-24083	5
chr13	29844778	29845031	MajorDMR-12-24084	7
chr13	29851686	29852238	MajorDMR-12-24085	3
chr13	29855618	29855752	MajorDMR-12-24086	3
chr13	29866417	29866741	MajorDMR-12-24087	5
chr13	29892552	29892889	MajorDMR-12-24088	2
chr13	29900050	29900329	MajorDMR-12-24089	3
chr13	30013005	30014617	MajorDMR-12-24090	14
chr13	30015497	30015736	MajorDMR-12-24091	2
chr13	30081495	30081562	MajorDMR-12-24092	4
chr13	30109077	30109097	MajorDMR-12-24093	2
chr13	30124690	30124769	MajorDMR-12-24094	3
chr13	30138623	30138754	MajorDMR-12-24095	3
chr13	30143069	30143116	MajorDMR-12-24096	2
chr13	30152447	30152634	MajorDMR-12-24097	5
chr13	30163617	30163782	MajorDMR-12-24098	4
chr13	30168326	30168363	MajorDMR-12-24099	3
chr13	30221801	30221845	MajorDMR-12-24100	3
chr13	30283736	30284440	MajorDMR-12-24101	14
chr13	30338322	30338345	MajorDMR-12-24102	2
chr13	30339537	30339892	MajorDMR-12-24103	3
chr13	30340601	30341469	MajorDMR-12-24104	8
chr13	30357664	30357683	MajorDMR-12-24105	2
chr13	30360032	30360873	MajorDMR-12-24106	4
chr13	30361417	30362204	MajorDMR-12-24107	5
chr13	30366668	30367199	MajorDMR-12-24108	3
chr13	30370207	30370256	MajorDMR-12-24109	2
chr13	30372457	30373049	MajorDMR-12-24110	4
chr13	30380812	30380944	MajorDMR-12-24111	3
chr13	30384379	30384841	MajorDMR-12-24112	2
chr13	30387407	30387799	MajorDMR-12-24113	3
chr13	30391184	30391888	MajorDMR-12-24114	4
chr13	30403601	30403668	MajorDMR-12-24115	6
chr13	30406151	30406171	MajorDMR-12-24116	2
chr13	30407365	30407423	MajorDMR-12-24117	4
chr13	30414973	30415024	MajorDMR-12-24118	3
chr13	30416316	30416586	MajorDMR-12-24119	2
chr13	30417972	30418058	MajorDMR-12-24120	2
chr13	30418768	30419098	MajorDMR-12-24121	3
chr13	30419933	30420732	MajorDMR-12-24122	5
chr13	30422274	30422590	MajorDMR-12-24123	3
chr13	30440129	30440314	MajorDMR-12-24124	4
chr13	30442605	30442949	MajorDMR-12-24125	7
chr13	30510212	30510454	MajorDMR-12-24126	3
chr13	30522245	30523329	MajorDMR-12-24127	11
chr13	30528648	30528671	MajorDMR-12-24128	2
chr13	30550533	30552492	MajorDMR-12-24129	14
chr13	30554825	30554984	MajorDMR-12-24130	3
chr13	30565505	30565661	MajorDMR-12-24131	2
chr13	30567066	30569594	MajorDMR-12-24132	31
chr13	30570442	30570764	MajorDMR-12-24133	4
chr13	30572725	30573055	MajorDMR-12-24134	7
chr13	30573586	30574622	MajorDMR-12-24135	16
chr13	30579066	30579444	MajorDMR-12-24136	4
chr13	30585383	30585414	MajorDMR-12-24137	2
chr13	30585917	30586213	MajorDMR-12-24138	3
chr13	30594067	30595145	MajorDMR-12-24139	9
chr13	30598756	30599019	MajorDMR-12-24140	5
chr13	30602850	30603767	MajorDMR-12-24141	9
chr13	30682861	30682931	MajorDMR-12-24142	2
chr13	30686313	30686850	MajorDMR-12-24143	3
chr13	30729280	30729343	MajorDMR-12-24144	2
chr13	30744190	30744654	MajorDMR-12-24145	2
chr13	30797610	30797867	MajorDMR-12-24146	4
chr13	30831931	30831938	MajorDMR-12-24147	2
chr13	30847945	30848112	MajorDMR-12-24148	2
chr13	30868209	30868396	MajorDMR-12-24149	3
chr13	30876448	30876781	MajorDMR-12-24150	3
chr13	30983061	30983103	MajorDMR-12-24151	2
chr13	31019559	31020314	MajorDMR-12-24152	37
chr13	31033786	31034189	MajorDMR-12-24153	5
chr13	31044807	31044841	MajorDMR-12-24154	3
chr13	31136803	31137103	MajorDMR-12-24155	2
chr13	31193707	31194334	MajorDMR-12-24156	3
chr13	31218818	31219541	MajorDMR-12-24157	4
chr13	31221853	31222127	MajorDMR-12-24158	2
chr13	31236904	31237199	MajorDMR-12-24159	4
chr13	31255582	31255722	MajorDMR-12-24160	3
chr13	31264763	31264930	MajorDMR-12-24161	4
chr13	31278726	31279070	MajorDMR-12-24162	6
chr13	31306422	31306438	MajorDMR-12-24163	2
chr13	31348432	31348541	MajorDMR-12-24164	2
chr13	31422049	31422391	MajorDMR-12-24165	5
chr13	31444010	31444426	MajorDMR-12-24166	3
chr13	31454265	31454315	MajorDMR-12-24167	2
chr13	31455128	31455174	MajorDMR-12-24168	3
chr13	31479449	31481982	MajorDMR-12-24169	48
chr13	31483033	31483203	MajorDMR-12-24170	4
chr13	31486210	31486450	MajorDMR-12-24171	4
chr13	31490293	31491263	MajorDMR-12-24172	19
chr13	31495896	31495939	MajorDMR-12-24173	2
chr13	31507381	31507433	MajorDMR-12-24174	3
chr13	31566007	31566075	MajorDMR-12-24175	2
chr13	31571451	31571622	MajorDMR-12-24176	2
chr13	31584640	31584663	MajorDMR-12-24177	2
chr13	31623335	31623375	MajorDMR-12-24178	2
chr13	31665050	31665727	MajorDMR-12-24179	13
chr13	31704098	31704271	MajorDMR-12-24180	4
chr13	31709277	31709371	MajorDMR-12-24181	4
chr13	31712721	31713279	MajorDMR-12-24182	4
chr13	31733302	31733330	MajorDMR-12-24183	2
chr13	31766646	31767036	MajorDMR-12-24184	2
chr13	31780851	31780902	MajorDMR-12-24185	2
chr13	31782798	31783984	MajorDMR-12-24186	8
chr13	31795901	31795960	MajorDMR-12-24187	2
chr13	31898931	31899096	MajorDMR-12-24188	2
chr13	31945092	31945281	MajorDMR-12-24189	3
chr13	32016022	32016187	MajorDMR-12-24190	4
chr13	32096180	32096560	MajorDMR-12-24191	5
chr13	32097183	32097783	MajorDMR-12-24192	5
chr13	32230249	32230408	MajorDMR-12-24193	2
chr13	32255127	32255322	MajorDMR-12-24194	2
chr13	32349333	32349349	MajorDMR-12-24195	2
chr13	32557677	32557708	MajorDMR-12-24196	2
chr13	32574311	32574418	MajorDMR-12-24197	2
chr13	32587825	32588801	MajorDMR-12-24198	5
chr13	32599473	32599813	MajorDMR-12-24199	2
chr13	32608528	32608909	MajorDMR-12-24200	5
chr13	32610489	32612206	MajorDMR-12-24201	8
chr13	32614208	32614495	MajorDMR-12-24202	2
chr13	32621647	32622057	MajorDMR-12-24203	6
chr13	32634862	32635525	MajorDMR-12-24204	4
chr13	32637815	32637894	MajorDMR-12-24205	2
chr13	32647411	32647989	MajorDMR-12-24206	5
chr13	32655553	32655742	MajorDMR-12-24207	5
chr13	32691129	32691362	MajorDMR-12-24208	3
chr13	32693891	32694822	MajorDMR-12-24209	5
chr13	32727295	32727446	MajorDMR-12-24210	2
chr13	32733325	32733855	MajorDMR-12-24211	3
chr13	32740067	32740184	MajorDMR-12-24212	5
chr13	32790718	32790723	MajorDMR-12-24213	2
chr13	32802462	32802630	MajorDMR-12-24214	2
chr13	32806198	32806234	MajorDMR-12-24215	2
chr13	32811932	32812138	MajorDMR-12-24216	6
chr13	32863588	32863908	MajorDMR-12-24217	3
chr13	32872176	32872214	MajorDMR-12-24218	2
chr13	33081534	33081751	MajorDMR-12-24219	3
chr13	33101176	33101650	MajorDMR-12-24220	3
chr13	33109835	33109907	MajorDMR-12-24221	3
chr13	33113462	33113551	MajorDMR-12-24222	2
chr13	33142757	33142866	MajorDMR-12-24223	2
chr13	33301482	33301774	MajorDMR-12-24224	2
chr13	33305965	33305970	MajorDMR-12-24225	2
chr13	33310830	33311024	MajorDMR-12-24226	3
chr13	33320871	33321122	MajorDMR-12-24227	3
chr13	33420266	33420850	MajorDMR-12-24228	5
chr13	33477095	33477113	MajorDMR-12-24229	2
chr13	33554300	33554587	MajorDMR-12-24230	2
chr13	33556047	33556220	MajorDMR-12-24231	2
chr13	33606410	33606517	MajorDMR-12-24232	3
chr13	33650573	33650657	MajorDMR-12-24233	2
chr13	33700283	33700490	MajorDMR-12-24234	5
chr13	33825158	33825497	MajorDMR-12-24235	3
chr13	33896121	33896754	MajorDMR-12-24236	9
chr13	33898385	33898758	MajorDMR-12-24237	4
chr13	33904727	33905128	MajorDMR-12-24238	4
chr13	34020466	34020823	MajorDMR-12-24239	2
chr13	34027446	34027489	MajorDMR-12-24240	2
chr13	34064503	34064520	MajorDMR-12-24241	2
chr13	34089392	34089615	MajorDMR-12-24242	3
chr13	34173721	34173834	MajorDMR-12-24243	2
chr13	34210500	34210966	MajorDMR-12-24244	3
chr13	34214373	34214459	MajorDMR-12-24245	2
chr13	34217122	34217812	MajorDMR-12-24246	6
chr13	34220429	34220629	MajorDMR-12-24247	2
chr13	34370784	34371107	MajorDMR-12-24248	2
chr13	34436212	34436540	MajorDMR-12-24249	4
chr13	34453468	34453615	MajorDMR-12-24250	2
chr13	34458271	34459254	MajorDMR-12-24251	12
chr13	34652175	34652684	MajorDMR-12-24252	4
chr13	34714747	34714898	MajorDMR-12-24253	2
chr13	34715429	34715546	MajorDMR-12-24254	2
chr13	34750966	34750975	MajorDMR-12-24255	2
chr13	34758613	34758809	MajorDMR-12-24256	3
chr13	34768161	34768198	MajorDMR-12-24257	2
chr13	34781731	34781768	MajorDMR-12-24258	2
chr13	34795604	34796103	MajorDMR-12-24259	3
chr13	34896309	34896691	MajorDMR-12-24260	3
chr13	34936645	34936681	MajorDMR-12-24261	2
chr13	34988803	34988930	MajorDMR-12-24262	2
chr13	34993010	34993593	MajorDMR-12-24263	4
chr13	35009670	35009794	MajorDMR-12-24264	3
chr13	35015528	35015983	MajorDMR-12-24265	3
chr13	35016634	35017098	MajorDMR-12-24266	3
chr13	35018179	35019478	MajorDMR-12-24267	8
chr13	35027453	35027802	MajorDMR-12-24268	4
chr13	35041281	35041414	MajorDMR-12-24269	2
chr13	35042692	35043537	MajorDMR-12-24270	3
chr13	35147544	35147868	MajorDMR-12-24271	3
chr13	35149620	35149737	MajorDMR-12-24272	3
chr13	35191268	35191479	MajorDMR-12-24273	2
chr13	35193617	35193763	MajorDMR-12-24274	5
chr13	35194514	35195134	MajorDMR-12-24275	4
chr13	35228862	35229107	MajorDMR-12-24276	5
chr13	35247939	35248009	MajorDMR-12-24277	2
chr13	35251518	35251704	MajorDMR-12-24278	2
chr13	35255582	35255794	MajorDMR-12-24279	3
chr13	35272330	35272745	MajorDMR-12-24280	3
chr13	35280734	35281117	MajorDMR-12-24281	3
chr13	35282579	35282585	MajorDMR-12-24282	2
chr13	35292774	35293869	MajorDMR-12-24283	5
chr13	35294987	35295098	MajorDMR-12-24284	2
chr13	35349993	35350546	MajorDMR-12-24285	6
chr13	35352316	35352335	MajorDMR-12-24286	2
chr13	35378123	35378321	MajorDMR-12-24287	3
chr13	35417776	35417951	MajorDMR-12-24288	3
chr13	35431403	35431462	MajorDMR-12-24289	2
chr13	35432651	35432725	MajorDMR-12-24290	3
chr13	35521855	35522192	MajorDMR-12-24291	3
chr13	35522844	35523702	MajorDMR-12-24292	6
chr13	35529353	35529750	MajorDMR-12-24293	3
chr13	35540018	35540714	MajorDMR-12-24294	4
chr13	35542387	35542442	MajorDMR-12-24295	2
chr13	35559343	35559527	MajorDMR-12-24296	3
chr13	35578377	35578755	MajorDMR-12-24297	3
chr13	35589002	35589232	MajorDMR-12-24298	3
chr13	35594800	35595195	MajorDMR-12-24299	2
chr13	35614206	35614245	MajorDMR-12-24300	2
chr13	35619163	35619497	MajorDMR-12-24301	2
chr13	35631679	35632083	MajorDMR-12-24302	2
chr13	35689446	35689619	MajorDMR-12-24303	2
chr13	35728129	35728391	MajorDMR-12-24304	2
chr13	35729939	35730710	MajorDMR-12-24305	6
chr13	35736500	35736802	MajorDMR-12-24306	2
chr13	35749217	35749223	MajorDMR-12-24307	2
chr13	35772920	35772977	MajorDMR-12-24308	3
chr13	35784910	35785195	MajorDMR-12-24309	3
chr13	35797901	35798189	MajorDMR-12-24310	3
chr13	35875390	35875893	MajorDMR-12-24311	2
chr13	35892189	35892222	MajorDMR-12-24312	2
chr13	35904800	35904885	MajorDMR-12-24313	3
chr13	35976688	35976964	MajorDMR-12-24314	2
chr13	36038269	36038291	MajorDMR-12-24315	2
chr13	36045463	36045848	MajorDMR-12-24316	3
chr13	36053022	36053685	MajorDMR-12-24317	3
chr13	36073552	36074381	MajorDMR-12-24318	5
chr13	36089093	36089746	MajorDMR-12-24319	5
chr13	36092564	36093240	MajorDMR-12-24320	7
chr13	36104052	36105427	MajorDMR-12-24321	8
chr13	36109362	36109510	MajorDMR-12-24322	3
chr13	36115540	36116037	MajorDMR-12-24323	3
chr13	36126510	36126776	MajorDMR-12-24324	2
chr13	36135447	36135465	MajorDMR-12-24325	2
chr13	36135986	36136920	MajorDMR-12-24326	5
chr13	36151272	36151738	MajorDMR-12-24327	2
chr13	36191424	36191882	MajorDMR-12-24328	9
chr13	36211502	36211584	MajorDMR-12-24329	3
chr13	36249487	36249904	MajorDMR-12-24330	3
chr13	36256304	36256585	MajorDMR-12-24331	2
chr13	36261674	36261805	MajorDMR-12-24332	2
chr13	36264909	36265214	MajorDMR-12-24333	5
chr13	36315242	36315347	MajorDMR-12-24334	2
chr13	36325620	36325836	MajorDMR-12-24335	2
chr13	36407288	36407482	MajorDMR-12-24336	2
chr13	36440380	36440448	MajorDMR-12-24337	2
chr13	36450518	36450575	MajorDMR-12-24338	2
chr13	36539448	36539631	MajorDMR-12-24339	6
chr13	36540797	36541035	MajorDMR-12-24340	2
chr13	36605032	36605096	MajorDMR-12-24341	3
chr13	36605598	36605813	MajorDMR-12-24342	4
chr13	36733110	36733152	MajorDMR-12-24343	2
chr13	36737434	36738008	MajorDMR-12-24344	9
chr13	36766248	36766569	MajorDMR-12-24345	7
chr13	36800973	36801416	MajorDMR-12-24346	2
chr13	36907821	36908627	MajorDMR-12-24347	4
chr13	36912548	36912716	MajorDMR-12-24348	3
chr13	36913346	36913369	MajorDMR-12-24349	2
chr13	36918613	36919011	MajorDMR-12-24350	2
chr13	36921423	36921854	MajorDMR-12-24351	3
chr13	36950270	36950284	MajorDMR-12-24352	2
chr13	36985970	36986154	MajorDMR-12-24353	2
chr13	36991633	36992613	MajorDMR-12-24354	6
chr13	37117734	37118096	MajorDMR-12-24355	4
chr13	37121810	37121830	MajorDMR-12-24356	2
chr13	37266102	37266212	MajorDMR-12-24357	2
chr13	37291707	37292177	MajorDMR-12-24358	2
chr13	37455316	37455471	MajorDMR-12-24359	2
chr13	37524133	37524250	MajorDMR-12-24360	2
chr13	37637641	37637743	MajorDMR-12-24361	2
chr13	37643499	37643665	MajorDMR-12-24362	2
chr13	37746283	37746572	MajorDMR-12-24363	2
chr13	37839493	37839569	MajorDMR-12-24364	2
chr13	37843003	37843394	MajorDMR-12-24365	2
chr13	37849415	37849447	MajorDMR-12-24366	2
chr13	37929790	37930237	MajorDMR-12-24367	2
chr13	38023588	38024029	MajorDMR-12-24368	4
chr13	38109355	38109372	MajorDMR-12-24369	3
chr13	38175685	38175927	MajorDMR-12-24370	2
chr13	38185438	38185668	MajorDMR-12-24371	2
chr13	38200547	38200624	MajorDMR-12-24372	2
chr13	38208467	38208511	MajorDMR-12-24373	2
chr13	38211824	38212281	MajorDMR-12-24374	6
chr13	38227503	38228675	MajorDMR-12-24375	7
chr13	38253822	38253846	MajorDMR-12-24376	2
chr13	38255794	38256271	MajorDMR-12-24377	6
chr13	38266423	38266433	MajorDMR-12-24378	2
chr13	38275638	38275818	MajorDMR-12-24379	2
chr13	38290862	38291547	MajorDMR-12-24380	8
chr13	38296488	38296997	MajorDMR-12-24381	3
chr13	38301452	38301469	MajorDMR-12-24382	2
chr13	38315625	38316060	MajorDMR-12-24383	6
chr13	38319935	38320085	MajorDMR-12-24384	2
chr13	38324747	38326626	MajorDMR-12-24385	22
chr13	38327936	38328317	MajorDMR-12-24386	2
chr13	38340441	38340557	MajorDMR-12-24387	4
chr13	38355727	38356258	MajorDMR-12-24388	5
chr13	38360469	38360589	MajorDMR-12-24389	2
chr13	38366567	38366571	MajorDMR-12-24390	2
chr13	38367127	38367312	MajorDMR-12-24391	2
chr13	38381702	38381944	MajorDMR-12-24392	3
chr13	38407503	38407820	MajorDMR-12-24393	6
chr13	38416994	38417028	MajorDMR-12-24394	2
chr13	38418792	38418841	MajorDMR-12-24395	2
chr13	38438774	38439065	MajorDMR-12-24396	3
chr13	38440838	38440957	MajorDMR-12-24397	2
chr13	38442164	38442731	MajorDMR-12-24398	3
chr13	38444819	38445225	MajorDMR-12-24399	2
chr13	38445736	38446651	MajorDMR-12-24400	4
chr13	38465392	38465468	MajorDMR-12-24401	3
chr13	38547973	38547996	MajorDMR-12-24402	2
chr13	38554829	38555153	MajorDMR-12-24403	3
chr13	38597855	38598078	MajorDMR-12-24404	2
chr13	38781469	38782265	MajorDMR-12-24405	3
chr13	38808367	38808530	MajorDMR-12-24406	2
chr13	38828620	38829366	MajorDMR-12-24407	5
chr13	38921991	38922420	MajorDMR-12-24408	2
chr13	38925828	38925840	MajorDMR-12-24409	2
chr13	39054521	39054786	MajorDMR-12-24410	2
chr13	39104033	39104460	MajorDMR-12-24411	2
chr13	39105004	39105116	MajorDMR-12-24412	3
chr13	39218727	39219187	MajorDMR-12-24413	2
chr13	39221288	39221526	MajorDMR-12-24414	3
chr13	39224038	39224304	MajorDMR-12-24415	3
chr13	39398518	39398601	MajorDMR-12-24416	3
chr13	39609376	39609631	MajorDMR-12-24417	2
chr13	39614272	39614548	MajorDMR-12-24418	2
chr13	39681849	39682081	MajorDMR-12-24419	3
chr13	39695848	39696315	MajorDMR-12-24420	2
chr13	39958721	39958975	MajorDMR-12-24421	2
chr13	39979327	39979788	MajorDMR-12-24422	4
chr13	39991501	39991802	MajorDMR-12-24423	5
chr13	40068950	40069053	MajorDMR-12-24424	2
chr13	40071563	40072053	MajorDMR-12-24425	2
chr13	40103027	40103060	MajorDMR-12-24426	2
chr13	40534040	40534420	MajorDMR-12-24427	8
chr13	40552156	40552220	MajorDMR-12-24428	2
chr13	40609209	40609343	MajorDMR-12-24429	2
chr13	40649485	40649594	MajorDMR-12-24430	5
chr13	40694993	40695391	MajorDMR-12-24431	6
chr13	40764578	40765148	MajorDMR-12-24432	6
chr13	40765886	40765990	MajorDMR-12-24433	3
chr13	40768102	40768107	MajorDMR-12-24434	2
chr13	40830702	40830792	MajorDMR-12-24435	2
chr13	40889586	40889715	MajorDMR-12-24436	2
chr13	40892453	40892752	MajorDMR-12-24437	3
chr13	40917645	40919353	MajorDMR-12-24438	13
chr13	41012417	41013365	MajorDMR-12-24439	11
chr13	41053714	41053781	MajorDMR-12-24440	2
chr13	41211504	41211536	MajorDMR-12-24441	2
chr13	41301609	41301838	MajorDMR-12-24442	2
chr13	41361252	41361319	MajorDMR-12-24443	2
chr13	41497323	41497528	MajorDMR-12-24444	2
chr13	41590839	41590982	MajorDMR-12-24445	2
chr13	41661367	41661600	MajorDMR-12-24446	3
chr13	41701097	41701473	MajorDMR-12-24447	4
chr13	41713739	41714147	MajorDMR-12-24448	4
chr13	41848917	41849498	MajorDMR-12-24449	12
chr13	41870985	41871247	MajorDMR-12-24450	2
chr13	41887173	41887769	MajorDMR-12-24451	3
chr13	41898299	41898329	MajorDMR-12-24452	2
chr13	41906212	41906588	MajorDMR-12-24453	3
chr13	41908275	41908591	MajorDMR-12-24454	2
chr13	41943326	41943549	MajorDMR-12-24455	3
chr13	41983354	41983647	MajorDMR-12-24456	2
chr13	41996382	41996642	MajorDMR-12-24457	4
chr13	42009810	42009821	MajorDMR-12-24458	2
chr13	42136299	42137271	MajorDMR-12-24459	11
chr13	42139605	42139660	MajorDMR-12-24460	2
chr13	42156213	42156251	MajorDMR-12-24461	2
chr13	42232307	42232762	MajorDMR-12-24462	4
chr13	42291792	42291982	MajorDMR-12-24463	2
chr13	42312187	42312618	MajorDMR-12-24464	2
chr13	42326616	42326671	MajorDMR-12-24465	2
chr13	42331998	42332113	MajorDMR-12-24466	2
chr13	42355491	42355564	MajorDMR-12-24467	2
chr13	42385872	42386336	MajorDMR-12-24468	2
chr13	42402131	42402193	MajorDMR-12-24469	3
chr13	42416379	42416562	MajorDMR-12-24470	2
chr13	42474936	42475021	MajorDMR-12-24471	2
chr13	42526749	42527199	MajorDMR-12-24472	2
chr13	42532380	42532478	MajorDMR-12-24473	2
chr13	42613038	42613795	MajorDMR-12-24474	12
chr13	42616239	42616258	MajorDMR-12-24475	2
chr13	42643574	42643887	MajorDMR-12-24476	2
chr13	42650171	42650670	MajorDMR-12-24477	2
chr13	42682571	42683808	MajorDMR-12-24478	11
chr13	42761186	42761396	MajorDMR-12-24479	6
chr13	42774099	42774446	MajorDMR-12-24480	3
chr13	42865405	42865663	MajorDMR-12-24481	7
chr13	42884091	42884101	MajorDMR-12-24482	2
chr13	42886992	42887116	MajorDMR-12-24483	2
chr13	42894831	42895041	MajorDMR-12-24484	5
chr13	42911814	42912427	MajorDMR-12-24485	5
chr13	43048438	43048643	MajorDMR-12-24486	3
chr13	43049302	43049864	MajorDMR-12-24487	6
chr13	43054682	43055040	MajorDMR-12-24488	3
chr13	43061292	43061785	MajorDMR-12-24489	2
chr13	43158644	43158858	MajorDMR-12-24490	2
chr13	43167779	43167909	MajorDMR-12-24491	2
chr13	43281221	43281453	MajorDMR-12-24492	4
chr13	43445314	43445886	MajorDMR-12-24493	3
chr13	43457990	43458035	MajorDMR-12-24494	3
chr13	43566261	43566712	MajorDMR-12-24495	6
chr13	43594121	43594157	MajorDMR-12-24496	2
chr13	43713381	43713395	MajorDMR-12-24497	2
chr13	43740955	43741296	MajorDMR-12-24498	2
chr13	43744795	43744811	MajorDMR-12-24499	2
chr13	43781480	43781739	MajorDMR-12-24500	5
chr13	43930917	43930940	MajorDMR-12-24501	2
chr13	43931729	43932074	MajorDMR-12-24502	3
chr13	43942341	43942512	MajorDMR-12-24503	2
chr13	43945118	43945426	MajorDMR-12-24504	6
chr13	44042943	44043094	MajorDMR-12-24505	2
chr13	44063520	44063572	MajorDMR-12-24506	2
chr13	44129492	44129625	MajorDMR-12-24507	2
chr13	44139492	44140137	MajorDMR-12-24508	4
chr13	44301543	44301723	MajorDMR-12-24509	2
chr13	44340490	44340882	MajorDMR-12-24510	6
chr13	44405331	44405835	MajorDMR-12-24511	3
chr13	44431962	44432034	MajorDMR-12-24512	2
chr13	44480692	44480710	MajorDMR-12-24513	2
chr13	44492840	44493007	MajorDMR-12-24514	4
chr13	44493746	44494200	MajorDMR-12-24515	2
chr13	44559710	44560819	MajorDMR-12-24516	9
chr13	44570853	44571156	MajorDMR-12-24517	2
chr13	44619626	44619944	MajorDMR-12-24518	6
chr13	44624551	44624714	MajorDMR-12-24519	3
chr13	44682417	44682580	MajorDMR-12-24520	3
chr13	44687129	44687143	MajorDMR-12-24521	2
chr13	44722259	44722802	MajorDMR-12-24522	6
chr13	44727561	44727729	MajorDMR-12-24523	3
chr13	44751306	44751676	MajorDMR-12-24524	3
chr13	44785730	44785840	MajorDMR-12-24525	2
chr13	44806054	44807713	MajorDMR-12-24526	6
chr13	44810438	44810633	MajorDMR-12-24527	2
chr13	44820232	44820247	MajorDMR-12-24528	2
chr13	44848233	44848293	MajorDMR-12-24529	2
chr13	44849263	44849447	MajorDMR-12-24530	3
chr13	44949237	44949258	MajorDMR-12-24531	2
chr13	44994837	44995042	MajorDMR-12-24532	5
chr13	44999295	44999835	MajorDMR-12-24533	3
chr13	45004198	45004495	MajorDMR-12-24534	2
chr13	45013183	45013604	MajorDMR-12-24535	2
chr13	45032596	45032817	MajorDMR-12-24536	8
chr13	45038502	45039523	MajorDMR-12-24537	7
chr13	45055063	45055097	MajorDMR-12-24538	2
chr13	45057664	45057799	MajorDMR-12-24539	5
chr13	45098305	45098746	MajorDMR-12-24540	3
chr13	45228461	45228686	MajorDMR-12-24541	2
chr13	45243019	45243121	MajorDMR-12-24542	2
chr13	45294130	45294529	MajorDMR-12-24543	3
chr13	45338046	45338687	MajorDMR-12-24544	3
chr13	45343578	45343687	MajorDMR-12-24545	2
chr13	45386782	45387116	MajorDMR-12-24546	3
chr13	45391722	45392086	MajorDMR-12-24547	9
chr13	45393920	45394300	MajorDMR-12-24548	6
chr13	45409257	45409654	MajorDMR-12-24549	2
chr13	45490556	45490560	MajorDMR-12-24550	2
chr13	45491084	45491466	MajorDMR-12-24551	7
chr13	45505233	45505639	MajorDMR-12-24552	4
chr13	45542007	45542444	MajorDMR-12-24553	3
chr13	45616744	45616956	MajorDMR-12-24554	3
chr13	45683088	45683202	MajorDMR-12-24555	2
chr13	45689832	45689846	MajorDMR-12-24556	2
chr13	45728204	45728523	MajorDMR-12-24557	4
chr13	45730757	45730939	MajorDMR-12-24558	4
chr13	45792263	45792886	MajorDMR-12-24559	6
chr13	45803276	45803308	MajorDMR-12-24560	2
chr13	45831937	45831990	MajorDMR-12-24561	3
chr13	45841396	45841405	MajorDMR-12-24562	2
chr13	45852284	45853254	MajorDMR-12-24563	4
chr13	45869760	45870035	MajorDMR-12-24564	6
chr13	45890791	45890830	MajorDMR-12-24565	2
chr13	45899896	45900438	MajorDMR-12-24566	11
chr13	45939207	45939652	MajorDMR-12-24567	10
chr13	45961873	45962054	MajorDMR-12-24568	2
chr13	46014389	46014687	MajorDMR-12-24569	2
chr13	46027338	46027475	MajorDMR-12-24570	2
chr13	46048585	46048644	MajorDMR-12-24571	3
chr13	46108789	46109267	MajorDMR-12-24572	9
chr13	46129825	46130271	MajorDMR-12-24573	3
chr13	46138023	46138758	MajorDMR-12-24574	6
chr13	46149666	46149925	MajorDMR-12-24575	7
chr13	46156782	46157169	MajorDMR-12-24576	2
chr13	46175236	46175275	MajorDMR-12-24577	2
chr13	46236051	46236072	MajorDMR-12-24578	2
chr13	46306546	46308059	MajorDMR-12-24579	13
chr13	46355817	46356404	MajorDMR-12-24580	5
chr13	46356951	46357084	MajorDMR-12-24581	3
chr13	46359194	46359246	MajorDMR-12-24582	2
chr13	46370931	46371269	MajorDMR-12-24583	5
chr13	46374323	46374548	MajorDMR-12-24584	2
chr13	46386154	46386292	MajorDMR-12-24585	2
chr13	46390234	46390719	MajorDMR-12-24586	5
chr13	46391259	46391795	MajorDMR-12-24587	4
chr13	46393797	46394099	MajorDMR-12-24588	2
chr13	46396895	46397663	MajorDMR-12-24589	12
chr13	46398960	46399867	MajorDMR-12-24590	13
chr13	46402507	46403193	MajorDMR-12-24591	4
chr13	46406466	46406785	MajorDMR-12-24592	2
chr13	46408051	46408477	MajorDMR-12-24593	4
chr13	46417300	46417792	MajorDMR-12-24594	6
chr13	46420776	46423654	MajorDMR-12-24595	32
chr13	46424213	46424462	MajorDMR-12-24596	8
chr13	46462021	46462469	MajorDMR-12-24597	3
chr13	46463322	46463525	MajorDMR-12-24598	3
chr13	46473562	46473668	MajorDMR-12-24599	2
chr13	46481590	46482360	MajorDMR-12-24600	6
chr13	46485528	46486011	MajorDMR-12-24601	6
chr13	46504418	46504699	MajorDMR-12-24602	6
chr13	46514871	46514997	MajorDMR-12-24603	2
chr13	46519562	46519671	MajorDMR-12-24604	3
chr13	46545770	46545777	MajorDMR-12-24605	2
chr13	46566817	46566980	MajorDMR-12-24606	2
chr13	46584457	46584606	MajorDMR-12-24607	5
chr13	46624178	46624590	MajorDMR-12-24608	3
chr13	46720824	46721195	MajorDMR-12-24609	6
chr13	46744933	46745047	MajorDMR-12-24610	2
chr13	46748699	46748913	MajorDMR-12-24611	2
chr13	46756884	46757009	MajorDMR-12-24612	2
chr13	46768243	46768403	MajorDMR-12-24613	2
chr13	46770423	46770615	MajorDMR-12-24614	2
chr13	46776821	46777363	MajorDMR-12-24615	4
chr13	46782148	46782835	MajorDMR-12-24616	7
chr13	46786517	46786797	MajorDMR-12-24617	2
chr13	46868560	46869306	MajorDMR-12-24618	5
chr13	46893776	46894017	MajorDMR-12-24619	3
chr13	46924239	46924276	MajorDMR-12-24620	2
chr13	46930177	46930714	MajorDMR-12-24621	10
chr13	46933743	46934422	MajorDMR-12-24622	5
chr13	46935353	46935653	MajorDMR-12-24623	4
chr13	46944270	46944332	MajorDMR-12-24624	3
chr13	47043309	47043377	MajorDMR-12-24625	2
chr13	47049648	47049983	MajorDMR-12-24626	2
chr13	47070327	47070395	MajorDMR-12-24627	2
chr13	47141278	47141728	MajorDMR-12-24628	2
chr13	47150185	47150917	MajorDMR-12-24629	3
chr13	47152524	47152580	MajorDMR-12-24630	2
chr13	47159519	47159585	MajorDMR-12-24631	3
chr13	47161166	47161753	MajorDMR-12-24632	6
chr13	47172142	47172544	MajorDMR-12-24633	3
chr13	47217967	47218085	MajorDMR-12-24634	2
chr13	47246681	47246987	MajorDMR-12-24635	4
chr13	47253247	47254233	MajorDMR-12-24636	14
chr13	47281598	47281624	MajorDMR-12-24637	2
chr13	47286102	47286415	MajorDMR-12-24638	4
chr13	47332223	47332951	MajorDMR-12-24639	6
chr13	47699660	47699777	MajorDMR-12-24640	2
chr13	47740310	47740405	MajorDMR-12-24641	2
chr13	47802303	47802401	MajorDMR-12-24642	2
chr13	47812081	47812186	MajorDMR-12-24643	2
chr13	47865715	47866032	MajorDMR-12-24644	2
chr13	47952972	47953362	MajorDMR-12-24645	2
chr13	47957927	47958203	MajorDMR-12-24646	2
chr13	47969718	47970045	MajorDMR-12-24647	2
chr13	48049616	48050046	MajorDMR-12-24648	11
chr13	48138136	48138284	MajorDMR-12-24649	3
chr13	48228258	48228533	MajorDMR-12-24650	2
chr13	48317839	48318302	MajorDMR-12-24651	2
chr13	48485815	48486168	MajorDMR-12-24652	2
chr13	48518957	48519114	MajorDMR-12-24653	2
chr13	48578739	48578743	MajorDMR-12-24654	2
chr13	48612500	48612635	MajorDMR-12-24655	5
chr13	48618657	48618742	MajorDMR-12-24656	2
chr13	48620610	48620851	MajorDMR-12-24657	3
chr13	48741340	48741378	MajorDMR-12-24658	2
chr13	48815432	48815874	MajorDMR-12-24659	3
chr13	48829413	48829844	MajorDMR-12-24660	2
chr13	48862545	48862624	MajorDMR-12-24661	4
chr13	48863284	48863545	MajorDMR-12-24662	2
chr13	48864064	48864246	MajorDMR-12-24663	2
chr13	48879055	48879527	MajorDMR-12-24664	5
chr13	48891101	48891233	MajorDMR-12-24665	2
chr13	48894890	48895202	MajorDMR-12-24666	7
chr13	48916810	48916896	MajorDMR-12-24667	2
chr13	49010692	49010704	MajorDMR-12-24668	2
chr13	49016142	49016538	MajorDMR-12-24669	3
chr13	49084083	49084281	MajorDMR-12-24670	3
chr13	49089420	49090076	MajorDMR-12-24671	8
chr13	49101682	49102283	MajorDMR-12-24672	4
chr13	49102822	49103179	MajorDMR-12-24673	2
chr13	49138218	49138397	MajorDMR-12-24674	3
chr13	49141618	49143301	MajorDMR-12-24675	11
chr13	49145268	49145410	MajorDMR-12-24676	2
chr13	49146024	49146268	MajorDMR-12-24677	2
chr13	49204965	49205113	MajorDMR-12-24678	3
chr13	49254590	49254855	MajorDMR-12-24679	2
chr13	49301455	49301804	MajorDMR-12-24680	2
chr13	49357518	49357681	MajorDMR-12-24681	4
chr13	49423759	49423801	MajorDMR-12-24682	2
chr13	49554305	49554667	MajorDMR-12-24683	2
chr13	49596944	49597020	MajorDMR-12-24684	2
chr13	49685689	49685949	MajorDMR-12-24685	3
chr13	49843582	49843874	MajorDMR-12-24686	2
chr13	49897603	49897832	MajorDMR-12-24687	5
chr13	49927630	49928264	MajorDMR-12-24688	5
chr13	49933909	49934098	MajorDMR-12-24689	2
chr13	50090880	50091300	MajorDMR-12-24690	2
chr13	50128194	50128251	MajorDMR-12-24691	2
chr13	50130775	50131372	MajorDMR-12-24692	3
chr13	50156387	50156799	MajorDMR-12-24693	2
chr13	50158583	50158703	MajorDMR-12-24694	3
chr13	50160952	50161494	MajorDMR-12-24695	4
chr13	50175477	50175918	MajorDMR-12-24696	2
chr13	50182134	50182174	MajorDMR-12-24697	2
chr13	50194460	50194555	MajorDMR-12-24698	3
chr13	50202632	50202714	MajorDMR-12-24699	2
chr13	50203591	50203763	MajorDMR-12-24700	2
chr13	50216961	50217398	MajorDMR-12-24701	3
chr13	50226915	50226993	MajorDMR-12-24702	3
chr13	50234342	50234357	MajorDMR-12-24703	2
chr13	50267280	50267287	MajorDMR-12-24704	2
chr13	50357675	50357717	MajorDMR-12-24705	2
chr13	50379477	50379700	MajorDMR-12-24706	2
chr13	50477858	50477991	MajorDMR-12-24707	2
chr13	50513227	50513697	MajorDMR-12-24708	2
chr13	50557476	50558374	MajorDMR-12-24709	11
chr13	50586031	50586435	MajorDMR-12-24710	2
chr13	50659964	50660032	MajorDMR-12-24711	2
chr13	50702036	50702126	MajorDMR-12-24712	5
chr13	50723333	50723456	MajorDMR-12-24713	2
chr13	50799622	50799685	MajorDMR-12-24714	2
chr13	50880359	50880444	MajorDMR-12-24715	2
chr13	50914553	50914973	MajorDMR-12-24716	15
chr13	50961073	50961090	MajorDMR-12-24717	2
chr13	50995591	50996054	MajorDMR-12-24718	2
chr13	50997186	50997254	MajorDMR-12-24719	3
chr13	51038488	51038534	MajorDMR-12-24720	2
chr13	51150601	51150750	MajorDMR-12-24721	2
chr13	51159316	51159555	MajorDMR-12-24722	4
chr13	51231072	51231392	MajorDMR-12-24723	6
chr13	51267819	51267862	MajorDMR-12-24724	3
chr13	51362837	51363317	MajorDMR-12-24725	11
chr13	51485780	51486048	MajorDMR-12-24726	3
chr13	51568554	51568827	MajorDMR-12-24727	2
chr13	51654612	51654714	MajorDMR-12-24728	5
chr13	51665311	51665428	MajorDMR-12-24729	5
chr13	51722954	51722989	MajorDMR-12-24730	2
chr13	51727009	51727091	MajorDMR-12-24731	5
chr13	51743059	51743165	MajorDMR-12-24732	2
chr13	51745503	51745562	MajorDMR-12-24733	2
chr13	51764013	51765099	MajorDMR-12-24734	10
chr13	51766074	51766282	MajorDMR-12-24735	4
chr13	51854744	51854788	MajorDMR-12-24736	2
chr13	51889317	51890084	MajorDMR-12-24737	6
chr13	51976750	51976783	MajorDMR-12-24738	3
chr13	52052944	52052959	MajorDMR-12-24739	2
chr13	52188900	52188908	MajorDMR-12-24740	2
chr13	52294894	52295148	MajorDMR-12-24741	3
chr13	52320707	52321342	MajorDMR-12-24742	4
chr13	52356485	52356626	MajorDMR-12-24743	7
chr13	52422976	52423165	MajorDMR-12-24744	3
chr13	52486979	52488373	MajorDMR-12-24745	12
chr13	52499403	52499507	MajorDMR-12-24746	2
chr13	52501294	52501791	MajorDMR-12-24747	8
chr13	52502461	52502707	MajorDMR-12-24748	9
chr13	52539568	52539595	MajorDMR-12-24749	2
chr13	52693672	52693869	MajorDMR-12-24750	3
chr13	52876189	52876256	MajorDMR-12-24751	2
chr13	53025701	53026239	MajorDMR-12-24752	4
chr13	53194211	53194259	MajorDMR-12-24753	2
chr13	53194944	53195412	MajorDMR-12-24754	2
chr13	53243263	53243694	MajorDMR-12-24755	3
chr13	53244901	53244905	MajorDMR-12-24756	2
chr13	53251846	53251910	MajorDMR-12-24757	2
chr13	53267897	53268147	MajorDMR-12-24758	2
chr13	53312033	53312465	MajorDMR-12-24759	3
chr13	53318459	53318517	MajorDMR-12-24760	2
chr13	53320423	53320908	MajorDMR-12-24761	5
chr13	53323062	53324868	MajorDMR-12-24762	16
chr13	53328194	53328470	MajorDMR-12-24763	6
chr13	53329949	53330044	MajorDMR-12-24764	2
chr13	53332439	53332509	MajorDMR-12-24765	2
chr13	53346274	53346324	MajorDMR-12-24766	2
chr13	53354331	53354469	MajorDMR-12-24767	4
chr13	53356561	53357453	MajorDMR-12-24768	6
chr13	53358528	53359034	MajorDMR-12-24769	6
chr13	53359855	53360285	MajorDMR-12-24770	3
chr13	53362937	53363220	MajorDMR-12-24771	6
chr13	53382855	53382953	MajorDMR-12-24772	2
chr13	53384079	53384388	MajorDMR-12-24773	5
chr13	53391020	53391164	MajorDMR-12-24774	2
chr13	53415344	53419612	MajorDMR-12-24775	52
chr13	53442053	53442058	MajorDMR-12-24776	2
chr13	53461888	53462301	MajorDMR-12-24777	3
chr13	53468607	53468752	MajorDMR-12-24778	2
chr13	53488676	53488840	MajorDMR-12-24779	2
chr13	53543463	53543815	MajorDMR-12-24780	5
chr13	53584647	53585062	MajorDMR-12-24781	2
chr13	53628904	53629045	MajorDMR-12-24782	2
chr13	53664275	53664575	MajorDMR-12-24783	2
chr13	53675906	53676885	MajorDMR-12-24784	7
chr13	53709229	53709665	MajorDMR-12-24785	3
chr13	53712369	53713255	MajorDMR-12-24786	13
chr13	53740032	53740347	MajorDMR-12-24787	3
chr13	53762002	53762535	MajorDMR-12-24788	3
chr13	53770682	53770966	MajorDMR-12-24789	2
chr13	53771922	53772751	MajorDMR-12-24790	4
chr13	53773610	53774048	MajorDMR-12-24791	2
chr13	53798134	53798632	MajorDMR-12-24792	13
chr13	53814656	53815035	MajorDMR-12-24793	4
chr13	53833769	53834150	MajorDMR-12-24794	5
chr13	53905541	53905579	MajorDMR-12-24795	3
chr13	53910971	53911301	MajorDMR-12-24796	2
chr13	54009095	54009193	MajorDMR-12-24797	2
chr13	54100460	54100471	MajorDMR-12-24798	2
chr13	54103421	54103534	MajorDMR-12-24799	2
chr13	54246079	54246246	MajorDMR-12-24800	3
chr13	54422583	54422710	MajorDMR-12-24801	4
chr13	54510082	54510476	MajorDMR-12-24802	2
chr13	54548058	54548377	MajorDMR-12-24803	2
chr13	54657535	54657559	MajorDMR-12-24804	2
chr13	54758033	54758248	MajorDMR-12-24805	5
chr13	54925503	54925599	MajorDMR-12-24806	2
chr13	54993791	54993807	MajorDMR-12-24807	2
chr13	55251839	55251879	MajorDMR-12-24808	2
chr13	55702058	55702251	MajorDMR-12-24809	2
chr13	56280218	56280261	MajorDMR-12-24810	2
chr13	56552139	56552148	MajorDMR-12-24811	2
chr13	56649778	56649807	MajorDMR-12-24812	2
chr13	57089890	57090496	MajorDMR-12-24813	3
chr13	57292614	57292812	MajorDMR-12-24814	2
chr13	57401077	57401560	MajorDMR-12-24815	3
chr13	57697401	57697576	MajorDMR-12-24816	2
chr13	57820864	57820869	MajorDMR-12-24817	2
chr13	58170601	58170657	MajorDMR-12-24818	2
chr13	58234136	58234331	MajorDMR-12-24819	2
chr13	58293179	58293288	MajorDMR-12-24820	2
chr13	58319749	58320004	MajorDMR-12-24821	3
chr13	58378766	58378846	MajorDMR-12-24822	2
chr13	58762077	58762100	MajorDMR-12-24823	2
chr13	58825348	58825395	MajorDMR-12-24824	2
chr13	59168899	59168921	MajorDMR-12-24825	2
chr13	59212068	59212358	MajorDMR-12-24826	2
chr13	59270642	59270694	MajorDMR-12-24827	2
chr13	59357462	59357628	MajorDMR-12-24828	4
chr13	59413938	59414008	MajorDMR-12-24829	2
chr13	59429654	59430085	MajorDMR-12-24830	2
chr13	59456485	59456531	MajorDMR-12-24831	2
chr13	59539512	59539661	MajorDMR-12-24832	3
chr13	59719311	59719338	MajorDMR-12-24833	2
chr13	59817980	59818192	MajorDMR-12-24834	2
chr13	59825060	59825149	MajorDMR-12-24835	2
chr13	60018203	60018226	MajorDMR-12-24836	2
chr13	60068764	60069019	MajorDMR-12-24837	3
chr13	60105964	60106180	MajorDMR-12-24838	3
chr13	60370233	60370311	MajorDMR-12-24839	2
chr13	60374648	60375190	MajorDMR-12-24840	3
chr13	60453405	60453663	MajorDMR-12-24841	2
chr13	60480575	60480872	MajorDMR-12-24842	4
chr13	60746330	60746369	MajorDMR-12-24843	2
chr13	60963740	60963787	MajorDMR-12-24844	2
chr13	60974312	60975069	MajorDMR-12-24845	11
chr13	60996913	60997182	MajorDMR-12-24846	2
chr13	61329297	61329415	MajorDMR-12-24847	3
chr13	61570318	61570599	MajorDMR-12-24848	2
chr13	61630007	61630166	MajorDMR-12-24849	2
chr13	61670648	61670950	MajorDMR-12-24850	2
chr13	61685248	61686070	MajorDMR-12-24851	3
chr13	61697907	61698037	MajorDMR-12-24852	3
chr13	61718253	61719081	MajorDMR-12-24853	3
chr13	61722563	61723351	MajorDMR-12-24854	8
chr13	61759112	61759192	MajorDMR-12-24855	2
chr13	61862033	61862065	MajorDMR-12-24856	2
chr13	61911224	61911451	MajorDMR-12-24857	2
chr13	61916024	61916310	MajorDMR-12-24858	3
chr13	61982701	61983202	MajorDMR-12-24859	2
chr13	61985409	61986947	MajorDMR-12-24860	9
chr13	61992447	61992637	MajorDMR-12-24861	4
chr13	61995248	61995488	MajorDMR-12-24862	5
chr13	62046303	62046495	MajorDMR-12-24863	2
chr13	62382923	62383122	MajorDMR-12-24864	2
chr13	62391257	62391440	MajorDMR-12-24865	2
chr13	62603814	62604042	MajorDMR-12-24866	5
chr13	62741594	62741837	MajorDMR-12-24867	5
chr13	62848421	62848425	MajorDMR-12-24868	2
chr13	62896457	62896924	MajorDMR-12-24869	3
chr13	62926035	62926449	MajorDMR-12-24870	3
chr13	63043625	63043643	MajorDMR-12-24871	2
chr13	63056391	63056617	MajorDMR-12-24872	3
chr13	63253417	63253422	MajorDMR-12-24873	2
chr13	63264862	63265104	MajorDMR-12-24874	2
chr13	63273092	63273514	MajorDMR-12-24875	2
chr13	63275546	63275604	MajorDMR-12-24876	2
chr13	63377715	63377857	MajorDMR-12-24877	2
chr13	63648542	63648567	MajorDMR-12-24878	2
chr13	63698197	63698741	MajorDMR-12-24879	4
chr13	63847032	63847042	MajorDMR-12-24880	2
chr13	63876152	63876569	MajorDMR-12-24881	2
chr13	63934441	63934461	MajorDMR-12-24882	2
chr13	64206312	64206580	MajorDMR-12-24883	3
chr13	64287592	64287733	MajorDMR-12-24884	3
chr13	64509130	64509313	MajorDMR-12-24885	2
chr13	64776676	64777132	MajorDMR-12-24886	2
chr13	64798295	64798578	MajorDMR-12-24887	3
chr13	64818105	64818159	MajorDMR-12-24888	2
chr13	64818782	64819392	MajorDMR-12-24889	4
chr13	64840935	64841066	MajorDMR-12-24890	2
chr13	65012230	65012704	MajorDMR-12-24891	3
chr13	65068719	65068846	MajorDMR-12-24892	3
chr13	65186735	65186760	MajorDMR-12-24893	3
chr13	65202006	65202253	MajorDMR-12-24894	2
chr13	65483019	65483145	MajorDMR-12-24895	2
chr13	65651023	65651948	MajorDMR-12-24896	8
chr13	65669658	65669679	MajorDMR-12-24897	2
chr13	65686425	65686992	MajorDMR-12-24898	4
chr13	65725776	65725864	MajorDMR-12-24899	2
chr13	66068943	66069123	MajorDMR-12-24900	3
chr13	66167726	66168109	MajorDMR-12-24901	3
chr13	66169914	66170140	MajorDMR-12-24902	2
chr13	66174994	66175107	MajorDMR-12-24903	4
chr13	66238260	66238422	MajorDMR-12-24904	3
chr13	66430900	66430957	MajorDMR-12-24905	2
chr13	66688329	66688564	MajorDMR-12-24906	2
chr13	66690524	66690576	MajorDMR-12-24907	2
chr13	66697203	66698023	MajorDMR-12-24908	3
chr13	66737184	66737698	MajorDMR-12-24909	6
chr13	66740235	66740366	MajorDMR-12-24910	3
chr13	66746639	66746734	MajorDMR-12-24911	2
chr13	66809492	66809497	MajorDMR-12-24912	2
chr13	66880031	66880479	MajorDMR-12-24913	3
chr13	66886696	66886917	MajorDMR-12-24914	2
chr13	66898489	66898582	MajorDMR-12-24915	2
chr13	66905156	66905202	MajorDMR-12-24916	2
chr13	66918552	66920469	MajorDMR-12-24917	11
chr13	66927595	66928006	MajorDMR-12-24918	2
chr13	66933122	66933168	MajorDMR-12-24919	2
chr13	66959757	66960120	MajorDMR-12-24920	3
chr13	66961717	66962440	MajorDMR-12-24921	3
chr13	66963291	66963720	MajorDMR-12-24922	3
chr13	66979893	66980745	MajorDMR-12-24923	5
chr13	66990803	66990859	MajorDMR-12-24924	2
chr13	67002803	67002832	MajorDMR-12-24925	2
chr13	67003706	67003764	MajorDMR-12-24926	2
chr13	67022341	67022411	MajorDMR-12-24927	2
chr13	67044285	67044612	MajorDMR-12-24928	2
chr13	67049796	67049971	MajorDMR-12-24929	2
chr13	67056444	67056542	MajorDMR-12-24930	2
chr13	67057427	67058113	MajorDMR-12-24931	3
chr13	67062320	67062618	MajorDMR-12-24932	3
chr13	67088159	67088578	MajorDMR-12-24933	3
chr13	67093829	67094268	MajorDMR-12-24934	2
chr13	67102436	67103078	MajorDMR-12-24935	3
chr13	67107204	67107303	MajorDMR-12-24936	3
chr13	67111298	67111728	MajorDMR-12-24937	2
chr13	67131276	67132148	MajorDMR-12-24938	6
chr13	67132977	67133055	MajorDMR-12-24939	2
chr13	67141452	67141456	MajorDMR-12-24940	2
chr13	67143660	67143746	MajorDMR-12-24941	2
chr13	67149025	67149063	MajorDMR-12-24942	2
chr13	67150502	67150749	MajorDMR-12-24943	2
chr13	67239924	67240360	MajorDMR-12-24944	2
chr13	67263528	67263842	MajorDMR-12-24945	3
chr13	67274249	67275391	MajorDMR-12-24946	10
chr13	67295023	67295093	MajorDMR-12-24947	3
chr13	67296042	67296250	MajorDMR-12-24948	2
chr13	67300873	67301130	MajorDMR-12-24949	2
chr13	67309112	67309161	MajorDMR-12-24950	2
chr13	67311166	67311636	MajorDMR-12-24951	2
chr13	67319498	67319616	MajorDMR-12-24952	2
chr13	67409592	67409727	MajorDMR-12-24953	3
chr13	67434116	67434779	MajorDMR-12-24954	5
chr13	67448044	67448166	MajorDMR-12-24955	2
chr13	67470079	67470105	MajorDMR-12-24956	2
chr13	67499067	67499393	MajorDMR-12-24957	3
chr13	67512043	67512502	MajorDMR-12-24958	3
chr13	67569200	67569398	MajorDMR-12-24959	2
chr13	67585742	67585980	MajorDMR-12-24960	2
chr13	67586744	67586879	MajorDMR-12-24961	3
chr13	67607802	67608019	MajorDMR-12-24962	2
chr13	67631717	67632374	MajorDMR-12-24963	3
chr13	67650926	67651111	MajorDMR-12-24964	2
chr13	67713347	67714258	MajorDMR-12-24965	6
chr13	67721651	67721698	MajorDMR-12-24966	2
chr13	67733247	67733913	MajorDMR-12-24967	3
chr13	67765428	67765653	MajorDMR-12-24968	2
chr13	67786691	67786831	MajorDMR-12-24969	2
chr13	67788216	67788652	MajorDMR-12-24970	2
chr13	67792851	67793025	MajorDMR-12-24971	2
chr13	67806719	67806826	MajorDMR-12-24972	3
chr13	68038227	68038338	MajorDMR-12-24973	2
chr13	68078866	68079265	MajorDMR-12-24974	5
chr13	68083074	68083298	MajorDMR-12-24975	4
chr13	68461753	68462025	MajorDMR-12-24976	3
chr13	68469148	68469231	MajorDMR-12-24977	3
chr13	68635755	68635967	MajorDMR-12-24978	3
chr13	68662686	68662720	MajorDMR-12-24979	2
chr13	68723800	68724883	MajorDMR-12-24980	5
chr13	68788364	68789147	MajorDMR-12-24981	3
chr13	68978856	68978935	MajorDMR-12-24982	2
chr13	69218920	69219073	MajorDMR-12-24983	2
chr13	69234085	69234282	MajorDMR-12-24984	2
chr13	69248372	69248440	MajorDMR-12-24985	2
chr13	69325753	69326077	MajorDMR-12-24986	3
chr13	69388024	69388848	MajorDMR-12-24987	6
chr13	69779068	69779144	MajorDMR-12-24988	2
chr13	69880117	69880331	MajorDMR-12-24989	3
chr13	70092627	70092762	MajorDMR-12-24990	3
chr13	70104043	70104075	MajorDMR-12-24991	2
chr13	70767765	70767840	MajorDMR-12-24992	2
chr13	70875392	70875502	MajorDMR-12-24993	2
chr13	70954593	70954604	MajorDMR-12-24994	2
chr13	71124859	71125214	MajorDMR-12-24995	2
chr13	71141853	71142247	MajorDMR-12-24996	2
chr13	71158227	71158408	MajorDMR-12-24997	2
chr13	71321017	71321390	MajorDMR-12-24998	2
chr13	71370085	71370095	MajorDMR-12-24999	2
chr13	71424043	71424131	MajorDMR-12-25000	3
chr13	71621891	71622123	MajorDMR-12-25001	2
chr13	71815840	71816787	MajorDMR-12-25002	9
chr13	72176650	72176967	MajorDMR-12-25003	2
chr13	72244352	72244360	MajorDMR-12-25004	2
chr13	72363939	72364169	MajorDMR-12-25005	2
chr13	72487158	72487259	MajorDMR-12-25006	2
chr13	72489513	72489797	MajorDMR-12-25007	2
chr13	72498365	72498795	MajorDMR-12-25008	2
chr13	72586200	72586217	MajorDMR-12-25009	2
chr13	72661714	72661805	MajorDMR-12-25010	2
chr13	72738067	72738134	MajorDMR-12-25011	4
chr13	72773415	72773427	MajorDMR-12-25012	2
chr13	72845335	72845468	MajorDMR-12-25013	2
chr13	72932824	72933308	MajorDMR-12-25014	2
chr13	72970424	72970860	MajorDMR-12-25015	2
chr13	73013777	73014065	MajorDMR-12-25016	2
chr13	73287546	73287673	MajorDMR-12-25017	2
chr13	73359418	73359518	MajorDMR-12-25018	2
chr13	73370417	73370588	MajorDMR-12-25019	2
chr13	73372200	73373038	MajorDMR-12-25020	7
chr13	73396891	73397716	MajorDMR-12-25021	4
chr13	73424724	73425459	MajorDMR-12-25022	14
chr13	73612787	73612822	MajorDMR-12-25023	2
chr13	73675131	73675472	MajorDMR-12-25024	5
chr13	73697396	73697484	MajorDMR-12-25025	3
chr13	73703681	73703736	MajorDMR-12-25026	2
chr13	73736819	73736975	MajorDMR-12-25027	3
chr13	73818544	73819001	MajorDMR-12-25028	3
chr13	73857785	73857922	MajorDMR-12-25029	2
chr13	74240019	74240074	MajorDMR-12-25030	2
chr13	74260087	74260122	MajorDMR-12-25031	2
chr13	74263520	74263909	MajorDMR-12-25032	2
chr13	74281825	74282064	MajorDMR-12-25033	2
chr13	74339591	74339908	MajorDMR-12-25034	5
chr13	74356578	74357647	MajorDMR-12-25035	7
chr13	74358560	74358565	MajorDMR-12-25036	2
chr13	74392947	74393351	MajorDMR-12-25037	5
chr13	74404784	74404863	MajorDMR-12-25038	3
chr13	74406594	74406758	MajorDMR-12-25039	5
chr13	74412195	74412301	MajorDMR-12-25040	4
chr13	74416422	74416523	MajorDMR-12-25041	2
chr13	74510351	74510414	MajorDMR-12-25042	2
chr13	74529624	74530203	MajorDMR-12-25043	4
chr13	74532156	74532180	MajorDMR-12-25044	2
chr13	74541625	74542046	MajorDMR-12-25045	3
chr13	74546812	74546944	MajorDMR-12-25046	4
chr13	74611499	74611644	MajorDMR-12-25047	4
chr13	74623045	74623231	MajorDMR-12-25048	5
chr13	74636339	74636528	MajorDMR-12-25049	3
chr13	74647218	74647526	MajorDMR-12-25050	2
chr13	74677275	74677569	MajorDMR-12-25051	3
chr13	74700907	74700953	MajorDMR-12-25052	2
chr13	74745550	74745686	MajorDMR-12-25053	3
chr13	74753975	74754264	MajorDMR-12-25054	4
chr13	74811556	74811636	MajorDMR-12-25055	3
chr13	74862767	74863119	MajorDMR-12-25056	5
chr13	74942257	74942312	MajorDMR-12-25057	3
chr13	75013110	75013157	MajorDMR-12-25058	2
chr13	75037998	75038022	MajorDMR-12-25059	2
chr13	75038978	75039803	MajorDMR-12-25060	5
chr13	75049484	75049696	MajorDMR-12-25061	3
chr13	75150558	75150760	MajorDMR-12-25062	2
chr13	75209700	75209727	MajorDMR-12-25063	2
chr13	75226615	75226701	MajorDMR-12-25064	2
chr13	75354421	75354828	MajorDMR-12-25065	4
chr13	75401230	75401252	MajorDMR-12-25066	3
chr13	75503432	75503773	MajorDMR-12-25067	2
chr13	75575868	75576016	MajorDMR-12-25068	2
chr13	75584467	75585589	MajorDMR-12-25069	10
chr13	75619216	75619414	MajorDMR-12-25070	4
chr13	75664834	75665108	MajorDMR-12-25071	2
chr13	75759407	75759562	MajorDMR-12-25072	2
chr13	75884106	75884271	MajorDMR-12-25073	3
chr13	75900571	75900816	MajorDMR-12-25074	3
chr13	75980209	75980220	MajorDMR-12-25075	3
chr13	75984488	75984743	MajorDMR-12-25076	5
chr13	75990479	75990697	MajorDMR-12-25077	3
chr13	75992437	75992540	MajorDMR-12-25078	2
chr13	75994610	75994899	MajorDMR-12-25079	5
chr13	75997061	75997145	MajorDMR-12-25080	2
chr13	76019643	76020156	MajorDMR-12-25081	4
chr13	76040898	76041555	MajorDMR-12-25082	5
chr13	76042718	76042801	MajorDMR-12-25083	2
chr13	76054121	76054133	MajorDMR-12-25084	2
chr13	76073994	76074834	MajorDMR-12-25085	5
chr13	76086256	76086833	MajorDMR-12-25086	5
chr13	76110803	76111108	MajorDMR-12-25087	2
chr13	76122837	76123020	MajorDMR-12-25088	2
chr13	76140039	76140229	MajorDMR-12-25089	2
chr13	76428925	76428954	MajorDMR-12-25090	2
chr13	76444849	76445449	MajorDMR-12-25091	6
chr13	76480198	76480466	MajorDMR-12-25092	3
chr13	76542771	76542870	MajorDMR-12-25093	3
chr13	76674122	76674187	MajorDMR-12-25094	4
chr13	76736904	76737142	MajorDMR-12-25095	2
chr13	76764259	76764280	MajorDMR-12-25096	2
chr13	76777391	76777789	MajorDMR-12-25097	2
chr13	76800059	76800271	MajorDMR-12-25098	6
chr13	77019884	77020577	MajorDMR-12-25099	4
chr13	77041183	77041298	MajorDMR-12-25100	2
chr13	77049077	77049943	MajorDMR-12-25101	6
chr13	77126402	77126433	MajorDMR-12-25102	2
chr13	77178752	77178831	MajorDMR-12-25103	2
chr13	77221884	77222155	MajorDMR-12-25104	3
chr13	77328593	77328669	MajorDMR-12-25105	3
chr13	77391916	77391929	MajorDMR-12-25106	2
chr13	77518643	77519154	MajorDMR-12-25107	7
chr13	77539982	77540583	MajorDMR-12-25108	7
chr13	77546420	77546870	MajorDMR-12-25109	6
chr13	77590916	77591250	MajorDMR-12-25110	2
chr13	77602475	77602640	MajorDMR-12-25111	3
chr13	77628492	77628595	MajorDMR-12-25112	2
chr13	77633894	77634585	MajorDMR-12-25113	4
chr13	77635246	77636024	MajorDMR-12-25114	5
chr13	77722874	77723142	MajorDMR-12-25115	2
chr13	77727015	77727547	MajorDMR-12-25116	10
chr13	77752618	77752746	MajorDMR-12-25117	3
chr13	77775051	77775096	MajorDMR-12-25118	2
chr13	77783969	77783996	MajorDMR-12-25119	2
chr13	77792682	77792796	MajorDMR-12-25120	2
chr13	77816820	77817230	MajorDMR-12-25121	4
chr13	77818224	77818337	MajorDMR-12-25122	2
chr13	77840170	77840200	MajorDMR-12-25123	2
chr13	77850291	77850702	MajorDMR-12-25124	5
chr13	77871186	77871625	MajorDMR-12-25125	3
chr13	77872412	77872491	MajorDMR-12-25126	2
chr13	77876150	77876185	MajorDMR-12-25127	2
chr13	77886017	77886262	MajorDMR-12-25128	2
chr13	77889253	77889374	MajorDMR-12-25129	2
chr13	77891375	77891792	MajorDMR-12-25130	2
chr13	77893243	77893288	MajorDMR-12-25131	2
chr13	77898406	77898563	MajorDMR-12-25132	2
chr13	77902129	77902158	MajorDMR-12-25133	2
chr13	77957444	77957688	MajorDMR-12-25134	2
chr13	78020208	78020275	MajorDMR-12-25135	2
chr13	78040403	78040478	MajorDMR-12-25136	3
chr13	78054349	78054463	MajorDMR-12-25137	2
chr13	78067086	78067478	MajorDMR-12-25138	2
chr13	78075736	78075888	MajorDMR-12-25139	3
chr13	78110170	78110192	MajorDMR-12-25140	2
chr13	78129432	78129747	MajorDMR-12-25141	3
chr13	78148370	78148603	MajorDMR-12-25142	3
chr13	78155317	78155882	MajorDMR-12-25143	4
chr13	78170727	78171562	MajorDMR-12-25144	6
chr13	78172252	78172830	MajorDMR-12-25145	6
chr13	78173570	78173862	MajorDMR-12-25146	2
chr13	78178546	78179075	MajorDMR-12-25147	3
chr13	78259540	78259585	MajorDMR-12-25148	2
chr13	78276742	78277038	MajorDMR-12-25149	2
chr13	78292339	78292835	MajorDMR-12-25150	6
chr13	78293689	78293780	MajorDMR-12-25151	3
chr13	78296205	78296329	MajorDMR-12-25152	3
chr13	78312945	78313331	MajorDMR-12-25153	4
chr13	78316491	78317356	MajorDMR-12-25154	4
chr13	78320809	78321568	MajorDMR-12-25155	8
chr13	78324769	78324776	MajorDMR-12-25156	2
chr13	78327412	78327425	MajorDMR-12-25157	2
chr13	78328683	78329866	MajorDMR-12-25158	6
chr13	78335062	78335097	MajorDMR-12-25159	2
chr13	78503154	78503186	MajorDMR-12-25160	2
chr13	78676643	78676861	MajorDMR-12-25161	2
chr13	78707809	78707860	MajorDMR-12-25162	2
chr13	78975327	78975346	MajorDMR-12-25163	2
chr13	78976533	78976765	MajorDMR-12-25164	3
chr13	78984383	78984536	MajorDMR-12-25165	2
chr13	79051353	79051435	MajorDMR-12-25166	2
chr13	79284001	79284061	MajorDMR-12-25167	2
chr13	79325737	79326105	MajorDMR-12-25168	2
chr13	79335891	79336034	MajorDMR-12-25169	2
chr13	79351848	79352157	MajorDMR-12-25170	2
chr13	79545297	79545380	MajorDMR-12-25171	2
chr13	79890887	79890978	MajorDMR-12-25172	3
chr13	79945838	79945895	MajorDMR-12-25173	2
chr13	79967936	79968133	MajorDMR-12-25174	2
chr13	79982787	79983109	MajorDMR-12-25175	6
chr13	80032324	80032765	MajorDMR-12-25176	2
chr13	80044190	80044656	MajorDMR-12-25177	4
chr13	80114749	80114916	MajorDMR-12-25178	2
chr13	80211396	80211468	MajorDMR-12-25179	2
chr13	80232883	80233768	MajorDMR-12-25180	7
chr13	80327657	80327676	MajorDMR-12-25181	2
chr13	80351029	80351694	MajorDMR-12-25182	4
chr13	80489432	80489959	MajorDMR-12-25183	7
chr13	80510878	80511495	MajorDMR-12-25184	10
chr13	80513320	80515152	MajorDMR-12-25185	12
chr13	80520710	80521125	MajorDMR-12-25186	4
chr13	80561448	80561880	MajorDMR-12-25187	2
chr13	80651764	80651776	MajorDMR-12-25188	2
chr13	80768988	80769032	MajorDMR-12-25189	2
chr13	80769821	80770603	MajorDMR-12-25190	3
chr13	80803794	80804413	MajorDMR-12-25191	3
chr13	80837904	80838058	MajorDMR-12-25192	3
chr13	80879681	80879725	MajorDMR-12-25193	2
chr13	80908227	80908498	MajorDMR-12-25194	5
chr13	80946022	80946068	MajorDMR-12-25195	2
chr13	80984514	80984601	MajorDMR-12-25196	2
chr13	81021899	81022136	MajorDMR-12-25197	2
chr13	81049839	81050479	MajorDMR-12-25198	6
chr13	81053217	81053244	MajorDMR-12-25199	2
chr13	81072148	81072155	MajorDMR-12-25200	2
chr13	81073713	81073899	MajorDMR-12-25201	3
chr13	81088720	81088773	MajorDMR-12-25202	2
chr13	81101500	81101608	MajorDMR-12-25203	2
chr13	81130456	81130473	MajorDMR-12-25204	2
chr13	81148341	81148503	MajorDMR-12-25205	2
chr13	81152504	81152558	MajorDMR-12-25206	2
chr13	81179344	81179374	MajorDMR-12-25207	2
chr13	81180306	81180460	MajorDMR-12-25208	2
chr13	81187082	81187356	MajorDMR-12-25209	5
chr13	81197117	81197544	MajorDMR-12-25210	5
chr13	81335067	81335467	MajorDMR-12-25211	2
chr13	81398357	81398631	MajorDMR-12-25212	2
chr13	81414985	81415060	MajorDMR-12-25213	2
chr13	81519614	81519980	MajorDMR-12-25214	5
chr13	81536414	81536967	MajorDMR-12-25215	5
chr13	81545168	81545451	MajorDMR-12-25216	4
chr13	81669700	81669964	MajorDMR-12-25217	3
chr13	81888780	81888835	MajorDMR-12-25218	2
chr13	81994066	81994471	MajorDMR-12-25219	2
chr13	82113486	82113698	MajorDMR-12-25220	2
chr13	82693867	82694341	MajorDMR-12-25221	2
chr13	82717455	82717616	MajorDMR-12-25222	3
chr13	82802655	82802773	MajorDMR-12-25223	3
chr13	82922922	82923061	MajorDMR-12-25224	3
chr13	83005847	83005861	MajorDMR-12-25225	2
chr13	83054079	83054881	MajorDMR-12-25226	5
chr13	83295037	83295294	MajorDMR-12-25227	3
chr13	83408149	83408629	MajorDMR-12-25228	3
chr13	84061942	84062130	MajorDMR-12-25229	2
chr13	84335562	84335620	MajorDMR-12-25230	3
chr13	84339240	84339457	MajorDMR-12-25231	2
chr13	84344170	84344555	MajorDMR-12-25232	2
chr13	84380529	84380583	MajorDMR-12-25233	4
chr13	84385345	84385381	MajorDMR-12-25234	2
chr13	84471411	84471510	MajorDMR-12-25235	2
chr13	84485493	84485990	MajorDMR-12-25236	3
chr13	84583826	84584433	MajorDMR-12-25237	3
chr13	84593620	84593706	MajorDMR-12-25238	2
chr13	84595671	84595693	MajorDMR-12-25239	2
chr13	84603624	84603673	MajorDMR-12-25240	2
chr13	84864796	84864807	MajorDMR-12-25241	2
chr13	85085630	85085878	MajorDMR-12-25242	4
chr13	85220970	85221100	MajorDMR-12-25243	2
chr13	86017236	86017587	MajorDMR-12-25244	3
chr13	86022315	86023234	MajorDMR-12-25245	4
chr13	86061844	86062076	MajorDMR-12-25246	4
chr13	86174974	86174982	MajorDMR-12-25247	2
chr13	86200894	86201306	MajorDMR-12-25248	2
chr13	86206021	86206151	MajorDMR-12-25249	4
chr13	86279248	86279398	MajorDMR-12-25250	3
chr13	86283298	86283425	MajorDMR-12-25251	2
chr13	86496297	86496471	MajorDMR-12-25252	2
chr13	86506014	86506160	MajorDMR-12-25253	4
chr13	86590348	86590525	MajorDMR-12-25254	2
chr13	86695415	86695466	MajorDMR-12-25255	2
chr13	87041538	87041679	MajorDMR-12-25256	2
chr13	87042895	87043118	MajorDMR-12-25257	2
chr13	87049406	87049928	MajorDMR-12-25258	5
chr13	87054857	87055282	MajorDMR-12-25259	3
chr13	87082105	87082371	MajorDMR-12-25260	2
chr13	87206251	87206743	MajorDMR-12-25261	2
chr13	87362990	87363175	MajorDMR-12-25262	3
chr13	87520973	87521004	MajorDMR-12-25263	2
chr13	87523262	87523319	MajorDMR-12-25264	3
chr13	87621607	87621701	MajorDMR-12-25265	2
chr13	87712458	87712930	MajorDMR-12-25266	2
chr13	87725433	87725682	MajorDMR-12-25267	2
chr13	87752832	87753424	MajorDMR-12-25268	6
chr13	87783799	87784190	MajorDMR-12-25269	2
chr13	87790011	87790398	MajorDMR-12-25270	2
chr13	87914800	87914862	MajorDMR-12-25271	2
chr13	88046205	88046561	MajorDMR-12-25272	2
chr13	88047152	88047592	MajorDMR-12-25273	2
chr13	88224360	88224607	MajorDMR-12-25274	2
chr13	88228962	88229198	MajorDMR-12-25275	4
chr13	88243114	88243311	MajorDMR-12-25276	3
chr13	88262973	88262981	MajorDMR-12-25277	2
chr13	88312329	88312514	MajorDMR-12-25278	2
chr13	88313350	88314028	MajorDMR-12-25279	5
chr13	88318865	88319314	MajorDMR-12-25280	2
chr13	88319893	88319927	MajorDMR-12-25281	2
chr13	88327909	88329552	MajorDMR-12-25282	47
chr13	88330665	88331669	MajorDMR-12-25283	9
chr13	88332277	88332551	MajorDMR-12-25284	4
chr13	88333603	88334510	MajorDMR-12-25285	5
chr13	88337017	88337283	MajorDMR-12-25286	2
chr13	88337791	88338106	MajorDMR-12-25287	2
chr13	88340973	88341188	MajorDMR-12-25288	2
chr13	88343807	88344195	MajorDMR-12-25289	3
chr13	88345106	88345673	MajorDMR-12-25290	3
chr13	88346382	88346396	MajorDMR-12-25291	2
chr13	88356256	88356289	MajorDMR-12-25292	2
chr13	88361156	88361372	MajorDMR-12-25293	2
chr13	88530145	88530502	MajorDMR-12-25294	3
chr13	88537190	88537461	MajorDMR-12-25295	5
chr13	88878593	88878948	MajorDMR-12-25296	4
chr13	89108621	89108976	MajorDMR-12-25297	5
chr13	89252869	89253313	MajorDMR-12-25298	3
chr13	89325043	89325085	MajorDMR-12-25299	2
chr13	89522177	89522533	MajorDMR-12-25300	5
chr13	89673965	89674103	MajorDMR-12-25301	3
chr13	89828831	89829357	MajorDMR-12-25302	4
chr13	90015675	90015682	MajorDMR-12-25303	2
chr13	90080156	90080169	MajorDMR-12-25304	2
chr13	90167262	90167339	MajorDMR-12-25305	3
chr13	90198453	90198692	MajorDMR-12-25306	3
chr13	90231486	90231836	MajorDMR-12-25307	3
chr13	90236216	90236798	MajorDMR-12-25308	3
chr13	90339626	90339631	MajorDMR-12-25309	2
chr13	90343207	90343226	MajorDMR-12-25310	2
chr13	90346414	90346846	MajorDMR-12-25311	2
chr13	90360264	90360593	MajorDMR-12-25312	7
chr13	90394577	90394588	MajorDMR-12-25313	2
chr13	90400420	90400819	MajorDMR-12-25314	4
chr13	90433933	90434516	MajorDMR-12-25315	11
chr13	90460622	90460799	MajorDMR-12-25316	5
chr13	90614090	90614421	MajorDMR-12-25317	2
chr13	90746532	90747194	MajorDMR-12-25318	4
chr13	90771572	90771654	MajorDMR-12-25319	4
chr13	90936868	90936886	MajorDMR-12-25320	2
chr13	90961236	90961503	MajorDMR-12-25321	2
chr13	91016921	91017448	MajorDMR-12-25322	4
chr13	91106331	91106445	MajorDMR-12-25323	2
chr13	91138746	91139302	MajorDMR-12-25324	3
chr13	91142438	91142708	MajorDMR-12-25325	3
chr13	91149724	91150479	MajorDMR-12-25326	4
chr13	91153239	91153592	MajorDMR-12-25327	3
chr13	91205779	91205898	MajorDMR-12-25328	5
chr13	91206552	91206674	MajorDMR-12-25329	2
chr13	91207204	91207764	MajorDMR-12-25330	3
chr13	91254244	91254802	MajorDMR-12-25331	4
chr13	91263892	91265101	MajorDMR-12-25332	11
chr13	91274644	91274767	MajorDMR-12-25333	2
chr13	91340205	91340592	MajorDMR-12-25334	2
chr13	91370195	91371355	MajorDMR-12-25335	10
chr13	91412374	91412586	MajorDMR-12-25336	3
chr13	91457418	91457789	MajorDMR-12-25337	2
chr13	91464368	91464744	MajorDMR-12-25338	2
chr13	91468889	91468949	MajorDMR-12-25339	3
chr13	91477578	91477805	MajorDMR-12-25340	4
chr13	91482113	91483379	MajorDMR-12-25341	5
chr13	91487178	91487221	MajorDMR-12-25342	4
chr13	91493109	91493138	MajorDMR-12-25343	2
chr13	91519826	91520139	MajorDMR-12-25344	2
chr13	91521903	91522366	MajorDMR-12-25345	2
chr13	91530169	91530253	MajorDMR-12-25346	2
chr13	91606931	91607029	MajorDMR-12-25347	2
chr13	91661361	91661699	MajorDMR-12-25348	5
chr13	91742051	91742164	MajorDMR-12-25349	2
chr13	91764893	91765105	MajorDMR-12-25350	5
chr13	91827276	91827683	MajorDMR-12-25351	5
chr13	91998688	91998997	MajorDMR-12-25352	2
chr13	92078463	92078515	MajorDMR-12-25353	4
chr13	92371446	92371472	MajorDMR-12-25354	2
chr13	92392890	92393129	MajorDMR-12-25355	3
chr13	92425942	92426093	MajorDMR-12-25356	2
chr13	92437692	92437879	MajorDMR-12-25357	3
chr13	92465108	92465282	MajorDMR-12-25358	2
chr13	92468744	92468949	MajorDMR-12-25359	3
chr13	92560006	92560202	MajorDMR-12-25360	2
chr13	92583554	92583578	MajorDMR-12-25361	2
chr13	92799924	92800307	MajorDMR-12-25362	6
chr13	92830092	92830448	MajorDMR-12-25363	5
chr13	92927959	92928014	MajorDMR-12-25364	2
chr13	93105688	93106202	MajorDMR-12-25365	9
chr13	93131273	93131502	MajorDMR-12-25366	2
chr13	93142386	93142504	MajorDMR-12-25367	4
chr13	93211396	93211402	MajorDMR-12-25368	2
chr13	93284643	93284654	MajorDMR-12-25369	2
chr13	93324067	93324393	MajorDMR-12-25370	3
chr13	93381010	93381197	MajorDMR-12-25371	2
chr13	93467683	93467696	MajorDMR-12-25372	2
chr13	93490797	93490840	MajorDMR-12-25373	2
chr13	93496027	93496184	MajorDMR-12-25374	3
chr13	93606812	93607207	MajorDMR-12-25375	2
chr13	93619262	93619499	MajorDMR-12-25376	4
chr13	93698861	93698900	MajorDMR-12-25377	2
chr13	93727789	93728525	MajorDMR-12-25378	3
chr13	93869288	93869705	MajorDMR-12-25379	4
chr13	93929208	93929686	MajorDMR-12-25380	3
chr13	94102246	94102271	MajorDMR-12-25381	3
chr13	94161641	94161925	MajorDMR-12-25382	2
chr13	94216791	94216864	MajorDMR-12-25383	2
chr13	94252999	94253235	MajorDMR-12-25384	2
chr13	94327623	94327951	MajorDMR-12-25385	2
chr13	94365726	94366359	MajorDMR-12-25386	3
chr13	94428174	94428260	MajorDMR-12-25387	2
chr13	94478363	94478413	MajorDMR-12-25388	2
chr13	94552755	94553366	MajorDMR-12-25389	5
chr13	94576366	94576572	MajorDMR-12-25390	2
chr13	94584201	94584676	MajorDMR-12-25391	4
chr13	94681285	94681310	MajorDMR-12-25392	2
chr13	94681829	94682256	MajorDMR-12-25393	3
chr13	94741215	94741227	MajorDMR-12-25394	2
chr13	94957290	94957722	MajorDMR-12-25395	2
chr13	94962263	94962320	MajorDMR-12-25396	2
chr13	94965128	94965246	MajorDMR-12-25397	4
chr13	94984742	94985063	MajorDMR-12-25398	2
chr13	94995477	94995813	MajorDMR-12-25399	8
chr13	95005760	95005816	MajorDMR-12-25400	2
chr13	95022022	95022207	MajorDMR-12-25401	2
chr13	95087641	95087867	MajorDMR-12-25402	4
chr13	95190874	95190916	MajorDMR-12-25403	2
chr13	95264459	95264490	MajorDMR-12-25404	2
chr13	95268247	95268657	MajorDMR-12-25405	2
chr13	95269651	95270585	MajorDMR-12-25406	5
chr13	95357637	95357819	MajorDMR-12-25407	3
chr13	95513655	95514061	MajorDMR-12-25408	3
chr13	95581915	95582095	MajorDMR-12-25409	2
chr13	95625955	95627590	MajorDMR-12-25410	12
chr13	95712260	95712270	MajorDMR-12-25411	2
chr13	95830265	95830642	MajorDMR-12-25412	3
chr13	95833154	95833344	MajorDMR-12-25413	3
chr13	96023544	96023787	MajorDMR-12-25414	3
chr13	96064034	96064400	MajorDMR-12-25415	5
chr13	96134429	96134632	MajorDMR-12-25416	2
chr13	96217252	96217685	MajorDMR-12-25417	2
chr13	96220663	96220716	MajorDMR-12-25418	2
chr13	96240506	96240578	MajorDMR-12-25419	2
chr13	96252119	96252225	MajorDMR-12-25420	4
chr13	96262167	96262664	MajorDMR-12-25421	2
chr13	96291758	96292057	MajorDMR-12-25422	4
chr13	96293211	96293646	MajorDMR-12-25423	3
chr13	96353473	96353674	MajorDMR-12-25424	2
chr13	96402376	96402436	MajorDMR-12-25425	5
chr13	96452506	96453197	MajorDMR-12-25426	3
chr13	96497576	96497585	MajorDMR-12-25427	2
chr13	96544840	96544974	MajorDMR-12-25428	2
chr13	96554530	96554770	MajorDMR-12-25429	2
chr13	96572934	96573146	MajorDMR-12-25430	3
chr13	96578772	96578823	MajorDMR-12-25431	2
chr13	96710963	96711699	MajorDMR-12-25432	5
chr13	96713065	96713863	MajorDMR-12-25433	6
chr13	96744802	96745182	MajorDMR-12-25434	2
chr13	96746602	96746997	MajorDMR-12-25435	3
chr13	96747498	96748917	MajorDMR-12-25436	5
chr13	96749658	96749792	MajorDMR-12-25437	2
chr13	96755743	96756063	MajorDMR-12-25438	5
chr13	96763870	96764347	MajorDMR-12-25439	3
chr13	96791315	96791454	MajorDMR-12-25440	4
chr13	96822580	96822628	MajorDMR-12-25441	3
chr13	96834000	96834369	MajorDMR-12-25442	3
chr13	96854639	96854900	MajorDMR-12-25443	5
chr13	96857648	96857816	MajorDMR-12-25444	2
chr13	96890695	96891269	MajorDMR-12-25445	6
chr13	96914667	96915069	MajorDMR-12-25446	3
chr13	96937392	96937416	MajorDMR-12-25447	2
chr13	96960004	96960147	MajorDMR-12-25448	3
chr13	96969144	96969176	MajorDMR-12-25449	2
chr13	97022417	97022469	MajorDMR-12-25450	2
chr13	97027913	97028075	MajorDMR-12-25451	2
chr13	97071075	97071507	MajorDMR-12-25452	7
chr13	97078509	97078853	MajorDMR-12-25453	3
chr13	97081181	97081267	MajorDMR-12-25454	2
chr13	97104228	97104253	MajorDMR-12-25455	2
chr13	97111790	97112110	MajorDMR-12-25456	2
chr13	97145198	97145210	MajorDMR-12-25457	2
chr13	97158427	97158951	MajorDMR-12-25458	3
chr13	97179795	97180057	MajorDMR-12-25459	2
chr13	97184571	97184705	MajorDMR-12-25460	2
chr13	97185837	97185933	MajorDMR-12-25461	2
chr13	97191579	97192064	MajorDMR-12-25462	2
chr13	97192986	97193480	MajorDMR-12-25463	6
chr13	97194011	97194123	MajorDMR-12-25464	2
chr13	97209070	97209397	MajorDMR-12-25465	4
chr13	97224910	97225192	MajorDMR-12-25466	2
chr13	97248864	97249001	MajorDMR-12-25467	2
chr13	97285025	97285042	MajorDMR-12-25468	2
chr13	97289040	97289050	MajorDMR-12-25469	2
chr13	97299084	97299596	MajorDMR-12-25470	5
chr13	97334716	97335411	MajorDMR-12-25471	4
chr13	97353215	97353468	MajorDMR-12-25472	4
chr13	97363609	97364016	MajorDMR-12-25473	2
chr13	97445401	97445972	MajorDMR-12-25474	6
chr13	97470439	97470769	MajorDMR-12-25475	5
chr13	97474586	97475071	MajorDMR-12-25476	2
chr13	97499770	97499829	MajorDMR-12-25477	2
chr13	97512513	97512599	MajorDMR-12-25478	2
chr13	97553485	97553516	MajorDMR-12-25479	2
chr13	97556550	97557344	MajorDMR-12-25480	5
chr13	97561893	97561910	MajorDMR-12-25481	2
chr13	97562981	97563450	MajorDMR-12-25482	3
chr13	97595933	97595965	MajorDMR-12-25483	4
chr13	97636428	97636845	MajorDMR-12-25484	5
chr13	97640662	97641052	MajorDMR-12-25485	7
chr13	97642533	97642683	MajorDMR-12-25486	3
chr13	97645878	97645937	MajorDMR-12-25487	2
chr13	97745804	97746222	MajorDMR-12-25488	5
chr13	97776939	97777440	MajorDMR-12-25489	5
chr13	97843461	97844828	MajorDMR-12-25490	9
chr13	97892062	97892111	MajorDMR-12-25491	2
chr13	97895046	97895249	MajorDMR-12-25492	7
chr13	97895826	97896843	MajorDMR-12-25493	10
chr13	97911610	97912353	MajorDMR-12-25494	6
chr13	97937560	97937941	MajorDMR-12-25495	4
chr13	97959367	97959752	MajorDMR-12-25496	2
chr13	97971463	97971476	MajorDMR-12-25497	2
chr13	97985141	97985286	MajorDMR-12-25498	3
chr13	97997293	97997551	MajorDMR-12-25499	3
chr13	98016845	98016946	MajorDMR-12-25500	3
chr13	98021728	98021953	MajorDMR-12-25501	3
chr13	98023908	98023915	MajorDMR-12-25502	2
chr13	98049821	98050045	MajorDMR-12-25503	6
chr13	98074524	98074667	MajorDMR-12-25504	2
chr13	98126881	98127164	MajorDMR-12-25505	4
chr13	98222548	98223025	MajorDMR-12-25506	2
chr13	98274608	98274879	MajorDMR-12-25507	10
chr13	98306677	98307056	MajorDMR-12-25508	3
chr13	98384199	98384305	MajorDMR-12-25509	2
chr13	98449468	98450084	MajorDMR-12-25510	7
chr13	98519507	98519887	MajorDMR-12-25511	2
chr13	98528196	98528272	MajorDMR-12-25512	2
chr13	98528910	98529362	MajorDMR-12-25513	2
chr13	98531208	98531271	MajorDMR-12-25514	2
chr13	98535399	98535952	MajorDMR-12-25515	7
chr13	98537403	98537591	MajorDMR-12-25516	5
chr13	98540384	98541145	MajorDMR-12-25517	5
chr13	98553099	98554114	MajorDMR-12-25518	7
chr13	98562773	98562833	MajorDMR-12-25519	2
chr13	98563874	98563952	MajorDMR-12-25520	3
chr13	98564455	98564593	MajorDMR-12-25521	4
chr13	98570777	98571069	MajorDMR-12-25522	3
chr13	98573411	98574660	MajorDMR-12-25523	10
chr13	98576204	98576826	MajorDMR-12-25524	4
chr13	98588340	98588450	MajorDMR-12-25525	3
chr13	98627539	98627572	MajorDMR-12-25526	2
chr13	98630043	98630695	MajorDMR-12-25527	7
chr13	98631513	98631734	MajorDMR-12-25528	5
chr13	98632254	98633061	MajorDMR-12-25529	6
chr13	98633799	98634193	MajorDMR-12-25530	3
chr13	98635192	98635345	MajorDMR-12-25531	2
chr13	98636988	98638632	MajorDMR-12-25532	9
chr13	98642274	98642779	MajorDMR-12-25533	7
chr13	98643517	98643892	MajorDMR-12-25534	2
chr13	98645146	98645931	MajorDMR-12-25535	10
chr13	98648563	98648896	MajorDMR-12-25536	7
chr13	98652430	98652900	MajorDMR-12-25537	4
chr13	98654305	98655164	MajorDMR-12-25538	3
chr13	98656648	98658880	MajorDMR-12-25539	16
chr13	98659399	98659522	MajorDMR-12-25540	3
chr13	98664226	98664907	MajorDMR-12-25541	5
chr13	98665533	98665709	MajorDMR-12-25542	3
chr13	98666351	98666436	MajorDMR-12-25543	2
chr13	98670926	98671192	MajorDMR-12-25544	5
chr13	98673323	98673373	MajorDMR-12-25545	3
chr13	98673955	98674639	MajorDMR-12-25546	4
chr13	98675438	98675675	MajorDMR-12-25547	4
chr13	98676979	98677149	MajorDMR-12-25548	2
chr13	98678539	98679461	MajorDMR-12-25549	5
chr13	98682011	98682344	MajorDMR-12-25550	2
chr13	98686073	98686104	MajorDMR-12-25551	3
chr13	98700312	98700899	MajorDMR-12-25552	11
chr13	98713066	98713172	MajorDMR-12-25553	3
chr13	98750728	98750938	MajorDMR-12-25554	2
chr13	98783299	98783430	MajorDMR-12-25555	2
chr13	98799266	98800036	MajorDMR-12-25556	6
chr13	98819725	98820104	MajorDMR-12-25557	2
chr13	98835777	98836033	MajorDMR-12-25558	2
chr13	98846738	98846848	MajorDMR-12-25559	2
chr13	98862888	98862897	MajorDMR-12-25560	2
chr13	98868669	98869164	MajorDMR-12-25561	4
chr13	98873335	98873523	MajorDMR-12-25562	2
chr13	98905925	98905952	MajorDMR-12-25563	3
chr13	98923098	98923293	MajorDMR-12-25564	7
chr13	98927459	98927469	MajorDMR-12-25565	2
chr13	98947520	98948488	MajorDMR-12-25566	7
chr13	98952036	98952046	MajorDMR-12-25567	2
chr13	98956283	98956431	MajorDMR-12-25568	2
chr13	98959249	98959364	MajorDMR-12-25569	3
chr13	98962074	98962505	MajorDMR-12-25570	3
chr13	98964593	98965626	MajorDMR-12-25571	16
chr13	98969940	98970213	MajorDMR-12-25572	2
chr13	98979277	98980219	MajorDMR-12-25573	6
chr13	98985406	98985897	MajorDMR-12-25574	3
chr13	99017833	99017897	MajorDMR-12-25575	2
chr13	99035114	99035678	MajorDMR-12-25576	5
chr13	99045365	99045434	MajorDMR-12-25577	2
chr13	99104344	99104708	MajorDMR-12-25578	6
chr13	99117073	99117209	MajorDMR-12-25579	2
chr13	99137160	99137519	MajorDMR-12-25580	4
chr13	99147881	99148349	MajorDMR-12-25581	9
chr13	99159152	99159985	MajorDMR-12-25582	4
chr13	99177173	99177586	MajorDMR-12-25583	6
chr13	99195259	99195584	MajorDMR-12-25584	2
chr13	99197552	99198129	MajorDMR-12-25585	17
chr13	99200773	99200800	MajorDMR-12-25586	2
chr13	99202290	99202418	MajorDMR-12-25587	2
chr13	99207552	99207910	MajorDMR-12-25588	2
chr13	99212503	99212549	MajorDMR-12-25589	2
chr13	99216942	99217501	MajorDMR-12-25590	8
chr13	99224681	99224695	MajorDMR-12-25591	2
chr13	99237402	99237840	MajorDMR-12-25592	9
chr13	99244493	99244732	MajorDMR-12-25593	3
chr13	99262355	99262600	MajorDMR-12-25594	3
chr13	99309833	99310366	MajorDMR-12-25595	4
chr13	99350003	99350307	MajorDMR-12-25596	5
chr13	99371820	99371854	MajorDMR-12-25597	2
chr13	99442203	99442574	MajorDMR-12-25598	2
chr13	99454282	99454460	MajorDMR-12-25599	3
chr13	99459556	99459683	MajorDMR-12-25600	3
chr13	99471842	99472150	MajorDMR-12-25601	2
chr13	99475698	99476224	MajorDMR-12-25602	3
chr13	99479470	99479779	MajorDMR-12-25603	2
chr13	99483596	99483731	MajorDMR-12-25604	4
chr13	99486493	99486726	MajorDMR-12-25605	5
chr13	99498278	99499080	MajorDMR-12-25606	8
chr13	99506417	99507164	MajorDMR-12-25607	7
chr13	99512099	99512261	MajorDMR-12-25608	2
chr13	99513009	99513279	MajorDMR-12-25609	2
chr13	99520513	99520581	MajorDMR-12-25610	2
chr13	99522156	99522506	MajorDMR-12-25611	3
chr13	99532371	99532831	MajorDMR-12-25612	4
chr13	99537989	99538179	MajorDMR-12-25613	2
chr13	99554622	99554630	MajorDMR-12-25614	2
chr13	99566178	99566266	MajorDMR-12-25615	3
chr13	99569855	99569913	MajorDMR-12-25616	2
chr13	99573328	99573715	MajorDMR-12-25617	3
chr13	99575982	99576066	MajorDMR-12-25618	2
chr13	99578092	99578104	MajorDMR-12-25619	2
chr13	99578847	99579078	MajorDMR-12-25620	3
chr13	99582485	99583002	MajorDMR-12-25621	5
chr13	99592508	99592835	MajorDMR-12-25622	3
chr13	99593593	99594065	MajorDMR-12-25623	3
chr13	99594742	99594782	MajorDMR-12-25624	3
chr13	99603792	99603859	MajorDMR-12-25625	2
chr13	99609976	99610006	MajorDMR-12-25626	2
chr13	99611870	99612217	MajorDMR-12-25627	3
chr13	99612938	99612964	MajorDMR-12-25628	2
chr13	99614711	99615142	MajorDMR-12-25629	5
chr13	99615751	99616370	MajorDMR-12-25630	6
chr13	99618163	99618644	MajorDMR-12-25631	11
chr13	99619266	99619350	MajorDMR-12-25632	2
chr13	99619893	99619918	MajorDMR-12-25633	3
chr13	99620599	99620782	MajorDMR-12-25634	2
chr13	99621609	99621805	MajorDMR-12-25635	2
chr13	99622619	99622918	MajorDMR-12-25636	2
chr13	99626402	99626861	MajorDMR-12-25637	2
chr13	99627372	99628367	MajorDMR-12-25638	6
chr13	99629050	99630772	MajorDMR-12-25639	21
chr13	99631399	99631826	MajorDMR-12-25640	6
chr13	99635090	99635784	MajorDMR-12-25641	7
chr13	99647417	99647641	MajorDMR-12-25642	4
chr13	99650104	99650789	MajorDMR-12-25643	7
chr13	99651410	99651878	MajorDMR-12-25644	2
chr13	99652405	99652749	MajorDMR-12-25645	2
chr13	99654596	99654936	MajorDMR-12-25646	2
chr13	99657116	99657571	MajorDMR-12-25647	3
chr13	99659621	99660509	MajorDMR-12-25648	3
chr13	99661448	99662120	MajorDMR-12-25649	8
chr13	99662721	99663351	MajorDMR-12-25650	7
chr13	99664264	99665882	MajorDMR-12-25651	7
chr13	99673195	99673848	MajorDMR-12-25652	15
chr13	99675417	99675840	MajorDMR-12-25653	5
chr13	99700708	99701241	MajorDMR-12-25654	4
chr13	99706074	99706242	MajorDMR-12-25655	2
chr13	99712609	99712865	MajorDMR-12-25656	5
chr13	99714608	99714985	MajorDMR-12-25657	5
chr13	99720958	99721435	MajorDMR-12-25658	4
chr13	99755254	99756334	MajorDMR-12-25659	9
chr13	99763996	99764291	MajorDMR-12-25660	3
chr13	99773619	99773872	MajorDMR-12-25661	3
chr13	99777284	99777338	MajorDMR-12-25662	2
chr13	99815084	99815316	MajorDMR-12-25663	2
chr13	99844198	99844512	MajorDMR-12-25664	2
chr13	99845549	99845642	MajorDMR-12-25665	3
chr13	99854947	99855032	MajorDMR-12-25666	2
chr13	99857148	99857198	MajorDMR-12-25667	2
chr13	99878070	99878097	MajorDMR-12-25668	2
chr13	99885388	99885460	MajorDMR-12-25669	4
chr13	99917856	99917907	MajorDMR-12-25670	3
chr13	99919153	99919278	MajorDMR-12-25671	2
chr13	99921481	99921798	MajorDMR-12-25672	3
chr13	99938081	99938393	MajorDMR-12-25673	2
chr13	99969268	99969274	MajorDMR-12-25674	2
chr13	99974406	99974868	MajorDMR-12-25675	4
chr13	99999019	99999392	MajorDMR-12-25676	7
chr13	100023464	100023529	MajorDMR-12-25677	2
chr13	100085150	100085186	MajorDMR-12-25678	2
chr13	100088687	100088801	MajorDMR-12-25679	3
chr13	100103732	100104101	MajorDMR-12-25680	2
chr13	100194920	100195259	MajorDMR-12-25681	4
chr13	100218456	100218913	MajorDMR-12-25682	2
chr13	100225304	100225490	MajorDMR-12-25683	4
chr13	100230420	100232552	MajorDMR-12-25684	25
chr13	100235897	100236163	MajorDMR-12-25685	3
chr13	100237797	100238461	MajorDMR-12-25686	7
chr13	100279155	100279364	MajorDMR-12-25687	4
chr13	100310120	100310503	MajorDMR-12-25688	2
chr13	100338560	100338587	MajorDMR-12-25689	2
chr13	100361637	100361660	MajorDMR-12-25690	2
chr13	100421544	100421878	MajorDMR-12-25691	2
chr13	100471806	100471949	MajorDMR-12-25692	4
chr13	100480498	100480897	MajorDMR-12-25693	4
chr13	100546672	100546693	MajorDMR-12-25694	2
chr13	100556837	100556905	MajorDMR-12-25695	2
chr13	100578633	100578703	MajorDMR-12-25696	3
chr13	100610299	100610629	MajorDMR-12-25697	4
chr13	100614441	100614912	MajorDMR-12-25698	2
chr13	100641650	100643506	MajorDMR-12-25699	13
chr13	100644230	100645456	MajorDMR-12-25700	12
chr13	100646199	100646454	MajorDMR-12-25701	6
chr13	100649583	100650217	MajorDMR-12-25702	24
chr13	100660741	100660863	MajorDMR-12-25703	2
chr13	100740538	100740708	MajorDMR-12-25704	2
chr13	100742560	100743034	MajorDMR-12-25705	3
chr13	100751526	100752414	MajorDMR-12-25706	6
chr13	100792186	100793400	MajorDMR-12-25707	4
chr13	100807488	100807657	MajorDMR-12-25708	3
chr13	100838179	100838613	MajorDMR-12-25709	5
chr13	100857890	100858021	MajorDMR-12-25710	2
chr13	100863425	100863479	MajorDMR-12-25711	2
chr13	100958407	100958493	MajorDMR-12-25712	2
chr13	100985485	100985982	MajorDMR-12-25713	3
chr13	101008932	101009355	MajorDMR-12-25714	4
chr13	101045034	101045251	MajorDMR-12-25715	2
chr13	101046496	101046656	MajorDMR-12-25716	3
chr13	101113420	101113548	MajorDMR-12-25717	2
chr13	101143565	101144001	MajorDMR-12-25718	5
chr13	101162739	101163007	MajorDMR-12-25719	2
chr13	101169101	101169301	MajorDMR-12-25720	3
chr13	101173579	101174533	MajorDMR-12-25721	19
chr13	101181727	101182536	MajorDMR-12-25722	8
chr13	101183073	101183827	MajorDMR-12-25723	12
chr13	101200143	101200367	MajorDMR-12-25724	5
chr13	101212945	101213199	MajorDMR-12-25725	6
chr13	101217609	101217870	MajorDMR-12-25726	6
chr13	101277518	101277563	MajorDMR-12-25727	2
chr13	101300753	101300913	MajorDMR-12-25728	2
chr13	101404070	101404596	MajorDMR-12-25729	13
chr13	101480286	101480555	MajorDMR-12-25730	3
chr13	101565779	101565783	MajorDMR-12-25731	2
chr13	101606865	101607403	MajorDMR-12-25732	4
chr13	101611156	101611782	MajorDMR-12-25733	7
chr13	101616268	101616606	MajorDMR-12-25734	2
chr13	101665034	101665158	MajorDMR-12-25735	3
chr13	101669116	101669575	MajorDMR-12-25736	6
chr13	101803520	101803823	MajorDMR-12-25737	2
chr13	101837019	101837661	MajorDMR-12-25738	5
chr13	101858197	101858255	MajorDMR-12-25739	2
chr13	101889439	101889704	MajorDMR-12-25740	2
chr13	101928142	101928913	MajorDMR-12-25741	4
chr13	101936254	101936304	MajorDMR-12-25742	2
chr13	101984787	101985040	MajorDMR-12-25743	2
chr13	102025687	102025897	MajorDMR-12-25744	2
chr13	102072302	102072342	MajorDMR-12-25745	2
chr13	102087825	102088328	MajorDMR-12-25746	2
chr13	102099388	102099590	MajorDMR-12-25747	2
chr13	102148579	102148587	MajorDMR-12-25748	2
chr13	102343669	102344376	MajorDMR-12-25749	5
chr13	102364430	102364665	MajorDMR-12-25750	2
chr13	102421178	102421608	MajorDMR-12-25751	2
chr13	102424686	102425096	MajorDMR-12-25752	2
chr13	102429909	102430078	MajorDMR-12-25753	2
chr13	102451315	102451395	MajorDMR-12-25754	2
chr13	102501350	102501646	MajorDMR-12-25755	3
chr13	102558998	102559768	MajorDMR-12-25756	5
chr13	102651714	102651900	MajorDMR-12-25757	2
chr13	102674788	102675161	MajorDMR-12-25758	3
chr13	102680630	102680666	MajorDMR-12-25759	3
chr13	102708745	102708991	MajorDMR-12-25760	2
chr13	102739233	102739863	MajorDMR-12-25761	5
chr13	102742602	102743223	MajorDMR-12-25762	3
chr13	102750289	102750636	MajorDMR-12-25763	2
chr13	102751453	102751724	MajorDMR-12-25764	4
chr13	102755283	102755297	MajorDMR-12-25765	2
chr13	102757730	102758087	MajorDMR-12-25766	4
chr13	102814576	102815411	MajorDMR-12-25767	4
chr13	102822578	102822930	MajorDMR-12-25768	5
chr13	102874739	102875363	MajorDMR-12-25769	5
chr13	102891457	102891661	MajorDMR-12-25770	2
chr13	102902945	102903330	MajorDMR-12-25771	2
chr13	102912681	102912851	MajorDMR-12-25772	2
chr13	102943083	102943556	MajorDMR-12-25773	2
chr13	102962618	102962741	MajorDMR-12-25774	2
chr13	102963420	102963452	MajorDMR-12-25775	2
chr13	102992333	102992486	MajorDMR-12-25776	2
chr13	103049824	103050141	MajorDMR-12-25777	3
chr13	103145066	103145250	MajorDMR-12-25778	2
chr13	103155210	103155333	MajorDMR-12-25779	2
chr13	103207592	103207965	MajorDMR-12-25780	4
chr13	103272949	103273091	MajorDMR-12-25781	6
chr13	103280744	103280753	MajorDMR-12-25782	2
chr13	103293250	103293296	MajorDMR-12-25783	2
chr13	103294172	103294415	MajorDMR-12-25784	2
chr13	103302972	103302991	MajorDMR-12-25785	2
chr13	103303693	103304645	MajorDMR-12-25786	8
chr13	103305322	103305500	MajorDMR-12-25787	2
chr13	103335895	103336397	MajorDMR-12-25788	4
chr13	103340416	103340849	MajorDMR-12-25789	4
chr13	103347634	103347949	MajorDMR-12-25790	3
chr13	103362747	103362956	MajorDMR-12-25791	6
chr13	103385022	103385294	MajorDMR-12-25792	3
chr13	103421442	103421506	MajorDMR-12-25793	2
chr13	103432031	103432290	MajorDMR-12-25794	3
chr13	103453504	103453690	MajorDMR-12-25795	2
chr13	103468251	103468410	MajorDMR-12-25796	3
chr13	103469371	103469852	MajorDMR-12-25797	3
chr13	103472679	103473024	MajorDMR-12-25798	3
chr13	103500610	103500676	MajorDMR-12-25799	2
chr13	103515991	103516447	MajorDMR-12-25800	2
chr13	103521966	103522353	MajorDMR-12-25801	6
chr13	103554362	103554677	MajorDMR-12-25802	2
chr13	103566577	103567379	MajorDMR-12-25803	9
chr13	103612097	103612319	MajorDMR-12-25804	2
chr13	103665225	103665380	MajorDMR-12-25805	3
chr13	103670654	103670814	MajorDMR-12-25806	4
chr13	103671316	103671487	MajorDMR-12-25807	4
chr13	103674163	103674501	MajorDMR-12-25808	2
chr13	103803738	103803795	MajorDMR-12-25809	3
chr13	103808882	103809118	MajorDMR-12-25810	3
chr13	103890820	103890998	MajorDMR-12-25811	2
chr13	103892570	103892873	MajorDMR-12-25812	2
chr13	103958741	103958747	MajorDMR-12-25813	2
chr13	104048212	104049024	MajorDMR-12-25814	7
chr13	104067495	104068087	MajorDMR-12-25815	8
chr13	104083961	104085163	MajorDMR-12-25816	10
chr13	104219247	104219441	MajorDMR-12-25817	3
chr13	104220702	104220984	MajorDMR-12-25818	5
chr13	104455164	104455997	MajorDMR-12-25819	4
chr13	104540430	104540592	MajorDMR-12-25820	2
chr13	104583168	104584014	MajorDMR-12-25821	6
chr13	104617035	104618301	MajorDMR-12-25822	5
chr13	104658825	104659358	MajorDMR-12-25823	3
chr13	104674797	104675521	MajorDMR-12-25824	4
chr13	104822497	104822816	MajorDMR-12-25825	2
chr13	104890150	104890303	MajorDMR-12-25826	2
chr13	105066738	105066757	MajorDMR-12-25827	2
chr13	105223621	105223677	MajorDMR-12-25828	2
chr13	105303633	105303833	MajorDMR-12-25829	2
chr13	105570320	105570441	MajorDMR-12-25830	2
chr13	105740179	105740204	MajorDMR-12-25831	2
chr13	105791137	105792584	MajorDMR-12-25832	27
chr13	105993377	105993424	MajorDMR-12-25833	2
chr13	106044369	106044410	MajorDMR-12-25834	2
chr13	106047897	106048087	MajorDMR-12-25835	2
chr13	106196266	106196477	MajorDMR-12-25836	2
chr13	106243598	106243837	MajorDMR-12-25837	3
chr13	106345130	106345399	MajorDMR-12-25838	3
chr13	106414069	106414764	MajorDMR-12-25839	7
chr13	106426065	106426163	MajorDMR-12-25840	2
chr13	106464452	106464798	MajorDMR-12-25841	2
chr13	106554868	106554879	MajorDMR-12-25842	2
chr13	106567329	106567450	MajorDMR-12-25843	3
chr13	106584476	106584521	MajorDMR-12-25844	2
chr13	106616282	106616557	MajorDMR-12-25845	2
chr13	106624655	106624975	MajorDMR-12-25846	5
chr13	106648992	106649031	MajorDMR-12-25847	2
chr13	106649982	106650627	MajorDMR-12-25848	11
chr13	106687389	106687466	MajorDMR-12-25849	2
chr13	106710096	106710103	MajorDMR-12-25850	2
chr13	106744203	106744266	MajorDMR-12-25851	3
chr13	106761224	106761625	MajorDMR-12-25852	2
chr13	106813723	106813750	MajorDMR-12-25853	3
chr13	107070217	107070271	MajorDMR-12-25854	2
chr13	107151931	107152288	MajorDMR-12-25855	2
chr13	107156481	107156931	MajorDMR-12-25856	8
chr13	107158334	107158526	MajorDMR-12-25857	2
chr13	107171630	107171858	MajorDMR-12-25858	3
chr13	107181001	107181507	MajorDMR-12-25859	4
chr13	107193612	107193653	MajorDMR-12-25860	2
chr13	107222834	107222868	MajorDMR-12-25861	2
chr13	107229836	107231039	MajorDMR-12-25862	7
chr13	107259833	107260109	MajorDMR-12-25863	2
chr13	107286808	107286939	MajorDMR-12-25864	3
chr13	107317549	107317673	MajorDMR-12-25865	2
chr13	107386123	107386145	MajorDMR-12-25866	2
chr13	107406715	107407256	MajorDMR-12-25867	6
chr13	107415182	107415643	MajorDMR-12-25868	2
chr13	107448258	107448327	MajorDMR-12-25869	4
chr13	107487222	107487958	MajorDMR-12-25870	4
chr13	107569574	107569718	MajorDMR-12-25871	3
chr13	107572369	107572938	MajorDMR-12-25872	7
chr13	107695542	107695573	MajorDMR-12-25873	2
chr13	107696613	107696838	MajorDMR-12-25874	3
chr13	107751708	107751898	MajorDMR-12-25875	3
chr13	107770527	107771147	MajorDMR-12-25876	5
chr13	107778656	107778677	MajorDMR-12-25877	2
chr13	107790609	107792266	MajorDMR-12-25878	6
chr13	107824451	107824921	MajorDMR-12-25879	2
chr13	107868744	107869105	MajorDMR-12-25880	3
chr13	107886629	107887285	MajorDMR-12-25881	9
chr13	107900214	107900291	MajorDMR-12-25882	2
chr13	107905865	107906149	MajorDMR-12-25883	2
chr13	107982721	107982739	MajorDMR-12-25884	2
chr13	107991975	107992188	MajorDMR-12-25885	2
chr13	107996297	107996721	MajorDMR-12-25886	3
chr13	108019761	108019846	MajorDMR-12-25887	2
chr13	108022255	108022399	MajorDMR-12-25888	2
chr13	108039782	108039970	MajorDMR-12-25889	3
chr13	108048491	108049062	MajorDMR-12-25890	6
chr13	108051341	108051802	MajorDMR-12-25891	2
chr13	108102974	108103844	MajorDMR-12-25892	13
chr13	108137448	108137992	MajorDMR-12-25893	3
chr13	108139387	108139399	MajorDMR-12-25894	2
chr13	108161721	108161856	MajorDMR-12-25895	3
chr13	108171203	108171375	MajorDMR-12-25896	2
chr13	108178932	108179244	MajorDMR-12-25897	2
chr13	108187238	108187698	MajorDMR-12-25898	2
chr13	108196962	108196972	MajorDMR-12-25899	2
chr13	108217880	108218021	MajorDMR-12-25900	3
chr13	108224945	108225122	MajorDMR-12-25901	4
chr13	108270467	108270492	MajorDMR-12-25902	2
chr13	108329424	108329540	MajorDMR-12-25903	2
chr13	108330491	108331064	MajorDMR-12-25904	4
chr13	108332276	108332742	MajorDMR-12-25905	3
chr13	108333431	108334703	MajorDMR-12-25906	17
chr13	108370015	108370452	MajorDMR-12-25907	4
chr13	108373496	108374112	MajorDMR-12-25908	3
chr13	108374697	108374959	MajorDMR-12-25909	2
chr13	108388022	108388521	MajorDMR-12-25910	2
chr13	108413220	108413246	MajorDMR-12-25911	2
chr13	108417831	108418825	MajorDMR-12-25912	6
chr13	108447163	108447486	MajorDMR-12-25913	2
chr13	108453568	108454269	MajorDMR-12-25914	14
chr13	108458241	108458497	MajorDMR-12-25915	4
chr13	108483354	108483460	MajorDMR-12-25916	2
chr13	108486738	108487425	MajorDMR-12-25917	4
chr13	108489746	108490052	MajorDMR-12-25918	4
chr13	108492506	108493008	MajorDMR-12-25919	5
chr13	108496209	108496255	MajorDMR-12-25920	2
chr13	108521348	108522010	MajorDMR-12-25921	5
chr13	108591197	108591348	MajorDMR-12-25922	2
chr13	108616809	108617338	MajorDMR-12-25923	3
chr13	108644935	108645130	MajorDMR-12-25924	2
chr13	108656040	108656361	MajorDMR-12-25925	3
chr13	108754814	108755308	MajorDMR-12-25926	4
chr13	108837138	108837643	MajorDMR-12-25927	3
chr13	108871804	108872053	MajorDMR-12-25928	6
chr13	108875456	108875944	MajorDMR-12-25929	3
chr13	108876550	108877547	MajorDMR-12-25930	7
chr13	108878703	108879419	MajorDMR-12-25931	5
chr13	108968325	108968780	MajorDMR-12-25932	6
chr13	108998844	108998918	MajorDMR-12-25933	2
chr13	109010678	109011223	MajorDMR-12-25934	6
chr13	109036669	109036972	MajorDMR-12-25935	3
chr13	109039675	109039724	MajorDMR-12-25936	3
chr13	109047115	109047180	MajorDMR-12-25937	3
chr13	109071147	109071840	MajorDMR-12-25938	5
chr13	109087414	109088553	MajorDMR-12-25939	10
chr13	109090916	109091845	MajorDMR-12-25940	5
chr13	109103253	109103722	MajorDMR-12-25941	3
chr13	109131994	109132101	MajorDMR-12-25942	3
chr13	109147175	109147300	MajorDMR-12-25943	2
chr13	109149636	109150594	MajorDMR-12-25944	6
chr13	109152542	109153032	MajorDMR-12-25945	2
chr13	109155000	109155362	MajorDMR-12-25946	3
chr13	109176736	109177157	MajorDMR-12-25947	2
chr13	109183431	109183681	MajorDMR-12-25948	2
chr13	109186095	109186420	MajorDMR-12-25949	3
chr13	109230513	109230773	MajorDMR-12-25950	4
chr13	109239233	109239313	MajorDMR-12-25951	2
chr13	109241789	109242182	MajorDMR-12-25952	3
chr13	109245053	109245151	MajorDMR-12-25953	2
chr13	109246394	109247110	MajorDMR-12-25954	3
chr13	109247910	109248063	MajorDMR-12-25955	2
chr13	109248855	109249347	MajorDMR-12-25956	3
chr13	109250019	109250595	MajorDMR-12-25957	4
chr13	109252027	109252313	MajorDMR-12-25958	3
chr13	109260082	109261116	MajorDMR-12-25959	11
chr13	109262173	109262328	MajorDMR-12-25960	2
chr13	109265254	109265479	MajorDMR-12-25961	2
chr13	109276639	109277345	MajorDMR-12-25962	6
chr13	109282726	109282840	MajorDMR-12-25963	2
chr13	109283341	109284164	MajorDMR-12-25964	9
chr13	109285318	109285397	MajorDMR-12-25965	2
chr13	109287606	109287641	MajorDMR-12-25966	2
chr13	109291457	109291714	MajorDMR-12-25967	2
chr13	109292695	109293826	MajorDMR-12-25968	5
chr13	109297656	109297723	MajorDMR-12-25969	2
chr13	109308587	109310418	MajorDMR-12-25970	9
chr13	109316062	109316444	MajorDMR-12-25971	3
chr13	109326835	109327352	MajorDMR-12-25972	9
chr13	109328417	109328508	MajorDMR-12-25973	4
chr13	109331650	109331804	MajorDMR-12-25974	2
chr13	109335133	109335841	MajorDMR-12-25975	4
chr13	109338909	109339128	MajorDMR-12-25976	4
chr13	109340001	109340665	MajorDMR-12-25977	3
chr13	109360071	109360444	MajorDMR-12-25978	2
chr13	109361817	109362590	MajorDMR-12-25979	7
chr13	109363586	109363834	MajorDMR-12-25980	3
chr13	109364664	109365425	MajorDMR-12-25981	11
chr13	109368380	109369096	MajorDMR-12-25982	7
chr13	109380429	109380863	MajorDMR-12-25983	3
chr13	109384100	109384595	MajorDMR-12-25984	2
chr13	109394425	109394531	MajorDMR-12-25985	2
chr13	109396012	109396028	MajorDMR-12-25986	2
chr13	109401020	109401430	MajorDMR-12-25987	2
chr13	109416313	109416324	MajorDMR-12-25988	2
chr13	109420526	109420569	MajorDMR-12-25989	3
chr13	109430307	109430462	MajorDMR-12-25990	2
chr13	109437495	109439884	MajorDMR-12-25991	15
chr13	109440428	109440941	MajorDMR-12-25992	8
chr13	109457316	109457708	MajorDMR-12-25993	3
chr13	109465072	109465458	MajorDMR-12-25994	3
chr13	109480076	109480194	MajorDMR-12-25995	3
chr13	109496834	109497272	MajorDMR-12-25996	2
chr13	109510280	109510590	MajorDMR-12-25997	2
chr13	109511691	109511999	MajorDMR-12-25998	4
chr13	109524473	109524599	MajorDMR-12-25999	2
chr13	109534672	109534932	MajorDMR-12-26000	2
chr13	109552294	109552337	MajorDMR-12-26001	2
chr13	109553987	109554561	MajorDMR-12-26002	3
chr13	109555290	109555364	MajorDMR-12-26003	2
chr13	109565147	109565225	MajorDMR-12-26004	2
chr13	109568233	109569104	MajorDMR-12-26005	9
chr13	109570300	109570331	MajorDMR-12-26006	3
chr13	109571051	109571383	MajorDMR-12-26007	2
chr13	109574793	109574891	MajorDMR-12-26008	2
chr13	109576179	109576812	MajorDMR-12-26009	3
chr13	109579066	109579194	MajorDMR-12-26010	2
chr13	109584379	109584680	MajorDMR-12-26011	4
chr13	109592712	109592944	MajorDMR-12-26012	2
chr13	109594762	109595203	MajorDMR-12-26013	2
chr13	109597301	109597380	MajorDMR-12-26014	2
chr13	109600054	109600668	MajorDMR-12-26015	4
chr13	109613495	109613504	MajorDMR-12-26016	2
chr13	109639383	109639448	MajorDMR-12-26017	2
chr13	109645782	109645920	MajorDMR-12-26018	3
chr13	109662221	109662308	MajorDMR-12-26019	3
chr13	109667381	109667479	MajorDMR-12-26020	2
chr13	109681068	109681401	MajorDMR-12-26021	6
chr13	109685561	109685846	MajorDMR-12-26022	2
chr13	109688587	109689539	MajorDMR-12-26023	5
chr13	109706382	109706693	MajorDMR-12-26024	2
chr13	109720036	109720130	MajorDMR-12-26025	3
chr13	109742400	109743872	MajorDMR-12-26026	8
chr13	109748655	109748686	MajorDMR-12-26027	2
chr13	109752926	109753359	MajorDMR-12-26028	4
chr13	109762686	109763134	MajorDMR-12-26029	2
chr13	109784156	109784306	MajorDMR-12-26030	5
chr13	109785457	109785679	MajorDMR-12-26031	3
chr13	109795558	109795786	MajorDMR-12-26032	2
chr13	109804923	109805052	MajorDMR-12-26033	2
chr13	109806351	109806754	MajorDMR-12-26034	9
chr13	109815396	109815476	MajorDMR-12-26035	3
chr13	109856235	109856542	MajorDMR-12-26036	3
chr13	109923266	109923704	MajorDMR-12-26037	2
chr13	109940899	109940919	MajorDMR-12-26038	4
chr13	109949888	109950483	MajorDMR-12-26039	6
chr13	109959931	109959970	MajorDMR-12-26040	2
chr13	110008642	110008672	MajorDMR-12-26041	2
chr13	110022255	110023152	MajorDMR-12-26042	7
chr13	110123201	110123595	MajorDMR-12-26043	3
chr13	110196047	110196471	MajorDMR-12-26044	3
chr13	110366175	110366181	MajorDMR-12-26045	2
chr13	110381279	110382111	MajorDMR-12-26046	9
chr13	110386443	110386530	MajorDMR-12-26047	3
chr13	110396843	110397393	MajorDMR-12-26048	19
chr13	110436002	110436020	MajorDMR-12-26049	2
chr13	110463922	110464349	MajorDMR-12-26050	2
chr13	110470331	110470824	MajorDMR-12-26051	2
chr13	110487821	110487886	MajorDMR-12-26052	7
chr13	110533883	110536188	MajorDMR-12-26053	17
chr13	110550473	110550893	MajorDMR-12-26054	4
chr13	110566155	110566789	MajorDMR-12-26055	3
chr13	110585285	110585414	MajorDMR-12-26056	2
chr13	110667256	110668146	MajorDMR-12-26057	4
chr13	110696819	110697494	MajorDMR-12-26058	17
chr13	110716535	110716590	MajorDMR-12-26059	2
chr13	110721745	110721988	MajorDMR-12-26060	2
chr13	110803288	110803728	MajorDMR-12-26061	2
chr13	110805675	110806123	MajorDMR-12-26062	5
chr13	110808449	110809966	MajorDMR-12-26063	17
chr13	110813951	110814522	MajorDMR-12-26064	8
chr13	110815314	110816131	MajorDMR-12-26065	8
chr13	110820934	110821168	MajorDMR-12-26066	2
chr13	110822522	110822741	MajorDMR-12-26067	3
chr13	110823343	110823409	MajorDMR-12-26068	2
chr13	110825211	110825546	MajorDMR-12-26069	5
chr13	110829037	110829104	MajorDMR-12-26070	2
chr13	110835960	110836765	MajorDMR-12-26071	18
chr13	110837445	110837516	MajorDMR-12-26072	2
chr13	110840090	110840559	MajorDMR-12-26073	5
chr13	110842100	110842120	MajorDMR-12-26074	2
chr13	110842963	110843136	MajorDMR-12-26075	4
chr13	110851800	110852115	MajorDMR-12-26076	2
chr13	110854355	110854564	MajorDMR-12-26077	2
chr13	110857210	110857286	MajorDMR-12-26078	3
chr13	110858884	110859030	MajorDMR-12-26079	2
chr13	110859597	110860256	MajorDMR-12-26080	3
chr13	110863807	110864216	MajorDMR-12-26081	3
chr13	110864866	110865037	MajorDMR-12-26082	6
chr13	110868003	110870052	MajorDMR-12-26083	26
chr13	110872563	110873075	MajorDMR-12-26084	3
chr13	110873796	110874423	MajorDMR-12-26085	9
chr13	110879468	110879555	MajorDMR-12-26086	2
chr13	110881756	110882251	MajorDMR-12-26087	2
chr13	110884445	110885761	MajorDMR-12-26088	11
chr13	110886956	110887134	MajorDMR-12-26089	2
chr13	110889566	110890691	MajorDMR-12-26090	8
chr13	110891326	110892022	MajorDMR-12-26091	4
chr13	110893909	110894176	MajorDMR-12-26092	2
chr13	110894719	110895393	MajorDMR-12-26093	4
chr13	110896057	110896380	MajorDMR-12-26094	9
chr13	110897045	110897465	MajorDMR-12-26095	5
chr13	110899039	110899285	MajorDMR-12-26096	3
chr13	110901736	110901970	MajorDMR-12-26097	5
chr13	110911574	110912031	MajorDMR-12-26098	3
chr13	110914221	110915061	MajorDMR-12-26099	6
chr13	110916362	110916488	MajorDMR-12-26100	4
chr13	110918204	110919278	MajorDMR-12-26101	13
chr13	110920746	110921392	MajorDMR-12-26102	6
chr13	110921982	110922351	MajorDMR-12-26103	2
chr13	110923573	110923819	MajorDMR-12-26104	2
chr13	110925808	110926194	MajorDMR-12-26105	3
chr13	110932944	110933519	MajorDMR-12-26106	3
chr13	110939519	110940001	MajorDMR-12-26107	10
chr13	110940668	110941071	MajorDMR-12-26108	2
chr13	110950731	110951523	MajorDMR-12-26109	29
chr13	110952657	110954354	MajorDMR-12-26110	11
chr13	110956050	110956093	MajorDMR-12-26111	2
chr13	110956760	110957046	MajorDMR-12-26112	5
chr13	110957606	110958123	MajorDMR-12-26113	7
chr13	110961578	110962891	MajorDMR-12-26114	19
chr13	110964307	110964678	MajorDMR-12-26115	5
chr13	110965654	110965663	MajorDMR-12-26116	2
chr13	110968124	110968782	MajorDMR-12-26117	7
chr13	110975767	110976262	MajorDMR-12-26118	2
chr13	110979590	110979652	MajorDMR-12-26119	2
chr13	110980820	110980904	MajorDMR-12-26120	2
chr13	110982274	110983863	MajorDMR-12-26121	29
chr13	110985181	110985246	MajorDMR-12-26122	2
chr13	110986569	110986777	MajorDMR-12-26123	3
chr13	110990924	110991838	MajorDMR-12-26124	10
chr13	110992696	110992710	MajorDMR-12-26125	3
chr13	110993252	110993335	MajorDMR-12-26126	2
chr13	111013549	111014042	MajorDMR-12-26127	6
chr13	111018143	111018413	MajorDMR-12-26128	4
chr13	111024526	111024669	MajorDMR-12-26129	2
chr13	111026027	111026527	MajorDMR-12-26130	14
chr13	111028100	111028957	MajorDMR-12-26131	12
chr13	111030432	111030444	MajorDMR-12-26132	3
chr13	111037412	111037428	MajorDMR-12-26133	2
chr13	111039687	111041200	MajorDMR-12-26134	50
chr13	111060589	111060934	MajorDMR-12-26135	2
chr13	111063688	111065599	MajorDMR-12-26136	11
chr13	111067385	111067455	MajorDMR-12-26137	2
chr13	111068404	111068596	MajorDMR-12-26138	5
chr13	111069741	111069750	MajorDMR-12-26139	3
chr13	111075486	111075793	MajorDMR-12-26140	2
chr13	111077563	111077655	MajorDMR-12-26141	2
chr13	111084467	111084497	MajorDMR-12-26142	2
chr13	111094339	111095945	MajorDMR-12-26143	16
chr13	111101392	111101430	MajorDMR-12-26144	2
chr13	111108939	111109060	MajorDMR-12-26145	2
chr13	111117213	111117548	MajorDMR-12-26146	6
chr13	111123201	111124654	MajorDMR-12-26147	18
chr13	111128323	111128401	MajorDMR-12-26148	4
chr13	111129062	111130169	MajorDMR-12-26149	4
chr13	111133697	111133729	MajorDMR-12-26150	2
chr13	111136502	111136744	MajorDMR-12-26151	3
chr13	111152079	111152257	MajorDMR-12-26152	5
chr13	111154469	111154711	MajorDMR-12-26153	2
chr13	111156027	111156050	MajorDMR-12-26154	2
chr13	111159574	111159817	MajorDMR-12-26155	6
chr13	111162304	111162737	MajorDMR-12-26156	7
chr13	111175111	111175590	MajorDMR-12-26157	5
chr13	111188368	111188420	MajorDMR-12-26158	2
chr13	111212040	111212115	MajorDMR-12-26159	3
chr13	111246089	111246095	MajorDMR-12-26160	2
chr13	111269156	111271381	MajorDMR-12-26161	15
chr13	111272874	111273316	MajorDMR-12-26162	3
chr13	111274786	111275215	MajorDMR-12-26163	3
chr13	111276929	111277651	MajorDMR-12-26164	17
chr13	111280088	111281651	MajorDMR-12-26165	33
chr13	111283017	111283299	MajorDMR-12-26166	9
chr13	111284179	111284264	MajorDMR-12-26167	2
chr13	111289182	111289633	MajorDMR-12-26168	3
chr13	111290437	111290749	MajorDMR-12-26169	6
chr13	111292794	111293559	MajorDMR-12-26170	11
chr13	111297083	111297314	MajorDMR-12-26171	6
chr13	111316018	111316235	MajorDMR-12-26172	4
chr13	111319623	111320420	MajorDMR-12-26173	10
chr13	111329150	111329222	MajorDMR-12-26174	5
chr13	111334099	111334125	MajorDMR-12-26175	2
chr13	111334644	111335682	MajorDMR-12-26176	22
chr13	111342714	111343038	MajorDMR-12-26177	3
chr13	111355211	111355636	MajorDMR-12-26178	5
chr13	111371892	111371900	MajorDMR-12-26179	2
chr13	111465393	111465899	MajorDMR-12-26180	12
chr13	111477322	111477870	MajorDMR-12-26181	5
chr13	111482912	111483186	MajorDMR-12-26182	2
chr13	111507047	111507222	MajorDMR-12-26183	3
chr13	111536679	111537329	MajorDMR-12-26184	10
chr13	111539530	111539670	MajorDMR-12-26185	2
chr13	111540517	111540676	MajorDMR-12-26186	2
chr13	111557397	111557776	MajorDMR-12-26187	2
chr13	111559376	111560061	MajorDMR-12-26188	4
chr13	111565003	111565245	MajorDMR-12-26189	7
chr13	111573219	111573225	MajorDMR-12-26190	2
chr13	111680331	111680381	MajorDMR-12-26191	2
chr13	111683664	111684185	MajorDMR-12-26192	9
chr13	111719132	111719231	MajorDMR-12-26193	3
chr13	111723069	111723573	MajorDMR-12-26194	2
chr13	111769658	111769695	MajorDMR-12-26195	2
chr13	111772883	111773317	MajorDMR-12-26196	2
chr13	111796890	111796995	MajorDMR-12-26197	2
chr13	111816919	111817059	MajorDMR-12-26198	2
chr13	111820647	111820783	MajorDMR-12-26199	2
chr13	111831171	111831305	MajorDMR-12-26200	2
chr13	111852788	111852992	MajorDMR-12-26201	3
chr13	111858470	111858553	MajorDMR-12-26202	2
chr13	111862240	111862267	MajorDMR-12-26203	2
chr13	111862848	111863120	MajorDMR-12-26204	4
chr13	111867894	111867925	MajorDMR-12-26205	2
chr13	111877066	111877519	MajorDMR-12-26206	5
chr13	111882725	111882805	MajorDMR-12-26207	3
chr13	111885284	111885610	MajorDMR-12-26208	3
chr13	111893470	111893538	MajorDMR-12-26209	2
chr13	111904059	111904159	MajorDMR-12-26210	2
chr13	111906792	111906896	MajorDMR-12-26211	5
chr13	111911845	111911891	MajorDMR-12-26212	2
chr13	111932730	111932801	MajorDMR-12-26213	3
chr13	111934601	111935430	MajorDMR-12-26214	7
chr13	111940613	111940763	MajorDMR-12-26215	4
chr13	112021578	112021598	MajorDMR-12-26216	2
chr13	112022864	112023734	MajorDMR-12-26217	15
chr13	112037384	112037553	MajorDMR-12-26218	4
chr13	112039798	112039823	MajorDMR-12-26219	2
chr13	112051557	112051910	MajorDMR-12-26220	2
chr13	112055376	112055426	MajorDMR-12-26221	2
chr13	112062651	112063198	MajorDMR-12-26222	21
chr13	112064020	112068062	MajorDMR-12-26223	62
chr13	112068590	112069004	MajorDMR-12-26224	7
chr13	112071468	112071832	MajorDMR-12-26225	3
chr13	112076242	112076556	MajorDMR-12-26226	6
chr13	112077389	112077482	MajorDMR-12-26227	2
chr13	112079731	112080767	MajorDMR-12-26228	5
chr13	112083368	112083855	MajorDMR-12-26229	6
chr13	112088444	112088486	MajorDMR-12-26230	2
chr13	112090286	112092728	MajorDMR-12-26231	21
chr13	112093307	112093382	MajorDMR-12-26232	2
chr13	112097676	112097703	MajorDMR-12-26233	2
chr13	112102451	112102686	MajorDMR-12-26234	4
chr13	112103379	112104310	MajorDMR-12-26235	5
chr13	112109979	112110739	MajorDMR-12-26236	3
chr13	112111622	112111849	MajorDMR-12-26237	2
chr13	112112609	112113380	MajorDMR-12-26238	8
chr13	112114323	112115061	MajorDMR-12-26239	7
chr13	112117608	112117699	MajorDMR-12-26240	2
chr13	112124715	112125466	MajorDMR-12-26241	6
chr13	112127232	112127435	MajorDMR-12-26242	2
chr13	112128668	112129158	MajorDMR-12-26243	7
chr13	112134160	112134502	MajorDMR-12-26244	4
chr13	112135712	112135795	MajorDMR-12-26245	2
chr13	112140157	112140298	MajorDMR-12-26246	3
chr13	112143368	112143905	MajorDMR-12-26247	10
chr13	112144900	112145738	MajorDMR-12-26248	8
chr13	112146370	112146674	MajorDMR-12-26249	2
chr13	112158500	112159484	MajorDMR-12-26250	10
chr13	112161481	112161630	MajorDMR-12-26251	2
chr13	112164677	112164702	MajorDMR-12-26252	2
chr13	112166473	112167142	MajorDMR-12-26253	3
chr13	112168156	112168447	MajorDMR-12-26254	6
chr13	112169064	112170068	MajorDMR-12-26255	22
chr13	112179419	112179450	MajorDMR-12-26256	5
chr13	112180079	112180469	MajorDMR-12-26257	7
chr13	112181893	112182487	MajorDMR-12-26258	16
chr13	112184443	112185434	MajorDMR-12-26259	7
chr13	112188954	112190194	MajorDMR-12-26260	20
chr13	112191041	112191464	MajorDMR-12-26261	4
chr13	112193141	112193976	MajorDMR-12-26262	4
chr13	112212195	112214121	MajorDMR-12-26263	29
chr13	112214763	112215456	MajorDMR-12-26264	10
chr13	112216655	112217878	MajorDMR-12-26265	8
chr13	112229660	112230228	MajorDMR-12-26266	8
chr13	112235977	112236086	MajorDMR-12-26267	2
chr13	112243427	112243526	MajorDMR-12-26268	3
chr13	112245249	112246035	MajorDMR-12-26269	8
chr13	112250188	112250240	MajorDMR-12-26270	2
chr13	112260051	112260058	MajorDMR-12-26271	2
chr13	112261670	112261766	MajorDMR-12-26272	3
chr13	112264136	112265634	MajorDMR-12-26273	32
chr13	112266415	112267998	MajorDMR-12-26274	8
chr13	112268738	112269050	MajorDMR-12-26275	6
chr13	112271398	112271555	MajorDMR-12-26276	5
chr13	112275714	112275794	MajorDMR-12-26277	3
chr13	112282629	112283058	MajorDMR-12-26278	8
chr13	112285255	112285687	MajorDMR-12-26279	4
chr13	112286332	112286840	MajorDMR-12-26280	12
chr13	112292415	112293153	MajorDMR-12-26281	14
chr13	112294727	112294799	MajorDMR-12-26282	2
chr13	112302563	112302708	MajorDMR-12-26283	6
chr13	112303317	112303382	MajorDMR-12-26284	2
chr13	112311025	112311438	MajorDMR-12-26285	2
chr13	112312269	112312907	MajorDMR-12-26286	12
chr13	112317499	112317594	MajorDMR-12-26287	3
chr13	112318322	112319173	MajorDMR-12-26288	5
chr13	112320094	112320423	MajorDMR-12-26289	2
chr13	112321703	112321789	MajorDMR-12-26290	2
chr13	112324578	112324936	MajorDMR-12-26291	7
chr13	112328193	112328268	MajorDMR-12-26292	2
chr13	112351839	112352379	MajorDMR-12-26293	6
chr13	112507708	112507788	MajorDMR-12-26294	2
chr13	112508388	112509018	MajorDMR-12-26295	11
chr13	112509716	112510062	MajorDMR-12-26296	2
chr13	112513369	112515104	MajorDMR-12-26297	17
chr13	112526307	112526352	MajorDMR-12-26298	2
chr13	112530148	112530307	MajorDMR-12-26299	2
chr13	112534458	112535600	MajorDMR-12-26300	12
chr13	112548709	112548899	MajorDMR-12-26301	3
chr13	112550359	112550952	MajorDMR-12-26302	4
chr13	112554667	112555631	MajorDMR-12-26303	27
chr13	112562569	112563062	MajorDMR-12-26304	2
chr13	112565658	112566307	MajorDMR-12-26305	15
chr13	112576231	112576527	MajorDMR-12-26306	3
chr13	112577656	112578305	MajorDMR-12-26307	8
chr13	112581757	112582253	MajorDMR-12-26308	2
chr13	112592298	112592570	MajorDMR-12-26309	8
chr13	112597509	112597912	MajorDMR-12-26310	2
chr13	112602438	112602471	MajorDMR-12-26311	2
chr13	112608956	112609069	MajorDMR-12-26312	2
chr13	112612343	112612520	MajorDMR-12-26313	3
chr13	112630961	112631917	MajorDMR-12-26314	19
chr13	112632729	112633176	MajorDMR-12-26315	6
chr13	112648547	112648711	MajorDMR-12-26316	4
chr13	112657093	112657301	MajorDMR-12-26317	4
chr13	112660413	112660801	MajorDMR-12-26318	2
chr13	112669299	112669475	MajorDMR-12-26319	2
chr13	112686655	112686851	MajorDMR-12-26320	5
chr13	112688473	112689515	MajorDMR-12-26321	12
chr13	112696951	112697186	MajorDMR-12-26322	4
chr13	112698810	112698984	MajorDMR-12-26323	2
chr13	112703789	112704116	MajorDMR-12-26324	3
chr13	112706775	112707868	MajorDMR-12-26325	17
chr13	112712529	112715531	MajorDMR-12-26326	56
chr13	112728656	112730367	MajorDMR-12-26327	18
chr13	112731781	112732889	MajorDMR-12-26328	12
chr13	112733697	112735118	MajorDMR-12-26329	16
chr13	112743082	112743463	MajorDMR-12-26330	7
chr13	112744742	112744940	MajorDMR-12-26331	2
chr13	112747569	112748297	MajorDMR-12-26332	8
chr13	112750876	112752598	MajorDMR-12-26333	26
chr13	112753148	112753249	MajorDMR-12-26334	2
chr13	112765372	112766712	MajorDMR-12-26335	13
chr13	112804444	112805254	MajorDMR-12-26336	7
chr13	112821699	112822025	MajorDMR-12-26337	5
chr13	112824497	112825035	MajorDMR-12-26338	4
chr13	112826716	112827814	MajorDMR-12-26339	11
chr13	112831713	112832032	MajorDMR-12-26340	3
chr13	112980750	112980899	MajorDMR-12-26341	3
chr13	112984996	112985036	MajorDMR-12-26342	3
chr13	113085082	113085389	MajorDMR-12-26343	2
chr13	113099227	113099265	MajorDMR-12-26344	2
chr13	113105340	113105838	MajorDMR-12-26345	13
chr13	113114859	113114894	MajorDMR-12-26346	2
chr13	113161963	113162664	MajorDMR-12-26347	11
chr13	113165442	113165827	MajorDMR-12-26348	6
chr13	113185344	113186700	MajorDMR-12-26349	20
chr13	113187430	113187514	MajorDMR-12-26350	3
chr13	113259936	113260034	MajorDMR-12-26351	4
chr13	113282919	113283316	MajorDMR-12-26352	2
chr13	113289792	113291108	MajorDMR-12-26353	16
chr13	113312415	113313083	MajorDMR-12-26354	12
chr13	113343713	113343815	MajorDMR-12-26355	2
chr13	113383861	113384049	MajorDMR-12-26356	6
chr13	113388359	113388506	MajorDMR-12-26357	3
chr13	113394979	113395281	MajorDMR-12-26358	9
chr13	113401119	113401339	MajorDMR-12-26359	3
chr13	113406896	113407435	MajorDMR-12-26360	5
chr13	113408366	113408553	MajorDMR-12-26361	2
chr13	113423177	113423446	MajorDMR-12-26362	3
chr13	113476139	113476358	MajorDMR-12-26363	3
chr13	113533874	113533947	MajorDMR-12-26364	6
chr13	113578208	113578650	MajorDMR-12-26365	12
chr13	113583321	113583786	MajorDMR-12-26366	13
chr13	113610427	113611895	MajorDMR-12-26367	22
chr13	113625577	113626199	MajorDMR-12-26368	9
chr13	113627367	113628474	MajorDMR-12-26369	23
chr13	113630122	113630898	MajorDMR-12-26370	9
chr13	113631807	113632053	MajorDMR-12-26371	3
chr13	113634530	113634540	MajorDMR-12-26372	2
chr13	113636133	113636187	MajorDMR-12-26373	2
chr13	113636702	113638267	MajorDMR-12-26374	19
chr13	113638871	113640726	MajorDMR-12-26375	44
chr13	113641382	113642544	MajorDMR-12-26376	17
chr13	113644754	113646104	MajorDMR-12-26377	11
chr13	113646823	113647315	MajorDMR-12-26378	3
chr13	113648478	113649477	MajorDMR-12-26379	9
chr13	113650162	113650923	MajorDMR-12-26380	10
chr13	113651596	113651630	MajorDMR-12-26381	2
chr13	113652303	113655371	MajorDMR-12-26382	43
chr13	113657219	113657359	MajorDMR-12-26383	3
chr13	113657991	113659759	MajorDMR-12-26384	38
chr13	113660376	113662538	MajorDMR-12-26385	51
chr13	113663205	113663508	MajorDMR-12-26386	8
chr13	113664018	113665449	MajorDMR-12-26387	16
chr13	113667391	113668552	MajorDMR-12-26388	20
chr13	113671138	113671432	MajorDMR-12-26389	7
chr13	113672133	113673207	MajorDMR-12-26390	40
chr13	113676034	113676248	MajorDMR-12-26391	2
chr13	113676855	113678050	MajorDMR-12-26392	28
chr13	113680754	113682009	MajorDMR-12-26393	16
chr13	113683859	113683907	MajorDMR-12-26394	2
chr13	113687871	113689199	MajorDMR-12-26395	9
chr13	113689727	113690416	MajorDMR-12-26396	6
chr13	113693193	113693273	MajorDMR-12-26397	3
chr13	113696236	113697804	MajorDMR-12-26398	26
chr13	113702278	113702960	MajorDMR-12-26399	8
chr13	113705900	113709099	MajorDMR-12-26400	68
chr13	113713060	113713544	MajorDMR-12-26401	4
chr13	113714576	113715077	MajorDMR-12-26402	4
chr13	113716498	113716509	MajorDMR-12-26403	2
chr13	113723633	113723898	MajorDMR-12-26404	4
chr13	113725439	113726345	MajorDMR-12-26405	6
chr13	113731296	113731372	MajorDMR-12-26406	3
chr13	113734283	113734784	MajorDMR-12-26407	2
chr13	113742567	113743631	MajorDMR-12-26408	6
chr13	113747411	113747578	MajorDMR-12-26409	4
chr13	113750199	113750317	MajorDMR-12-26410	4
chr13	113752094	113753245	MajorDMR-12-26411	36
chr13	113762627	113763559	MajorDMR-12-26412	5
chr13	113784437	113784549	MajorDMR-12-26413	3
chr13	113791996	113792208	MajorDMR-12-26414	2
chr13	113817076	113817912	MajorDMR-12-26415	3
chr13	113827427	113827769	MajorDMR-12-26416	3
chr13	113832155	113833105	MajorDMR-12-26417	23
chr13	113841687	113841800	MajorDMR-12-26418	6
chr13	113911038	113911279	MajorDMR-12-26419	3
chr13	113949965	113950018	MajorDMR-12-26420	2
chr13	113950684	113950813	MajorDMR-12-26421	3
chr13	113959681	113959714	MajorDMR-12-26422	2
chr13	113969860	113970615	MajorDMR-12-26423	6
chr13	113975042	113975260	MajorDMR-12-26424	4
chr13	113976828	113977304	MajorDMR-12-26425	4
chr13	113981713	113982557	MajorDMR-12-26426	22
chr13	113983699	113984217	MajorDMR-12-26427	10
chr13	113991913	113992498	MajorDMR-12-26428	19
chr13	114018964	114019180	MajorDMR-12-26429	9
chr13	114035573	114035601	MajorDMR-12-26430	2
chr13	114061906	114062832	MajorDMR-12-26431	10
chr13	114063643	114064077	MajorDMR-12-26432	2
chr13	114064659	114065932	MajorDMR-12-26433	33
chr13	114075518	114075578	MajorDMR-12-26434	3
chr13	114100048	114100876	MajorDMR-12-26435	17
chr13	114105688	114108170	MajorDMR-12-26436	51
chr13	114115513	114116290	MajorDMR-12-26437	14
chr13	114120005	114120021	MajorDMR-12-26438	2
chr13	114135028	114135252	MajorDMR-12-26439	3
chr13	114136423	114136553	MajorDMR-12-26440	2
chr13	114137205	114140030	MajorDMR-12-26441	47
chr13	114143001	114143488	MajorDMR-12-26442	7
chr13	114146396	114146448	MajorDMR-12-26443	2
chr13	114148161	114148334	MajorDMR-12-26444	3
chr13	114149860	114150409	MajorDMR-12-26445	9
chr13	114160937	114161364	MajorDMR-12-26446	2
chr13	114166906	114167415	MajorDMR-12-26447	6
chr13	114169265	114169804	MajorDMR-12-26448	7
chr13	114197112	114197283	MajorDMR-12-26449	2
chr13	114197934	114198281	MajorDMR-12-26450	3
chr13	114200523	114201113	MajorDMR-12-26451	3
chr13	114202188	114204090	MajorDMR-12-26452	21
chr13	114204848	114204915	MajorDMR-12-26453	2
chr13	114211965	114211985	MajorDMR-12-26454	3
chr13	114214221	114214654	MajorDMR-12-26455	2
chr13	114219555	114219658	MajorDMR-12-26456	2
chr13	114233754	114234417	MajorDMR-12-26457	9
chr13	114236476	114236616	MajorDMR-12-26458	3
chr13	114274675	114274996	MajorDMR-12-26459	4
chr13	114280676	114281330	MajorDMR-12-26460	14
chr13	114286781	114286907	MajorDMR-12-26461	3
chr13	114301662	114303393	MajorDMR-12-26462	40
chr13	114318152	114318909	MajorDMR-12-26463	13
chr13	114429792	114430298	MajorDMR-12-26464	5
chr13	114443886	114444625	MajorDMR-12-26465	19
chr13	114455050	114455871	MajorDMR-12-26466	5
chr13	114461427	114461638	MajorDMR-12-26467	4
chr13	114502947	114503095	MajorDMR-12-26468	2
chr13	114514488	114514975	MajorDMR-12-26469	2
chr13	114516914	114517020	MajorDMR-12-26470	2
chr13	114519443	114519982	MajorDMR-12-26471	7
chr13	114523478	114523985	MajorDMR-12-26472	13
chr13	114525649	114526112	MajorDMR-12-26473	3
chr13	114533946	114535439	MajorDMR-12-26474	25
chr13	114537372	114539029	MajorDMR-12-26475	22
chr13	114539973	114541940	MajorDMR-12-26476	21
chr13	114543502	114543667	MajorDMR-12-26477	2
chr13	114544520	114545279	MajorDMR-12-26478	6
chr13	114549043	114549147	MajorDMR-12-26479	2
chr13	114556719	114558604	MajorDMR-12-26480	39
chr13	114559821	114559929	MajorDMR-12-26481	2
chr13	114560463	114560951	MajorDMR-12-26482	17
chr13	114563259	114563584	MajorDMR-12-26483	3
chr13	114564717	114565141	MajorDMR-12-26484	9
chr13	114565670	114565873	MajorDMR-12-26485	5
chr13	114568021	114568063	MajorDMR-12-26486	2
chr13	114569113	114569193	MajorDMR-12-26487	3
chr13	114582162	114583176	MajorDMR-12-26488	8
chr13	114586872	114586965	MajorDMR-12-26489	2
chr13	114633105	114633326	MajorDMR-12-26490	4
chr13	114747071	114747501	MajorDMR-12-26491	7
chr13	114771341	114771828	MajorDMR-12-26492	2
chr13	114773021	114773268	MajorDMR-12-26493	11
chr13	114798510	114798610	MajorDMR-12-26494	2
chr13	114810062	114810349	MajorDMR-12-26495	2
chr13	114818671	114818710	MajorDMR-12-26496	2
chr13	114820005	114820325	MajorDMR-12-26497	2
chr13	114828438	114828465	MajorDMR-12-26498	2
chr13	114852742	114852930	MajorDMR-12-26499	2
chr13	114864407	114864651	MajorDMR-12-26500	3
chr13	114869421	114869737	MajorDMR-12-26501	4
chr13	114870468	114870496	MajorDMR-12-26502	3
chr13	114872718	114873148	MajorDMR-12-26503	2
chr13	114878914	114879122	MajorDMR-12-26504	4
chr13	114886436	114886771	MajorDMR-12-26505	3
chr13	114887473	114887515	MajorDMR-12-26506	3
chr13	114894380	114894392	MajorDMR-12-26507	2
chr13	114913848	114914423	MajorDMR-12-26508	10
chr13	114964230	114964243	MajorDMR-12-26509	3
chr13	114991942	114992194	MajorDMR-12-26510	2
chr13	115004913	115005000	MajorDMR-12-26511	3
chr13	115023702	115024235	MajorDMR-12-26512	3
chr13	115025111	115025195	MajorDMR-12-26513	3
chr13	115070441	115071182	MajorDMR-12-26514	6
chr13	115093770	115093968	MajorDMR-12-26515	4
chr14	19220986	19221088	MajorDMR-12-26516	2
chr14	19552678	19552726	MajorDMR-12-26517	2
chr14	19587671	19587735	MajorDMR-12-26518	2
chr14	19641254	19641454	MajorDMR-12-26519	2
chr14	19747100	19747531	MajorDMR-12-26520	2
chr14	19784943	19786090	MajorDMR-12-26521	4
chr14	19828375	19828382	MajorDMR-12-26522	2
chr14	19830016	19830049	MajorDMR-12-26523	2
chr14	19889170	19889295	MajorDMR-12-26524	2
chr14	20256248	20256637	MajorDMR-12-26525	2
chr14	20279639	20279648	MajorDMR-12-26526	2
chr14	20797018	20797290	MajorDMR-12-26527	2
chr14	20838213	20838218	MajorDMR-12-26528	2
chr14	20840901	20840939	MajorDMR-12-26529	4
chr14	20844276	20844502	MajorDMR-12-26530	4
chr14	20912709	20912925	MajorDMR-12-26531	2
chr14	20954200	20954357	MajorDMR-12-26532	2
chr14	21079273	21079358	MajorDMR-12-26533	3
chr14	21128167	21128527	MajorDMR-12-26534	4
chr14	21132233	21132251	MajorDMR-12-26535	2
chr14	21153036	21153097	MajorDMR-12-26536	3
chr14	21154154	21154195	MajorDMR-12-26537	2
chr14	21161855	21162102	MajorDMR-12-26538	2
chr14	21292308	21292399	MajorDMR-12-26539	3
chr14	21313859	21313951	MajorDMR-12-26540	2
chr14	21466109	21466566	MajorDMR-12-26541	2
chr14	21492432	21492475	MajorDMR-12-26542	2
chr14	21558295	21559357	MajorDMR-12-26543	5
chr14	21561352	21561539	MajorDMR-12-26544	4
chr14	21564729	21564822	MajorDMR-12-26545	2
chr14	21565689	21565908	MajorDMR-12-26546	3
chr14	21567795	21568038	MajorDMR-12-26547	2
chr14	21575305	21575515	MajorDMR-12-26548	3
chr14	21661730	21662390	MajorDMR-12-26549	6
chr14	21672149	21672285	MajorDMR-12-26550	2
chr14	21686794	21687037	MajorDMR-12-26551	2
chr14	21689199	21690034	MajorDMR-12-26552	5
chr14	21690595	21691176	MajorDMR-12-26553	14
chr14	21693080	21694476	MajorDMR-12-26554	9
chr14	21697223	21697239	MajorDMR-12-26555	2
chr14	21699414	21699470	MajorDMR-12-26556	2
chr14	21700283	21701111	MajorDMR-12-26557	3
chr14	21702057	21703123	MajorDMR-12-26558	8
chr14	21704574	21705197	MajorDMR-12-26559	4
chr14	21706489	21706541	MajorDMR-12-26560	2
chr14	21707145	21707532	MajorDMR-12-26561	4
chr14	21711461	21712018	MajorDMR-12-26562	3
chr14	21712827	21712859	MajorDMR-12-26563	2
chr14	21722150	21722387	MajorDMR-12-26564	3
chr14	21724330	21724403	MajorDMR-12-26565	3
chr14	21725646	21725857	MajorDMR-12-26566	2
chr14	21726534	21726583	MajorDMR-12-26567	2
chr14	21729501	21729835	MajorDMR-12-26568	2
chr14	21730948	21732295	MajorDMR-12-26569	5
chr14	21733738	21733862	MajorDMR-12-26570	2
chr14	21734964	21735250	MajorDMR-12-26571	13
chr14	21775778	21776280	MajorDMR-12-26572	4
chr14	21821744	21821839	MajorDMR-12-26573	4
chr14	21897257	21897431	MajorDMR-12-26574	2
chr14	21903831	21904583	MajorDMR-12-26575	6
chr14	21967735	21968100	MajorDMR-12-26576	2
chr14	21982478	21982484	MajorDMR-12-26577	3
chr14	22010190	22010378	MajorDMR-12-26578	2
chr14	22136209	22136415	MajorDMR-12-26579	7
chr14	22193103	22193476	MajorDMR-12-26580	3
chr14	22304989	22305313	MajorDMR-12-26581	3
chr14	22363761	22364013	MajorDMR-12-26582	2
chr14	22589494	22589678	MajorDMR-12-26583	2
chr14	22647144	22647339	MajorDMR-12-26584	3
chr14	22653510	22653794	MajorDMR-12-26585	6
chr14	22749482	22749631	MajorDMR-12-26586	4
chr14	22802417	22802737	MajorDMR-12-26587	7
chr14	22868646	22869733	MajorDMR-12-26588	5
chr14	22901485	22901600	MajorDMR-12-26589	3
chr14	22902225	22902406	MajorDMR-12-26590	2
chr14	22905174	22905546	MajorDMR-12-26591	4
chr14	22938128	22938771	MajorDMR-12-26592	7
chr14	22942132	22942180	MajorDMR-12-26593	2
chr14	22943981	22944041	MajorDMR-12-26594	2
chr14	22959112	22959409	MajorDMR-12-26595	5
chr14	22974715	22974977	MajorDMR-12-26596	3
chr14	23007601	23007635	MajorDMR-12-26597	2
chr14	23025085	23025637	MajorDMR-12-26598	16
chr14	23028699	23028716	MajorDMR-12-26599	3
chr14	23066768	23066870	MajorDMR-12-26600	2
chr14	23196320	23196682	MajorDMR-12-26601	5
chr14	23260588	23260632	MajorDMR-12-26602	2
chr14	23282987	23283333	MajorDMR-12-26603	2
chr14	23293163	23293518	MajorDMR-12-26604	3
chr14	23298686	23298717	MajorDMR-12-26605	2
chr14	23305699	23305895	MajorDMR-12-26606	6
chr14	23319604	23319680	MajorDMR-12-26607	2
chr14	23356301	23356449	MajorDMR-12-26608	2
chr14	23368068	23368186	MajorDMR-12-26609	2
chr14	23387045	23387332	MajorDMR-12-26610	3
chr14	23491266	23491916	MajorDMR-12-26611	7
chr14	23516963	23517336	MajorDMR-12-26612	3
chr14	23528891	23530203	MajorDMR-12-26613	13
chr14	23534533	23534728	MajorDMR-12-26614	2
chr14	23535390	23535656	MajorDMR-12-26615	3
chr14	23536654	23537139	MajorDMR-12-26616	4
chr14	23545097	23545250	MajorDMR-12-26617	2
chr14	23584005	23584508	MajorDMR-12-26618	6
chr14	23590500	23590834	MajorDMR-12-26619	6
chr14	23592750	23593443	MajorDMR-12-26620	9
chr14	23594022	23594150	MajorDMR-12-26621	3
chr14	23595818	23596063	MajorDMR-12-26622	2
chr14	23598237	23599126	MajorDMR-12-26623	6
chr14	23599705	23600747	MajorDMR-12-26624	8
chr14	23601251	23601463	MajorDMR-12-26625	3
chr14	23602541	23603213	MajorDMR-12-26626	3
chr14	23604770	23604836	MajorDMR-12-26627	3
chr14	23605345	23606425	MajorDMR-12-26628	12
chr14	23607348	23607552	MajorDMR-12-26629	2
chr14	23615128	23615524	MajorDMR-12-26630	2
chr14	23620762	23621313	MajorDMR-12-26631	4
chr14	23622973	23623920	MajorDMR-12-26632	16
chr14	23624787	23625142	MajorDMR-12-26633	3
chr14	23627199	23627224	MajorDMR-12-26634	2
chr14	23628586	23629933	MajorDMR-12-26635	27
chr14	23630617	23630875	MajorDMR-12-26636	5
chr14	23631410	23631426	MajorDMR-12-26637	2
chr14	23632087	23632508	MajorDMR-12-26638	4
chr14	23634326	23634588	MajorDMR-12-26639	6
chr14	23636355	23637039	MajorDMR-12-26640	9
chr14	23637551	23638987	MajorDMR-12-26641	7
chr14	23639587	23641048	MajorDMR-12-26642	11
chr14	23641896	23643321	MajorDMR-12-26643	8
chr14	23644052	23644968	MajorDMR-12-26644	11
chr14	23645561	23646100	MajorDMR-12-26645	7
chr14	23646816	23647882	MajorDMR-12-26646	10
chr14	23648828	23649362	MajorDMR-12-26647	17
chr14	23650029	23650168	MajorDMR-12-26648	7
chr14	23653324	23654700	MajorDMR-12-26649	6
chr14	23656298	23656752	MajorDMR-12-26650	3
chr14	23695499	23695942	MajorDMR-12-26651	2
chr14	23701485	23701501	MajorDMR-12-26652	2
chr14	23761708	23762162	MajorDMR-12-26653	3
chr14	23784983	23785001	MajorDMR-12-26654	2
chr14	23792213	23795094	MajorDMR-12-26655	19
chr14	23795785	23796346	MajorDMR-12-26656	3
chr14	23820863	23820894	MajorDMR-12-26657	2
chr14	23835714	23835860	MajorDMR-12-26658	8
chr14	23907639	23907712	MajorDMR-12-26659	3
chr14	23987817	23987883	MajorDMR-12-26660	2
chr14	24013831	24014548	MajorDMR-12-26661	9
chr14	24029935	24029945	MajorDMR-12-26662	2
chr14	24039803	24040239	MajorDMR-12-26663	2
chr14	24127526	24127771	MajorDMR-12-26664	6
chr14	24130580	24130716	MajorDMR-12-26665	2
chr14	24163127	24163174	MajorDMR-12-26666	2
chr14	24163677	24163687	MajorDMR-12-26667	2
chr14	24291946	24292908	MajorDMR-12-26668	4
chr14	24398649	24398727	MajorDMR-12-26669	4
chr14	24480683	24480737	MajorDMR-12-26670	2
chr14	24482273	24482301	MajorDMR-12-26671	2
chr14	24512719	24512727	MajorDMR-12-26672	2
chr14	24533194	24533474	MajorDMR-12-26673	3
chr14	24543948	24543994	MajorDMR-12-26674	3
chr14	24547542	24547749	MajorDMR-12-26675	3
chr14	24564366	24564388	MajorDMR-12-26676	2
chr14	24570093	24570545	MajorDMR-12-26677	3
chr14	24612851	24612871	MajorDMR-12-26678	2
chr14	24642357	24642644	MajorDMR-12-26679	3
chr14	24780658	24780666	MajorDMR-12-26680	2
chr14	24790348	24790355	MajorDMR-12-26681	2
chr14	24797999	24798136	MajorDMR-12-26682	2
chr14	24822697	24822807	MajorDMR-12-26683	2
chr14	24835203	24836123	MajorDMR-12-26684	8
chr14	24881482	24881981	MajorDMR-12-26685	2
chr14	24898790	24898925	MajorDMR-12-26686	3
chr14	24908850	24909126	MajorDMR-12-26687	4
chr14	24951138	24951565	MajorDMR-12-26688	2
chr14	24985669	24986058	MajorDMR-12-26689	4
chr14	25042737	25042828	MajorDMR-12-26690	3
chr14	25150179	25150337	MajorDMR-12-26691	2
chr14	25150884	25151019	MajorDMR-12-26692	2
chr14	25180046	25180192	MajorDMR-12-26693	2
chr14	25204156	25204238	MajorDMR-12-26694	2
chr14	25249381	25250102	MajorDMR-12-26695	10
chr14	25254954	25255336	MajorDMR-12-26696	2
chr14	25257665	25259015	MajorDMR-12-26697	7
chr14	25264313	25264679	MajorDMR-12-26698	2
chr14	25276023	25276485	MajorDMR-12-26699	5
chr14	25278021	25278346	MajorDMR-12-26700	2
chr14	25306057	25306158	MajorDMR-12-26701	2
chr14	25306869	25306985	MajorDMR-12-26702	2
chr14	25318550	25318687	MajorDMR-12-26703	3
chr14	25325244	25325303	MajorDMR-12-26704	2
chr14	25345820	25345968	MajorDMR-12-26705	2
chr14	25357020	25357033	MajorDMR-12-26706	2
chr14	25357884	25357923	MajorDMR-12-26707	2
chr14	25364244	25364301	MajorDMR-12-26708	2
chr14	25365240	25365377	MajorDMR-12-26709	3
chr14	25369477	25369834	MajorDMR-12-26710	4
chr14	25377903	25378304	MajorDMR-12-26711	3
chr14	25383202	25383993	MajorDMR-12-26712	5
chr14	25387845	25387911	MajorDMR-12-26713	2
chr14	25396597	25397279	MajorDMR-12-26714	3
chr14	25418754	25418801	MajorDMR-12-26715	2
chr14	25426045	25426710	MajorDMR-12-26716	5
chr14	25434027	25434320	MajorDMR-12-26717	3
chr14	25440055	25440341	MajorDMR-12-26718	2
chr14	25454355	25454627	MajorDMR-12-26719	4
chr14	25455666	25455811	MajorDMR-12-26720	2
chr14	25476563	25476749	MajorDMR-12-26721	2
chr14	25481174	25481246	MajorDMR-12-26722	3
chr14	25484796	25484928	MajorDMR-12-26723	2
chr14	25495688	25495777	MajorDMR-12-26724	2
chr14	25496702	25497063	MajorDMR-12-26725	2
chr14	25500101	25500472	MajorDMR-12-26726	2
chr14	25512110	25512454	MajorDMR-12-26727	5
chr14	25513050	25513310	MajorDMR-12-26728	2
chr14	25516107	25516344	MajorDMR-12-26729	2
chr14	25517526	25517538	MajorDMR-12-26730	2
chr14	25654362	25654627	MajorDMR-12-26731	2
chr14	25665774	25666101	MajorDMR-12-26732	2
chr14	25693431	25693451	MajorDMR-12-26733	2
chr14	25864209	25864405	MajorDMR-12-26734	2
chr14	25880851	25881250	MajorDMR-12-26735	4
chr14	25881843	25881849	MajorDMR-12-26736	2
chr14	25934563	25934670	MajorDMR-12-26737	2
chr14	26011371	26011385	MajorDMR-12-26738	2
chr14	26021038	26021058	MajorDMR-12-26739	2
chr14	26123960	26125177	MajorDMR-12-26740	8
chr14	26598046	26598070	MajorDMR-12-26741	2
chr14	26863913	26864086	MajorDMR-12-26742	2
chr14	26991717	26992468	MajorDMR-12-26743	5
chr14	27018517	27019021	MajorDMR-12-26744	2
chr14	27286685	27286959	MajorDMR-12-26745	2
chr14	27328131	27328542	MajorDMR-12-26746	2
chr14	27330501	27330669	MajorDMR-12-26747	2
chr14	27396934	27397206	MajorDMR-12-26748	2
chr14	27418762	27418950	MajorDMR-12-26749	2
chr14	27453007	27453308	MajorDMR-12-26750	2
chr14	27527158	27527164	MajorDMR-12-26751	2
chr14	27655032	27655686	MajorDMR-12-26752	3
chr14	27712890	27713107	MajorDMR-12-26753	2
chr14	27721815	27722502	MajorDMR-12-26754	6
chr14	27748313	27748800	MajorDMR-12-26755	4
chr14	27803666	27803962	MajorDMR-12-26756	2
chr14	27940345	27940576	MajorDMR-12-26757	2
chr14	28011255	28011897	MajorDMR-12-26758	7
chr14	28103629	28103988	MajorDMR-12-26759	3
chr14	28284742	28285097	MajorDMR-12-26760	4
chr14	28331031	28331367	MajorDMR-12-26761	2
chr14	28676185	28676585	MajorDMR-12-26762	2
chr14	28910065	28910417	MajorDMR-12-26763	2
chr14	29107270	29107301	MajorDMR-12-26764	2
chr14	29302392	29302652	MajorDMR-12-26765	2
chr14	29443680	29443856	MajorDMR-12-26766	2
chr14	29468697	29468839	MajorDMR-12-26767	3
chr14	29530315	29530475	MajorDMR-12-26768	2
chr14	29531633	29531933	MajorDMR-12-26769	2
chr14	29744661	29744706	MajorDMR-12-26770	3
chr14	29799000	29799448	MajorDMR-12-26771	2
chr14	29989831	29990329	MajorDMR-12-26772	2
chr14	30018594	30018605	MajorDMR-12-26773	2
chr14	30056198	30056505	MajorDMR-12-26774	3
chr14	30060667	30061280	MajorDMR-12-26775	4
chr14	30124648	30124858	MajorDMR-12-26776	2
chr14	30185235	30185530	MajorDMR-12-26777	3
chr14	30268640	30269192	MajorDMR-12-26778	5
chr14	30299110	30299548	MajorDMR-12-26779	3
chr14	30376402	30376924	MajorDMR-12-26780	4
chr14	30490598	30490860	MajorDMR-12-26781	2
chr14	30523850	30524033	MajorDMR-12-26782	2
chr14	30625624	30626396	MajorDMR-12-26783	17
chr14	30630373	30630642	MajorDMR-12-26784	2
chr14	30650548	30650828	MajorDMR-12-26785	2
chr14	30673939	30673977	MajorDMR-12-26786	2
chr14	30690579	30691281	MajorDMR-12-26787	3
chr14	30696507	30696790	MajorDMR-12-26788	2
chr14	30740330	30740823	MajorDMR-12-26789	2
chr14	30742874	30742890	MajorDMR-12-26790	2
chr14	30778518	30778794	MajorDMR-12-26791	2
chr14	31109066	31109252	MajorDMR-12-26792	2
chr14	31159721	31160288	MajorDMR-12-26793	4
chr14	31216951	31217147	MajorDMR-12-26794	2
chr14	31238183	31238559	MajorDMR-12-26795	4
chr14	31282092	31283365	MajorDMR-12-26796	9
chr14	31430710	31430723	MajorDMR-12-26797	2
chr14	31440801	31440990	MajorDMR-12-26798	2
chr14	31446890	31447182	MajorDMR-12-26799	2
chr14	31449342	31449707	MajorDMR-12-26800	4
chr14	31465612	31465691	MajorDMR-12-26801	2
chr14	31480041	31480369	MajorDMR-12-26802	3
chr14	31490458	31490567	MajorDMR-12-26803	2
chr14	31530500	31530706	MajorDMR-12-26804	3
chr14	31551193	31551485	MajorDMR-12-26805	2
chr14	31560389	31560669	MajorDMR-12-26806	3
chr14	31575783	31576207	MajorDMR-12-26807	3
chr14	31589537	31589785	MajorDMR-12-26808	2
chr14	31590682	31590702	MajorDMR-12-26809	3
chr14	31591659	31591686	MajorDMR-12-26810	2
chr14	31600422	31600486	MajorDMR-12-26811	2
chr14	31623754	31624546	MajorDMR-12-26812	9
chr14	31625050	31625402	MajorDMR-12-26813	2
chr14	31626099	31626487	MajorDMR-12-26814	2
chr14	31628954	31629284	MajorDMR-12-26815	10
chr14	31641414	31641742	MajorDMR-12-26816	6
chr14	31642742	31643175	MajorDMR-12-26817	4
chr14	31643779	31644007	MajorDMR-12-26818	2
chr14	31674284	31674802	MajorDMR-12-26819	3
chr14	31731489	31733070	MajorDMR-12-26820	8
chr14	31737252	31737740	MajorDMR-12-26821	5
chr14	31738833	31739222	MajorDMR-12-26822	4
chr14	31824998	31825015	MajorDMR-12-26823	2
chr14	31826638	31826739	MajorDMR-12-26824	2
chr14	31858803	31859100	MajorDMR-12-26825	2
chr14	31891074	31891101	MajorDMR-12-26826	2
chr14	31923573	31923857	MajorDMR-12-26827	2
chr14	31945694	31946337	MajorDMR-12-26828	4
chr14	32037284	32037569	MajorDMR-12-26829	3
chr14	32048599	32048948	MajorDMR-12-26830	3
chr14	32051949	32052585	MajorDMR-12-26831	3
chr14	32312299	32312450	MajorDMR-12-26832	2
chr14	32346617	32347353	MajorDMR-12-26833	4
chr14	32385472	32385574	MajorDMR-12-26834	2
chr14	32409261	32409588	MajorDMR-12-26835	4
chr14	32447975	32448041	MajorDMR-12-26836	2
chr14	32466944	32467583	MajorDMR-12-26837	10
chr14	32488428	32488894	MajorDMR-12-26838	10
chr14	32513833	32513938	MajorDMR-12-26839	3
chr14	32528545	32528724	MajorDMR-12-26840	2
chr14	32543705	32544610	MajorDMR-12-26841	3
chr14	32558921	32558981	MajorDMR-12-26842	2
chr14	32560067	32560564	MajorDMR-12-26843	7
chr14	32563451	32563930	MajorDMR-12-26844	2
chr14	32579244	32579814	MajorDMR-12-26845	4
chr14	32580423	32581033	MajorDMR-12-26846	3
chr14	32585884	32585975	MajorDMR-12-26847	3
chr14	32592409	32592536	MajorDMR-12-26848	2
chr14	32603807	32604091	MajorDMR-12-26849	3
chr14	32675074	32675728	MajorDMR-12-26850	4
chr14	32679602	32679628	MajorDMR-12-26851	2
chr14	32694200	32694450	MajorDMR-12-26852	5
chr14	32695854	32696088	MajorDMR-12-26853	3
chr14	32720949	32721248	MajorDMR-12-26854	4
chr14	32722293	32722866	MajorDMR-12-26855	4
chr14	32723471	32723817	MajorDMR-12-26856	3
chr14	32724451	32724859	MajorDMR-12-26857	5
chr14	32759493	32759817	MajorDMR-12-26858	2
chr14	32801136	32801352	MajorDMR-12-26859	3
chr14	32818882	32818899	MajorDMR-12-26860	2
chr14	32828109	32828333	MajorDMR-12-26861	3
chr14	32834130	32834476	MajorDMR-12-26862	2
chr14	32842366	32843544	MajorDMR-12-26863	9
chr14	32877103	32877581	MajorDMR-12-26864	2
chr14	32883759	32884137	MajorDMR-12-26865	3
chr14	32887158	32887189	MajorDMR-12-26866	2
chr14	32892887	32892959	MajorDMR-12-26867	2
chr14	32896291	32896479	MajorDMR-12-26868	2
chr14	32899241	32899997	MajorDMR-12-26869	5
chr14	32916707	32916834	MajorDMR-12-26870	2
chr14	32926381	32926855	MajorDMR-12-26871	2
chr14	32945823	32945885	MajorDMR-12-26872	3
chr14	32979286	32979293	MajorDMR-12-26873	2
chr14	32993978	32994034	MajorDMR-12-26874	2
chr14	32994953	32995649	MajorDMR-12-26875	4
chr14	33026522	33026590	MajorDMR-12-26876	2
chr14	33029519	33030102	MajorDMR-12-26877	5
chr14	33033168	33033195	MajorDMR-12-26878	2
chr14	33034224	33034304	MajorDMR-12-26879	2
chr14	33038850	33039833	MajorDMR-12-26880	4
chr14	33052953	33053299	MajorDMR-12-26881	13
chr14	33066122	33066412	MajorDMR-12-26882	3
chr14	33071117	33071438	MajorDMR-12-26883	3
chr14	33079772	33079811	MajorDMR-12-26884	2
chr14	33113825	33114141	MajorDMR-12-26885	2
chr14	33118053	33118295	MajorDMR-12-26886	2
chr14	33122942	33123218	MajorDMR-12-26887	4
chr14	33126516	33126791	MajorDMR-12-26888	5
chr14	33130462	33130655	MajorDMR-12-26889	2
chr14	33141069	33141323	MajorDMR-12-26890	3
chr14	33145699	33146526	MajorDMR-12-26891	6
chr14	33151236	33151649	MajorDMR-12-26892	3
chr14	33162557	33162679	MajorDMR-12-26893	2
chr14	33165490	33165656	MajorDMR-12-26894	2
chr14	33169111	33169334	MajorDMR-12-26895	3
chr14	33194104	33195297	MajorDMR-12-26896	6
chr14	33242222	33242538	MajorDMR-12-26897	4
chr14	33244234	33244459	MajorDMR-12-26898	2
chr14	33288227	33288317	MajorDMR-12-26899	2
chr14	33293044	33293173	MajorDMR-12-26900	3
chr14	33294511	33295015	MajorDMR-12-26901	2
chr14	33295654	33296255	MajorDMR-12-26902	9
chr14	33307657	33308260	MajorDMR-12-26903	3
chr14	33334033	33334649	MajorDMR-12-26904	3
chr14	33369864	33370693	MajorDMR-12-26905	6
chr14	33374166	33374914	MajorDMR-12-26906	3
chr14	33378026	33378169	MajorDMR-12-26907	4
chr14	33379557	33379621	MajorDMR-12-26908	2
chr14	33387863	33388103	MajorDMR-12-26909	3
chr14	33401469	33402175	MajorDMR-12-26910	8
chr14	33405060	33405070	MajorDMR-12-26911	2
chr14	33406446	33407206	MajorDMR-12-26912	12
chr14	33409802	33410020	MajorDMR-12-26913	4
chr14	33410627	33410968	MajorDMR-12-26914	4
chr14	33411594	33411734	MajorDMR-12-26915	2
chr14	33414563	33415109	MajorDMR-12-26916	3
chr14	33417771	33418006	MajorDMR-12-26917	2
chr14	33428831	33428960	MajorDMR-12-26918	6
chr14	33438922	33439194	MajorDMR-12-26919	2
chr14	33449937	33450256	MajorDMR-12-26920	3
chr14	33455068	33455296	MajorDMR-12-26921	7
chr14	33455955	33456216	MajorDMR-12-26922	5
chr14	33479455	33479896	MajorDMR-12-26923	2
chr14	33486057	33486425	MajorDMR-12-26924	2
chr14	33496520	33496824	MajorDMR-12-26925	4
chr14	33499826	33500211	MajorDMR-12-26926	2
chr14	33531914	33531960	MajorDMR-12-26927	2
chr14	33571418	33571710	MajorDMR-12-26928	2
chr14	33572724	33572750	MajorDMR-12-26929	2
chr14	33578987	33579252	MajorDMR-12-26930	2
chr14	33579989	33580017	MajorDMR-12-26931	2
chr14	33604451	33604461	MajorDMR-12-26932	2
chr14	33604983	33605501	MajorDMR-12-26933	3
chr14	33609433	33609846	MajorDMR-12-26934	2
chr14	33621715	33621858	MajorDMR-12-26935	2
chr14	33623670	33624132	MajorDMR-12-26936	4
chr14	33625698	33626044	MajorDMR-12-26937	2
chr14	33637032	33637526	MajorDMR-12-26938	9
chr14	33643213	33643561	MajorDMR-12-26939	2
chr14	33649117	33649229	MajorDMR-12-26940	2
chr14	33659796	33659964	MajorDMR-12-26941	2
chr14	33665765	33665796	MajorDMR-12-26942	2
chr14	33670909	33671132	MajorDMR-12-26943	2
chr14	33676061	33676518	MajorDMR-12-26944	6
chr14	33699839	33699976	MajorDMR-12-26945	2
chr14	33701340	33702704	MajorDMR-12-26946	5
chr14	33718948	33719311	MajorDMR-12-26947	3
chr14	33724642	33724664	MajorDMR-12-26948	2
chr14	33748047	33748100	MajorDMR-12-26949	2
chr14	33749986	33750288	MajorDMR-12-26950	3
chr14	33751351	33752425	MajorDMR-12-26951	13
chr14	33756528	33756604	MajorDMR-12-26952	3
chr14	33771201	33771897	MajorDMR-12-26953	5
chr14	33796483	33796536	MajorDMR-12-26954	2
chr14	33808263	33808385	MajorDMR-12-26955	2
chr14	33825456	33825465	MajorDMR-12-26956	2
chr14	33826154	33826345	MajorDMR-12-26957	2
chr14	33828447	33828628	MajorDMR-12-26958	3
chr14	33862515	33862771	MajorDMR-12-26959	2
chr14	33882741	33882985	MajorDMR-12-26960	2
chr14	33901841	33902503	MajorDMR-12-26961	4
chr14	33907263	33908098	MajorDMR-12-26962	8
chr14	33919108	33919121	MajorDMR-12-26963	2
chr14	33922780	33923229	MajorDMR-12-26964	2
chr14	33936848	33937104	MajorDMR-12-26965	2
chr14	33962487	33963646	MajorDMR-12-26966	9
chr14	33999656	33999715	MajorDMR-12-26967	2
chr14	34009181	34009298	MajorDMR-12-26968	3
chr14	34057071	34057356	MajorDMR-12-26969	3
chr14	34078758	34079108	MajorDMR-12-26970	2
chr14	34080764	34080864	MajorDMR-12-26971	2
chr14	34084930	34085086	MajorDMR-12-26972	3
chr14	34086353	34086523	MajorDMR-12-26973	3
chr14	34105968	34106461	MajorDMR-12-26974	4
chr14	34121821	34121868	MajorDMR-12-26975	3
chr14	34122596	34122897	MajorDMR-12-26976	5
chr14	34126881	34127044	MajorDMR-12-26977	2
chr14	34129912	34129933	MajorDMR-12-26978	2
chr14	34146356	34146802	MajorDMR-12-26979	3
chr14	34150162	34150388	MajorDMR-12-26980	3
chr14	34168526	34168724	MajorDMR-12-26981	2
chr14	34191499	34191698	MajorDMR-12-26982	2
chr14	34196114	34196423	MajorDMR-12-26983	3
chr14	34198869	34199850	MajorDMR-12-26984	8
chr14	34206738	34207173	MajorDMR-12-26985	2
chr14	34208163	34208330	MajorDMR-12-26986	4
chr14	34256913	34256960	MajorDMR-12-26987	2
chr14	34268964	34270103	MajorDMR-12-26988	8
chr14	34279065	34279252	MajorDMR-12-26989	2
chr14	34313111	34313460	MajorDMR-12-26990	2
chr14	34318060	34318463	MajorDMR-12-26991	6
chr14	34369262	34369386	MajorDMR-12-26992	2
chr14	34377158	34377559	MajorDMR-12-26993	2
chr14	34407431	34408045	MajorDMR-12-26994	8
chr14	34412325	34412640	MajorDMR-12-26995	5
chr14	34418172	34418659	MajorDMR-12-26996	3
chr14	34428689	34429967	MajorDMR-12-26997	8
chr14	34430615	34431709	MajorDMR-12-26998	6
chr14	34458990	34459695	MajorDMR-12-26999	6
chr14	34519251	34519476	MajorDMR-12-27000	3
chr14	34550354	34551177	MajorDMR-12-27001	11
chr14	34600328	34600772	MajorDMR-12-27002	6
chr14	34635422	34636387	MajorDMR-12-27003	6
chr14	34681040	34682866	MajorDMR-12-27004	16
chr14	34690428	34690432	MajorDMR-12-27005	2
chr14	34772357	34772637	MajorDMR-12-27006	2
chr14	34800529	34801907	MajorDMR-12-27007	10
chr14	34803996	34804087	MajorDMR-12-27008	3
chr14	34830503	34830743	MajorDMR-12-27009	3
chr14	34920724	34921808	MajorDMR-12-27010	23
chr14	34932261	34932265	MajorDMR-12-27011	2
chr14	34958508	34958713	MajorDMR-12-27012	2
chr14	34966081	34966277	MajorDMR-12-27013	3
chr14	34971384	34971570	MajorDMR-12-27014	2
chr14	35003616	35003837	MajorDMR-12-27015	3
chr14	35052182	35052241	MajorDMR-12-27016	2
chr14	35052938	35052983	MajorDMR-12-27017	2
chr14	35061705	35062063	MajorDMR-12-27018	3
chr14	35064431	35064491	MajorDMR-12-27019	3
chr14	35066571	35067266	MajorDMR-12-27020	6
chr14	35071703	35071776	MajorDMR-12-27021	2
chr14	35072620	35073105	MajorDMR-12-27022	2
chr14	35090175	35090844	MajorDMR-12-27023	5
chr14	35091602	35091706	MajorDMR-12-27024	2
chr14	35092527	35093831	MajorDMR-12-27025	10
chr14	35094341	35094710	MajorDMR-12-27026	9
chr14	35095248	35095646	MajorDMR-12-27027	4
chr14	35096196	35096480	MajorDMR-12-27028	3
chr14	35099809	35100126	MajorDMR-12-27029	6
chr14	35108571	35109038	MajorDMR-12-27030	2
chr14	35179353	35179740	MajorDMR-12-27031	2
chr14	35180743	35181245	MajorDMR-12-27032	4
chr14	35181777	35182516	MajorDMR-12-27033	5
chr14	35513350	35513398	MajorDMR-12-27034	2
chr14	35556867	35557135	MajorDMR-12-27035	4
chr14	35629272	35629684	MajorDMR-12-27036	3
chr14	35760025	35760179	MajorDMR-12-27037	4
chr14	35760704	35760859	MajorDMR-12-27038	4
chr14	35834749	35834839	MajorDMR-12-27039	2
chr14	35838298	35838491	MajorDMR-12-27040	3
chr14	35846684	35846923	MajorDMR-12-27041	2
chr14	35853710	35853790	MajorDMR-12-27042	3
chr14	35855811	35856046	MajorDMR-12-27043	4
chr14	35871082	35871580	MajorDMR-12-27044	2
chr14	35874831	35874878	MajorDMR-12-27045	3
chr14	35881819	35882416	MajorDMR-12-27046	6
chr14	35940975	35941682	MajorDMR-12-27047	5
chr14	35996985	35997692	MajorDMR-12-27048	5
chr14	36005114	36005165	MajorDMR-12-27049	2
chr14	36006343	36006395	MajorDMR-12-27050	2
chr14	36162880	36163073	MajorDMR-12-27051	2
chr14	36242871	36242948	MajorDMR-12-27052	2
chr14	36293700	36293958	MajorDMR-12-27053	2
chr14	36347702	36348261	MajorDMR-12-27054	7
chr14	36353453	36353484	MajorDMR-12-27055	2
chr14	36403090	36403423	MajorDMR-12-27056	4
chr14	36409264	36410051	MajorDMR-12-27057	4
chr14	36478192	36478427	MajorDMR-12-27058	2
chr14	36489282	36490265	MajorDMR-12-27059	8
chr14	36515430	36515900	MajorDMR-12-27060	3
chr14	36516498	36517914	MajorDMR-12-27061	9
chr14	36533188	36533579	MajorDMR-12-27062	4
chr14	36540044	36540072	MajorDMR-12-27063	2
chr14	36636543	36636708	MajorDMR-12-27064	2
chr14	36687403	36687615	MajorDMR-12-27065	2
chr14	36737360	36737593	MajorDMR-12-27066	2
chr14	36773015	36773335	MajorDMR-12-27067	2
chr14	36785981	36786544	MajorDMR-12-27068	3
chr14	36792115	36792508	MajorDMR-12-27069	4
chr14	36798158	36798192	MajorDMR-12-27070	2
chr14	36829687	36830028	MajorDMR-12-27071	2
chr14	36922299	36922894	MajorDMR-12-27072	13
chr14	37025415	37025488	MajorDMR-12-27073	2
chr14	37230998	37231493	MajorDMR-12-27074	2
chr14	37559090	37559106	MajorDMR-12-27075	2
chr14	37583325	37583704	MajorDMR-12-27076	4
chr14	37609097	37609146	MajorDMR-12-27077	2
chr14	37812844	37812926	MajorDMR-12-27078	2
chr14	37898772	37899223	MajorDMR-12-27079	2
chr14	38172426	38172720	MajorDMR-12-27080	3
chr14	38358385	38358651	MajorDMR-12-27081	2
chr14	38547799	38547852	MajorDMR-12-27082	3
chr14	38734763	38734851	MajorDMR-12-27083	3
chr14	38784673	38785102	MajorDMR-12-27084	3
chr14	38810405	38810724	MajorDMR-12-27085	2
chr14	38828464	38828612	MajorDMR-12-27086	2
chr14	39080067	39080471	MajorDMR-12-27087	2
chr14	39331278	39331476	MajorDMR-12-27088	2
chr14	39430621	39431089	MajorDMR-12-27089	3
chr14	39522237	39522487	MajorDMR-12-27090	2
chr14	39548148	39548566	MajorDMR-12-27091	4
chr14	39570774	39570782	MajorDMR-12-27092	2
chr14	39574077	39574484	MajorDMR-12-27093	2
chr14	39579632	39579702	MajorDMR-12-27094	2
chr14	39597127	39597599	MajorDMR-12-27095	4
chr14	39703449	39703508	MajorDMR-12-27096	2
chr14	39764638	39764788	MajorDMR-12-27097	2
chr14	39793491	39793559	MajorDMR-12-27098	2
chr14	39860895	39861284	MajorDMR-12-27099	8
chr14	39878231	39878297	MajorDMR-12-27100	2
chr14	39891028	39891200	MajorDMR-12-27101	2
chr14	40062210	40062614	MajorDMR-12-27102	4
chr14	40112995	40113366	MajorDMR-12-27103	2
chr14	40176669	40176862	MajorDMR-12-27104	4
chr14	40286480	40286506	MajorDMR-12-27105	2
chr14	40657986	40658015	MajorDMR-12-27106	2
chr14	40952075	40952086	MajorDMR-12-27107	2
chr14	41093040	41093084	MajorDMR-12-27108	2
chr14	41117496	41117576	MajorDMR-12-27109	2
chr14	41211074	41211543	MajorDMR-12-27110	4
chr14	41274524	41274831	MajorDMR-12-27111	3
chr14	41284819	41284884	MajorDMR-12-27112	3
chr14	41317271	41317282	MajorDMR-12-27113	2
chr14	41505037	41505489	MajorDMR-12-27114	2
chr14	41615361	41615433	MajorDMR-12-27115	3
chr14	41966508	41966950	MajorDMR-12-27116	2
chr14	42103189	42103621	MajorDMR-12-27117	4
chr14	42107727	42107757	MajorDMR-12-27118	2
chr14	42498045	42498267	MajorDMR-12-27119	2
chr14	42583923	42583929	MajorDMR-12-27120	2
chr14	42633887	42633899	MajorDMR-12-27121	2
chr14	43024726	43024748	MajorDMR-12-27122	2
chr14	43030537	43030728	MajorDMR-12-27123	2
chr14	43154141	43154777	MajorDMR-12-27124	5
chr14	43768579	43768799	MajorDMR-12-27125	2
chr14	44150447	44150766	MajorDMR-12-27126	2
chr14	44220645	44220730	MajorDMR-12-27127	2
chr14	44293470	44293507	MajorDMR-12-27128	2
chr14	44381787	44382042	MajorDMR-12-27129	3
chr14	44515605	44515820	MajorDMR-12-27130	2
chr14	44676624	44676658	MajorDMR-12-27131	2
chr14	44992260	44992317	MajorDMR-12-27132	2
chr14	45398173	45398292	MajorDMR-12-27133	2
chr14	45429212	45429450	MajorDMR-12-27134	2
chr14	45434987	45435505	MajorDMR-12-27135	3
chr14	45454706	45454798	MajorDMR-12-27136	2
chr14	45457987	45458089	MajorDMR-12-27137	2
chr14	45477509	45477640	MajorDMR-12-27138	2
chr14	45509042	45509105	MajorDMR-12-27139	3
chr14	45530364	45530466	MajorDMR-12-27140	3
chr14	45591290	45591744	MajorDMR-12-27141	2
chr14	45756803	45757260	MajorDMR-12-27142	3
chr14	45846265	45846763	MajorDMR-12-27143	2
chr14	46096494	46096526	MajorDMR-12-27144	2
chr14	46168833	46168858	MajorDMR-12-27145	2
chr14	46254348	46254559	MajorDMR-12-27146	2
chr14	46267678	46267686	MajorDMR-12-27147	2
chr14	46350821	46350990	MajorDMR-12-27148	2
chr14	46357786	46358120	MajorDMR-12-27149	2
chr14	46432365	46432475	MajorDMR-12-27150	2
chr14	46461134	46461367	MajorDMR-12-27151	2
chr14	46523858	46524083	MajorDMR-12-27152	2
chr14	46536667	46536738	MajorDMR-12-27153	2
chr14	46561149	46561181	MajorDMR-12-27154	2
chr14	46599785	46600207	MajorDMR-12-27155	2
chr14	46667058	46667553	MajorDMR-12-27156	3
chr14	46668069	46668381	MajorDMR-12-27157	2
chr14	46687001	46687105	MajorDMR-12-27158	2
chr14	46803830	46804583	MajorDMR-12-27159	5
chr14	47046544	47046595	MajorDMR-12-27160	2
chr14	47102423	47102477	MajorDMR-12-27161	2
chr14	47308221	47308250	MajorDMR-12-27162	2
chr14	47356711	47356754	MajorDMR-12-27163	2
chr14	47461881	47462380	MajorDMR-12-27164	4
chr14	47517855	47517976	MajorDMR-12-27165	2
chr14	47524793	47525085	MajorDMR-12-27166	2
chr14	47580776	47580883	MajorDMR-12-27167	2
chr14	47623527	47623532	MajorDMR-12-27168	2
chr14	47655972	47656388	MajorDMR-12-27169	3
chr14	47657075	47657997	MajorDMR-12-27170	7
chr14	47739216	47739494	MajorDMR-12-27171	3
chr14	47791247	47792072	MajorDMR-12-27172	5
chr14	47796849	47797186	MajorDMR-12-27173	2
chr14	47820274	47820961	MajorDMR-12-27174	3
chr14	47843620	47843782	MajorDMR-12-27175	2
chr14	47857546	47858122	MajorDMR-12-27176	4
chr14	47860715	47861537	MajorDMR-12-27177	7
chr14	47862118	47862354	MajorDMR-12-27178	2
chr14	47890469	47890884	MajorDMR-12-27179	2
chr14	47915759	47915852	MajorDMR-12-27180	2
chr14	47937411	47938252	MajorDMR-12-27181	4
chr14	47971937	47972040	MajorDMR-12-27182	2
chr14	47973232	47973467	MajorDMR-12-27183	3
chr14	47977920	47977969	MajorDMR-12-27184	2
chr14	47992038	47992173	MajorDMR-12-27185	3
chr14	47993768	47993873	MajorDMR-12-27186	2
chr14	48003595	48004784	MajorDMR-12-27187	6
chr14	48006361	48006402	MajorDMR-12-27188	2
chr14	48007360	48007378	MajorDMR-12-27189	2
chr14	48008001	48008039	MajorDMR-12-27190	2
chr14	48012578	48012684	MajorDMR-12-27191	2
chr14	48021015	48021201	MajorDMR-12-27192	2
chr14	48023541	48024226	MajorDMR-12-27193	3
chr14	48025992	48026123	MajorDMR-12-27194	3
chr14	48043199	48043323	MajorDMR-12-27195	2
chr14	48094859	48094913	MajorDMR-12-27196	2
chr14	48098379	48098715	MajorDMR-12-27197	2
chr14	48105226	48105256	MajorDMR-12-27198	2
chr14	48126430	48126594	MajorDMR-12-27199	2
chr14	48128612	48129009	MajorDMR-12-27200	3
chr14	48129737	48129842	MajorDMR-12-27201	2
chr14	48131731	48131995	MajorDMR-12-27202	2
chr14	48132740	48133158	MajorDMR-12-27203	2
chr14	48133730	48134846	MajorDMR-12-27204	9
chr14	48138054	48138191	MajorDMR-12-27205	2
chr14	48138834	48139915	MajorDMR-12-27206	4
chr14	48146483	48146890	MajorDMR-12-27207	3
chr14	48149569	48150176	MajorDMR-12-27208	5
chr14	48188502	48189024	MajorDMR-12-27209	4
chr14	48199685	48199792	MajorDMR-12-27210	2
chr14	48434698	48434848	MajorDMR-12-27211	2
chr14	48664782	48665229	MajorDMR-12-27212	2
chr14	48797521	48797766	MajorDMR-12-27213	3
chr14	48859500	48859894	MajorDMR-12-27214	3
chr14	48860692	48861223	MajorDMR-12-27215	6
chr14	48862387	48862651	MajorDMR-12-27216	2
chr14	48891409	48891785	MajorDMR-12-27217	6
chr14	48917232	48917291	MajorDMR-12-27218	2
chr14	49090868	49090873	MajorDMR-12-27219	2
chr14	49094182	49094189	MajorDMR-12-27220	2
chr14	49344781	49344834	MajorDMR-12-27221	2
chr14	49361348	49361477	MajorDMR-12-27222	3
chr14	49503181	49504418	MajorDMR-12-27223	8
chr14	49509619	49509675	MajorDMR-12-27224	2
chr14	49518850	49520492	MajorDMR-12-27225	8
chr14	49525219	49525756	MajorDMR-12-27226	3
chr14	49580844	49581690	MajorDMR-12-27227	8
chr14	49587004	49587162	MajorDMR-12-27228	3
chr14	49625001	49625314	MajorDMR-12-27229	5
chr14	49674628	49674881	MajorDMR-12-27230	2
chr14	49695514	49695670	MajorDMR-12-27231	3
chr14	49743188	49743317	MajorDMR-12-27232	2
chr14	49763808	49764051	MajorDMR-12-27233	4
chr14	49832488	49832528	MajorDMR-12-27234	2
chr14	49869751	49870347	MajorDMR-12-27235	5
chr14	49871993	49872546	MajorDMR-12-27236	5
chr14	49947429	49947531	MajorDMR-12-27237	2
chr14	49983087	49983441	MajorDMR-12-27238	3
chr14	50025845	50025859	MajorDMR-12-27239	2
chr14	50033342	50033614	MajorDMR-12-27240	2
chr14	50088642	50088983	MajorDMR-12-27241	3
chr14	50090444	50090970	MajorDMR-12-27242	5
chr14	50098766	50099259	MajorDMR-12-27243	4
chr14	50146186	50146352	MajorDMR-12-27244	2
chr14	50236375	50236617	MajorDMR-12-27245	5
chr14	50260431	50260444	MajorDMR-12-27246	3
chr14	50335956	50336160	MajorDMR-12-27247	7
chr14	50358614	50358855	MajorDMR-12-27248	5
chr14	50418439	50418579	MajorDMR-12-27249	2
chr14	50437234	50437664	MajorDMR-12-27250	6
chr14	50442222	50442264	MajorDMR-12-27251	2
chr14	50459638	50459649	MajorDMR-12-27252	2
chr14	50485303	50485662	MajorDMR-12-27253	4
chr14	50504734	50504918	MajorDMR-12-27254	3
chr14	50510847	50510858	MajorDMR-12-27255	2
chr14	50528124	50528771	MajorDMR-12-27256	5
chr14	50529355	50529364	MajorDMR-12-27257	2
chr14	50548875	50549168	MajorDMR-12-27258	6
chr14	50584369	50584541	MajorDMR-12-27259	2
chr14	50613181	50613649	MajorDMR-12-27260	6
chr14	50692299	50692378	MajorDMR-12-27261	2
chr14	50730375	50730516	MajorDMR-12-27262	2
chr14	50737764	50737996	MajorDMR-12-27263	5
chr14	50768379	50768582	MajorDMR-12-27264	3
chr14	50780114	50780169	MajorDMR-12-27265	2
chr14	50808857	50808926	MajorDMR-12-27266	4
chr14	50866479	50866772	MajorDMR-12-27267	3
chr14	50886932	50886949	MajorDMR-12-27268	2
chr14	50949456	50949494	MajorDMR-12-27269	4
chr14	50961785	50961934	MajorDMR-12-27270	2
chr14	50965219	50965223	MajorDMR-12-27271	2
chr14	50968850	50969127	MajorDMR-12-27272	5
chr14	50976036	50977091	MajorDMR-12-27273	7
chr14	50978463	50979658	MajorDMR-12-27274	8
chr14	50992069	50992185	MajorDMR-12-27275	3
chr14	51060855	51061000	MajorDMR-12-27276	2
chr14	51066963	51067156	MajorDMR-12-27277	2
chr14	51100995	51101132	MajorDMR-12-27278	2
chr14	51136928	51137271	MajorDMR-12-27279	2
chr14	51181030	51181040	MajorDMR-12-27280	2
chr14	51183298	51183853	MajorDMR-12-27281	5
chr14	51184391	51184539	MajorDMR-12-27282	2
chr14	51210745	51210967	MajorDMR-12-27283	3
chr14	51212573	51212783	MajorDMR-12-27284	3
chr14	51223732	51223934	MajorDMR-12-27285	3
chr14	51226241	51226273	MajorDMR-12-27286	2
chr14	51230105	51230387	MajorDMR-12-27287	3
chr14	51232259	51233242	MajorDMR-12-27288	5
chr14	51252077	51252090	MajorDMR-12-27289	2
chr14	51256377	51256755	MajorDMR-12-27290	2
chr14	51258297	51258601	MajorDMR-12-27291	2
chr14	51259492	51261957	MajorDMR-12-27292	24
chr14	51264711	51265002	MajorDMR-12-27293	2
chr14	51266221	51266586	MajorDMR-12-27294	5
chr14	51272195	51272308	MajorDMR-12-27295	3
chr14	51273720	51273935	MajorDMR-12-27296	5
chr14	51283443	51283648	MajorDMR-12-27297	4
chr14	51284574	51284770	MajorDMR-12-27298	5
chr14	51286976	51287094	MajorDMR-12-27299	3
chr14	51288571	51291468	MajorDMR-12-27300	15
chr14	51292772	51294194	MajorDMR-12-27301	5
chr14	51326365	51326667	MajorDMR-12-27302	8
chr14	51373268	51373301	MajorDMR-12-27303	2
chr14	51423918	51424213	MajorDMR-12-27304	2
chr14	51477819	51477950	MajorDMR-12-27305	2
chr14	51510072	51510615	MajorDMR-12-27306	3
chr14	51540822	51540875	MajorDMR-12-27307	2
chr14	51545499	51545912	MajorDMR-12-27308	3
chr14	51784452	51784515	MajorDMR-12-27309	2
chr14	51835517	51835810	MajorDMR-12-27310	3
chr14	51850997	51851167	MajorDMR-12-27311	5
chr14	51877738	51878038	MajorDMR-12-27312	2
chr14	52036657	52036825	MajorDMR-12-27313	3
chr14	52106422	52106959	MajorDMR-12-27314	4
chr14	52118014	52118033	MajorDMR-12-27315	2
chr14	52126270	52126398	MajorDMR-12-27316	3
chr14	52304358	52304686	MajorDMR-12-27317	3
chr14	52467742	52468025	MajorDMR-12-27318	2
chr14	52477985	52478614	MajorDMR-12-27319	14
chr14	52481131	52481932	MajorDMR-12-27320	8
chr14	52572978	52573031	MajorDMR-12-27321	2
chr14	52833872	52834241	MajorDMR-12-27322	2
chr14	52879123	52879232	MajorDMR-12-27323	2
chr14	52929965	52930002	MajorDMR-12-27324	2
chr14	52934229	52934529	MajorDMR-12-27325	3
chr14	52967914	52968756	MajorDMR-12-27326	4
chr14	52983946	52984298	MajorDMR-12-27327	3
chr14	53316850	53316948	MajorDMR-12-27328	2
chr14	53386236	53386732	MajorDMR-12-27329	3
chr14	53393702	53394211	MajorDMR-12-27330	5
chr14	53414991	53415489	MajorDMR-12-27331	2
chr14	53432406	53432812	MajorDMR-12-27332	2
chr14	53444534	53445147	MajorDMR-12-27333	5
chr14	53486555	53486725	MajorDMR-12-27334	2
chr14	53502860	53502867	MajorDMR-12-27335	2
chr14	53695579	53696052	MajorDMR-12-27336	2
chr14	53763068	53763119	MajorDMR-12-27337	3
chr14	53771424	53771993	MajorDMR-12-27338	3
chr14	53784675	53785125	MajorDMR-12-27339	3
chr14	53869755	53870125	MajorDMR-12-27340	2
chr14	54006758	54007132	MajorDMR-12-27341	4
chr14	54086353	54087041	MajorDMR-12-27342	4
chr14	54088688	54089588	MajorDMR-12-27343	6
chr14	54095582	54096066	MajorDMR-12-27344	3
chr14	54096977	54097271	MajorDMR-12-27345	3
chr14	54098423	54098865	MajorDMR-12-27346	2
chr14	54138565	54138887	MajorDMR-12-27347	4
chr14	54213434	54213662	MajorDMR-12-27348	2
chr14	54274549	54274580	MajorDMR-12-27349	2
chr14	54365407	54366079	MajorDMR-12-27350	7
chr14	54423724	54424317	MajorDMR-12-27351	11
chr14	54811378	54811738	MajorDMR-12-27352	2
chr14	54902699	54902853	MajorDMR-12-27353	2
chr14	54948781	54949069	MajorDMR-12-27354	4
chr14	55036102	55037789	MajorDMR-12-27355	11
chr14	55039962	55040291	MajorDMR-12-27356	4
chr14	55040908	55041470	MajorDMR-12-27357	3
chr14	55044602	55044905	MajorDMR-12-27358	3
chr14	55069822	55070606	MajorDMR-12-27359	6
chr14	55072931	55073150	MajorDMR-12-27360	4
chr14	55076386	55077170	MajorDMR-12-27361	11
chr14	55078518	55078730	MajorDMR-12-27362	4
chr14	55079441	55079559	MajorDMR-12-27363	3
chr14	55090747	55090819	MajorDMR-12-27364	2
chr14	55092003	55092161	MajorDMR-12-27365	4
chr14	55092778	55092790	MajorDMR-12-27366	4
chr14	55102437	55102655	MajorDMR-12-27367	2
chr14	55106295	55106482	MajorDMR-12-27368	2
chr14	55107012	55107266	MajorDMR-12-27369	2
chr14	55117387	55117628	MajorDMR-12-27370	5
chr14	55119033	55119921	MajorDMR-12-27371	18
chr14	55133247	55133267	MajorDMR-12-27372	2
chr14	55135807	55136155	MajorDMR-12-27373	2
chr14	55142465	55142881	MajorDMR-12-27374	4
chr14	55154270	55154310	MajorDMR-12-27375	4
chr14	55164010	55164039	MajorDMR-12-27376	2
chr14	55182094	55182517	MajorDMR-12-27377	2
chr14	55184447	55185460	MajorDMR-12-27378	7
chr14	55194782	55195577	MajorDMR-12-27379	8
chr14	55219774	55220016	MajorDMR-12-27380	2
chr14	55226754	55227047	MajorDMR-12-27381	2
chr14	55229602	55229961	MajorDMR-12-27382	3
chr14	55233294	55233422	MajorDMR-12-27383	4
chr14	55236686	55237193	MajorDMR-12-27384	4
chr14	55239436	55239582	MajorDMR-12-27385	4
chr14	55240304	55240470	MajorDMR-12-27386	4
chr14	55242359	55242555	MajorDMR-12-27387	4
chr14	55243068	55243271	MajorDMR-12-27388	6
chr14	55244433	55244459	MajorDMR-12-27389	2
chr14	55253516	55253841	MajorDMR-12-27390	4
chr14	55285067	55286243	MajorDMR-12-27391	16
chr14	55324484	55324583	MajorDMR-12-27392	2
chr14	55332142	55332416	MajorDMR-12-27393	4
chr14	55337144	55337328	MajorDMR-12-27394	8
chr14	55367762	55367979	MajorDMR-12-27395	3
chr14	55376670	55376815	MajorDMR-12-27396	2
chr14	55385328	55385530	MajorDMR-12-27397	4
chr14	55436022	55436036	MajorDMR-12-27398	2
chr14	55441541	55441781	MajorDMR-12-27399	2
chr14	55476437	55476578	MajorDMR-12-27400	2
chr14	55491854	55492097	MajorDMR-12-27401	3
chr14	55501202	55501379	MajorDMR-12-27402	3
chr14	55531757	55531817	MajorDMR-12-27403	2
chr14	55537004	55537256	MajorDMR-12-27404	6
chr14	55569067	55569409	MajorDMR-12-27405	3
chr14	55570037	55570125	MajorDMR-12-27406	3
chr14	55574512	55574838	MajorDMR-12-27407	4
chr14	55597244	55597355	MajorDMR-12-27408	2
chr14	55657627	55657811	MajorDMR-12-27409	2
chr14	55707546	55707582	MajorDMR-12-27410	2
chr14	55708421	55708735	MajorDMR-12-27411	4
chr14	55730117	55731335	MajorDMR-12-27412	11
chr14	55734692	55734763	MajorDMR-12-27413	2
chr14	55740585	55740812	MajorDMR-12-27414	8
chr14	55743219	55743484	MajorDMR-12-27415	5
chr14	55755247	55755253	MajorDMR-12-27416	2
chr14	55765300	55765635	MajorDMR-12-27417	26
chr14	55771851	55771897	MajorDMR-12-27418	3
chr14	55773153	55773412	MajorDMR-12-27419	2
chr14	55784121	55784553	MajorDMR-12-27420	3
chr14	55799770	55800032	MajorDMR-12-27421	2
chr14	55800628	55801287	MajorDMR-12-27422	5
chr14	55804075	55804411	MajorDMR-12-27423	5
chr14	55809069	55810031	MajorDMR-12-27424	5
chr14	55835293	55835779	MajorDMR-12-27425	4
chr14	55836895	55836995	MajorDMR-12-27426	3
chr14	55837518	55837945	MajorDMR-12-27427	5
chr14	55855584	55856602	MajorDMR-12-27428	9
chr14	55891371	55891563	MajorDMR-12-27429	3
chr14	55921181	55921718	MajorDMR-12-27430	11
chr14	55963664	55963938	MajorDMR-12-27431	8
chr14	55982010	55982257	MajorDMR-12-27432	7
chr14	56070113	56070195	MajorDMR-12-27433	2
chr14	56078990	56079289	MajorDMR-12-27434	6
chr14	56139824	56140116	MajorDMR-12-27435	2
chr14	56188745	56189048	MajorDMR-12-27436	2
chr14	56272191	56272223	MajorDMR-12-27437	2
chr14	56314230	56314825	MajorDMR-12-27438	3
chr14	56340117	56340140	MajorDMR-12-27439	2
chr14	56341509	56341945	MajorDMR-12-27440	4
chr14	56359835	56360075	MajorDMR-12-27441	2
chr14	56403235	56403733	MajorDMR-12-27442	2
chr14	56424748	56424788	MajorDMR-12-27443	2
chr14	56471501	56471884	MajorDMR-12-27444	7
chr14	56511134	56511502	MajorDMR-12-27445	3
chr14	56543126	56543132	MajorDMR-12-27446	2
chr14	56548011	56548420	MajorDMR-12-27447	5
chr14	56575471	56575770	MajorDMR-12-27448	2
chr14	56586918	56587634	MajorDMR-12-27449	5
chr14	56592915	56593497	MajorDMR-12-27450	8
chr14	56606205	56606641	MajorDMR-12-27451	3
chr14	56644261	56644508	MajorDMR-12-27452	2
chr14	56645086	56645377	MajorDMR-12-27453	4
chr14	56646477	56646612	MajorDMR-12-27454	2
chr14	56660920	56663393	MajorDMR-12-27455	14
chr14	56672474	56672752	MajorDMR-12-27456	4
chr14	56678486	56679397	MajorDMR-12-27457	4
chr14	56684144	56684574	MajorDMR-12-27458	7
chr14	56734498	56734712	MajorDMR-12-27459	2
chr14	56738687	56738929	MajorDMR-12-27460	3
chr14	56755374	56755632	MajorDMR-12-27461	2
chr14	56757011	56757016	MajorDMR-12-27462	2
chr14	56757517	56759101	MajorDMR-12-27463	13
chr14	56800579	56800944	MajorDMR-12-27464	4
chr14	56807055	56807136	MajorDMR-12-27465	4
chr14	56831761	56831865	MajorDMR-12-27466	2
chr14	56845322	56845622	MajorDMR-12-27467	2
chr14	56947368	56947730	MajorDMR-12-27468	2
chr14	56980560	56980745	MajorDMR-12-27469	3
chr14	56981674	56981998	MajorDMR-12-27470	6
chr14	57011656	57011709	MajorDMR-12-27471	2
chr14	57021739	57021760	MajorDMR-12-27472	2
chr14	57170930	57171005	MajorDMR-12-27473	2
chr14	57277049	57277510	MajorDMR-12-27474	4
chr14	57392321	57392484	MajorDMR-12-27475	4
chr14	57430191	57430371	MajorDMR-12-27476	6
chr14	57523410	57523523	MajorDMR-12-27477	2
chr14	57693030	57693305	MajorDMR-12-27478	2
chr14	57727395	57727893	MajorDMR-12-27479	2
chr14	57733262	57733422	MajorDMR-12-27480	2
chr14	57736611	57736688	MajorDMR-12-27481	2
chr14	57741241	57741493	MajorDMR-12-27482	2
chr14	57810343	57810530	MajorDMR-12-27483	2
chr14	57819543	57819861	MajorDMR-12-27484	4
chr14	57861708	57861969	MajorDMR-12-27485	6
chr14	57953903	57954771	MajorDMR-12-27486	4
chr14	57964238	57964277	MajorDMR-12-27487	2
chr14	58027643	58027656	MajorDMR-12-27488	2
chr14	58045181	58045353	MajorDMR-12-27489	4
chr14	58079473	58080301	MajorDMR-12-27490	7
chr14	58101735	58102091	MajorDMR-12-27491	2
chr14	58117972	58118104	MajorDMR-12-27492	2
chr14	58124289	58124332	MajorDMR-12-27493	3
chr14	58152886	58153391	MajorDMR-12-27494	5
chr14	58178481	58178488	MajorDMR-12-27495	2
chr14	58179054	58179074	MajorDMR-12-27496	2
chr14	58179681	58179753	MajorDMR-12-27497	2
chr14	58183117	58183164	MajorDMR-12-27498	2
chr14	58232173	58232465	MajorDMR-12-27499	3
chr14	58249409	58249657	MajorDMR-12-27500	2
chr14	58265089	58265900	MajorDMR-12-27501	9
chr14	58276453	58276473	MajorDMR-12-27502	2
chr14	58280538	58280741	MajorDMR-12-27503	5
chr14	58307270	58307332	MajorDMR-12-27504	2
chr14	58314404	58315022	MajorDMR-12-27505	5
chr14	58330129	58330473	MajorDMR-12-27506	3
chr14	58331188	58331495	MajorDMR-12-27507	6
chr14	58334867	58335287	MajorDMR-12-27508	3
chr14	58342514	58343330	MajorDMR-12-27509	3
chr14	58350615	58350995	MajorDMR-12-27510	3
chr14	58388480	58388558	MajorDMR-12-27511	3
chr14	58481105	58481404	MajorDMR-12-27512	4
chr14	58492530	58492777	MajorDMR-12-27513	3
chr14	58632823	58633018	MajorDMR-12-27514	3
chr14	58637871	58638068	MajorDMR-12-27515	5
chr14	58665648	58665910	MajorDMR-12-27516	2
chr14	58671988	58672072	MajorDMR-12-27517	2
chr14	58727317	58727400	MajorDMR-12-27518	2
chr14	58730468	58730680	MajorDMR-12-27519	3
chr14	58747387	58747549	MajorDMR-12-27520	2
chr14	58759528	58759673	MajorDMR-12-27521	2
chr14	58762856	58763106	MajorDMR-12-27522	2
chr14	58766961	58767446	MajorDMR-12-27523	2
chr14	58895651	58895878	MajorDMR-12-27524	3
chr14	58947536	58947720	MajorDMR-12-27525	2
chr14	58999592	58999846	MajorDMR-12-27526	2
chr14	59010356	59010645	MajorDMR-12-27527	3
chr14	59143905	59143926	MajorDMR-12-27528	2
chr14	59157692	59157716	MajorDMR-12-27529	4
chr14	59189545	59189862	MajorDMR-12-27530	4
chr14	59210725	59211040	MajorDMR-12-27531	4
chr14	59213433	59213735	MajorDMR-12-27532	3
chr14	59275735	59275842	MajorDMR-12-27533	2
chr14	59282081	59282889	MajorDMR-12-27534	8
chr14	59444329	59444363	MajorDMR-12-27535	2
chr14	59553148	59553579	MajorDMR-12-27536	4
chr14	59560728	59560918	MajorDMR-12-27537	7
chr14	59657480	59657528	MajorDMR-12-27538	2
chr14	59660100	59660903	MajorDMR-12-27539	5
chr14	59685505	59685598	MajorDMR-12-27540	2
chr14	59718197	59718688	MajorDMR-12-27541	3
chr14	59734610	59734915	MajorDMR-12-27542	3
chr14	59767829	59768537	MajorDMR-12-27543	8
chr14	59777859	59778152	MajorDMR-12-27544	2
chr14	59807379	59807507	MajorDMR-12-27545	2
chr14	59816409	59816493	MajorDMR-12-27546	3
chr14	59828081	59828612	MajorDMR-12-27547	3
chr14	59833487	59833525	MajorDMR-12-27548	3
chr14	59835379	59835516	MajorDMR-12-27549	6
chr14	59883756	59883918	MajorDMR-12-27550	4
chr14	59924575	59924723	MajorDMR-12-27551	2
chr14	59925293	59925422	MajorDMR-12-27552	2
chr14	59929369	59929448	MajorDMR-12-27553	3
chr14	59946228	59946373	MajorDMR-12-27554	2
chr14	59975600	59975875	MajorDMR-12-27555	3
chr14	60049886	60049890	MajorDMR-12-27556	2
chr14	60091873	60092242	MajorDMR-12-27557	3
chr14	60131544	60131711	MajorDMR-12-27558	2
chr14	60240759	60241574	MajorDMR-12-27559	3
chr14	60269988	60270396	MajorDMR-12-27560	4
chr14	60310310	60310932	MajorDMR-12-27561	6
chr14	60371637	60372071	MajorDMR-12-27562	2
chr14	60561808	60561816	MajorDMR-12-27563	2
chr14	60572770	60572793	MajorDMR-12-27564	2
chr14	60574410	60574806	MajorDMR-12-27565	3
chr14	60630577	60630851	MajorDMR-12-27566	4
chr14	60633046	60633079	MajorDMR-12-27567	2
chr14	60651760	60652104	MajorDMR-12-27568	5
chr14	60684558	60684631	MajorDMR-12-27569	2
chr14	60726231	60726629	MajorDMR-12-27570	3
chr14	60749940	60750003	MajorDMR-12-27571	2
chr14	60791019	60791295	MajorDMR-12-27572	2
chr14	60797882	60797920	MajorDMR-12-27573	2
chr14	60798447	60798474	MajorDMR-12-27574	3
chr14	61137897	61138091	MajorDMR-12-27575	2
chr14	61259269	61259447	MajorDMR-12-27576	2
chr14	61379105	61379179	MajorDMR-12-27577	2
chr14	61441132	61441141	MajorDMR-12-27578	2
chr14	61568825	61568980	MajorDMR-12-27579	3
chr14	61590635	61590867	MajorDMR-12-27580	3
chr14	61592121	61592292	MajorDMR-12-27581	2
chr14	61592895	61593168	MajorDMR-12-27582	9
chr14	61678407	61678513	MajorDMR-12-27583	4
chr14	61807095	61807159	MajorDMR-12-27584	2
chr14	61822490	61822747	MajorDMR-12-27585	2
chr14	61858266	61858287	MajorDMR-12-27586	2
chr14	61878598	61878952	MajorDMR-12-27587	2
chr14	61936447	61936513	MajorDMR-12-27588	3
chr14	61938801	61938815	MajorDMR-12-27589	2
chr14	61949616	61949780	MajorDMR-12-27590	3
chr14	61950915	61950952	MajorDMR-12-27591	2
chr14	61997943	61998333	MajorDMR-12-27592	2
chr14	62050333	62051659	MajorDMR-12-27593	12
chr14	62053556	62053653	MajorDMR-12-27594	3
chr14	62175761	62175895	MajorDMR-12-27595	3
chr14	62178461	62178618	MajorDMR-12-27596	2
chr14	62200994	62201301	MajorDMR-12-27597	2
chr14	62204874	62204943	MajorDMR-12-27598	3
chr14	62232612	62233077	MajorDMR-12-27599	2
chr14	62234219	62234275	MajorDMR-12-27600	3
chr14	62269387	62269551	MajorDMR-12-27601	3
chr14	62272747	62272782	MajorDMR-12-27602	2
chr14	62303014	62303055	MajorDMR-12-27603	2
chr14	62305250	62306506	MajorDMR-12-27604	5
chr14	62342764	62342816	MajorDMR-12-27605	3
chr14	62343855	62344041	MajorDMR-12-27606	4
chr14	62351345	62351582	MajorDMR-12-27607	2
chr14	62356499	62356785	MajorDMR-12-27608	2
chr14	62357744	62358239	MajorDMR-12-27609	3
chr14	62373084	62373505	MajorDMR-12-27610	7
chr14	62390278	62390396	MajorDMR-12-27611	4
chr14	62394012	62394395	MajorDMR-12-27612	2
chr14	62402946	62403375	MajorDMR-12-27613	4
chr14	62406744	62406895	MajorDMR-12-27614	2
chr14	62416717	62417695	MajorDMR-12-27615	7
chr14	62502524	62502658	MajorDMR-12-27616	2
chr14	62511670	62511717	MajorDMR-12-27617	2
chr14	62519120	62519570	MajorDMR-12-27618	3
chr14	62531381	62531665	MajorDMR-12-27619	2
chr14	62560374	62560691	MajorDMR-12-27620	3
chr14	62585721	62586371	MajorDMR-12-27621	5
chr14	62590543	62591199	MajorDMR-12-27622	4
chr14	62609064	62609341	MajorDMR-12-27623	7
chr14	62713789	62714120	MajorDMR-12-27624	2
chr14	62757395	62758085	MajorDMR-12-27625	4
chr14	62775092	62775633	MajorDMR-12-27626	3
chr14	62875899	62876586	MajorDMR-12-27627	4
chr14	62893931	62894151	MajorDMR-12-27628	2
chr14	62912662	62912685	MajorDMR-12-27629	2
chr14	62951316	62951516	MajorDMR-12-27630	2
chr14	62959821	62959846	MajorDMR-12-27631	2
chr14	63083235	63083585	MajorDMR-12-27632	2
chr14	63159051	63159783	MajorDMR-12-27633	5
chr14	63174353	63174573	MajorDMR-12-27634	7
chr14	63267599	63267640	MajorDMR-12-27635	2
chr14	63380906	63380936	MajorDMR-12-27636	2
chr14	63408241	63408426	MajorDMR-12-27637	2
chr14	63445548	63445599	MajorDMR-12-27638	2
chr14	63611421	63611578	MajorDMR-12-27639	2
chr14	63746133	63746591	MajorDMR-12-27640	3
chr14	63761285	63761348	MajorDMR-12-27641	3
chr14	63761946	63762702	MajorDMR-12-27642	7
chr14	63763655	63763825	MajorDMR-12-27643	4
chr14	63828968	63829376	MajorDMR-12-27644	2
chr14	63832179	63832224	MajorDMR-12-27645	2
chr14	63836590	63836669	MajorDMR-12-27646	2
chr14	63838589	63838922	MajorDMR-12-27647	2
chr14	63849948	63851162	MajorDMR-12-27648	6
chr14	63853764	63853803	MajorDMR-12-27649	2
chr14	63855511	63855761	MajorDMR-12-27650	2
chr14	63856648	63857098	MajorDMR-12-27651	3
chr14	63893586	63893803	MajorDMR-12-27652	2
chr14	63894819	63895088	MajorDMR-12-27653	3
chr14	63898354	63898481	MajorDMR-12-27654	2
chr14	63899018	63899543	MajorDMR-12-27655	6
chr14	63902448	63903180	MajorDMR-12-27656	8
chr14	63919383	63919424	MajorDMR-12-27657	2
chr14	63926740	63926762	MajorDMR-12-27658	2
chr14	63933759	63935760	MajorDMR-12-27659	12
chr14	63940844	63941024	MajorDMR-12-27660	2
chr14	63944902	63944957	MajorDMR-12-27661	2
chr14	63949306	63949359	MajorDMR-12-27662	2
chr14	63950236	63950255	MajorDMR-12-27663	3
chr14	63957398	63957799	MajorDMR-12-27664	5
chr14	63959603	63959618	MajorDMR-12-27665	2
chr14	63960135	63960200	MajorDMR-12-27666	4
chr14	63968070	63968638	MajorDMR-12-27667	4
chr14	63969992	63970050	MajorDMR-12-27668	2
chr14	63974159	63974186	MajorDMR-12-27669	2
chr14	63978533	63978776	MajorDMR-12-27670	2
chr14	63984274	63984525	MajorDMR-12-27671	3
chr14	63991485	63991875	MajorDMR-12-27672	5
chr14	63995128	63995571	MajorDMR-12-27673	4
chr14	63999380	63999635	MajorDMR-12-27674	4
chr14	64001965	64002301	MajorDMR-12-27675	3
chr14	64004892	64005072	MajorDMR-12-27676	5
chr14	64007364	64008208	MajorDMR-12-27677	6
chr14	64014845	64015145	MajorDMR-12-27678	4
chr14	64017661	64017963	MajorDMR-12-27679	2
chr14	64019325	64019716	MajorDMR-12-27680	5
chr14	64021537	64023100	MajorDMR-12-27681	17
chr14	64100299	64100740	MajorDMR-12-27682	4
chr14	64109832	64110294	MajorDMR-12-27683	2
chr14	64126304	64126798	MajorDMR-12-27684	2
chr14	64139422	64139569	MajorDMR-12-27685	3
chr14	64157055	64157164	MajorDMR-12-27686	3
chr14	64358522	64358978	MajorDMR-12-27687	7
chr14	64466435	64466670	MajorDMR-12-27688	2
chr14	64510893	64510950	MajorDMR-12-27689	2
chr14	64590253	64590548	MajorDMR-12-27690	2
chr14	64611092	64611374	MajorDMR-12-27691	2
chr14	64616371	64616551	MajorDMR-12-27692	2
chr14	64662131	64662359	MajorDMR-12-27693	2
chr14	64665290	64665404	MajorDMR-12-27694	2
chr14	64680995	64681016	MajorDMR-12-27695	2
chr14	64698445	64698523	MajorDMR-12-27696	2
chr14	64699120	64699359	MajorDMR-12-27697	4
chr14	64702490	64702530	MajorDMR-12-27698	2
chr14	64799255	64799346	MajorDMR-12-27699	2
chr14	64853871	64854019	MajorDMR-12-27700	3
chr14	64898826	64898942	MajorDMR-12-27701	3
chr14	64899498	64899517	MajorDMR-12-27702	2
chr14	64973336	64974230	MajorDMR-12-27703	7
chr14	64975979	64976038	MajorDMR-12-27704	2
chr14	64988718	64989394	MajorDMR-12-27705	4
chr14	65006040	65006205	MajorDMR-12-27706	4
chr14	65010476	65010545	MajorDMR-12-27707	2
chr14	65016257	65016279	MajorDMR-12-27708	2
chr14	65040235	65040421	MajorDMR-12-27709	2
chr14	65103153	65103189	MajorDMR-12-27710	2
chr14	65103919	65104209	MajorDMR-12-27711	5
chr14	65121206	65121301	MajorDMR-12-27712	2
chr14	65121940	65122462	MajorDMR-12-27713	3
chr14	65123930	65124215	MajorDMR-12-27714	2
chr14	65162433	65162865	MajorDMR-12-27715	2
chr14	65188344	65188403	MajorDMR-12-27716	5
chr14	65222096	65223115	MajorDMR-12-27717	10
chr14	65225812	65226131	MajorDMR-12-27718	5
chr14	65227036	65227677	MajorDMR-12-27719	3
chr14	65228391	65228828	MajorDMR-12-27720	4
chr14	65229418	65229676	MajorDMR-12-27721	6
chr14	65230286	65231115	MajorDMR-12-27722	5
chr14	65235829	65236099	MajorDMR-12-27723	3
chr14	65236973	65237203	MajorDMR-12-27724	2
chr14	65244544	65245059	MajorDMR-12-27725	5
chr14	65246442	65246541	MajorDMR-12-27726	3
chr14	65253411	65253580	MajorDMR-12-27727	2
chr14	65258935	65259152	MajorDMR-12-27728	5
chr14	65266861	65266869	MajorDMR-12-27729	2
chr14	65268073	65269174	MajorDMR-12-27730	10
chr14	65279286	65279414	MajorDMR-12-27731	4
chr14	65284568	65285415	MajorDMR-12-27732	6
chr14	65289532	65290497	MajorDMR-12-27733	28
chr14	65292359	65292976	MajorDMR-12-27734	11
chr14	65302947	65303062	MajorDMR-12-27735	2
chr14	65314263	65315316	MajorDMR-12-27736	8
chr14	65321735	65321748	MajorDMR-12-27737	2
chr14	65322558	65322711	MajorDMR-12-27738	3
chr14	65328445	65328610	MajorDMR-12-27739	4
chr14	65330269	65330588	MajorDMR-12-27740	4
chr14	65332221	65332475	MajorDMR-12-27741	5
chr14	65333292	65333646	MajorDMR-12-27742	4
chr14	65345232	65345582	MajorDMR-12-27743	5
chr14	65379496	65379731	MajorDMR-12-27744	3
chr14	65385284	65385635	MajorDMR-12-27745	2
chr14	65400867	65400991	MajorDMR-12-27746	4
chr14	65401694	65401796	MajorDMR-12-27747	2
chr14	65417634	65418219	MajorDMR-12-27748	5
chr14	65430962	65430984	MajorDMR-12-27749	3
chr14	65433218	65433617	MajorDMR-12-27750	3
chr14	65478550	65480083	MajorDMR-12-27751	12
chr14	65652696	65652793	MajorDMR-12-27752	3
chr14	65778934	65779280	MajorDMR-12-27753	2
chr14	65790483	65790860	MajorDMR-12-27754	5
chr14	65813498	65813816	MajorDMR-12-27755	3
chr14	65828482	65828622	MajorDMR-12-27756	2
chr14	65901144	65901176	MajorDMR-12-27757	2
chr14	65948995	65949580	MajorDMR-12-27758	4
chr14	65970634	65970725	MajorDMR-12-27759	2
chr14	66042556	66042873	MajorDMR-12-27760	4
chr14	66048532	66048772	MajorDMR-12-27761	2
chr14	66061290	66061390	MajorDMR-12-27762	2
chr14	66075155	66075739	MajorDMR-12-27763	3
chr14	66110097	66110111	MajorDMR-12-27764	2
chr14	66170762	66170962	MajorDMR-12-27765	2
chr14	66176372	66176504	MajorDMR-12-27766	2
chr14	66198712	66198803	MajorDMR-12-27767	2
chr14	66239251	66239458	MajorDMR-12-27768	5
chr14	66293355	66293675	MajorDMR-12-27769	4
chr14	66299341	66299595	MajorDMR-12-27770	4
chr14	66333722	66333929	MajorDMR-12-27771	2
chr14	66371699	66372002	MajorDMR-12-27772	5
chr14	66433726	66433846	MajorDMR-12-27773	2
chr14	66439206	66440372	MajorDMR-12-27774	6
chr14	66503856	66504174	MajorDMR-12-27775	2
chr14	66513637	66513987	MajorDMR-12-27776	2
chr14	66535791	66535890	MajorDMR-12-27777	2
chr14	66566427	66566448	MajorDMR-12-27778	3
chr14	66619662	66619717	MajorDMR-12-27779	3
chr14	66674851	66675539	MajorDMR-12-27780	3
chr14	66678466	66678759	MajorDMR-12-27781	2
chr14	66733525	66733698	MajorDMR-12-27782	2
chr14	66771669	66772329	MajorDMR-12-27783	3
chr14	66825285	66825429	MajorDMR-12-27784	2
chr14	66841627	66841936	MajorDMR-12-27785	4
chr14	66867088	66867522	MajorDMR-12-27786	2
chr14	66949687	66949748	MajorDMR-12-27787	2
chr14	66953530	66954252	MajorDMR-12-27788	5
chr14	66977125	66977609	MajorDMR-12-27789	4
chr14	66998716	66998794	MajorDMR-12-27790	2
chr14	67006200	67006226	MajorDMR-12-27791	2
chr14	67008504	67008672	MajorDMR-12-27792	2
chr14	67009599	67009642	MajorDMR-12-27793	2
chr14	67116374	67116574	MajorDMR-12-27794	3
chr14	67117255	67117592	MajorDMR-12-27795	3
chr14	67137953	67137967	MajorDMR-12-27796	2
chr14	67160184	67160338	MajorDMR-12-27797	2
chr14	67217578	67218232	MajorDMR-12-27798	5
chr14	67289970	67291268	MajorDMR-12-27799	8
chr14	67347511	67348211	MajorDMR-12-27800	6
chr14	67377087	67377570	MajorDMR-12-27801	2
chr14	67422162	67422256	MajorDMR-12-27802	2
chr14	67436237	67436255	MajorDMR-12-27803	2
chr14	67446397	67446490	MajorDMR-12-27804	2
chr14	67470651	67470719	MajorDMR-12-27805	3
chr14	67544697	67545530	MajorDMR-12-27806	5
chr14	67587172	67587582	MajorDMR-12-27807	3
chr14	67598954	67599051	MajorDMR-12-27808	2
chr14	67632522	67632580	MajorDMR-12-27809	2
chr14	67643400	67643498	MajorDMR-12-27810	2
chr14	67653569	67653822	MajorDMR-12-27811	4
chr14	67686500	67686884	MajorDMR-12-27812	3
chr14	67695232	67695359	MajorDMR-12-27813	3
chr14	67735846	67736019	MajorDMR-12-27814	2
chr14	67749891	67749906	MajorDMR-12-27815	2
chr14	67818895	67819016	MajorDMR-12-27816	3
chr14	67829933	67829955	MajorDMR-12-27817	2
chr14	67834922	67835129	MajorDMR-12-27818	4
chr14	67913547	67913653	MajorDMR-12-27819	3
chr14	67934258	67934760	MajorDMR-12-27820	2
chr14	67946798	67946923	MajorDMR-12-27821	3
chr14	67954300	67954336	MajorDMR-12-27822	2
chr14	67966371	67966592	MajorDMR-12-27823	2
chr14	67975804	67976183	MajorDMR-12-27824	4
chr14	67976720	67978225	MajorDMR-12-27825	11
chr14	67979358	67980898	MajorDMR-12-27826	8
chr14	68000921	68000938	MajorDMR-12-27827	2
chr14	68065528	68065740	MajorDMR-12-27828	9
chr14	68100089	68100142	MajorDMR-12-27829	2
chr14	68109738	68109758	MajorDMR-12-27830	2
chr14	68124177	68124509	MajorDMR-12-27831	3
chr14	68125616	68125927	MajorDMR-12-27832	4
chr14	68126559	68126848	MajorDMR-12-27833	5
chr14	68132712	68132727	MajorDMR-12-27834	2
chr14	68139801	68140016	MajorDMR-12-27835	4
chr14	68153663	68153758	MajorDMR-12-27836	2
chr14	68167323	68167635	MajorDMR-12-27837	10
chr14	68194718	68194866	MajorDMR-12-27838	2
chr14	68200496	68201533	MajorDMR-12-27839	6
chr14	68202245	68202607	MajorDMR-12-27840	2
chr14	68205760	68206172	MajorDMR-12-27841	9
chr14	68227472	68227482	MajorDMR-12-27842	2
chr14	68229721	68229824	MajorDMR-12-27843	2
chr14	68243421	68243814	MajorDMR-12-27844	2
chr14	68401203	68401242	MajorDMR-12-27845	2
chr14	68606772	68606823	MajorDMR-12-27846	2
chr14	68677484	68677674	MajorDMR-12-27847	5
chr14	68712091	68712369	MajorDMR-12-27848	2
chr14	68749818	68749834	MajorDMR-12-27849	2
chr14	68762158	68762480	MajorDMR-12-27850	6
chr14	68774231	68774816	MajorDMR-12-27851	5
chr14	68784882	68785369	MajorDMR-12-27852	2
chr14	68817257	68817299	MajorDMR-12-27853	2
chr14	68856484	68856502	MajorDMR-12-27854	2
chr14	69006116	69006616	MajorDMR-12-27855	6
chr14	69028450	69028693	MajorDMR-12-27856	6
chr14	69030363	69030811	MajorDMR-12-27857	12
chr14	69061648	69061854	MajorDMR-12-27858	4
chr14	69094826	69095281	MajorDMR-12-27859	2
chr14	69118346	69119034	MajorDMR-12-27860	17
chr14	69128936	69129458	MajorDMR-12-27861	6
chr14	69135483	69136089	MajorDMR-12-27862	7
chr14	69136705	69136815	MajorDMR-12-27863	6
chr14	69196565	69196593	MajorDMR-12-27864	2
chr14	69202665	69202818	MajorDMR-12-27865	3
chr14	69301703	69301819	MajorDMR-12-27866	2
chr14	69307750	69308249	MajorDMR-12-27867	2
chr14	69321914	69322045	MajorDMR-12-27868	5
chr14	69345646	69345841	MajorDMR-12-27869	2
chr14	69365264	69365348	MajorDMR-12-27870	2
chr14	69378436	69378782	MajorDMR-12-27871	3
chr14	69398419	69398434	MajorDMR-12-27872	2
chr14	69409387	69409713	MajorDMR-12-27873	5
chr14	69412151	69412295	MajorDMR-12-27874	2
chr14	69415583	69415704	MajorDMR-12-27875	4
chr14	69419615	69420211	MajorDMR-12-27876	3
chr14	69425324	69425495	MajorDMR-12-27877	3
chr14	69442498	69442862	MajorDMR-12-27878	7
chr14	69472724	69472784	MajorDMR-12-27879	2
chr14	69507907	69508145	MajorDMR-12-27880	2
chr14	69509748	69509827	MajorDMR-12-27881	3
chr14	69514881	69515004	MajorDMR-12-27882	2
chr14	69522016	69522062	MajorDMR-12-27883	2
chr14	69526816	69526841	MajorDMR-12-27884	2
chr14	69545887	69545918	MajorDMR-12-27885	2
chr14	69578037	69578134	MajorDMR-12-27886	3
chr14	69601165	69601520	MajorDMR-12-27887	2
chr14	69615817	69616089	MajorDMR-12-27888	2
chr14	69637928	69638275	MajorDMR-12-27889	3
chr14	69707416	69707780	MajorDMR-12-27890	3
chr14	69736922	69737567	MajorDMR-12-27891	8
chr14	69770342	69770808	MajorDMR-12-27892	4
chr14	69867037	69867183	MajorDMR-12-27893	4
chr14	69951973	69952607	MajorDMR-12-27894	6
chr14	69954685	69955116	MajorDMR-12-27895	3
chr14	69960514	69960975	MajorDMR-12-27896	2
chr14	69965084	69965275	MajorDMR-12-27897	3
chr14	69970299	69971241	MajorDMR-12-27898	6
chr14	70001487	70001864	MajorDMR-12-27899	2
chr14	70039107	70039166	MajorDMR-12-27900	2
chr14	70039759	70039895	MajorDMR-12-27901	4
chr14	70094401	70094433	MajorDMR-12-27902	2
chr14	70154298	70154498	MajorDMR-12-27903	5
chr14	70188540	70188654	MajorDMR-12-27904	2
chr14	70235488	70235592	MajorDMR-12-27905	6
chr14	70240323	70240762	MajorDMR-12-27906	2
chr14	70307359	70307476	MajorDMR-12-27907	2
chr14	70308431	70308713	MajorDMR-12-27908	5
chr14	70315727	70316090	MajorDMR-12-27909	5
chr14	70318797	70320616	MajorDMR-12-27910	11
chr14	70325535	70326727	MajorDMR-12-27911	19
chr14	70397475	70397577	MajorDMR-12-27912	2
chr14	70430877	70430954	MajorDMR-12-27913	2
chr14	70453094	70453172	MajorDMR-12-27914	2
chr14	70510666	70511148	MajorDMR-12-27915	3
chr14	70519676	70519905	MajorDMR-12-27916	3
chr14	70520584	70521062	MajorDMR-12-27917	2
chr14	70528701	70528835	MajorDMR-12-27918	2
chr14	70534249	70534395	MajorDMR-12-27919	3
chr14	70536734	70536788	MajorDMR-12-27920	2
chr14	70565905	70566545	MajorDMR-12-27921	4
chr14	70581392	70581426	MajorDMR-12-27922	2
chr14	70589045	70589422	MajorDMR-12-27923	2
chr14	70610683	70610717	MajorDMR-12-27924	2
chr14	70612430	70612600	MajorDMR-12-27925	2
chr14	70624481	70625178	MajorDMR-12-27926	5
chr14	70629025	70629171	MajorDMR-12-27927	2
chr14	70629876	70630301	MajorDMR-12-27928	2
chr14	70635254	70635401	MajorDMR-12-27929	2
chr14	70649650	70650183	MajorDMR-12-27930	3
chr14	70656497	70657511	MajorDMR-12-27931	9
chr14	70690074	70690092	MajorDMR-12-27932	4
chr14	70700897	70700910	MajorDMR-12-27933	3
chr14	70710265	70710730	MajorDMR-12-27934	2
chr14	70746249	70746311	MajorDMR-12-27935	2
chr14	70805525	70805863	MajorDMR-12-27936	3
chr14	70853173	70853671	MajorDMR-12-27937	2
chr14	71006047	71006215	MajorDMR-12-27938	6
chr14	71045937	71046119	MajorDMR-12-27939	2
chr14	71110815	71110922	MajorDMR-12-27940	2
chr14	71111429	71111466	MajorDMR-12-27941	2
chr14	71115480	71115672	MajorDMR-12-27942	3
chr14	71180332	71180394	MajorDMR-12-27943	2
chr14	71209949	71209985	MajorDMR-12-27944	2
chr14	71238533	71238890	MajorDMR-12-27945	5
chr14	71256269	71256724	MajorDMR-12-27946	3
chr14	71261118	71261556	MajorDMR-12-27947	3
chr14	71272778	71272884	MajorDMR-12-27948	2
chr14	71274273	71274600	MajorDMR-12-27949	3
chr14	71294710	71295209	MajorDMR-12-27950	6
chr14	71297303	71297547	MajorDMR-12-27951	4
chr14	71326629	71326647	MajorDMR-12-27952	2
chr14	71345544	71345608	MajorDMR-12-27953	4
chr14	71353776	71354378	MajorDMR-12-27954	4
chr14	71377076	71377478	MajorDMR-12-27955	2
chr14	71383555	71383702	MajorDMR-12-27956	3
chr14	71386292	71386662	MajorDMR-12-27957	2
chr14	71414371	71414456	MajorDMR-12-27958	2
chr14	71419336	71419590	MajorDMR-12-27959	2
chr14	71432107	71432375	MajorDMR-12-27960	2
chr14	71443368	71443686	MajorDMR-12-27961	6
chr14	71447987	71448248	MajorDMR-12-27962	2
chr14	71450145	71450936	MajorDMR-12-27963	10
chr14	71465194	71465339	MajorDMR-12-27964	3
chr14	71485773	71485908	MajorDMR-12-27965	3
chr14	71548174	71548290	MajorDMR-12-27966	4
chr14	71561625	71561749	MajorDMR-12-27967	2
chr14	71580616	71580778	MajorDMR-12-27968	2
chr14	71583466	71583742	MajorDMR-12-27969	5
chr14	71592261	71592436	MajorDMR-12-27970	2
chr14	71606128	71606725	MajorDMR-12-27971	8
chr14	71608002	71608151	MajorDMR-12-27972	3
chr14	71630189	71630193	MajorDMR-12-27973	2
chr14	71631067	71632303	MajorDMR-12-27974	11
chr14	71636668	71637147	MajorDMR-12-27975	7
chr14	71638778	71639399	MajorDMR-12-27976	9
chr14	71640195	71640626	MajorDMR-12-27977	3
chr14	71654880	71655196	MajorDMR-12-27978	2
chr14	71657176	71658033	MajorDMR-12-27979	6
chr14	71660612	71660851	MajorDMR-12-27980	2
chr14	71665348	71665394	MajorDMR-12-27981	2
chr14	71668531	71668552	MajorDMR-12-27982	2
chr14	71767319	71767654	MajorDMR-12-27983	4
chr14	71789956	71791630	MajorDMR-12-27984	12
chr14	71792404	71792580	MajorDMR-12-27985	2
chr14	71793310	71794130	MajorDMR-12-27986	5
chr14	71807991	71808512	MajorDMR-12-27987	7
chr14	71827158	71827216	MajorDMR-12-27988	2
chr14	71830580	71831147	MajorDMR-12-27989	6
chr14	71832204	71832494	MajorDMR-12-27990	2
chr14	71833274	71833965	MajorDMR-12-27991	5
chr14	71848122	71848303	MajorDMR-12-27992	2
chr14	71850186	71850306	MajorDMR-12-27993	2
chr14	71851907	71852165	MajorDMR-12-27994	2
chr14	71855336	71855787	MajorDMR-12-27995	3
chr14	71864792	71864858	MajorDMR-12-27996	2
chr14	71881524	71882484	MajorDMR-12-27997	5
chr14	71885802	71885932	MajorDMR-12-27998	4
chr14	71913262	71913272	MajorDMR-12-27999	2
chr14	71933038	71934622	MajorDMR-12-28000	10
chr14	71936481	71936992	MajorDMR-12-28001	3
chr14	71940888	71940916	MajorDMR-12-28002	2
chr14	71942349	71942761	MajorDMR-12-28003	2
chr14	71948381	71948607	MajorDMR-12-28004	2
chr14	71949960	71950029	MajorDMR-12-28005	2
chr14	71952812	71952989	MajorDMR-12-28006	3
chr14	71956102	71956126	MajorDMR-12-28007	2
chr14	71958652	71959394	MajorDMR-12-28008	6
chr14	71965934	71966143	MajorDMR-12-28009	2
chr14	71981655	71982423	MajorDMR-12-28010	5
chr14	71999170	71999442	MajorDMR-12-28011	4
chr14	72001550	72001649	MajorDMR-12-28012	2
chr14	72005780	72005916	MajorDMR-12-28013	2
chr14	72007535	72007706	MajorDMR-12-28014	2
chr14	72016140	72016562	MajorDMR-12-28015	3
chr14	72033099	72033237	MajorDMR-12-28016	2
chr14	72041481	72042395	MajorDMR-12-28017	5
chr14	72042988	72043008	MajorDMR-12-28018	2
chr14	72045441	72047474	MajorDMR-12-28019	13
chr14	72050117	72050330	MajorDMR-12-28020	3
chr14	72051972	72052067	MajorDMR-12-28021	3
chr14	72054604	72055024	MajorDMR-12-28022	5
chr14	72056031	72057542	MajorDMR-12-28023	10
chr14	72061342	72061833	MajorDMR-12-28024	2
chr14	72062337	72062908	MajorDMR-12-28025	4
chr14	72063444	72063979	MajorDMR-12-28026	3
chr14	72086501	72086545	MajorDMR-12-28027	2
chr14	72089040	72089112	MajorDMR-12-28028	2
chr14	72090123	72090260	MajorDMR-12-28029	2
chr14	72090783	72091183	MajorDMR-12-28030	6
chr14	72105128	72105408	MajorDMR-12-28031	3
chr14	72120501	72121210	MajorDMR-12-28032	6
chr14	72122471	72123213	MajorDMR-12-28033	4
chr14	72132206	72132288	MajorDMR-12-28034	2
chr14	72133378	72133936	MajorDMR-12-28035	3
chr14	72135153	72136326	MajorDMR-12-28036	5
chr14	72141602	72141934	MajorDMR-12-28037	5
chr14	72142511	72142740	MajorDMR-12-28038	2
chr14	72159480	72159527	MajorDMR-12-28039	2
chr14	72165838	72165855	MajorDMR-12-28040	2
chr14	72182905	72183680	MajorDMR-12-28041	9
chr14	72189109	72189148	MajorDMR-12-28042	3
chr14	72191107	72191226	MajorDMR-12-28043	2
chr14	72192429	72192747	MajorDMR-12-28044	4
chr14	72198702	72199168	MajorDMR-12-28045	6
chr14	72200760	72201654	MajorDMR-12-28046	17
chr14	72202195	72202309	MajorDMR-12-28047	2
chr14	72206999	72207211	MajorDMR-12-28048	3
chr14	72207833	72208604	MajorDMR-12-28049	10
chr14	72219253	72219304	MajorDMR-12-28050	2
chr14	72289427	72289683	MajorDMR-12-28051	2
chr14	72372366	72372919	MajorDMR-12-28052	7
chr14	72401401	72401688	MajorDMR-12-28053	2
chr14	72448230	72448779	MajorDMR-12-28054	4
chr14	72519134	72519289	MajorDMR-12-28055	2
chr14	72520330	72520498	MajorDMR-12-28056	2
chr14	72622201	72622648	MajorDMR-12-28057	3
chr14	72653012	72653506	MajorDMR-12-28058	8
chr14	72654534	72654541	MajorDMR-12-28059	2
chr14	72666656	72667479	MajorDMR-12-28060	8
chr14	72680986	72681210	MajorDMR-12-28061	4
chr14	72704504	72704580	MajorDMR-12-28062	2
chr14	72710406	72710535	MajorDMR-12-28063	2
chr14	72739326	72740217	MajorDMR-12-28064	7
chr14	72802541	72802678	MajorDMR-12-28065	2
chr14	72840960	72840970	MajorDMR-12-28066	2
chr14	72924248	72924342	MajorDMR-12-28067	4
chr14	73013388	73013512	MajorDMR-12-28068	3
chr14	73015171	73016086	MajorDMR-12-28069	6
chr14	73016734	73016894	MajorDMR-12-28070	5
chr14	73027504	73027935	MajorDMR-12-28071	2
chr14	73122476	73122654	MajorDMR-12-28072	2
chr14	73137138	73137591	MajorDMR-12-28073	2
chr14	73289894	73290063	MajorDMR-12-28074	2
chr14	73351698	73351720	MajorDMR-12-28075	2
chr14	73361951	73361965	MajorDMR-12-28076	3
chr14	73423811	73424409	MajorDMR-12-28077	7
chr14	73453922	73453943	MajorDMR-12-28078	2
chr14	73475107	73475347	MajorDMR-12-28079	2
chr14	73488834	73488925	MajorDMR-12-28080	4
chr14	73554125	73555711	MajorDMR-12-28081	18
chr14	73563088	73563726	MajorDMR-12-28082	5
chr14	73588279	73588458	MajorDMR-12-28083	2
chr14	73634889	73635727	MajorDMR-12-28084	20
chr14	73686667	73687074	MajorDMR-12-28085	4
chr14	73694923	73695081	MajorDMR-12-28086	5
chr14	73777163	73777213	MajorDMR-12-28087	2
chr14	73777951	73778359	MajorDMR-12-28088	6
chr14	73803101	73803127	MajorDMR-12-28089	2
chr14	73811712	73812341	MajorDMR-12-28090	5
chr14	73813127	73813243	MajorDMR-12-28091	2
chr14	73864718	73864883	MajorDMR-12-28092	3
chr14	73905715	73905998	MajorDMR-12-28093	2
chr14	73925928	73926309	MajorDMR-12-28094	14
chr14	73934202	73934299	MajorDMR-12-28095	5
chr14	73944106	73944551	MajorDMR-12-28096	3
chr14	73950979	73951147	MajorDMR-12-28097	4
chr14	74165270	74165294	MajorDMR-12-28098	2
chr14	74171570	74171890	MajorDMR-12-28099	8
chr14	74175537	74175909	MajorDMR-12-28100	3
chr14	74177885	74178217	MajorDMR-12-28101	4
chr14	74183363	74183945	MajorDMR-12-28102	4
chr14	74184664	74184682	MajorDMR-12-28103	2
chr14	74194897	74195224	MajorDMR-12-28104	2
chr14	74197807	74198978	MajorDMR-12-28105	7
chr14	74205865	74205906	MajorDMR-12-28106	3
chr14	74206563	74207948	MajorDMR-12-28107	5
chr14	74210361	74210911	MajorDMR-12-28108	7
chr14	74211676	74211697	MajorDMR-12-28109	2
chr14	74213954	74214307	MajorDMR-12-28110	2
chr14	74215105	74215127	MajorDMR-12-28111	2
chr14	74215760	74216554	MajorDMR-12-28112	6
chr14	74217069	74217471	MajorDMR-12-28113	3
chr14	74218066	74220077	MajorDMR-12-28114	15
chr14	74220601	74222044	MajorDMR-12-28115	14
chr14	74223850	74224087	MajorDMR-12-28116	2
chr14	74224612	74224884	MajorDMR-12-28117	6
chr14	74254448	74254565	MajorDMR-12-28118	3
chr14	74255217	74255418	MajorDMR-12-28119	4
chr14	74264339	74264779	MajorDMR-12-28120	3
chr14	74271668	74271954	MajorDMR-12-28121	4
chr14	74276177	74276416	MajorDMR-12-28122	6
chr14	74282861	74283650	MajorDMR-12-28123	7
chr14	74291031	74291460	MajorDMR-12-28124	5
chr14	74292272	74293008	MajorDMR-12-28125	7
chr14	74296854	74296970	MajorDMR-12-28126	4
chr14	74313419	74314034	MajorDMR-12-28127	6
chr14	74351147	74351470	MajorDMR-12-28128	2
chr14	74366663	74366821	MajorDMR-12-28129	5
chr14	74382906	74383174	MajorDMR-12-28130	3
chr14	74406735	74407068	MajorDMR-12-28131	3
chr14	74486873	74487364	MajorDMR-12-28132	2
chr14	74516559	74517090	MajorDMR-12-28133	4
chr14	74616053	74616067	MajorDMR-12-28134	2
chr14	74617647	74617795	MajorDMR-12-28135	3
chr14	74622206	74622239	MajorDMR-12-28136	2
chr14	74669258	74669624	MajorDMR-12-28137	2
chr14	74717980	74718022	MajorDMR-12-28138	3
chr14	74736740	74737760	MajorDMR-12-28139	8
chr14	74848122	74848128	MajorDMR-12-28140	2
chr14	74867107	74867484	MajorDMR-12-28141	2
chr14	74950973	74950995	MajorDMR-12-28142	2
chr14	74981881	74982048	MajorDMR-12-28143	2
chr14	74986458	74986592	MajorDMR-12-28144	2
chr14	74992017	74992358	MajorDMR-12-28145	3
chr14	75077191	75077238	MajorDMR-12-28146	2
chr14	75111364	75111515	MajorDMR-12-28147	3
chr14	75113234	75113720	MajorDMR-12-28148	2
chr14	75234173	75234298	MajorDMR-12-28149	2
chr14	75247945	75248062	MajorDMR-12-28150	2
chr14	75251048	75251056	MajorDMR-12-28151	2
chr14	75320372	75321041	MajorDMR-12-28152	6
chr14	75322261	75322273	MajorDMR-12-28153	2
chr14	75350612	75351222	MajorDMR-12-28154	3
chr14	75352171	75352667	MajorDMR-12-28155	4
chr14	75353629	75353738	MajorDMR-12-28156	3
chr14	75369720	75369755	MajorDMR-12-28157	2
chr14	75373814	75374124	MajorDMR-12-28158	3
chr14	75374632	75374637	MajorDMR-12-28159	2
chr14	75380391	75381252	MajorDMR-12-28160	3
chr14	75400435	75401633	MajorDMR-12-28161	8
chr14	75406387	75406466	MajorDMR-12-28162	2
chr14	75427728	75427756	MajorDMR-12-28163	2
chr14	75447528	75447535	MajorDMR-12-28164	2
chr14	75482336	75482828	MajorDMR-12-28165	4
chr14	75489639	75490211	MajorDMR-12-28166	3
chr14	75508920	75509126	MajorDMR-12-28167	6
chr14	75539641	75540118	MajorDMR-12-28168	4
chr14	75590864	75591133	MajorDMR-12-28169	5
chr14	75610804	75610885	MajorDMR-12-28170	2
chr14	75630996	75631406	MajorDMR-12-28171	2
chr14	75633360	75633587	MajorDMR-12-28172	5
chr14	75641568	75641692	MajorDMR-12-28173	2
chr14	75664542	75664745	MajorDMR-12-28174	2
chr14	75682365	75682496	MajorDMR-12-28175	2
chr14	75703452	75703718	MajorDMR-12-28176	2
chr14	75713813	75715368	MajorDMR-12-28177	12
chr14	75724702	75725012	MajorDMR-12-28178	3
chr14	75763275	75763758	MajorDMR-12-28179	2
chr14	75877165	75877319	MajorDMR-12-28180	3
chr14	75892366	75892424	MajorDMR-12-28181	2
chr14	75893618	75894003	MajorDMR-12-28182	6
chr14	75897355	75898309	MajorDMR-12-28183	9
chr14	75899991	75902478	MajorDMR-12-28184	24
chr14	75903756	75908374	MajorDMR-12-28185	48
chr14	75909385	75909615	MajorDMR-12-28186	2
chr14	75911262	75911700	MajorDMR-12-28187	6
chr14	75913675	75914027	MajorDMR-12-28188	3
chr14	75915373	75915720	MajorDMR-12-28189	3
chr14	75916843	75918326	MajorDMR-12-28190	15
chr14	75919125	75920233	MajorDMR-12-28191	8
chr14	75921309	75922071	MajorDMR-12-28192	5
chr14	75922964	75923687	MajorDMR-12-28193	11
chr14	75924611	75924802	MajorDMR-12-28194	3
chr14	75925893	75926116	MajorDMR-12-28195	5
chr14	75929768	75930210	MajorDMR-12-28196	4
chr14	75931176	75931221	MajorDMR-12-28197	2
chr14	75931785	75932184	MajorDMR-12-28198	3
chr14	75933050	75933610	MajorDMR-12-28199	4
chr14	75934507	75936107	MajorDMR-12-28200	21
chr14	75937345	75937548	MajorDMR-12-28201	3
chr14	75943427	75943840	MajorDMR-12-28202	7
chr14	75946456	75946992	MajorDMR-12-28203	8
chr14	75955739	75955757	MajorDMR-12-28204	2
chr14	75957794	75958320	MajorDMR-12-28205	6
chr14	76029267	76029313	MajorDMR-12-28206	2
chr14	76044227	76044475	MajorDMR-12-28207	11
chr14	76114778	76114808	MajorDMR-12-28208	2
chr14	76120323	76120463	MajorDMR-12-28209	2
chr14	76122176	76125380	MajorDMR-12-28210	18
chr14	76133167	76133227	MajorDMR-12-28211	2
chr14	76133880	76134167	MajorDMR-12-28212	4
chr14	76141535	76141707	MajorDMR-12-28213	2
chr14	76177984	76178686	MajorDMR-12-28214	6
chr14	76180868	76180914	MajorDMR-12-28215	2
chr14	76184598	76185133	MajorDMR-12-28216	4
chr14	76214940	76215381	MajorDMR-12-28217	3
chr14	76219931	76220101	MajorDMR-12-28218	2
chr14	76223571	76223847	MajorDMR-12-28219	3
chr14	76315850	76315855	MajorDMR-12-28220	2
chr14	76320534	76320709	MajorDMR-12-28221	2
chr14	76335430	76335659	MajorDMR-12-28222	3
chr14	76345498	76345641	MajorDMR-12-28223	2
chr14	76372602	76372787	MajorDMR-12-28224	2
chr14	76394821	76395047	MajorDMR-12-28225	5
chr14	76401609	76401704	MajorDMR-12-28226	2
chr14	76439290	76440015	MajorDMR-12-28227	8
chr14	76446078	76446511	MajorDMR-12-28228	3
chr14	76461725	76462290	MajorDMR-12-28229	10
chr14	76478741	76479006	MajorDMR-12-28230	6
chr14	76490376	76490545	MajorDMR-12-28231	2
chr14	76502710	76502716	MajorDMR-12-28232	2
chr14	76546729	76546767	MajorDMR-12-28233	2
chr14	76547515	76547525	MajorDMR-12-28234	2
chr14	76567905	76567968	MajorDMR-12-28235	4
chr14	76620227	76620396	MajorDMR-12-28236	2
chr14	76623103	76623279	MajorDMR-12-28237	3
chr14	76636054	76636239	MajorDMR-12-28238	2
chr14	76641702	76641865	MajorDMR-12-28239	2
chr14	76734492	76734983	MajorDMR-12-28240	6
chr14	76746402	76746472	MajorDMR-12-28241	4
chr14	76777077	76777245	MajorDMR-12-28242	8
chr14	76793055	76793357	MajorDMR-12-28243	2
chr14	76795710	76795755	MajorDMR-12-28244	3
chr14	76894796	76895436	MajorDMR-12-28245	9
chr14	76939793	76940166	MajorDMR-12-28246	11
chr14	77008492	77008693	MajorDMR-12-28247	2
chr14	77014510	77014611	MajorDMR-12-28248	2
chr14	77023684	77023724	MajorDMR-12-28249	2
chr14	77058429	77059100	MajorDMR-12-28250	4
chr14	77175345	77175510	MajorDMR-12-28251	4
chr14	77176085	77176407	MajorDMR-12-28252	13
chr14	77177055	77177285	MajorDMR-12-28253	2
chr14	77186152	77187228	MajorDMR-12-28254	10
chr14	77216093	77216580	MajorDMR-12-28255	2
chr14	77227211	77227275	MajorDMR-12-28256	2
chr14	77247343	77247501	MajorDMR-12-28257	2
chr14	77333807	77334111	MajorDMR-12-28258	2
chr14	77335054	77335236	MajorDMR-12-28259	9
chr14	77347863	77348045	MajorDMR-12-28260	3
chr14	77385850	77385874	MajorDMR-12-28261	2
chr14	77391399	77391835	MajorDMR-12-28262	2
chr14	77394417	77394688	MajorDMR-12-28263	6
chr14	77395928	77396109	MajorDMR-12-28264	4
chr14	77409056	77409067	MajorDMR-12-28265	2
chr14	77414455	77414762	MajorDMR-12-28266	2
chr14	77416589	77416719	MajorDMR-12-28267	3
chr14	77423886	77424288	MajorDMR-12-28268	5
chr14	77428194	77428628	MajorDMR-12-28269	6
chr14	77478940	77478993	MajorDMR-12-28270	2
chr14	77487800	77488451	MajorDMR-12-28271	6
chr14	77495930	77496048	MajorDMR-12-28272	3
chr14	77510577	77511011	MajorDMR-12-28273	2
chr14	77514890	77514978	MajorDMR-12-28274	2
chr14	77524640	77525237	MajorDMR-12-28275	11
chr14	77535352	77535383	MajorDMR-12-28276	2
chr14	77536525	77536576	MajorDMR-12-28277	3
chr14	77537401	77537707	MajorDMR-12-28278	5
chr14	77548046	77548065	MajorDMR-12-28279	2
chr14	77549610	77549864	MajorDMR-12-28280	5
chr14	77560671	77561485	MajorDMR-12-28281	5
chr14	77563140	77563312	MajorDMR-12-28282	6
chr14	77566652	77566937	MajorDMR-12-28283	2
chr14	77568382	77568794	MajorDMR-12-28284	3
chr14	77571108	77571363	MajorDMR-12-28285	2
chr14	77572654	77572910	MajorDMR-12-28286	5
chr14	77573486	77573523	MajorDMR-12-28287	2
chr14	77575020	77575336	MajorDMR-12-28288	4
chr14	77600323	77600488	MajorDMR-12-28289	5
chr14	77605436	77605650	MajorDMR-12-28290	2
chr14	77617161	77618130	MajorDMR-12-28291	7
chr14	77619238	77619520	MajorDMR-12-28292	2
chr14	77624156	77624334	MajorDMR-12-28293	3
chr14	77668981	77669124	MajorDMR-12-28294	3
chr14	77731819	77732191	MajorDMR-12-28295	7
chr14	77738222	77738482	MajorDMR-12-28296	2
chr14	77767643	77767973	MajorDMR-12-28297	5
chr14	77772057	77772419	MajorDMR-12-28298	3
chr14	77773006	77774025	MajorDMR-12-28299	8
chr14	77775925	77775975	MajorDMR-12-28300	2
chr14	77838871	77839378	MajorDMR-12-28301	3
chr14	78022795	78022855	MajorDMR-12-28302	2
chr14	78023808	78024048	MajorDMR-12-28303	10
chr14	78032865	78032878	MajorDMR-12-28304	2
chr14	78035242	78035364	MajorDMR-12-28305	3
chr14	78072626	78072630	MajorDMR-12-28306	2
chr14	78086784	78087280	MajorDMR-12-28307	2
chr14	78092487	78092495	MajorDMR-12-28308	2
chr14	78107052	78108172	MajorDMR-12-28309	12
chr14	78140083	78140251	MajorDMR-12-28310	3
chr14	78161556	78161825	MajorDMR-12-28311	5
chr14	78170231	78170240	MajorDMR-12-28312	2
chr14	78181269	78181581	MajorDMR-12-28313	4
chr14	78203778	78204151	MajorDMR-12-28314	5
chr14	78204884	78205448	MajorDMR-12-28315	7
chr14	78209742	78209844	MajorDMR-12-28316	2
chr14	78215786	78216627	MajorDMR-12-28317	6
chr14	78217536	78217597	MajorDMR-12-28318	2
chr14	78224922	78224954	MajorDMR-12-28319	2
chr14	78261843	78262396	MajorDMR-12-28320	3
chr14	78339495	78339537	MajorDMR-12-28321	2
chr14	78348753	78348848	MajorDMR-12-28322	5
chr14	78389256	78389307	MajorDMR-12-28323	2
chr14	78431653	78432117	MajorDMR-12-28324	2
chr14	78447156	78447165	MajorDMR-12-28325	2
chr14	78448927	78449273	MajorDMR-12-28326	3
chr14	78460247	78460397	MajorDMR-12-28327	2
chr14	78541220	78541569	MajorDMR-12-28328	3
chr14	78572269	78572829	MajorDMR-12-28329	3
chr14	78638347	78642369	MajorDMR-12-28330	70
chr14	78643482	78643927	MajorDMR-12-28331	4
chr14	78644905	78644971	MajorDMR-12-28332	2
chr14	78645791	78646122	MajorDMR-12-28333	3
chr14	78655554	78655923	MajorDMR-12-28334	3
chr14	78661192	78661257	MajorDMR-12-28335	2
chr14	78663484	78663842	MajorDMR-12-28336	7
chr14	78668531	78668585	MajorDMR-12-28337	2
chr14	78681446	78682076	MajorDMR-12-28338	3
chr14	78704327	78704719	MajorDMR-12-28339	4
chr14	78712355	78712556	MajorDMR-12-28340	2
chr14	78718403	78718439	MajorDMR-12-28341	3
chr14	78720133	78720377	MajorDMR-12-28342	2
chr14	78726218	78726312	MajorDMR-12-28343	4
chr14	78729204	78732109	MajorDMR-12-28344	15
chr14	78735210	78735357	MajorDMR-12-28345	2
chr14	78740207	78740311	MajorDMR-12-28346	2
chr14	78748785	78749404	MajorDMR-12-28347	4
chr14	78774475	78774990	MajorDMR-12-28348	4
chr14	78775583	78777173	MajorDMR-12-28349	7
chr14	78778258	78778694	MajorDMR-12-28350	3
chr14	78784969	78785262	MajorDMR-12-28351	3
chr14	78786595	78786681	MajorDMR-12-28352	2
chr14	78793881	78793996	MajorDMR-12-28353	3
chr14	78794591	78794790	MajorDMR-12-28354	2
chr14	78808028	78808096	MajorDMR-12-28355	2
chr14	78815556	78815937	MajorDMR-12-28356	3
chr14	78822931	78823654	MajorDMR-12-28357	4
chr14	78834449	78834700	MajorDMR-12-28358	2
chr14	78841546	78841711	MajorDMR-12-28359	2
chr14	78851240	78851678	MajorDMR-12-28360	2
chr14	78866086	78866208	MajorDMR-12-28361	2
chr14	78892008	78892276	MajorDMR-12-28362	6
chr14	78905070	78905271	MajorDMR-12-28363	2
chr14	78906853	78907021	MajorDMR-12-28364	5
chr14	78913543	78913708	MajorDMR-12-28365	3
chr14	78917097	78917246	MajorDMR-12-28366	4
chr14	78921807	78921901	MajorDMR-12-28367	4
chr14	78926515	78926558	MajorDMR-12-28368	2
chr14	78935603	78936239	MajorDMR-12-28369	3
chr14	78957261	78957937	MajorDMR-12-28370	9
chr14	78963371	78963561	MajorDMR-12-28371	2
chr14	78971220	78971244	MajorDMR-12-28372	2
chr14	78992566	78993022	MajorDMR-12-28373	3
chr14	78999212	78999274	MajorDMR-12-28374	2
chr14	79000031	79000431	MajorDMR-12-28375	2
chr14	79004432	79004864	MajorDMR-12-28376	2
chr14	79045927	79046274	MajorDMR-12-28377	2
chr14	79059307	79059326	MajorDMR-12-28378	2
chr14	79062457	79062522	MajorDMR-12-28379	2
chr14	79063303	79063309	MajorDMR-12-28380	2
chr14	79064824	79065085	MajorDMR-12-28381	6
chr14	79072889	79072901	MajorDMR-12-28382	2
chr14	79075355	79075547	MajorDMR-12-28383	3
chr14	79076242	79076584	MajorDMR-12-28384	2
chr14	79095963	79096574	MajorDMR-12-28385	3
chr14	79102423	79103197	MajorDMR-12-28386	8
chr14	79104365	79104656	MajorDMR-12-28387	4
chr14	79123971	79124122	MajorDMR-12-28388	3
chr14	79140073	79140427	MajorDMR-12-28389	2
chr14	79185159	79185821	MajorDMR-12-28390	3
chr14	79188298	79189085	MajorDMR-12-28391	8
chr14	79203702	79204972	MajorDMR-12-28392	11
chr14	79217848	79218052	MajorDMR-12-28393	2
chr14	79219156	79219373	MajorDMR-12-28394	3
chr14	79223124	79223148	MajorDMR-12-28395	2
chr14	79242749	79242769	MajorDMR-12-28396	2
chr14	79247792	79247947	MajorDMR-12-28397	2
chr14	79253481	79253805	MajorDMR-12-28398	2
chr14	79274704	79275134	MajorDMR-12-28399	3
chr14	79277782	79278544	MajorDMR-12-28400	4
chr14	79309615	79309898	MajorDMR-12-28401	4
chr14	79312319	79312750	MajorDMR-12-28402	2
chr14	79316849	79317081	MajorDMR-12-28403	2
chr14	79317626	79318054	MajorDMR-12-28404	3
chr14	79332508	79332591	MajorDMR-12-28405	2
chr14	79335302	79335322	MajorDMR-12-28406	2
chr14	79344171	79344609	MajorDMR-12-28407	4
chr14	79359469	79359856	MajorDMR-12-28408	2
chr14	79366816	79367294	MajorDMR-12-28409	2
chr14	79368972	79369363	MajorDMR-12-28410	2
chr14	79370315	79371195	MajorDMR-12-28411	6
chr14	79384804	79385293	MajorDMR-12-28412	4
chr14	79392034	79392243	MajorDMR-12-28413	2
chr14	79413089	79413136	MajorDMR-12-28414	3
chr14	79422536	79422646	MajorDMR-12-28415	2
chr14	79438619	79438730	MajorDMR-12-28416	2
chr14	79461378	79461754	MajorDMR-12-28417	2
chr14	79463136	79464523	MajorDMR-12-28418	7
chr14	79505179	79505258	MajorDMR-12-28419	2
chr14	79511537	79511659	MajorDMR-12-28420	4
chr14	79561220	79561610	MajorDMR-12-28421	2
chr14	79578635	79578875	MajorDMR-12-28422	2
chr14	79593441	79593486	MajorDMR-12-28423	2
chr14	79600131	79600375	MajorDMR-12-28424	3
chr14	79632219	79632764	MajorDMR-12-28425	5
chr14	79663772	79663980	MajorDMR-12-28426	4
chr14	79664832	79664875	MajorDMR-12-28427	2
chr14	79673105	79673685	MajorDMR-12-28428	4
chr14	79746519	79747075	MajorDMR-12-28429	4
chr14	79756374	79756575	MajorDMR-12-28430	3
chr14	79759866	79760805	MajorDMR-12-28431	5
chr14	79784634	79784755	MajorDMR-12-28432	2
chr14	79802989	79803873	MajorDMR-12-28433	7
chr14	79813263	79813763	MajorDMR-12-28434	2
chr14	79830585	79830752	MajorDMR-12-28435	2
chr14	79839827	79840283	MajorDMR-12-28436	3
chr14	79841859	79841965	MajorDMR-12-28437	3
chr14	79842744	79842752	MajorDMR-12-28438	2
chr14	79859764	79860075	MajorDMR-12-28439	3
chr14	79874691	79874736	MajorDMR-12-28440	2
chr14	79891968	79892021	MajorDMR-12-28441	2
chr14	79892584	79892686	MajorDMR-12-28442	2
chr14	79901205	79901230	MajorDMR-12-28443	2
chr14	79902257	79902379	MajorDMR-12-28444	2
chr14	79902935	79903993	MajorDMR-12-28445	9
chr14	79943393	79943750	MajorDMR-12-28446	3
chr14	79962234	79963297	MajorDMR-12-28447	9
chr14	79973484	79973513	MajorDMR-12-28448	2
chr14	79980109	79980194	MajorDMR-12-28449	2
chr14	79982500	79982565	MajorDMR-12-28450	2
chr14	80008773	80008825	MajorDMR-12-28451	2
chr14	80033883	80034137	MajorDMR-12-28452	5
chr14	80062314	80062348	MajorDMR-12-28453	3
chr14	80088427	80088466	MajorDMR-12-28454	2
chr14	80122074	80122570	MajorDMR-12-28455	2
chr14	80124725	80125371	MajorDMR-12-28456	7
chr14	80133775	80133943	MajorDMR-12-28457	3
chr14	80157539	80157772	MajorDMR-12-28458	2
chr14	80182868	80183006	MajorDMR-12-28459	3
chr14	80208682	80209455	MajorDMR-12-28460	3
chr14	80221538	80221871	MajorDMR-12-28461	3
chr14	80222482	80222919	MajorDMR-12-28462	4
chr14	80234403	80234408	MajorDMR-12-28463	2
chr14	80264794	80265290	MajorDMR-12-28464	3
chr14	80272157	80272427	MajorDMR-12-28465	3
chr14	80297677	80298102	MajorDMR-12-28466	7
chr14	80789646	80790066	MajorDMR-12-28467	3
chr14	80822874	80823616	MajorDMR-12-28468	6
chr14	80830326	80830444	MajorDMR-12-28469	2
chr14	80861757	80862153	MajorDMR-12-28470	6
chr14	80867459	80867606	MajorDMR-12-28471	2
chr14	81329600	81329848	MajorDMR-12-28472	3
chr14	81422031	81422757	MajorDMR-12-28473	11
chr14	81444530	81444965	MajorDMR-12-28474	3
chr14	81446274	81446789	MajorDMR-12-28475	5
chr14	81447708	81447724	MajorDMR-12-28476	2
chr14	81453385	81453759	MajorDMR-12-28477	3
chr14	81475436	81475620	MajorDMR-12-28478	3
chr14	81611801	81611960	MajorDMR-12-28479	4
chr14	81679462	81679933	MajorDMR-12-28480	4
chr14	81684285	81684927	MajorDMR-12-28481	5
chr14	81854580	81856272	MajorDMR-12-28482	10
chr14	81859642	81859811	MajorDMR-12-28483	3
chr14	81866683	81866787	MajorDMR-12-28484	2
chr14	81882487	81882727	MajorDMR-12-28485	2
chr14	81893934	81894124	MajorDMR-12-28486	2
chr14	81916466	81916625	MajorDMR-12-28487	4
chr14	81937595	81937731	MajorDMR-12-28488	2
chr14	81984527	81984679	MajorDMR-12-28489	4
chr14	82032627	82032853	MajorDMR-12-28490	3
chr14	82092157	82092169	MajorDMR-12-28491	2
chr14	82120601	82120686	MajorDMR-12-28492	2
chr14	82121326	82121469	MajorDMR-12-28493	2
chr14	82169428	82169658	MajorDMR-12-28494	4
chr14	82404856	82404897	MajorDMR-12-28495	2
chr14	82406926	82407366	MajorDMR-12-28496	2
chr14	82422816	82423955	MajorDMR-12-28497	5
chr14	82570321	82570479	MajorDMR-12-28498	2
chr14	82657191	82657247	MajorDMR-12-28499	2
chr14	82855236	82855633	MajorDMR-12-28500	5
chr14	82898899	82899038	MajorDMR-12-28501	2
chr14	83054722	83054818	MajorDMR-12-28502	2
chr14	83295078	83295238	MajorDMR-12-28503	3
chr14	83312408	83312511	MajorDMR-12-28504	2
chr14	83363695	83364468	MajorDMR-12-28505	3
chr14	83425646	83425733	MajorDMR-12-28506	2
chr14	83462468	83462595	MajorDMR-12-28507	3
chr14	83500988	83501047	MajorDMR-12-28508	2
chr14	83559834	83559912	MajorDMR-12-28509	2
chr14	83584693	83585277	MajorDMR-12-28510	3
chr14	83592438	83592693	MajorDMR-12-28511	3
chr14	83665862	83666458	MajorDMR-12-28512	4
chr14	83672668	83672835	MajorDMR-12-28513	3
chr14	83809428	83809442	MajorDMR-12-28514	2
chr14	83869343	83869427	MajorDMR-12-28515	2
chr14	83959787	83960073	MajorDMR-12-28516	2
chr14	84111700	84111739	MajorDMR-12-28517	2
chr14	84164756	84164767	MajorDMR-12-28518	2
chr14	84199996	84200602	MajorDMR-12-28519	3
chr14	84224335	84224346	MajorDMR-12-28520	2
chr14	84289197	84289254	MajorDMR-12-28521	3
chr14	84292814	84293475	MajorDMR-12-28522	9
chr14	84319116	84319517	MajorDMR-12-28523	3
chr14	84380073	84380521	MajorDMR-12-28524	3
chr14	84386202	84386294	MajorDMR-12-28525	3
chr14	84474295	84474599	MajorDMR-12-28526	2
chr14	84475233	84475450	MajorDMR-12-28527	2
chr14	84475998	84476242	MajorDMR-12-28528	3
chr14	84486438	84486460	MajorDMR-12-28529	2
chr14	84502343	84502349	MajorDMR-12-28530	2
chr14	84542672	84542825	MajorDMR-12-28531	2
chr14	84605075	84605454	MajorDMR-12-28532	2
chr14	84679573	84680002	MajorDMR-12-28533	2
chr14	84686759	84686886	MajorDMR-12-28534	2
chr14	84689688	84689942	MajorDMR-12-28535	2
chr14	84720663	84721052	MajorDMR-12-28536	4
chr14	84836916	84837384	MajorDMR-12-28537	5
chr14	85012998	85013612	MajorDMR-12-28538	4
chr14	85072591	85072801	MajorDMR-12-28539	3
chr14	85134677	85134988	MajorDMR-12-28540	5
chr14	85203560	85203616	MajorDMR-12-28541	3
chr14	85275630	85275696	MajorDMR-12-28542	2
chr14	85333532	85333817	MajorDMR-12-28543	3
chr14	85366673	85367005	MajorDMR-12-28544	2
chr14	85383633	85383795	MajorDMR-12-28545	3
chr14	85427691	85428910	MajorDMR-12-28546	9
chr14	85443020	85443556	MajorDMR-12-28547	3
chr14	85523317	85523804	MajorDMR-12-28548	6
chr14	85743135	85743496	MajorDMR-12-28549	2
chr14	85751716	85752128	MajorDMR-12-28550	4
chr14	86003864	86003868	MajorDMR-12-28551	2
chr14	86005158	86005448	MajorDMR-12-28552	2
chr14	86021993	86022315	MajorDMR-12-28553	2
chr14	86026696	86027376	MajorDMR-12-28554	6
chr14	86044558	86044976	MajorDMR-12-28555	2
chr14	86066387	86066635	MajorDMR-12-28556	4
chr14	86071909	86071931	MajorDMR-12-28557	2
chr14	86079235	86079457	MajorDMR-12-28558	4
chr14	86082190	86082362	MajorDMR-12-28559	2
chr14	86083193	86083403	MajorDMR-12-28560	2
chr14	86088683	86088862	MajorDMR-12-28561	4
chr14	86169236	86169476	MajorDMR-12-28562	3
chr14	86173525	86173549	MajorDMR-12-28563	2
chr14	86333072	86333149	MajorDMR-12-28564	2
chr14	86437934	86438251	MajorDMR-12-28565	5
chr14	86576174	86576220	MajorDMR-12-28566	2
chr14	86625896	86626158	MajorDMR-12-28567	2
chr14	86683529	86683695	MajorDMR-12-28568	3
chr14	86875783	86875955	MajorDMR-12-28569	2
chr14	86887893	86888147	MajorDMR-12-28570	2
chr14	86897278	86897543	MajorDMR-12-28571	6
chr14	86913254	86913635	MajorDMR-12-28572	2
chr14	87000541	87000835	MajorDMR-12-28573	2
chr14	87164890	87164992	MajorDMR-12-28574	3
chr14	87179215	87179774	MajorDMR-12-28575	8
chr14	87247579	87248069	MajorDMR-12-28576	3
chr14	87253736	87253976	MajorDMR-12-28577	3
chr14	87359376	87359867	MajorDMR-12-28578	2
chr14	87469122	87469867	MajorDMR-12-28579	3
chr14	87527653	87527691	MajorDMR-12-28580	2
chr14	87540958	87542261	MajorDMR-12-28581	6
chr14	87554951	87555158	MajorDMR-12-28582	2
chr14	87566695	87566766	MajorDMR-12-28583	3
chr14	87613662	87613783	MajorDMR-12-28584	2
chr14	87640823	87641422	MajorDMR-12-28585	4
chr14	87646370	87646482	MajorDMR-12-28586	3
chr14	87669783	87670084	MajorDMR-12-28587	5
chr14	87707592	87707858	MajorDMR-12-28588	3
chr14	87926115	87926211	MajorDMR-12-28589	3
chr14	87928241	87928622	MajorDMR-12-28590	3
chr14	87957698	87957852	MajorDMR-12-28591	2
chr14	87985363	87985947	MajorDMR-12-28592	5
chr14	88014083	88014261	MajorDMR-12-28593	3
chr14	88093432	88094014	MajorDMR-12-28594	6
chr14	88096122	88096430	MajorDMR-12-28595	4
chr14	88134097	88134403	MajorDMR-12-28596	5
chr14	88212336	88213047	MajorDMR-12-28597	6
chr14	88225168	88225535	MajorDMR-12-28598	3
chr14	88355343	88355355	MajorDMR-12-28599	2
chr14	88444117	88444207	MajorDMR-12-28600	2
chr14	88527492	88527970	MajorDMR-12-28601	2
chr14	88631370	88631645	MajorDMR-12-28602	3
chr14	88658673	88658695	MajorDMR-12-28603	2
chr14	88661117	88661229	MajorDMR-12-28604	2
chr14	88674374	88674678	MajorDMR-12-28605	3
chr14	88676747	88677290	MajorDMR-12-28606	4
chr14	88691248	88692374	MajorDMR-12-28607	10
chr14	88692970	88692996	MajorDMR-12-28608	2
chr14	88710163	88710961	MajorDMR-12-28609	9
chr14	88757312	88757503	MajorDMR-12-28610	6
chr14	88762840	88762993	MajorDMR-12-28611	2
chr14	88763787	88763942	MajorDMR-12-28612	4
chr14	88767311	88768416	MajorDMR-12-28613	10
chr14	88769904	88770778	MajorDMR-12-28614	3
chr14	88771605	88771629	MajorDMR-12-28615	2
chr14	88774734	88775674	MajorDMR-12-28616	10
chr14	88776960	88777377	MajorDMR-12-28617	5
chr14	88778261	88778885	MajorDMR-12-28618	5
chr14	88784479	88784937	MajorDMR-12-28619	3
chr14	88791008	88792156	MajorDMR-12-28620	6
chr14	88793727	88793983	MajorDMR-12-28621	6
chr14	88795233	88795273	MajorDMR-12-28622	2
chr14	88801766	88802146	MajorDMR-12-28623	6
chr14	88887907	88888279	MajorDMR-12-28624	3
chr14	88903904	88904357	MajorDMR-12-28625	4
chr14	89030343	89030423	MajorDMR-12-28626	2
chr14	89071643	89071930	MajorDMR-12-28627	3
chr14	89097006	89097289	MajorDMR-12-28628	6
chr14	89168803	89168957	MajorDMR-12-28629	4
chr14	89240448	89240897	MajorDMR-12-28630	2
chr14	89264327	89264397	MajorDMR-12-28631	3
chr14	89295173	89295860	MajorDMR-12-28632	4
chr14	89337893	89337997	MajorDMR-12-28633	2
chr14	89452433	89452672	MajorDMR-12-28634	7
chr14	89494360	89494372	MajorDMR-12-28635	2
chr14	89544339	89544990	MajorDMR-12-28636	10
chr14	89546037	89546431	MajorDMR-12-28637	2
chr14	89551151	89552587	MajorDMR-12-28638	22
chr14	89567419	89567858	MajorDMR-12-28639	3
chr14	89646249	89647092	MajorDMR-12-28640	12
chr14	89654348	89655044	MajorDMR-12-28641	8
chr14	89657668	89658082	MajorDMR-12-28642	8
chr14	89672688	89672793	MajorDMR-12-28643	2
chr14	89676827	89677117	MajorDMR-12-28644	3
chr14	89683398	89684410	MajorDMR-12-28645	7
chr14	89694610	89694700	MajorDMR-12-28646	3
chr14	89695393	89695739	MajorDMR-12-28647	5
chr14	89698395	89699114	MajorDMR-12-28648	14
chr14	89705374	89706043	MajorDMR-12-28649	7
chr14	89708901	89710215	MajorDMR-12-28650	11
chr14	89722435	89723206	MajorDMR-12-28651	13
chr14	89732091	89732246	MajorDMR-12-28652	4
chr14	89734134	89734171	MajorDMR-12-28653	2
chr14	89744665	89745124	MajorDMR-12-28654	3
chr14	89766996	89767056	MajorDMR-12-28655	2
chr14	89771437	89771963	MajorDMR-12-28656	7
chr14	89772524	89772872	MajorDMR-12-28657	3
chr14	89796147	89797105	MajorDMR-12-28658	9
chr14	89807113	89807241	MajorDMR-12-28659	4
chr14	89809303	89809573	MajorDMR-12-28660	2
chr14	89833712	89834198	MajorDMR-12-28661	6
chr14	89843288	89843335	MajorDMR-12-28662	2
chr14	89854946	89855297	MajorDMR-12-28663	4
chr14	89855855	89855979	MajorDMR-12-28664	2
chr14	89871758	89872256	MajorDMR-12-28665	5
chr14	89956200	89956565	MajorDMR-12-28666	3
chr14	89968955	89969411	MajorDMR-12-28667	6
chr14	90000401	90000476	MajorDMR-12-28668	2
chr14	90048610	90048857	MajorDMR-12-28669	2
chr14	90054610	90054746	MajorDMR-12-28670	2
chr14	90091638	90092104	MajorDMR-12-28671	15
chr14	90190931	90191034	MajorDMR-12-28672	2
chr14	90216335	90216665	MajorDMR-12-28673	6
chr14	90240123	90240136	MajorDMR-12-28674	2
chr14	90241473	90241650	MajorDMR-12-28675	2
chr14	90273967	90274457	MajorDMR-12-28676	4
chr14	90317672	90318199	MajorDMR-12-28677	6
chr14	90320506	90320530	MajorDMR-12-28678	2
chr14	90377529	90378681	MajorDMR-12-28679	8
chr14	90445040	90445300	MajorDMR-12-28680	4
chr14	90456627	90457354	MajorDMR-12-28681	6
chr14	90469635	90469799	MajorDMR-12-28682	2
chr14	90485350	90485736	MajorDMR-12-28683	8
chr14	90489708	90490032	MajorDMR-12-28684	2
chr14	90535440	90535474	MajorDMR-12-28685	2
chr14	90574307	90574358	MajorDMR-12-28686	3
chr14	90603812	90604180	MajorDMR-12-28687	2
chr14	90609819	90610318	MajorDMR-12-28688	5
chr14	90627631	90628014	MajorDMR-12-28689	2
chr14	90733777	90734331	MajorDMR-12-28690	5
chr14	90739761	90740223	MajorDMR-12-28691	7
chr14	90754936	90755606	MajorDMR-12-28692	11
chr14	90757215	90758301	MajorDMR-12-28693	10
chr14	90783967	90784684	MajorDMR-12-28694	5
chr14	90810790	90810982	MajorDMR-12-28695	2
chr14	90839891	90840121	MajorDMR-12-28696	2
chr14	90874758	90874854	MajorDMR-12-28697	2
chr14	90877817	90878216	MajorDMR-12-28698	2
chr14	90885566	90885854	MajorDMR-12-28699	3
chr14	90893257	90893324	MajorDMR-12-28700	2
chr14	90910248	90911000	MajorDMR-12-28701	7
chr14	90921811	90921903	MajorDMR-12-28702	5
chr14	90976703	90976912	MajorDMR-12-28703	2
chr14	90991886	90991958	MajorDMR-12-28704	5
chr14	91012698	91013743	MajorDMR-12-28705	10
chr14	91014476	91014558	MajorDMR-12-28706	2
chr14	91018767	91018949	MajorDMR-12-28707	2
chr14	91020070	91020397	MajorDMR-12-28708	5
chr14	91021906	91022536	MajorDMR-12-28709	17
chr14	91033481	91033645	MajorDMR-12-28710	2
chr14	91034291	91034346	MajorDMR-12-28711	3
chr14	91089511	91089639	MajorDMR-12-28712	2
chr14	91093556	91093922	MajorDMR-12-28713	7
chr14	91097367	91097401	MajorDMR-12-28714	2
chr14	91156069	91156196	MajorDMR-12-28715	2
chr14	91162522	91162894	MajorDMR-12-28716	6
chr14	91167285	91168034	MajorDMR-12-28717	11
chr14	91189152	91189184	MajorDMR-12-28718	2
chr14	91196765	91196925	MajorDMR-12-28719	6
chr14	91226197	91226513	MajorDMR-12-28720	5
chr14	91239891	91240063	MajorDMR-12-28721	4
chr14	91261709	91262411	MajorDMR-12-28722	8
chr14	91263114	91263315	MajorDMR-12-28723	4
chr14	91274500	91274528	MajorDMR-12-28724	2
chr14	91276565	91276665	MajorDMR-12-28725	2
chr14	91305305	91305418	MajorDMR-12-28726	2
chr14	91340359	91340814	MajorDMR-12-28727	4
chr14	91429032	91429704	MajorDMR-12-28728	8
chr14	91435616	91435951	MajorDMR-12-28729	3
chr14	91446059	91446068	MajorDMR-12-28730	2
chr14	91465935	91466044	MajorDMR-12-28731	2
chr14	91466865	91467019	MajorDMR-12-28732	2
chr14	91480364	91480369	MajorDMR-12-28733	2
chr14	91492939	91493541	MajorDMR-12-28734	4
chr14	91507786	91508203	MajorDMR-12-28735	4
chr14	91525388	91525625	MajorDMR-12-28736	13
chr14	91544054	91545437	MajorDMR-12-28737	13
chr14	91561193	91562144	MajorDMR-12-28738	4
chr14	91562867	91563579	MajorDMR-12-28739	5
chr14	91566253	91566832	MajorDMR-12-28740	8
chr14	91579597	91579707	MajorDMR-12-28741	4
chr14	91589710	91589865	MajorDMR-12-28742	4
chr14	91593676	91593949	MajorDMR-12-28743	3
chr14	91633342	91633376	MajorDMR-12-28744	3
chr14	91639058	91640173	MajorDMR-12-28745	11
chr14	91700604	91700975	MajorDMR-12-28746	3
chr14	91716664	91716836	MajorDMR-12-28747	2
chr14	91724540	91724820	MajorDMR-12-28748	6
chr14	91728603	91728614	MajorDMR-12-28749	2
chr14	91750604	91750616	MajorDMR-12-28750	2
chr14	91751293	91752303	MajorDMR-12-28751	21
chr14	91755963	91756381	MajorDMR-12-28752	7
chr14	91809081	91809332	MajorDMR-12-28753	2
chr14	91839588	91839843	MajorDMR-12-28754	2
chr14	91856307	91856811	MajorDMR-12-28755	10
chr14	91921820	91921926	MajorDMR-12-28756	3
chr14	91932369	91932756	MajorDMR-12-28757	5
chr14	91940103	91940319	MajorDMR-12-28758	2
chr14	91964452	91964508	MajorDMR-12-28759	3
chr14	91968723	91968811	MajorDMR-12-28760	2
chr14	91973384	91973616	MajorDMR-12-28761	3
chr14	91974222	91974248	MajorDMR-12-28762	3
chr14	92020024	92020046	MajorDMR-12-28763	2
chr14	92024582	92024629	MajorDMR-12-28764	2
chr14	92112410	92112423	MajorDMR-12-28765	2
chr14	92327860	92328486	MajorDMR-12-28766	3
chr14	92332508	92332857	MajorDMR-12-28767	2
chr14	92343831	92344361	MajorDMR-12-28768	5
chr14	92345785	92346226	MajorDMR-12-28769	6
chr14	92431917	92432248	MajorDMR-12-28770	2
chr14	92478574	92478839	MajorDMR-12-28771	3
chr14	92489342	92489496	MajorDMR-12-28772	2
chr14	92504487	92504930	MajorDMR-12-28773	4
chr14	92558715	92558799	MajorDMR-12-28774	2
chr14	92594750	92594880	MajorDMR-12-28775	5
chr14	92627068	92627138	MajorDMR-12-28776	2
chr14	92690741	92691165	MajorDMR-12-28777	3
chr14	92717768	92717776	MajorDMR-12-28778	2
chr14	92830480	92830628	MajorDMR-12-28779	2
chr14	92851448	92851940	MajorDMR-12-28780	2
chr14	92898789	92899104	MajorDMR-12-28781	2
chr14	92936945	92937028	MajorDMR-12-28782	6
chr14	92940044	92940141	MajorDMR-12-28783	3
chr14	93123869	93123901	MajorDMR-12-28784	3
chr14	93128887	93129850	MajorDMR-12-28785	12
chr14	93160049	93160082	MajorDMR-12-28786	2
chr14	93216720	93217139	MajorDMR-12-28787	2
chr14	93308571	93308710	MajorDMR-12-28788	3
chr14	93369310	93369579	MajorDMR-12-28789	3
chr14	93371380	93371814	MajorDMR-12-28790	7
chr14	93379476	93379540	MajorDMR-12-28791	2
chr14	93382826	93383271	MajorDMR-12-28792	2
chr14	93392433	93393538	MajorDMR-12-28793	5
chr14	93394223	93395552	MajorDMR-12-28794	6
chr14	93397468	93398074	MajorDMR-12-28795	5
chr14	93398857	93399452	MajorDMR-12-28796	13
chr14	93411549	93411665	MajorDMR-12-28797	3
chr14	93416727	93416916	MajorDMR-12-28798	2
chr14	93421497	93422015	MajorDMR-12-28799	3
chr14	93425284	93426384	MajorDMR-12-28800	13
chr14	93436787	93437044	MajorDMR-12-28801	5
chr14	93454645	93454692	MajorDMR-12-28802	4
chr14	93456871	93457992	MajorDMR-12-28803	18
chr14	93459828	93459949	MajorDMR-12-28804	4
chr14	93463433	93465160	MajorDMR-12-28805	24
chr14	93469143	93469393	MajorDMR-12-28806	2
chr14	93473975	93474151	MajorDMR-12-28807	6
chr14	93474691	93474832	MajorDMR-12-28808	2
chr14	93476070	93476155	MajorDMR-12-28809	5
chr14	93478395	93478660	MajorDMR-12-28810	8
chr14	93481018	93481246	MajorDMR-12-28811	5
chr14	93488285	93488296	MajorDMR-12-28812	2
chr14	93494354	93494399	MajorDMR-12-28813	2
chr14	93499128	93499225	MajorDMR-12-28814	6
chr14	93519851	93519871	MajorDMR-12-28815	2
chr14	93522615	93522637	MajorDMR-12-28816	2
chr14	93523389	93523805	MajorDMR-12-28817	4
chr14	93525416	93525666	MajorDMR-12-28818	2
chr14	93530865	93531285	MajorDMR-12-28819	6
chr14	93532841	93533638	MajorDMR-12-28820	6
chr14	93545144	93546040	MajorDMR-12-28821	11
chr14	93556853	93557325	MajorDMR-12-28822	2
chr14	93558262	93558514	MajorDMR-12-28823	2
chr14	93560502	93560818	MajorDMR-12-28824	3
chr14	93567029	93567037	MajorDMR-12-28825	2
chr14	93571667	93571936	MajorDMR-12-28826	2
chr14	93573873	93574062	MajorDMR-12-28827	3
chr14	93583111	93583252	MajorDMR-12-28828	4
chr14	93622820	93623298	MajorDMR-12-28829	2
chr14	93652243	93652283	MajorDMR-12-28830	4
chr14	93703722	93703732	MajorDMR-12-28831	2
chr14	93761849	93762422	MajorDMR-12-28832	3
chr14	93763389	93763738	MajorDMR-12-28833	8
chr14	93770948	93770994	MajorDMR-12-28834	4
chr14	93797963	93797998	MajorDMR-12-28835	3
chr14	93898473	93898676	MajorDMR-12-28836	2
chr14	93899478	93899955	MajorDMR-12-28837	5
chr14	93926977	93926997	MajorDMR-12-28838	2
chr14	93938108	93938502	MajorDMR-12-28839	2
chr14	93941136	93941305	MajorDMR-12-28840	2
chr14	93943420	93943529	MajorDMR-12-28841	4
chr14	94006180	94006185	MajorDMR-12-28842	2
chr14	94048132	94048168	MajorDMR-12-28843	2
chr14	94058038	94058155	MajorDMR-12-28844	6
chr14	94073453	94073636	MajorDMR-12-28845	2
chr14	94087841	94087998	MajorDMR-12-28846	2
chr14	94105447	94106045	MajorDMR-12-28847	3
chr14	94124395	94124878	MajorDMR-12-28848	3
chr14	94145193	94145329	MajorDMR-12-28849	2
chr14	94152497	94152842	MajorDMR-12-28850	3
chr14	94153943	94154084	MajorDMR-12-28851	4
chr14	94158305	94158516	MajorDMR-12-28852	2
chr14	94175498	94175795	MajorDMR-12-28853	3
chr14	94184039	94184114	MajorDMR-12-28854	2
chr14	94213547	94213563	MajorDMR-12-28855	2
chr14	94315383	94315712	MajorDMR-12-28856	6
chr14	94364570	94364603	MajorDMR-12-28857	3
chr14	94437634	94437646	MajorDMR-12-28858	2
chr14	94476399	94476478	MajorDMR-12-28859	2
chr14	94478075	94478408	MajorDMR-12-28860	2
chr14	94495837	94496063	MajorDMR-12-28861	4
chr14	94501436	94501503	MajorDMR-12-28862	2
chr14	94511201	94511953	MajorDMR-12-28863	15
chr14	94513137	94513172	MajorDMR-12-28864	2
chr14	94514232	94514432	MajorDMR-12-28865	2
chr14	94515410	94516051	MajorDMR-12-28866	6
chr14	94523072	94523387	MajorDMR-12-28867	3
chr14	94524392	94525082	MajorDMR-12-28868	3
chr14	94526452	94527060	MajorDMR-12-28869	7
chr14	94528739	94528876	MajorDMR-12-28870	2
chr14	94532959	94532992	MajorDMR-12-28871	2
chr14	94543500	94544496	MajorDMR-12-28872	9
chr14	94545256	94545679	MajorDMR-12-28873	4
chr14	94553972	94554280	MajorDMR-12-28874	2
chr14	94603557	94603600	MajorDMR-12-28875	2
chr14	94605584	94605691	MajorDMR-12-28876	2
chr14	94624779	94625533	MajorDMR-12-28877	12
chr14	94637547	94637735	MajorDMR-12-28878	3
chr14	94642916	94643176	MajorDMR-12-28879	2
chr14	94643686	94644147	MajorDMR-12-28880	2
chr14	94691317	94691511	MajorDMR-12-28881	2
chr14	94749310	94749398	MajorDMR-12-28882	2
chr14	94756846	94757226	MajorDMR-12-28883	2
chr14	94794217	94794394	MajorDMR-12-28884	2
chr14	94801367	94801754	MajorDMR-12-28885	2
chr14	94809402	94809422	MajorDMR-12-28886	2
chr14	94811227	94811869	MajorDMR-12-28887	7
chr14	94813012	94813036	MajorDMR-12-28888	2
chr14	94841080	94841543	MajorDMR-12-28889	2
chr14	94881983	94882171	MajorDMR-12-28890	3
chr14	94917778	94918450	MajorDMR-12-28891	3
chr14	94968103	94968479	MajorDMR-12-28892	5
chr14	94977891	94977903	MajorDMR-12-28893	2
chr14	95006416	95006596	MajorDMR-12-28894	4
chr14	95037948	95038074	MajorDMR-12-28895	3
chr14	95067988	95068127	MajorDMR-12-28896	2
chr14	95121827	95121839	MajorDMR-12-28897	5
chr14	95325992	95326036	MajorDMR-12-28898	2
chr14	95339929	95340426	MajorDMR-12-28899	2
chr14	95465196	95465387	MajorDMR-12-28900	3
chr14	95474932	95475482	MajorDMR-12-28901	9
chr14	95477456	95478392	MajorDMR-12-28902	20
chr14	95507599	95507616	MajorDMR-12-28903	2
chr14	95553795	95554141	MajorDMR-12-28904	2
chr14	95556977	95556998	MajorDMR-12-28905	3
chr14	95563372	95563994	MajorDMR-12-28906	4
chr14	95596765	95597492	MajorDMR-12-28907	5
chr14	95598974	95599158	MajorDMR-12-28908	3
chr14	95646148	95646509	MajorDMR-12-28909	6
chr14	95647193	95647301	MajorDMR-12-28910	3
chr14	95651865	95651985	MajorDMR-12-28911	3
chr14	95672796	95673163	MajorDMR-12-28912	3
chr14	95722085	95722927	MajorDMR-12-28913	9
chr14	95757241	95758176	MajorDMR-12-28914	9
chr14	95758961	95759245	MajorDMR-12-28915	2
chr14	95761482	95761599	MajorDMR-12-28916	2
chr14	95769829	95769967	MajorDMR-12-28917	2
chr14	95770852	95770860	MajorDMR-12-28918	2
chr14	95818054	95818065	MajorDMR-12-28919	2
chr14	95856017	95856264	MajorDMR-12-28920	6
chr14	95865164	95865209	MajorDMR-12-28921	2
chr14	95879874	95880425	MajorDMR-12-28922	9
chr14	95893211	95893236	MajorDMR-12-28923	2
chr14	95895065	95895500	MajorDMR-12-28924	4
chr14	95921910	95921914	MajorDMR-12-28925	2
chr14	95927763	95927931	MajorDMR-12-28926	2
chr14	95949361	95949694	MajorDMR-12-28927	7
chr14	95961228	95961248	MajorDMR-12-28928	3
chr14	95997771	95998050	MajorDMR-12-28929	5
chr14	95999142	95999615	MajorDMR-12-28930	2
chr14	96003226	96004499	MajorDMR-12-28931	8
chr14	96011124	96012387	MajorDMR-12-28932	9
chr14	96063731	96064130	MajorDMR-12-28933	5
chr14	96107860	96108180	MajorDMR-12-28934	3
chr14	96126541	96127784	MajorDMR-12-28935	13
chr14	96129555	96129575	MajorDMR-12-28936	2
chr14	96130263	96131108	MajorDMR-12-28937	13
chr14	96134824	96135211	MajorDMR-12-28938	4
chr14	96141978	96142063	MajorDMR-12-28939	2
chr14	96168242	96168304	MajorDMR-12-28940	2
chr14	96222772	96223426	MajorDMR-12-28941	4
chr14	96231019	96232009	MajorDMR-12-28942	18
chr14	96240572	96240761	MajorDMR-12-28943	2
chr14	96277131	96277202	MajorDMR-12-28944	2
chr14	96315602	96316549	MajorDMR-12-28945	5
chr14	96319455	96319851	MajorDMR-12-28946	3
chr14	96323862	96324162	MajorDMR-12-28947	6
chr14	96328809	96329088	MajorDMR-12-28948	3
chr14	96343666	96344171	MajorDMR-12-28949	7
chr14	96345853	96345982	MajorDMR-12-28950	2
chr14	96350919	96350981	MajorDMR-12-28951	2
chr14	96352167	96352913	MajorDMR-12-28952	10
chr14	96367349	96367678	MajorDMR-12-28953	6
chr14	96381728	96382142	MajorDMR-12-28954	5
chr14	96384855	96385361	MajorDMR-12-28955	9
chr14	96399252	96399267	MajorDMR-12-28956	2
chr14	96543828	96544134	MajorDMR-12-28957	5
chr14	96556486	96556890	MajorDMR-12-28958	3
chr14	96557410	96557919	MajorDMR-12-28959	9
chr14	96562286	96562367	MajorDMR-12-28960	2
chr14	96572011	96572392	MajorDMR-12-28961	7
chr14	96583189	96583550	MajorDMR-12-28962	2
chr14	96731827	96731920	MajorDMR-12-28963	4
chr14	96742469	96743303	MajorDMR-12-28964	5
chr14	96752010	96752133	MajorDMR-12-28965	2
chr14	96846527	96846811	MajorDMR-12-28966	2
chr14	96856979	96857049	MajorDMR-12-28967	3
chr14	96870436	96871122	MajorDMR-12-28968	5
chr14	96897168	96897231	MajorDMR-12-28969	2
chr14	96965985	96966295	MajorDMR-12-28970	3
chr14	96982007	96982509	MajorDMR-12-28971	2
chr14	96999525	96999955	MajorDMR-12-28972	2
chr14	97014650	97014682	MajorDMR-12-28973	2
chr14	97025527	97026209	MajorDMR-12-28974	3
chr14	97030005	97030456	MajorDMR-12-28975	4
chr14	97031959	97032570	MajorDMR-12-28976	3
chr14	97040825	97041167	MajorDMR-12-28977	2
chr14	97047600	97047768	MajorDMR-12-28978	4
chr14	97048473	97053627	MajorDMR-12-28979	50
chr14	97055072	97056518	MajorDMR-12-28980	21
chr14	97069577	97071100	MajorDMR-12-28981	8
chr14	97101369	97101688	MajorDMR-12-28982	4
chr14	97107539	97107697	MajorDMR-12-28983	3
chr14	97139927	97140229	MajorDMR-12-28984	4
chr14	97148347	97148505	MajorDMR-12-28985	2
chr14	97167052	97167346	MajorDMR-12-28986	7
chr14	97179416	97180487	MajorDMR-12-28987	6
chr14	97195627	97196373	MajorDMR-12-28988	11
chr14	97205951	97206374	MajorDMR-12-28989	3
chr14	97206991	97207508	MajorDMR-12-28990	7
chr14	97208173	97208745	MajorDMR-12-28991	5
chr14	97213591	97213905	MajorDMR-12-28992	6
chr14	97285431	97285879	MajorDMR-12-28993	3
chr14	97330226	97330309	MajorDMR-12-28994	3
chr14	97372342	97372479	MajorDMR-12-28995	2
chr14	97431262	97431608	MajorDMR-12-28996	2
chr14	97432351	97432765	MajorDMR-12-28997	6
chr14	97449394	97449881	MajorDMR-12-28998	7
chr14	97455809	97456009	MajorDMR-12-28999	3
chr14	97492087	97492101	MajorDMR-12-29000	2
chr14	97503485	97503515	MajorDMR-12-29001	2
chr14	97518754	97518965	MajorDMR-12-29002	2
chr14	97522701	97522759	MajorDMR-12-29003	2
chr14	97572260	97573017	MajorDMR-12-29004	7
chr14	97593639	97594842	MajorDMR-12-29005	10
chr14	97596362	97597116	MajorDMR-12-29006	11
chr14	97628593	97629084	MajorDMR-12-29007	2
chr14	97629719	97630761	MajorDMR-12-29008	14
chr14	97636770	97637214	MajorDMR-12-29009	7
chr14	97642163	97643667	MajorDMR-12-29010	18
chr14	97672962	97673485	MajorDMR-12-29011	8
chr14	97674092	97674338	MajorDMR-12-29012	2
chr14	97677901	97679103	MajorDMR-12-29013	14
chr14	97680236	97680333	MajorDMR-12-29014	2
chr14	97681563	97681761	MajorDMR-12-29015	3
chr14	97682469	97682545	MajorDMR-12-29016	2
chr14	97683338	97683350	MajorDMR-12-29017	2
chr14	97684089	97684108	MajorDMR-12-29018	2
chr14	97738050	97738246	MajorDMR-12-29019	4
chr14	97761313	97761348	MajorDMR-12-29020	2
chr14	97773344	97773378	MajorDMR-12-29021	2
chr14	97791517	97792488	MajorDMR-12-29022	10
chr14	97833980	97834739	MajorDMR-12-29023	8
chr14	97837507	97837951	MajorDMR-12-29024	4
chr14	97839278	97839555	MajorDMR-12-29025	2
chr14	97880275	97880449	MajorDMR-12-29026	6
chr14	97882407	97882593	MajorDMR-12-29027	2
chr14	97907118	97907196	MajorDMR-12-29028	2
chr14	97934711	97934728	MajorDMR-12-29029	2
chr14	97951634	97951779	MajorDMR-12-29030	6
chr14	97961698	97962158	MajorDMR-12-29031	7
chr14	97995856	97996298	MajorDMR-12-29032	7
chr14	98169471	98169534	MajorDMR-12-29033	3
chr14	98243531	98243606	MajorDMR-12-29034	2
chr14	98245255	98246009	MajorDMR-12-29035	9
chr14	98278532	98278954	MajorDMR-12-29036	3
chr14	98300009	98300114	MajorDMR-12-29037	2
chr14	98304690	98306004	MajorDMR-12-29038	22
chr14	98314874	98314954	MajorDMR-12-29039	3
chr14	98424176	98424472	MajorDMR-12-29040	2
chr14	98441719	98442240	MajorDMR-12-29041	5
chr14	98442759	98444423	MajorDMR-12-29042	22
chr14	98445283	98445776	MajorDMR-12-29043	4
chr14	98485148	98485954	MajorDMR-12-29044	5
chr14	98487341	98487464	MajorDMR-12-29045	2
chr14	98488649	98488786	MajorDMR-12-29046	3
chr14	98489479	98490230	MajorDMR-12-29047	11
chr14	98603771	98604258	MajorDMR-12-29048	2
chr14	98611473	98611663	MajorDMR-12-29049	4
chr14	98620402	98620418	MajorDMR-12-29050	2
chr14	98645829	98645934	MajorDMR-12-29051	2
chr14	98654323	98655143	MajorDMR-12-29052	5
chr14	98666153	98666306	MajorDMR-12-29053	2
chr14	98668110	98668424	MajorDMR-12-29054	2
chr14	98705989	98705999	MajorDMR-12-29055	2
chr14	98755300	98755804	MajorDMR-12-29056	5
chr14	98760524	98760590	MajorDMR-12-29057	2
chr14	98764186	98764319	MajorDMR-12-29058	4
chr14	98764851	98765783	MajorDMR-12-29059	7
chr14	98768349	98768407	MajorDMR-12-29060	2
chr14	98964157	98964252	MajorDMR-12-29061	2
chr14	99019323	99019370	MajorDMR-12-29062	2
chr14	99090094	99090325	MajorDMR-12-29063	2
chr14	99130906	99131142	MajorDMR-12-29064	2
chr14	99297777	99297783	MajorDMR-12-29065	2
chr14	99357500	99357695	MajorDMR-12-29066	3
chr14	99367344	99367672	MajorDMR-12-29067	2
chr14	99405896	99406361	MajorDMR-12-29068	12
chr14	99411950	99412461	MajorDMR-12-29069	9
chr14	99419094	99419936	MajorDMR-12-29070	5
chr14	99431478	99431934	MajorDMR-12-29071	2
chr14	99442636	99443230	MajorDMR-12-29072	3
chr14	99502438	99503611	MajorDMR-12-29073	20
chr14	99593062	99593068	MajorDMR-12-29074	2
chr14	99629113	99629302	MajorDMR-12-29075	2
chr14	99631189	99631228	MajorDMR-12-29076	2
chr14	99638450	99639357	MajorDMR-12-29077	4
chr14	99642545	99645189	MajorDMR-12-29078	32
chr14	99646069	99649262	MajorDMR-12-29079	36
chr14	99650749	99651097	MajorDMR-12-29080	3
chr14	99652217	99652310	MajorDMR-12-29081	4
chr14	99653374	99654971	MajorDMR-12-29082	25
chr14	99655923	99657612	MajorDMR-12-29083	16
chr14	99658839	99662911	MajorDMR-12-29084	38
chr14	99663970	99670070	MajorDMR-12-29085	99
chr14	99670605	99672718	MajorDMR-12-29086	23
chr14	99673912	99674062	MajorDMR-12-29087	3
chr14	99674696	99677247	MajorDMR-12-29088	35
chr14	99677958	99678001	MajorDMR-12-29089	3
chr14	99678577	99678844	MajorDMR-12-29090	5
chr14	99679540	99681251	MajorDMR-12-29091	26
chr14	99682268	99682953	MajorDMR-12-29092	17
chr14	99683695	99684993	MajorDMR-12-29093	13
chr14	99686448	99687257	MajorDMR-12-29094	7
chr14	99687817	99687964	MajorDMR-12-29095	3
chr14	99689310	99689356	MajorDMR-12-29096	2
chr14	99689886	99693054	MajorDMR-12-29097	42
chr14	99693571	99695160	MajorDMR-12-29098	18
chr14	99696060	99699081	MajorDMR-12-29099	63
chr14	99699702	99701134	MajorDMR-12-29100	22
chr14	99702465	99711950	MajorDMR-12-29101	142
chr14	99713264	99717761	MajorDMR-12-29102	46
chr14	99718514	99728659	MajorDMR-12-29103	174
chr14	99729449	99730625	MajorDMR-12-29104	20
chr14	99731134	99732681	MajorDMR-12-29105	23
chr14	99733290	99735443	MajorDMR-12-29106	17
chr14	99739445	99740058	MajorDMR-12-29107	3
chr14	99797410	99797743	MajorDMR-12-29108	2
chr14	99849622	99849709	MajorDMR-12-29109	2
chr14	99850543	99851010	MajorDMR-12-29110	3
chr14	99862389	99862803	MajorDMR-12-29111	9
chr14	99883287	99883309	MajorDMR-12-29112	2
chr14	99884036	99884091	MajorDMR-12-29113	2
chr14	99919280	99919577	MajorDMR-12-29114	3
chr14	99933832	99934337	MajorDMR-12-29115	7
chr14	99939542	99940257	MajorDMR-12-29116	9
chr14	99943641	99944433	MajorDMR-12-29117	3
chr14	99945084	99945089	MajorDMR-12-29118	2
chr14	99954042	99954367	MajorDMR-12-29119	2
chr14	99976942	99977248	MajorDMR-12-29120	2
chr14	100011271	100012422	MajorDMR-12-29121	21
chr14	100016012	100016352	MajorDMR-12-29122	9
chr14	100029994	100030345	MajorDMR-12-29123	5
chr14	100035142	100035218	MajorDMR-12-29124	2
chr14	100037871	100037907	MajorDMR-12-29125	3
chr14	100045040	100045730	MajorDMR-12-29126	12
chr14	100052934	100053094	MajorDMR-12-29127	5
chr14	100055764	100056362	MajorDMR-12-29128	6
chr14	100057108	100057512	MajorDMR-12-29129	8
chr14	100059370	100060478	MajorDMR-12-29130	23
chr14	100067769	100067977	MajorDMR-12-29131	5
chr14	100072440	100072877	MajorDMR-12-29132	6
chr14	100081052	100081623	MajorDMR-12-29133	3
chr14	100082169	100082421	MajorDMR-12-29134	4
chr14	100083604	100084085	MajorDMR-12-29135	6
chr14	100125738	100126225	MajorDMR-12-29136	5
chr14	100141472	100141782	MajorDMR-12-29137	5
chr14	100151706	100151898	MajorDMR-12-29138	2
chr14	100156609	100157030	MajorDMR-12-29139	2
chr14	100199945	100199990	MajorDMR-12-29140	2
chr14	100213275	100213520	MajorDMR-12-29141	2
chr14	100238722	100238965	MajorDMR-12-29142	2
chr14	100239525	100241019	MajorDMR-12-29143	28
chr14	100241711	100244380	MajorDMR-12-29144	19
chr14	100254190	100254400	MajorDMR-12-29145	2
chr14	100257516	100258056	MajorDMR-12-29146	3
chr14	100258831	100258881	MajorDMR-12-29147	2
chr14	100260782	100261567	MajorDMR-12-29148	4
chr14	100269328	100270574	MajorDMR-12-29149	12
chr14	100289610	100289844	MajorDMR-12-29150	2
chr14	100294326	100294703	MajorDMR-12-29151	5
chr14	100300531	100300709	MajorDMR-12-29152	2
chr14	100303050	100303069	MajorDMR-12-29153	2
chr14	100306000	100306448	MajorDMR-12-29154	8
chr14	100317470	100317846	MajorDMR-12-29155	7
chr14	100319053	100319745	MajorDMR-12-29156	4
chr14	100338027	100339586	MajorDMR-12-29157	21
chr14	100373088	100373099	MajorDMR-12-29158	2
chr14	100374012	100374897	MajorDMR-12-29159	11
chr14	100412349	100413236	MajorDMR-12-29160	9
chr14	100431614	100431697	MajorDMR-12-29161	2
chr14	100461668	100461718	MajorDMR-12-29162	2
chr14	100478637	100478672	MajorDMR-12-29163	3
chr14	100511761	100512897	MajorDMR-12-29164	8
chr14	100518491	100518581	MajorDMR-12-29165	2
chr14	100523724	100523991	MajorDMR-12-29166	2
chr14	100551837	100552099	MajorDMR-12-29167	4
chr14	100626456	100626500	MajorDMR-12-29168	2
chr14	100689271	100690218	MajorDMR-12-29169	6
chr14	100709508	100709628	MajorDMR-12-29170	2
chr14	100729015	100729188	MajorDMR-12-29171	2
chr14	100736577	100736833	MajorDMR-12-29172	3
chr14	100760519	100760886	MajorDMR-12-29173	4
chr14	100771088	100771097	MajorDMR-12-29174	2
chr14	100773714	100773991	MajorDMR-12-29175	2
chr14	100780361	100780742	MajorDMR-12-29176	2
chr14	100784358	100784503	MajorDMR-12-29177	2
chr14	100806798	100807183	MajorDMR-12-29178	6
chr14	100807800	100808100	MajorDMR-12-29179	2
chr14	100858250	100858922	MajorDMR-12-29180	6
chr14	100874847	100876183	MajorDMR-12-29181	13
chr14	100884160	100884318	MajorDMR-12-29182	5
chr14	100885587	100885954	MajorDMR-12-29183	6
chr14	100907100	100907553	MajorDMR-12-29184	2
chr14	100909563	100910208	MajorDMR-12-29185	11
chr14	100937892	100937964	MajorDMR-12-29186	2
chr14	100952969	100953109	MajorDMR-12-29187	4
chr14	100954478	100957738	MajorDMR-12-29188	20
chr14	101000098	101000187	MajorDMR-12-29189	4
chr14	101000953	101001170	MajorDMR-12-29190	2
chr14	101004078	101004121	MajorDMR-12-29191	2
chr14	101005262	101005269	MajorDMR-12-29192	2
chr14	101006049	101006419	MajorDMR-12-29193	2
chr14	101014057	101014523	MajorDMR-12-29194	10
chr14	101015941	101016692	MajorDMR-12-29195	13
chr14	101017346	101018344	MajorDMR-12-29196	11
chr14	101018887	101019291	MajorDMR-12-29197	4
chr14	101020517	101023348	MajorDMR-12-29198	25
chr14	101024023	101024425	MajorDMR-12-29199	9
chr14	101025200	101025233	MajorDMR-12-29200	2
chr14	101025773	101026256	MajorDMR-12-29201	6
chr14	101026789	101027899	MajorDMR-12-29202	15
chr14	101029333	101032034	MajorDMR-12-29203	26
chr14	101032593	101032730	MajorDMR-12-29204	3
chr14	101033264	101033474	MajorDMR-12-29205	6
chr14	101035768	101036835	MajorDMR-12-29206	17
chr14	101038211	101038356	MajorDMR-12-29207	2
chr14	101039621	101039695	MajorDMR-12-29208	2
chr14	101041090	101041526	MajorDMR-12-29209	2
chr14	101050760	101051065	MajorDMR-12-29210	2
chr14	101069491	101069849	MajorDMR-12-29211	4
chr14	101070512	101071802	MajorDMR-12-29212	36
chr14	101072471	101074161	MajorDMR-12-29213	14
chr14	101074865	101075894	MajorDMR-12-29214	28
chr14	101077078	101077993	MajorDMR-12-29215	12
chr14	101084855	101085863	MajorDMR-12-29216	9
chr14	101086466	101087345	MajorDMR-12-29217	13
chr14	101106269	101106280	MajorDMR-12-29218	2
chr14	101121957	101122002	MajorDMR-12-29219	2
chr14	101123741	101123830	MajorDMR-12-29220	4
chr14	101127187	101127319	MajorDMR-12-29221	4
chr14	101128076	101128081	MajorDMR-12-29222	2
chr14	101136924	101137151	MajorDMR-12-29223	2
chr14	101143451	101144601	MajorDMR-12-29224	12
chr14	101161943	101162022	MajorDMR-12-29225	3
chr14	101175418	101175708	MajorDMR-12-29226	12
chr14	101180160	101180984	MajorDMR-12-29227	12
chr14	101192373	101192780	MajorDMR-12-29228	3
chr14	101218282	101218662	MajorDMR-12-29229	2
chr14	101233351	101233956	MajorDMR-12-29230	6
chr14	101257030	101257850	MajorDMR-12-29231	14
chr14	101263134	101263782	MajorDMR-12-29232	15
chr14	101290207	101291470	MajorDMR-12-29233	13
chr14	101294431	101294519	MajorDMR-12-29234	4
chr14	101295193	101295466	MajorDMR-12-29235	3
chr14	101297229	101304180	MajorDMR-12-29236	69
chr14	101304962	101305752	MajorDMR-12-29237	4
chr14	101306382	101307230	MajorDMR-12-29238	12
chr14	101307738	101308684	MajorDMR-12-29239	6
chr14	101309203	101313877	MajorDMR-12-29240	34
chr14	101315283	101315675	MajorDMR-12-29241	7
chr14	101316542	101317178	MajorDMR-12-29242	5
chr14	101319119	101320368	MajorDMR-12-29243	10
chr14	101320936	101323722	MajorDMR-12-29244	22
chr14	101325829	101326408	MajorDMR-12-29245	6
chr14	101326973	101327451	MajorDMR-12-29246	7
chr14	101330885	101331505	MajorDMR-12-29247	5
chr14	101333683	101333869	MajorDMR-12-29248	2
chr14	101340038	101341612	MajorDMR-12-29249	16
chr14	101342183	101343753	MajorDMR-12-29250	13
chr14	101344955	101344969	MajorDMR-12-29251	2
chr14	101346590	101347070	MajorDMR-12-29252	4
chr14	101347668	101347885	MajorDMR-12-29253	9
chr14	101351127	101351132	MajorDMR-12-29254	2
chr14	101351967	101352001	MajorDMR-12-29255	2
chr14	101353476	101354048	MajorDMR-12-29256	5
chr14	101354717	101355997	MajorDMR-12-29257	8
chr14	101358009	101359178	MajorDMR-12-29258	9
chr14	101359902	101360089	MajorDMR-12-29259	8
chr14	101360707	101361148	MajorDMR-12-29260	3
chr14	101361717	101361945	MajorDMR-12-29261	5
chr14	101362813	101363502	MajorDMR-12-29262	9
chr14	101364138	101366721	MajorDMR-12-29263	14
chr14	101367559	101367650	MajorDMR-12-29264	2
chr14	101368767	101368921	MajorDMR-12-29265	3
chr14	101369493	101370032	MajorDMR-12-29266	4
chr14	101371837	101372152	MajorDMR-12-29267	5
chr14	101373751	101373779	MajorDMR-12-29268	2
chr14	101375686	101375708	MajorDMR-12-29269	2
chr14	101376588	101376626	MajorDMR-12-29270	2
chr14	101377228	101379209	MajorDMR-12-29271	13
chr14	101379804	101379963	MajorDMR-12-29272	2
chr14	101380535	101380976	MajorDMR-12-29273	3
chr14	101381555	101382553	MajorDMR-12-29274	4
chr14	101385774	101385807	MajorDMR-12-29275	2
chr14	101393773	101394073	MajorDMR-12-29276	3
chr14	101410061	101410087	MajorDMR-12-29277	2
chr14	101412200	101412276	MajorDMR-12-29278	2
chr14	101415522	101415601	MajorDMR-12-29279	2
chr14	101427660	101427726	MajorDMR-12-29280	2
chr14	101435164	101435466	MajorDMR-12-29281	2
chr14	101445085	101445988	MajorDMR-12-29282	5
chr14	101446930	101447390	MajorDMR-12-29283	2
chr14	101447984	101449054	MajorDMR-12-29284	7
chr14	101450260	101450286	MajorDMR-12-29285	2
chr14	101450997	101451740	MajorDMR-12-29286	6
chr14	101452398	101452443	MajorDMR-12-29287	2
chr14	101453387	101453782	MajorDMR-12-29288	4
chr14	101456432	101456921	MajorDMR-12-29289	2
chr14	101458379	101458424	MajorDMR-12-29290	2
chr14	101459546	101459582	MajorDMR-12-29291	2
chr14	101463568	101464286	MajorDMR-12-29292	3
chr14	101467087	101468383	MajorDMR-12-29293	14
chr14	101472522	101472821	MajorDMR-12-29294	4
chr14	101473488	101473541	MajorDMR-12-29295	2
chr14	101481540	101481800	MajorDMR-12-29296	4
chr14	101483381	101483770	MajorDMR-12-29297	2
chr14	101489984	101490080	MajorDMR-12-29298	2
chr14	101491940	101492331	MajorDMR-12-29299	10
chr14	101494808	101497364	MajorDMR-12-29300	41
chr14	101498113	101498380	MajorDMR-12-29301	14
chr14	101499612	101501495	MajorDMR-12-29302	13
chr14	101503887	101504145	MajorDMR-12-29303	2
chr14	101506472	101507275	MajorDMR-12-29304	5
chr14	101515256	101515765	MajorDMR-12-29305	4
chr14	101525105	101525185	MajorDMR-12-29306	2
chr14	101526139	101527159	MajorDMR-12-29307	9
chr14	101528233	101528550	MajorDMR-12-29308	11
chr14	101529854	101530735	MajorDMR-12-29309	4
chr14	101533599	101534105	MajorDMR-12-29310	4
chr14	101537098	101537492	MajorDMR-12-29311	2
chr14	101549878	101549910	MajorDMR-12-29312	2
chr14	101586814	101586833	MajorDMR-12-29313	2
chr14	101655049	101655969	MajorDMR-12-29314	13
chr14	101683711	101683938	MajorDMR-12-29315	4
chr14	101702615	101702730	MajorDMR-12-29316	2
chr14	101712933	101713081	MajorDMR-12-29317	2
chr14	101716376	101716905	MajorDMR-12-29318	13
chr14	101725012	101725073	MajorDMR-12-29319	2
chr14	101779852	101780110	MajorDMR-12-29320	3
chr14	101797595	101797766	MajorDMR-12-29321	2
chr14	101866915	101867475	MajorDMR-12-29322	11
chr14	101874746	101875247	MajorDMR-12-29323	10
chr14	101908983	101909022	MajorDMR-12-29324	3
chr14	101922926	101923113	MajorDMR-12-29325	2
chr14	101963246	101963289	MajorDMR-12-29326	2
chr14	101969100	101969499	MajorDMR-12-29327	9
chr14	101973646	101973850	MajorDMR-12-29328	2
chr14	101980975	101981429	MajorDMR-12-29329	3
chr14	102000434	102000764	MajorDMR-12-29330	6
chr14	102023835	102023988	MajorDMR-12-29331	3
chr14	102028839	102028993	MajorDMR-12-29332	2
chr14	102042884	102043367	MajorDMR-12-29333	10
chr14	102050612	102050838	MajorDMR-12-29334	4
chr14	102078784	102079011	MajorDMR-12-29335	2
chr14	102088341	102088359	MajorDMR-12-29336	2
chr14	102200639	102201117	MajorDMR-12-29337	6
chr14	102206691	102206805	MajorDMR-12-29338	2
chr14	102241375	102241399	MajorDMR-12-29339	3
chr14	102275151	102275175	MajorDMR-12-29340	2
chr14	102284918	102285220	MajorDMR-12-29341	3
chr14	102289789	102290083	MajorDMR-12-29342	3
chr14	102296371	102296840	MajorDMR-12-29343	3
chr14	102302615	102302619	MajorDMR-12-29344	2
chr14	102303833	102304297	MajorDMR-12-29345	6
chr14	102321951	102322123	MajorDMR-12-29346	5
chr14	102331847	102331968	MajorDMR-12-29347	4
chr14	102341365	102342316	MajorDMR-12-29348	7
chr14	102342820	102343355	MajorDMR-12-29349	10
chr14	102374971	102376113	MajorDMR-12-29350	18
chr14	102394394	102395123	MajorDMR-12-29351	7
chr14	102403746	102403814	MajorDMR-12-29352	2
chr14	102412150	102412196	MajorDMR-12-29353	2
chr14	102428808	102429363	MajorDMR-12-29354	6
chr14	102434098	102434714	MajorDMR-12-29355	3
chr14	102435416	102435944	MajorDMR-12-29356	8
chr14	102436595	102437520	MajorDMR-12-29357	6
chr14	102440843	102441335	MajorDMR-12-29358	3
chr14	102443841	102444514	MajorDMR-12-29359	3
chr14	102446772	102446866	MajorDMR-12-29360	2
chr14	102449495	102450921	MajorDMR-12-29361	6
chr14	102451981	102452268	MajorDMR-12-29362	2
chr14	102456990	102457686	MajorDMR-12-29363	13
chr14	102466334	102467073	MajorDMR-12-29364	4
chr14	102477864	102478044	MajorDMR-12-29365	2
chr14	102484799	102484810	MajorDMR-12-29366	2
chr14	102486835	102486844	MajorDMR-12-29367	2
chr14	102489277	102489827	MajorDMR-12-29368	9
chr14	102496126	102497203	MajorDMR-12-29369	10
chr14	102499061	102499545	MajorDMR-12-29370	2
chr14	102508101	102509860	MajorDMR-12-29371	14
chr14	102510586	102511469	MajorDMR-12-29372	7
chr14	102515616	102516218	MajorDMR-12-29373	18
chr14	102517036	102517259	MajorDMR-12-29374	2
chr14	102529286	102529406	MajorDMR-12-29375	3
chr14	102529996	102530027	MajorDMR-12-29376	3
chr14	102537752	102537772	MajorDMR-12-29377	2
chr14	102544592	102544596	MajorDMR-12-29378	2
chr14	102547672	102548079	MajorDMR-12-29379	4
chr14	102548764	102549159	MajorDMR-12-29380	6
chr14	102572850	102573006	MajorDMR-12-29381	2
chr14	102607664	102607860	MajorDMR-12-29382	3
chr14	102647730	102648148	MajorDMR-12-29383	4
chr14	102670052	102670542	MajorDMR-12-29384	2
chr14	102760674	102760941	MajorDMR-12-29385	7
chr14	102761753	102761942	MajorDMR-12-29386	3
chr14	102772216	102773052	MajorDMR-12-29387	5
chr14	102938428	102938509	MajorDMR-12-29388	2
chr14	102939090	102939996	MajorDMR-12-29389	5
chr14	102941361	102941427	MajorDMR-12-29390	4
chr14	102942090	102942119	MajorDMR-12-29391	2
chr14	102946131	102946241	MajorDMR-12-29392	4
chr14	102971034	102971188	MajorDMR-12-29393	2
chr14	102974909	102975171	MajorDMR-12-29394	2
chr14	102989901	102990337	MajorDMR-12-29395	13
chr14	103020887	103021186	MajorDMR-12-29396	2
chr14	103022165	103022179	MajorDMR-12-29397	2
chr14	103027072	103027281	MajorDMR-12-29398	5
chr14	103045888	103047455	MajorDMR-12-29399	20
chr14	103057036	103057430	MajorDMR-12-29400	5
chr14	103060904	103061387	MajorDMR-12-29401	3
chr14	103095544	103095616	MajorDMR-12-29402	2
chr14	103159226	103159626	MajorDMR-12-29403	2
chr14	103183677	103183944	MajorDMR-12-29404	2
chr14	103187566	103187679	MajorDMR-12-29405	2
chr14	103193335	103193650	MajorDMR-12-29406	2
chr14	103198572	103198823	MajorDMR-12-29407	6
chr14	103243163	103243308	MajorDMR-12-29408	9
chr14	103286472	103286623	MajorDMR-12-29409	3
chr14	103362716	103363040	MajorDMR-12-29410	4
chr14	103392089	103392255	MajorDMR-12-29411	2
chr14	103407335	103407617	MajorDMR-12-29412	4
chr14	103417560	103418609	MajorDMR-12-29413	14
chr14	103421615	103422611	MajorDMR-12-29414	11
chr14	103427312	103427375	MajorDMR-12-29415	2
chr14	103432847	103433817	MajorDMR-12-29416	8
chr14	103440187	103440203	MajorDMR-12-29417	2
chr14	103462352	103462415	MajorDMR-12-29418	4
chr14	103470717	103470803	MajorDMR-12-29419	4
chr14	103472248	103473107	MajorDMR-12-29420	15
chr14	103477234	103478073	MajorDMR-12-29421	16
chr14	103486179	103486268	MajorDMR-12-29422	2
chr14	103511567	103513094	MajorDMR-12-29423	10
chr14	103521752	103521945	MajorDMR-12-29424	2
chr14	103544564	103544966	MajorDMR-12-29425	4
chr14	103549979	103550169	MajorDMR-12-29426	2
chr14	103551866	103552128	MajorDMR-12-29427	2
chr14	103572116	103572124	MajorDMR-12-29428	2
chr14	103575194	103575248	MajorDMR-12-29429	2
chr14	103576290	103578056	MajorDMR-12-29430	36
chr14	103584476	103584540	MajorDMR-12-29431	2
chr14	103595269	103595778	MajorDMR-12-29432	3
chr14	103599777	103599783	MajorDMR-12-29433	2
chr14	103608141	103608765	MajorDMR-12-29434	8
chr14	103609385	103609926	MajorDMR-12-29435	3
chr14	103637462	103637494	MajorDMR-12-29436	2
chr14	103658392	103658410	MajorDMR-12-29437	3
chr14	103660177	103660391	MajorDMR-12-29438	2
chr14	103680934	103681050	MajorDMR-12-29439	3
chr14	103682161	103682173	MajorDMR-12-29440	2
chr14	103687795	103687924	MajorDMR-12-29441	3
chr14	103708452	103708478	MajorDMR-12-29442	2
chr14	103712042	103712426	MajorDMR-12-29443	4
chr14	103723495	103723924	MajorDMR-12-29444	2
chr14	103736075	103736311	MajorDMR-12-29445	3
chr14	103746949	103748612	MajorDMR-12-29446	18
chr14	103756154	103756573	MajorDMR-12-29447	11
chr14	103768367	103768762	MajorDMR-12-29448	7
chr14	103777637	103778367	MajorDMR-12-29449	23
chr14	103781751	103782396	MajorDMR-12-29450	9
chr14	103784104	103784188	MajorDMR-12-29451	2
chr14	103802574	103802647	MajorDMR-12-29452	2
chr14	103811675	103812502	MajorDMR-12-29453	4
chr14	103855556	103855769	MajorDMR-12-29454	2
chr14	103858505	103858555	MajorDMR-12-29455	2
chr14	103861243	103862351	MajorDMR-12-29456	5
chr14	103877392	103877611	MajorDMR-12-29457	4
chr14	103921548	103921688	MajorDMR-12-29458	3
chr14	103949836	103950535	MajorDMR-12-29459	3
chr14	103968958	103969935	MajorDMR-12-29460	30
chr14	103971431	103971723	MajorDMR-12-29461	4
chr14	104004562	104007158	MajorDMR-12-29462	45
chr14	104009183	104009325	MajorDMR-12-29463	3
chr14	104034146	104034569	MajorDMR-12-29464	2
chr14	104035219	104035729	MajorDMR-12-29465	10
chr14	104050881	104051133	MajorDMR-12-29466	6
chr14	104094166	104094628	MajorDMR-12-29467	7
chr14	104103790	104104197	MajorDMR-12-29468	6
chr14	104119285	104119804	MajorDMR-12-29469	3
chr14	104136640	104136999	MajorDMR-12-29470	2
chr14	104149393	104150092	MajorDMR-12-29471	12
chr14	104152617	104152622	MajorDMR-12-29472	2
chr14	104158828	104159918	MajorDMR-12-29473	17
chr14	104203310	104203367	MajorDMR-12-29474	2
chr14	104215764	104215821	MajorDMR-12-29475	3
chr14	104217607	104217817	MajorDMR-12-29476	3
chr14	104239878	104239936	MajorDMR-12-29477	2
chr14	104248148	104248180	MajorDMR-12-29478	2
chr14	104268933	104269975	MajorDMR-12-29479	8
chr14	104275172	104275602	MajorDMR-12-29480	2
chr14	104294944	104295197	MajorDMR-12-29481	5
chr14	104310045	104311248	MajorDMR-12-29482	6
chr14	104311844	104312307	MajorDMR-12-29483	2
chr14	104326316	104326509	MajorDMR-12-29484	2
chr14	104330931	104330957	MajorDMR-12-29485	3
chr14	104338145	104338301	MajorDMR-12-29486	3
chr14	104342637	104343006	MajorDMR-12-29487	2
chr14	104345074	104345571	MajorDMR-12-29488	2
chr14	104346590	104347794	MajorDMR-12-29489	17
chr14	104349446	104349483	MajorDMR-12-29490	3
chr14	104371394	104371466	MajorDMR-12-29491	4
chr14	104377098	104377387	MajorDMR-12-29492	2
chr14	104382866	104382899	MajorDMR-12-29493	2
chr14	104501841	104503161	MajorDMR-12-29494	11
chr14	104540784	104541282	MajorDMR-12-29495	8
chr14	104580501	104580775	MajorDMR-12-29496	8
chr14	104601181	104601207	MajorDMR-12-29497	2
chr14	104616604	104616839	MajorDMR-12-29498	9
chr14	104625446	104626000	MajorDMR-12-29499	7
chr14	104662232	104662768	MajorDMR-12-29500	18
chr14	104683149	104683204	MajorDMR-12-29501	2
chr14	104690254	104690270	MajorDMR-12-29502	3
chr14	104696775	104697202	MajorDMR-12-29503	4
chr14	104703332	104703572	MajorDMR-12-29504	2
chr14	104742008	104742218	MajorDMR-12-29505	12
chr14	104758626	104758898	MajorDMR-12-29506	2
chr14	104800232	104801152	MajorDMR-12-29507	55
chr14	104812700	104812867	MajorDMR-12-29508	3
chr14	104816532	104817262	MajorDMR-12-29509	8
chr14	104821482	104822799	MajorDMR-12-29510	23
chr14	104843008	104843395	MajorDMR-12-29511	2
chr14	104849933	104850154	MajorDMR-12-29512	8
chr14	104886417	104886728	MajorDMR-12-29513	5
chr14	104890721	104890756	MajorDMR-12-29514	3
chr14	104904820	104904977	MajorDMR-12-29515	5
chr14	104921030	104921045	MajorDMR-12-29516	2
chr14	104929398	104929431	MajorDMR-12-29517	2
chr14	104981392	104981654	MajorDMR-12-29518	2
chr14	105010923	105011172	MajorDMR-12-29519	9
chr14	105013217	105013539	MajorDMR-12-29520	12
chr14	105015304	105015709	MajorDMR-12-29521	4
chr14	105021278	105022118	MajorDMR-12-29522	14
chr14	105026557	105026630	MajorDMR-12-29523	2
chr14	105029748	105031053	MajorDMR-12-29524	16
chr14	105045876	105046320	MajorDMR-12-29525	17
chr14	105056724	105057085	MajorDMR-12-29526	2
chr14	105064379	105065139	MajorDMR-12-29527	12
chr14	105096043	105096311	MajorDMR-12-29528	6
chr14	105109842	105110173	MajorDMR-12-29529	2
chr14	105126290	105126511	MajorDMR-12-29530	5
chr14	105172147	105172321	MajorDMR-12-29531	3
chr14	105187467	105187490	MajorDMR-12-29532	2
chr14	105188416	105188634	MajorDMR-12-29533	7
chr14	105238211	105238512	MajorDMR-12-29534	4
chr14	105248542	105249153	MajorDMR-12-29535	5
chr14	105249753	105249952	MajorDMR-12-29536	2
chr14	105251011	105251648	MajorDMR-12-29537	12
chr14	105254447	105254745	MajorDMR-12-29538	3
chr14	105255656	105255660	MajorDMR-12-29539	2
chr14	105258497	105259789	MajorDMR-12-29540	17
chr14	105260507	105260550	MajorDMR-12-29541	4
chr14	105264149	105264267	MajorDMR-12-29542	2
chr14	105265226	105266331	MajorDMR-12-29543	9
chr14	105281116	105281557	MajorDMR-12-29544	3
chr14	105288431	105288533	MajorDMR-12-29545	3
chr14	105338457	105339313	MajorDMR-12-29546	12
chr14	105344259	105344300	MajorDMR-12-29547	3
chr14	105352883	105352910	MajorDMR-12-29548	2
chr14	105361586	105363609	MajorDMR-12-29549	22
chr14	105372615	105373009	MajorDMR-12-29550	7
chr14	105406063	105406234	MajorDMR-12-29551	4
chr14	105440217	105440573	MajorDMR-12-29552	11
chr14	105441994	105442242	MajorDMR-12-29553	9
chr14	105448401	105449168	MajorDMR-12-29554	7
chr14	105488606	105488622	MajorDMR-12-29555	2
chr14	105504722	105505351	MajorDMR-12-29556	4
chr14	105511085	105511626	MajorDMR-12-29557	3
chr14	105529955	105530006	MajorDMR-12-29558	4
chr14	105600804	105600968	MajorDMR-12-29559	2
chr14	105603191	105603206	MajorDMR-12-29560	2
chr14	105617301	105617501	MajorDMR-12-29561	2
chr14	105618569	105618941	MajorDMR-12-29562	9
chr14	105621731	105622157	MajorDMR-12-29563	16
chr14	105625905	105626138	MajorDMR-12-29564	3
chr14	105631415	105631522	MajorDMR-12-29565	2
chr14	105664222	105664320	MajorDMR-12-29566	4
chr14	105676286	105676461	MajorDMR-12-29567	2
chr14	105721377	105721981	MajorDMR-12-29568	6
chr14	105726225	105726436	MajorDMR-12-29569	2
chr14	105747888	105747952	MajorDMR-12-29570	2
chr14	105750455	105750596	MajorDMR-12-29571	3
chr14	105752308	105752656	MajorDMR-12-29572	2
chr14	105755000	105755032	MajorDMR-12-29573	2
chr14	105760281	105760760	MajorDMR-12-29574	4
chr14	105779575	105779976	MajorDMR-12-29575	4
chr14	105784858	105785121	MajorDMR-12-29576	2
chr14	105787445	105787510	MajorDMR-12-29577	2
chr14	105790221	105791894	MajorDMR-12-29578	26
chr14	105793667	105793934	MajorDMR-12-29579	6
chr14	105795188	105795539	MajorDMR-12-29580	6
chr14	105797212	105797273	MajorDMR-12-29581	2
chr14	105798910	105799608	MajorDMR-12-29582	5
chr14	105804456	105804736	MajorDMR-12-29583	6
chr14	105807268	105807435	MajorDMR-12-29584	8
chr14	105807948	105808370	MajorDMR-12-29585	5
chr14	105812903	105813360	MajorDMR-12-29586	7
chr14	105836291	105836347	MajorDMR-12-29587	2
chr14	105872425	105873266	MajorDMR-12-29588	8
chr14	105894459	105894630	MajorDMR-12-29589	3
chr14	105921131	105921144	MajorDMR-12-29590	2
chr14	105929199	105929259	MajorDMR-12-29591	2
chr14	105972439	105972465	MajorDMR-12-29592	2
chr14	105973835	105973932	MajorDMR-12-29593	3
chr14	105982683	105982734	MajorDMR-12-29594	2
chr14	105987147	105987770	MajorDMR-12-29595	5
chr14	105999989	106000223	MajorDMR-12-29596	3
chr14	106021167	106021361	MajorDMR-12-29597	2
chr14	106096865	106097846	MajorDMR-12-29598	3
chr14	106100633	106100657	MajorDMR-12-29599	2
chr14	106101793	106102024	MajorDMR-12-29600	2
chr14	106106489	106106771	MajorDMR-12-29601	5
chr14	106116825	106117016	MajorDMR-12-29602	2
chr14	106117982	106118121	MajorDMR-12-29603	2
chr14	106130350	106130495	MajorDMR-12-29604	4
chr14	106214210	106214588	MajorDMR-12-29605	8
chr14	106216581	106216818	MajorDMR-12-29606	5
chr14	106328280	106328580	MajorDMR-12-29607	6
chr14	106347863	106348013	MajorDMR-12-29608	2
chr14	106556644	106556960	MajorDMR-12-29609	2
chr14	106662880	106662982	MajorDMR-12-29610	2
chr14	106684623	106684706	MajorDMR-12-29611	2
chr14	106774872	106775138	MajorDMR-12-29612	2
chr14	106916839	106917038	MajorDMR-12-29613	2
chr14	106968274	106968709	MajorDMR-12-29614	2
chr14	107016667	107016754	MajorDMR-12-29615	2
chr14	107060563	107060920	MajorDMR-12-29616	2
chr14	107079937	107080218	MajorDMR-12-29617	3
chr14	107090991	107091003	MajorDMR-12-29618	2
chr14	107112528	107112896	MajorDMR-12-29619	2
chr14	107160810	107161242	MajorDMR-12-29620	2
chr14	107166898	107166908	MajorDMR-12-29621	2
chr14	107250092	107250265	MajorDMR-12-29622	2
chr14	107253151	107253212	MajorDMR-12-29623	2
chr15	20027979	20028391	MajorDMR-12-29624	2
chr15	20148786	20149276	MajorDMR-12-29625	4
chr15	20352581	20353076	MajorDMR-12-29626	4
chr15	20373895	20373943	MajorDMR-12-29627	2
chr15	20409814	20409841	MajorDMR-12-29628	2
chr15	20500209	20500280	MajorDMR-12-29629	3
chr15	20536177	20536382	MajorDMR-12-29630	2
chr15	20561771	20561781	MajorDMR-12-29631	2
chr15	20582449	20582500	MajorDMR-12-29632	2
chr15	20643983	20644441	MajorDMR-12-29633	2
chr15	20660913	20661030	MajorDMR-12-29634	3
chr15	21360194	21360243	MajorDMR-12-29635	2
chr15	21911919	21911961	MajorDMR-12-29636	2
chr15	21988145	21988153	MajorDMR-12-29637	2
chr15	22424652	22425124	MajorDMR-12-29638	4
chr15	22456540	22456551	MajorDMR-12-29639	2
chr15	22545638	22546542	MajorDMR-12-29640	5
chr15	22647912	22647969	MajorDMR-12-29641	2
chr15	22682246	22682679	MajorDMR-12-29642	5
chr15	22692020	22692507	MajorDMR-12-29643	9
chr15	22779154	22779172	MajorDMR-12-29644	3
chr15	22783130	22783771	MajorDMR-12-29645	5
chr15	22786098	22786274	MajorDMR-12-29646	3
chr15	22790864	22792397	MajorDMR-12-29647	9
chr15	22793050	22793110	MajorDMR-12-29648	3
chr15	22798213	22799276	MajorDMR-12-29649	14
chr15	22834522	22834723	MajorDMR-12-29650	2
chr15	22843946	22844109	MajorDMR-12-29651	2
chr15	22855517	22855936	MajorDMR-12-29652	2
chr15	22895842	22896273	MajorDMR-12-29653	2
chr15	22897574	22897586	MajorDMR-12-29654	2
chr15	22899442	22899473	MajorDMR-12-29655	2
chr15	22908104	22909307	MajorDMR-12-29656	19
chr15	22910802	22911406	MajorDMR-12-29657	3
chr15	22914318	22914474	MajorDMR-12-29658	2
chr15	22915967	22916110	MajorDMR-12-29659	5
chr15	22918029	22918681	MajorDMR-12-29660	14
chr15	22933299	22933395	MajorDMR-12-29661	3
chr15	22935063	22936328	MajorDMR-12-29662	23
chr15	22938333	22939553	MajorDMR-12-29663	9
chr15	22940827	22940843	MajorDMR-12-29664	2
chr15	22968745	22968816	MajorDMR-12-29665	2
chr15	22971760	22971795	MajorDMR-12-29666	4
chr15	22980775	22981560	MajorDMR-12-29667	9
chr15	22993171	22993186	MajorDMR-12-29668	3
chr15	23003941	23003952	MajorDMR-12-29669	2
chr15	23009467	23009841	MajorDMR-12-29670	2
chr15	23027913	23028220	MajorDMR-12-29671	3
chr15	23035213	23035543	MajorDMR-12-29672	3
chr15	23039513	23039596	MajorDMR-12-29673	2
chr15	23059105	23059559	MajorDMR-12-29674	3
chr15	23062498	23062854	MajorDMR-12-29675	3
chr15	23101184	23101264	MajorDMR-12-29676	4
chr15	23114011	23114895	MajorDMR-12-29677	4
chr15	23291673	23291707	MajorDMR-12-29678	2
chr15	23306697	23306780	MajorDMR-12-29679	2
chr15	23325570	23325618	MajorDMR-12-29680	2
chr15	23484698	23484856	MajorDMR-12-29681	3
chr15	23615335	23617195	MajorDMR-12-29682	10
chr15	23640130	23640963	MajorDMR-12-29683	18
chr15	23642917	23643382	MajorDMR-12-29684	9
chr15	23644461	23644562	MajorDMR-12-29685	2
chr15	23666513	23666524	MajorDMR-12-29686	2
chr15	23667886	23669053	MajorDMR-12-29687	15
chr15	23685331	23685349	MajorDMR-12-29688	2
chr15	23687461	23687772	MajorDMR-12-29689	6
chr15	23700734	23700784	MajorDMR-12-29690	2
chr15	23707811	23707970	MajorDMR-12-29691	3
chr15	23712163	23712205	MajorDMR-12-29692	5
chr15	23718044	23718149	MajorDMR-12-29693	3
chr15	23811042	23811448	MajorDMR-12-29694	3
chr15	23890549	23890916	MajorDMR-12-29695	2
chr15	23891779	23892336	MajorDMR-12-29696	6
chr15	23914435	23914489	MajorDMR-12-29697	2
chr15	24105727	24106073	MajorDMR-12-29698	3
chr15	24114298	24115069	MajorDMR-12-29699	10
chr15	24221887	24222007	MajorDMR-12-29700	2
chr15	24253047	24253121	MajorDMR-12-29701	2
chr15	24307039	24307404	MajorDMR-12-29702	2
chr15	24417605	24417612	MajorDMR-12-29703	2
chr15	24450666	24451259	MajorDMR-12-29704	3
chr15	24488717	24488967	MajorDMR-12-29705	2
chr15	24499010	24499028	MajorDMR-12-29706	4
chr15	24550676	24550830	MajorDMR-12-29707	2
chr15	24764125	24764280	MajorDMR-12-29708	2
chr15	24802618	24802634	MajorDMR-12-29709	2
chr15	24835194	24835294	MajorDMR-12-29710	2
chr15	24848946	24849058	MajorDMR-12-29711	2
chr15	24902963	24902971	MajorDMR-12-29712	2
chr15	24928432	24928467	MajorDMR-12-29713	2
chr15	25067211	25067563	MajorDMR-12-29714	3
chr15	25103107	25103715	MajorDMR-12-29715	6
chr15	25105014	25105063	MajorDMR-12-29716	3
chr15	25108608	25109366	MajorDMR-12-29717	5
chr15	25110699	25112295	MajorDMR-12-29718	7
chr15	25116183	25116426	MajorDMR-12-29719	3
chr15	25119283	25119699	MajorDMR-12-29720	2
chr15	25121631	25122094	MajorDMR-12-29721	3
chr15	25122742	25122985	MajorDMR-12-29722	3
chr15	25129059	25129108	MajorDMR-12-29723	2
chr15	25131630	25132152	MajorDMR-12-29724	3
chr15	25133543	25133934	MajorDMR-12-29725	3
chr15	25138578	25138658	MajorDMR-12-29726	2
chr15	25151568	25151916	MajorDMR-12-29727	4
chr15	25153291	25153585	MajorDMR-12-29728	3
chr15	25154226	25154906	MajorDMR-12-29729	4
chr15	25161693	25162047	MajorDMR-12-29730	3
chr15	25164469	25164503	MajorDMR-12-29731	2
chr15	25171472	25171510	MajorDMR-12-29732	2
chr15	25178384	25179046	MajorDMR-12-29733	4
chr15	25195741	25196844	MajorDMR-12-29734	9
chr15	25198564	25199328	MajorDMR-12-29735	6
chr15	25200054	25200062	MajorDMR-12-29736	2
chr15	25209038	25209669	MajorDMR-12-29737	4
chr15	25210411	25210633	MajorDMR-12-29738	3
chr15	25211533	25211576	MajorDMR-12-29739	2
chr15	25212644	25212706	MajorDMR-12-29740	2
chr15	25215253	25215691	MajorDMR-12-29741	4
chr15	25217127	25217328	MajorDMR-12-29742	5
chr15	25217929	25218288	MajorDMR-12-29743	2
chr15	25219020	25219206	MajorDMR-12-29744	2
chr15	25222507	25222742	MajorDMR-12-29745	3
chr15	25225557	25225930	MajorDMR-12-29746	5
chr15	25226702	25226711	MajorDMR-12-29747	2
chr15	25228215	25228471	MajorDMR-12-29748	7
chr15	25233084	25233101	MajorDMR-12-29749	2
chr15	25236292	25236689	MajorDMR-12-29750	2
chr15	25239656	25239677	MajorDMR-12-29751	2
chr15	25240185	25240261	MajorDMR-12-29752	5
chr15	25244915	25246210	MajorDMR-12-29753	6
chr15	25252945	25253167	MajorDMR-12-29754	2
chr15	25256114	25256485	MajorDMR-12-29755	2
chr15	25257659	25257892	MajorDMR-12-29756	6
chr15	25259264	25259497	MajorDMR-12-29757	2
chr15	25261359	25261779	MajorDMR-12-29758	3
chr15	25263238	25263439	MajorDMR-12-29759	2
chr15	25265874	25265905	MajorDMR-12-29760	2
chr15	25268131	25269353	MajorDMR-12-29761	12
chr15	25274382	25274649	MajorDMR-12-29762	3
chr15	25276991	25277007	MajorDMR-12-29763	2
chr15	25279667	25279689	MajorDMR-12-29764	2
chr15	25281459	25281586	MajorDMR-12-29765	2
chr15	25285414	25285749	MajorDMR-12-29766	3
chr15	25287124	25287279	MajorDMR-12-29767	2
chr15	25289496	25289860	MajorDMR-12-29768	3
chr15	25292658	25292852	MajorDMR-12-29769	3
chr15	25295432	25296828	MajorDMR-12-29770	11
chr15	25297695	25298174	MajorDMR-12-29771	3
chr15	25298852	25299085	MajorDMR-12-29772	3
chr15	25299727	25299775	MajorDMR-12-29773	3
chr15	25300280	25300369	MajorDMR-12-29774	3
chr15	25300976	25301450	MajorDMR-12-29775	9
chr15	25302075	25302878	MajorDMR-12-29776	3
chr15	25303539	25306245	MajorDMR-12-29777	14
chr15	25307233	25308640	MajorDMR-12-29778	10
chr15	25309293	25309768	MajorDMR-12-29779	2
chr15	25311143	25311449	MajorDMR-12-29780	4
chr15	25313003	25313008	MajorDMR-12-29781	2
chr15	25314187	25314286	MajorDMR-12-29782	2
chr15	25315370	25315953	MajorDMR-12-29783	3
chr15	25321715	25321736	MajorDMR-12-29784	2
chr15	25324463	25324799	MajorDMR-12-29785	2
chr15	25325792	25327082	MajorDMR-12-29786	8
chr15	25327712	25327983	MajorDMR-12-29787	2
chr15	25328519	25329448	MajorDMR-12-29788	9
chr15	25331166	25331679	MajorDMR-12-29789	5
chr15	25332430	25332553	MajorDMR-12-29790	4
chr15	25333202	25337001	MajorDMR-12-29791	30
chr15	25344487	25345377	MajorDMR-12-29792	6
chr15	25349473	25349818	MajorDMR-12-29793	2
chr15	25350757	25350829	MajorDMR-12-29794	2
chr15	25352620	25353169	MajorDMR-12-29795	4
chr15	25362826	25362860	MajorDMR-12-29796	2
chr15	25406855	25406999	MajorDMR-12-29797	2
chr15	25414715	25415314	MajorDMR-12-29798	13
chr15	25434491	25434521	MajorDMR-12-29799	2
chr15	25449921	25450748	MajorDMR-12-29800	5
chr15	25480883	25480952	MajorDMR-12-29801	2
chr15	25482813	25482820	MajorDMR-12-29802	2
chr15	25486431	25486666	MajorDMR-12-29803	4
chr15	25498196	25498695	MajorDMR-12-29804	5
chr15	25500773	25500852	MajorDMR-12-29805	2
chr15	25501516	25502270	MajorDMR-12-29806	4
chr15	25506734	25507368	MajorDMR-12-29807	5
chr15	25512668	25513382	MajorDMR-12-29808	4
chr15	25523461	25524098	MajorDMR-12-29809	4
chr15	25571977	25572045	MajorDMR-12-29810	2
chr15	25574919	25575382	MajorDMR-12-29811	2
chr15	25581230	25581542	MajorDMR-12-29812	3
chr15	25589682	25589730	MajorDMR-12-29813	2
chr15	25597432	25597863	MajorDMR-12-29814	3
chr15	25601859	25602313	MajorDMR-12-29815	2
chr15	25610766	25610890	MajorDMR-12-29816	2
chr15	25620761	25620906	MajorDMR-12-29817	5
chr15	25621499	25621570	MajorDMR-12-29818	2
chr15	25627064	25627332	MajorDMR-12-29819	7
chr15	25631590	25631839	MajorDMR-12-29820	2
chr15	25638136	25638575	MajorDMR-12-29821	4
chr15	25671554	25671891	MajorDMR-12-29822	4
chr15	25681382	25681417	MajorDMR-12-29823	2
chr15	25691274	25691592	MajorDMR-12-29824	2
chr15	25700399	25700668	MajorDMR-12-29825	3
chr15	25753248	25753544	MajorDMR-12-29826	2
chr15	25754910	25755142	MajorDMR-12-29827	3
chr15	25782627	25782726	MajorDMR-12-29828	3
chr15	25825319	25825400	MajorDMR-12-29829	3
chr15	25886135	25886725	MajorDMR-12-29830	5
chr15	25910122	25910217	MajorDMR-12-29831	2
chr15	25916362	25916398	MajorDMR-12-29832	3
chr15	25941100	25941484	MajorDMR-12-29833	4
chr15	25957762	25957873	MajorDMR-12-29834	3
chr15	25966937	25967794	MajorDMR-12-29835	6
chr15	25978285	25978504	MajorDMR-12-29836	3
chr15	25980931	25981628	MajorDMR-12-29837	22
chr15	25982141	25984195	MajorDMR-12-29838	18
chr15	25984850	25985069	MajorDMR-12-29839	3
chr15	25985667	25985991	MajorDMR-12-29840	6
chr15	25986833	25988501	MajorDMR-12-29841	32
chr15	25989222	25989295	MajorDMR-12-29842	3
chr15	26033422	26033793	MajorDMR-12-29843	4
chr15	26038236	26038246	MajorDMR-12-29844	2
chr15	26041021	26041726	MajorDMR-12-29845	8
chr15	26042973	26043209	MajorDMR-12-29846	5
chr15	26082816	26083250	MajorDMR-12-29847	2
chr15	26088405	26088544	MajorDMR-12-29848	2
chr15	26094391	26094804	MajorDMR-12-29849	2
chr15	26104789	26106065	MajorDMR-12-29850	11
chr15	26107210	26107626	MajorDMR-12-29851	10
chr15	26146022	26146131	MajorDMR-12-29852	3
chr15	26216157	26216772	MajorDMR-12-29853	7
chr15	26217947	26218867	MajorDMR-12-29854	3
chr15	26220501	26221074	MajorDMR-12-29855	6
chr15	26340208	26341563	MajorDMR-12-29856	20
chr15	26347926	26349357	MajorDMR-12-29857	12
chr15	26356762	26356874	MajorDMR-12-29858	2
chr15	26360851	26361332	MajorDMR-12-29859	9
chr15	26393442	26393546	MajorDMR-12-29860	4
chr15	26402031	26402592	MajorDMR-12-29861	6
chr15	26431293	26431494	MajorDMR-12-29862	3
chr15	26452575	26452692	MajorDMR-12-29863	2
chr15	26476451	26476553	MajorDMR-12-29864	3
chr15	26480317	26480510	MajorDMR-12-29865	4
chr15	26589506	26589570	MajorDMR-12-29866	2
chr15	26636812	26637071	MajorDMR-12-29867	2
chr15	26643076	26643082	MajorDMR-12-29868	2
chr15	26665872	26666080	MajorDMR-12-29869	5
chr15	26694391	26694461	MajorDMR-12-29870	2
chr15	26766724	26767598	MajorDMR-12-29871	11
chr15	26828209	26828241	MajorDMR-12-29872	2
chr15	26877187	26877198	MajorDMR-12-29873	3
chr15	26880241	26881560	MajorDMR-12-29874	4
chr15	26905193	26906025	MajorDMR-12-29875	6
chr15	26925907	26926527	MajorDMR-12-29876	7
chr15	26981725	26982143	MajorDMR-12-29877	2
chr15	26987146	26987228	MajorDMR-12-29878	3
chr15	27007073	27007141	MajorDMR-12-29879	3
chr15	27087793	27087928	MajorDMR-12-29880	3
chr15	27091356	27092401	MajorDMR-12-29881	22
chr15	27116107	27116139	MajorDMR-12-29882	3
chr15	27119615	27119790	MajorDMR-12-29883	2
chr15	27132717	27132936	MajorDMR-12-29884	2
chr15	27137080	27137099	MajorDMR-12-29885	2
chr15	27173277	27173365	MajorDMR-12-29886	2
chr15	27182230	27182723	MajorDMR-12-29887	5
chr15	27183235	27183677	MajorDMR-12-29888	9
chr15	27186459	27186944	MajorDMR-12-29889	2
chr15	27196460	27197341	MajorDMR-12-29890	4
chr15	27214479	27214894	MajorDMR-12-29891	2
chr15	27219807	27223077	MajorDMR-12-29892	32
chr15	27223815	27223965	MajorDMR-12-29893	2
chr15	27229537	27229543	MajorDMR-12-29894	2
chr15	27231299	27232922	MajorDMR-12-29895	8
chr15	27253392	27254381	MajorDMR-12-29896	18
chr15	27264554	27264578	MajorDMR-12-29897	2
chr15	27271215	27272451	MajorDMR-12-29898	14
chr15	27273065	27273986	MajorDMR-12-29899	21
chr15	27274705	27275627	MajorDMR-12-29900	13
chr15	27276597	27277024	MajorDMR-12-29901	2
chr15	27279291	27279337	MajorDMR-12-29902	2
chr15	27280601	27280678	MajorDMR-12-29903	2
chr15	27283209	27283215	MajorDMR-12-29904	2
chr15	27284565	27284606	MajorDMR-12-29905	3
chr15	27285314	27286216	MajorDMR-12-29906	8
chr15	27289019	27289333	MajorDMR-12-29907	3
chr15	27289968	27290897	MajorDMR-12-29908	10
chr15	27293456	27295069	MajorDMR-12-29909	15
chr15	27295625	27295741	MajorDMR-12-29910	2
chr15	27303510	27303559	MajorDMR-12-29911	2
chr15	27305665	27305829	MajorDMR-12-29912	7
chr15	27310191	27310964	MajorDMR-12-29913	5
chr15	27312748	27312876	MajorDMR-12-29914	3
chr15	27314216	27314296	MajorDMR-12-29915	3
chr15	27314982	27315599	MajorDMR-12-29916	3
chr15	27316596	27317388	MajorDMR-12-29917	8
chr15	27318998	27319132	MajorDMR-12-29918	2
chr15	27322056	27323800	MajorDMR-12-29919	13
chr15	27328564	27328969	MajorDMR-12-29920	3
chr15	27331535	27332346	MajorDMR-12-29921	7
chr15	27333246	27333378	MajorDMR-12-29922	3
chr15	27335510	27335547	MajorDMR-12-29923	2
chr15	27337729	27338586	MajorDMR-12-29924	5
chr15	27339239	27339439	MajorDMR-12-29925	3
chr15	27340674	27340744	MajorDMR-12-29926	2
chr15	27359308	27359708	MajorDMR-12-29927	2
chr15	27366087	27366307	MajorDMR-12-29928	3
chr15	27370105	27370987	MajorDMR-12-29929	4
chr15	27371753	27371766	MajorDMR-12-29930	2
chr15	27382428	27382547	MajorDMR-12-29931	2
chr15	27412089	27413564	MajorDMR-12-29932	7
chr15	27414817	27415262	MajorDMR-12-29933	4
chr15	27415948	27418620	MajorDMR-12-29934	21
chr15	27422068	27422201	MajorDMR-12-29935	2
chr15	27428009	27429560	MajorDMR-12-29936	11
chr15	27436069	27436083	MajorDMR-12-29937	2
chr15	27441511	27441540	MajorDMR-12-29938	2
chr15	27442176	27442881	MajorDMR-12-29939	6
chr15	27443867	27443945	MajorDMR-12-29940	2
chr15	27446003	27446374	MajorDMR-12-29941	3
chr15	27451469	27452018	MajorDMR-12-29942	4
chr15	27457095	27457125	MajorDMR-12-29943	2
chr15	27464851	27465047	MajorDMR-12-29944	3
chr15	27466887	27467683	MajorDMR-12-29945	5
chr15	27468477	27468518	MajorDMR-12-29946	2
chr15	27477249	27477594	MajorDMR-12-29947	4
chr15	27481316	27481324	MajorDMR-12-29948	2
chr15	27482136	27482644	MajorDMR-12-29949	6
chr15	27483838	27484560	MajorDMR-12-29950	4
chr15	27487785	27488808	MajorDMR-12-29951	8
chr15	27495179	27495287	MajorDMR-12-29952	2
chr15	27496337	27496484	MajorDMR-12-29953	3
chr15	27497273	27498041	MajorDMR-12-29954	6
chr15	27498845	27499512	MajorDMR-12-29955	12
chr15	27505054	27505446	MajorDMR-12-29956	4
chr15	27508347	27508565	MajorDMR-12-29957	3
chr15	27515478	27515505	MajorDMR-12-29958	2
chr15	27518104	27518142	MajorDMR-12-29959	2
chr15	27521483	27521976	MajorDMR-12-29960	2
chr15	27522703	27523222	MajorDMR-12-29961	4
chr15	27524177	27524681	MajorDMR-12-29962	2
chr15	27534978	27535050	MajorDMR-12-29963	3
chr15	27550317	27550379	MajorDMR-12-29964	2
chr15	27561123	27561156	MajorDMR-12-29965	2
chr15	27562786	27563275	MajorDMR-12-29966	6
chr15	27571879	27572100	MajorDMR-12-29967	2
chr15	27573290	27574056	MajorDMR-12-29968	16
chr15	27582613	27583225	MajorDMR-12-29969	5
chr15	27585714	27585989	MajorDMR-12-29970	2
chr15	27587712	27587820	MajorDMR-12-29971	2
chr15	27588689	27588755	MajorDMR-12-29972	2
chr15	27597634	27597700	MajorDMR-12-29973	2
chr15	27606948	27607222	MajorDMR-12-29974	4
chr15	27609169	27609640	MajorDMR-12-29975	2
chr15	27615794	27617131	MajorDMR-12-29976	6
chr15	27626810	27627261	MajorDMR-12-29977	3
chr15	27627970	27628059	MajorDMR-12-29978	4
chr15	27628564	27629673	MajorDMR-12-29979	7
chr15	27631401	27631641	MajorDMR-12-29980	4
chr15	27632355	27632399	MajorDMR-12-29981	2
chr15	27641761	27642153	MajorDMR-12-29982	2
chr15	27644832	27645033	MajorDMR-12-29983	5
chr15	27646261	27646421	MajorDMR-12-29984	3
chr15	27656227	27656338	MajorDMR-12-29985	3
chr15	27657593	27657799	MajorDMR-12-29986	4
chr15	27658810	27658943	MajorDMR-12-29987	2
chr15	27659456	27659519	MajorDMR-12-29988	2
chr15	27665780	27666473	MajorDMR-12-29989	3
chr15	27676461	27676561	MajorDMR-12-29990	2
chr15	27678699	27679519	MajorDMR-12-29991	6
chr15	27685763	27685968	MajorDMR-12-29992	2
chr15	27700076	27700125	MajorDMR-12-29993	2
chr15	27702140	27702260	MajorDMR-12-29994	2
chr15	27703074	27703994	MajorDMR-12-29995	17
chr15	27706585	27706595	MajorDMR-12-29996	2
chr15	27715068	27715134	MajorDMR-12-29997	3
chr15	27731348	27731573	MajorDMR-12-29998	3
chr15	27733147	27733226	MajorDMR-12-29999	2
chr15	27737152	27737250	MajorDMR-12-30000	2
chr15	27745611	27745711	MajorDMR-12-30001	2
chr15	27774608	27774773	MajorDMR-12-30002	3
chr15	27775500	27775607	MajorDMR-12-30003	2
chr15	27779720	27779924	MajorDMR-12-30004	3
chr15	27787847	27788097	MajorDMR-12-30005	2
chr15	27834509	27834680	MajorDMR-12-30006	6
chr15	27843532	27844243	MajorDMR-12-30007	3
chr15	27846683	27847405	MajorDMR-12-30008	7
chr15	27893560	27893822	MajorDMR-12-30009	4
chr15	27895737	27895776	MajorDMR-12-30010	2
chr15	27905012	27905170	MajorDMR-12-30011	2
chr15	27925389	27925556	MajorDMR-12-30012	5
chr15	27951803	27951960	MajorDMR-12-30013	4
chr15	27952625	27952977	MajorDMR-12-30014	2
chr15	27970748	27971214	MajorDMR-12-30015	3
chr15	27974583	27974641	MajorDMR-12-30016	2
chr15	28032011	28032273	MajorDMR-12-30017	3
chr15	28042259	28042599	MajorDMR-12-30018	4
chr15	28064471	28064636	MajorDMR-12-30019	2
chr15	28094878	28095420	MajorDMR-12-30020	11
chr15	28142110	28142119	MajorDMR-12-30021	2
chr15	28176095	28176359	MajorDMR-12-30022	2
chr15	28185655	28185967	MajorDMR-12-30023	4
chr15	28190591	28191235	MajorDMR-12-30024	5
chr15	28199910	28200711	MajorDMR-12-30025	16
chr15	28210087	28210296	MajorDMR-12-30026	2
chr15	28239642	28239720	MajorDMR-12-30027	3
chr15	28246961	28247174	MajorDMR-12-30028	7
chr15	28264658	28265131	MajorDMR-12-30029	2
chr15	28267330	28267551	MajorDMR-12-30030	4
chr15	28268626	28268703	MajorDMR-12-30031	3
chr15	28270744	28271676	MajorDMR-12-30032	15
chr15	28289624	28289691	MajorDMR-12-30033	3
chr15	28295773	28295779	MajorDMR-12-30034	2
chr15	28297167	28298232	MajorDMR-12-30035	11
chr15	28299701	28300145	MajorDMR-12-30036	4
chr15	28301570	28302105	MajorDMR-12-30037	5
chr15	28304930	28305027	MajorDMR-12-30038	2
chr15	28356488	28356535	MajorDMR-12-30039	2
chr15	28357863	28357947	MajorDMR-12-30040	4
chr15	28358579	28359592	MajorDMR-12-30041	12
chr15	28396218	28396308	MajorDMR-12-30042	2
chr15	28397274	28397335	MajorDMR-12-30043	4
chr15	28413254	28413665	MajorDMR-12-30044	2
chr15	28437065	28437253	MajorDMR-12-30045	7
chr15	28451043	28451063	MajorDMR-12-30046	2
chr15	28452595	28453124	MajorDMR-12-30047	3
chr15	28453931	28453992	MajorDMR-12-30048	2
chr15	28464368	28464464	MajorDMR-12-30049	4
chr15	28467030	28467110	MajorDMR-12-30050	3
chr15	28506162	28506451	MajorDMR-12-30051	2
chr15	28508974	28509561	MajorDMR-12-30052	8
chr15	28522498	28522550	MajorDMR-12-30053	3
chr15	28529984	28530160	MajorDMR-12-30054	3
chr15	28530771	28532028	MajorDMR-12-30055	5
chr15	28539154	28539211	MajorDMR-12-30056	3
chr15	28707880	28707977	MajorDMR-12-30057	3
chr15	28887162	28887305	MajorDMR-12-30058	7
chr15	28907021	28907440	MajorDMR-12-30059	2
chr15	29005645	29006044	MajorDMR-12-30060	3
chr15	29020742	29020770	MajorDMR-12-30061	2
chr15	29064885	29065278	MajorDMR-12-30062	2
chr15	29065857	29066216	MajorDMR-12-30063	2
chr15	29139788	29140544	MajorDMR-12-30064	17
chr15	29142531	29142759	MajorDMR-12-30065	2
chr15	29147743	29148256	MajorDMR-12-30066	3
chr15	29155787	29156091	MajorDMR-12-30067	3
chr15	29158104	29159034	MajorDMR-12-30068	10
chr15	29210062	29210389	MajorDMR-12-30069	2
chr15	29213249	29213749	MajorDMR-12-30070	4
chr15	29221303	29221598	MajorDMR-12-30071	7
chr15	29224022	29224126	MajorDMR-12-30072	3
chr15	29228683	29228781	MajorDMR-12-30073	2
chr15	29234942	29235718	MajorDMR-12-30074	15
chr15	29260989	29261076	MajorDMR-12-30075	2
chr15	29269484	29269891	MajorDMR-12-30076	2
chr15	29277931	29278272	MajorDMR-12-30077	3
chr15	29282224	29282357	MajorDMR-12-30078	3
chr15	29306531	29306574	MajorDMR-12-30079	2
chr15	29310527	29310691	MajorDMR-12-30080	2
chr15	29327866	29328025	MajorDMR-12-30081	7
chr15	29345854	29345958	MajorDMR-12-30082	5
chr15	29347277	29347851	MajorDMR-12-30083	12
chr15	29354567	29354963	MajorDMR-12-30084	5
chr15	29368513	29368898	MajorDMR-12-30085	3
chr15	29385517	29385926	MajorDMR-12-30086	10
chr15	29397888	29397996	MajorDMR-12-30087	3
chr15	29410343	29410809	MajorDMR-12-30088	4
chr15	29428669	29428681	MajorDMR-12-30089	2
chr15	29429312	29429756	MajorDMR-12-30090	11
chr15	29432624	29432759	MajorDMR-12-30091	2
chr15	29460158	29460394	MajorDMR-12-30092	2
chr15	29483186	29483282	MajorDMR-12-30093	2
chr15	29495847	29496534	MajorDMR-12-30094	9
chr15	29500452	29500623	MajorDMR-12-30095	2
chr15	29567633	29567887	MajorDMR-12-30096	2
chr15	29594373	29595315	MajorDMR-12-30097	17
chr15	29636925	29638876	MajorDMR-12-30098	25
chr15	29640422	29640711	MajorDMR-12-30099	6
chr15	29703208	29703387	MajorDMR-12-30100	3
chr15	29707121	29707261	MajorDMR-12-30101	2
chr15	29713250	29713673	MajorDMR-12-30102	2
chr15	29714192	29714238	MajorDMR-12-30103	4
chr15	29724135	29724245	MajorDMR-12-30104	3
chr15	29748269	29748855	MajorDMR-12-30105	5
chr15	29871502	29871568	MajorDMR-12-30106	2
chr15	29914951	29915082	MajorDMR-12-30107	5
chr15	29928543	29928824	MajorDMR-12-30108	6
chr15	30036101	30036338	MajorDMR-12-30109	3
chr15	30053803	30053873	MajorDMR-12-30110	2
chr15	30071726	30072244	MajorDMR-12-30111	7
chr15	30157442	30157730	MajorDMR-12-30112	2
chr15	30173180	30173529	MajorDMR-12-30113	2
chr15	30178060	30178234	MajorDMR-12-30114	3
chr15	30234836	30234891	MajorDMR-12-30115	3
chr15	30261602	30261958	MajorDMR-12-30116	2
chr15	30270909	30271226	MajorDMR-12-30117	3
chr15	30319686	30319819	MajorDMR-12-30118	2
chr15	30333839	30334251	MajorDMR-12-30119	2
chr15	30340622	30340765	MajorDMR-12-30120	2
chr15	30352612	30352741	MajorDMR-12-30121	4
chr15	30385069	30385258	MajorDMR-12-30122	2
chr15	30777311	30777355	MajorDMR-12-30123	3
chr15	30960797	30961090	MajorDMR-12-30124	2
chr15	30992121	30992179	MajorDMR-12-30125	2
chr15	31051427	31051553	MajorDMR-12-30126	2
chr15	31181646	31181952	MajorDMR-12-30127	2
chr15	31280087	31280120	MajorDMR-12-30128	2
chr15	31349901	31350033	MajorDMR-12-30129	2
chr15	31375336	31375656	MajorDMR-12-30130	5
chr15	31396997	31397124	MajorDMR-12-30131	3
chr15	31441963	31442111	MajorDMR-12-30132	2
chr15	31483867	31484342	MajorDMR-12-30133	3
chr15	31525693	31526479	MajorDMR-12-30134	4
chr15	31544176	31544225	MajorDMR-12-30135	2
chr15	31544838	31544847	MajorDMR-12-30136	2
chr15	31556200	31556688	MajorDMR-12-30137	16
chr15	31631861	31631891	MajorDMR-12-30138	2
chr15	31633230	31634036	MajorDMR-12-30139	4
chr15	31634699	31635154	MajorDMR-12-30140	8
chr15	31635792	31636569	MajorDMR-12-30141	4
chr15	31645125	31645139	MajorDMR-12-30142	2
chr15	31646224	31646261	MajorDMR-12-30143	2
chr15	31653886	31653947	MajorDMR-12-30144	3
chr15	31667216	31667275	MajorDMR-12-30145	3
chr15	31735884	31736041	MajorDMR-12-30146	2
chr15	31770293	31771382	MajorDMR-12-30147	10
chr15	31773051	31773058	MajorDMR-12-30148	2
chr15	31791419	31791764	MajorDMR-12-30149	7
chr15	31792732	31792781	MajorDMR-12-30150	4
chr15	31793402	31793460	MajorDMR-12-30151	2
chr15	31829737	31831196	MajorDMR-12-30152	14
chr15	31832191	31832240	MajorDMR-12-30153	2
chr15	31833706	31834147	MajorDMR-12-30154	4
chr15	31843699	31843847	MajorDMR-12-30155	2
chr15	31858132	31858212	MajorDMR-12-30156	2
chr15	31897166	31897238	MajorDMR-12-30157	3
chr15	31897936	31898075	MajorDMR-12-30158	2
chr15	31900363	31900375	MajorDMR-12-30159	2
chr15	31901798	31902066	MajorDMR-12-30160	2
chr15	31979178	31979378	MajorDMR-12-30161	2
chr15	31997656	31997802	MajorDMR-12-30162	4
chr15	32012228	32012642	MajorDMR-12-30163	2
chr15	32015201	32015427	MajorDMR-12-30164	3
chr15	32019142	32019157	MajorDMR-12-30165	2
chr15	32020445	32020920	MajorDMR-12-30166	2
chr15	32050108	32050152	MajorDMR-12-30167	2
chr15	32069274	32069381	MajorDMR-12-30168	2
chr15	32088494	32088813	MajorDMR-12-30169	3
chr15	32092200	32092238	MajorDMR-12-30170	2
chr15	32097174	32097235	MajorDMR-12-30171	2
chr15	32106082	32106536	MajorDMR-12-30172	4
chr15	32114569	32115151	MajorDMR-12-30173	4
chr15	32118643	32118953	MajorDMR-12-30174	3
chr15	32125703	32125942	MajorDMR-12-30175	2
chr15	32127467	32127849	MajorDMR-12-30176	4
chr15	32134539	32135332	MajorDMR-12-30177	4
chr15	32145830	32146306	MajorDMR-12-30178	3
chr15	32152587	32152750	MajorDMR-12-30179	2
chr15	32160422	32160601	MajorDMR-12-30180	3
chr15	32363090	32363209	MajorDMR-12-30181	4
chr15	32386811	32386927	MajorDMR-12-30182	3
chr15	32396993	32397536	MajorDMR-12-30183	3
chr15	32408058	32408473	MajorDMR-12-30184	5
chr15	32432286	32432350	MajorDMR-12-30185	2
chr15	32779498	32779557	MajorDMR-12-30186	4
chr15	32905738	32906200	MajorDMR-12-30187	2
chr15	32908812	32908848	MajorDMR-12-30188	2
chr15	32951354	32951567	MajorDMR-12-30189	2
chr15	32962494	32962532	MajorDMR-12-30190	2
chr15	32966988	32967293	MajorDMR-12-30191	2
chr15	32967821	32967934	MajorDMR-12-30192	2
chr15	33048933	33049059	MajorDMR-12-30193	2
chr15	33144064	33144070	MajorDMR-12-30194	2
chr15	33153579	33154365	MajorDMR-12-30195	18
chr15	33169962	33170111	MajorDMR-12-30196	2
chr15	33244458	33244952	MajorDMR-12-30197	2
chr15	33259566	33259586	MajorDMR-12-30198	3
chr15	33278158	33278481	MajorDMR-12-30199	3
chr15	33279592	33279649	MajorDMR-12-30200	2
chr15	33287853	33287989	MajorDMR-12-30201	3
chr15	33297866	33298974	MajorDMR-12-30202	4
chr15	33299856	33299893	MajorDMR-12-30203	2
chr15	33300471	33301585	MajorDMR-12-30204	7
chr15	33307116	33307609	MajorDMR-12-30205	8
chr15	33315998	33316141	MajorDMR-12-30206	2
chr15	33321653	33321878	MajorDMR-12-30207	5
chr15	33323658	33324476	MajorDMR-12-30208	7
chr15	33327578	33328092	MajorDMR-12-30209	3
chr15	33330240	33330605	MajorDMR-12-30210	4
chr15	33338089	33338919	MajorDMR-12-30211	5
chr15	33345666	33345814	MajorDMR-12-30212	4
chr15	33351689	33351703	MajorDMR-12-30213	2
chr15	33354845	33355103	MajorDMR-12-30214	2
chr15	33360240	33361271	MajorDMR-12-30215	9
chr15	33371052	33371058	MajorDMR-12-30216	2
chr15	33371798	33371819	MajorDMR-12-30217	2
chr15	33383860	33384078	MajorDMR-12-30218	2
chr15	33384607	33384705	MajorDMR-12-30219	2
chr15	33404902	33404918	MajorDMR-12-30220	2
chr15	33406794	33407292	MajorDMR-12-30221	2
chr15	33409073	33410453	MajorDMR-12-30222	9
chr15	33411478	33412419	MajorDMR-12-30223	6
chr15	33418305	33418357	MajorDMR-12-30224	2
chr15	33420238	33420422	MajorDMR-12-30225	2
chr15	33422466	33422951	MajorDMR-12-30226	2
chr15	33423663	33424753	MajorDMR-12-30227	8
chr15	33430086	33430146	MajorDMR-12-30228	2
chr15	33444733	33445109	MajorDMR-12-30229	3
chr15	33447967	33448012	MajorDMR-12-30230	2
chr15	33452884	33453351	MajorDMR-12-30231	5
chr15	33480256	33481269	MajorDMR-12-30232	5
chr15	33482701	33483073	MajorDMR-12-30233	2
chr15	33483745	33485632	MajorDMR-12-30234	10
chr15	33492613	33493419	MajorDMR-12-30235	10
chr15	33526143	33526228	MajorDMR-12-30236	2
chr15	33585284	33585393	MajorDMR-12-30237	2
chr15	33614961	33615462	MajorDMR-12-30238	2
chr15	33631258	33631580	MajorDMR-12-30239	2
chr15	33635945	33635968	MajorDMR-12-30240	2
chr15	33879070	33879305	MajorDMR-12-30241	3
chr15	33931552	33931751	MajorDMR-12-30242	2
chr15	33935229	33935862	MajorDMR-12-30243	7
chr15	33972776	33973050	MajorDMR-12-30244	3
chr15	33986468	33987480	MajorDMR-12-30245	7
chr15	34003474	34003484	MajorDMR-12-30246	2
chr15	34031676	34032623	MajorDMR-12-30247	9
chr15	34038098	34038722	MajorDMR-12-30248	4
chr15	34061868	34061881	MajorDMR-12-30249	2
chr15	34181677	34182628	MajorDMR-12-30250	8
chr15	34256414	34256736	MajorDMR-12-30251	2
chr15	34327321	34327329	MajorDMR-12-30252	2
chr15	34349392	34349423	MajorDMR-12-30253	2
chr15	34408935	34409289	MajorDMR-12-30254	4
chr15	34415006	34415129	MajorDMR-12-30255	4
chr15	34424759	34425254	MajorDMR-12-30256	4
chr15	34457993	34458112	MajorDMR-12-30257	2
chr15	34474526	34474771	MajorDMR-12-30258	3
chr15	34482207	34482648	MajorDMR-12-30259	2
chr15	34511146	34511151	MajorDMR-12-30260	2
chr15	34526034	34526120	MajorDMR-12-30261	2
chr15	34553304	34554183	MajorDMR-12-30262	6
chr15	34619714	34620216	MajorDMR-12-30263	2
chr15	34628782	34628939	MajorDMR-12-30264	2
chr15	34649961	34650892	MajorDMR-12-30265	4
chr15	34651894	34652326	MajorDMR-12-30266	3
chr15	34656449	34657501	MajorDMR-12-30267	7
chr15	34660606	34660896	MajorDMR-12-30268	2
chr15	34662303	34662482	MajorDMR-12-30269	2
chr15	34672781	34672836	MajorDMR-12-30270	2
chr15	34807618	34808115	MajorDMR-12-30271	6
chr15	34817820	34818270	MajorDMR-12-30272	5
chr15	34818907	34819361	MajorDMR-12-30273	5
chr15	34876728	34876751	MajorDMR-12-30274	2
chr15	34882857	34883777	MajorDMR-12-30275	6
chr15	34909758	34909859	MajorDMR-12-30276	2
chr15	34913282	34913541	MajorDMR-12-30277	2
chr15	34938952	34939258	MajorDMR-12-30278	4
chr15	34967044	34967234	MajorDMR-12-30279	4
chr15	34971313	34971561	MajorDMR-12-30280	2
chr15	34988572	34988664	MajorDMR-12-30281	3
chr15	34993706	34994724	MajorDMR-12-30282	8
chr15	35012517	35012558	MajorDMR-12-30283	2
chr15	35013963	35014066	MajorDMR-12-30284	3
chr15	35014658	35015271	MajorDMR-12-30285	4
chr15	35044025	35044475	MajorDMR-12-30286	3
chr15	35045027	35046162	MajorDMR-12-30287	18
chr15	35048016	35048681	MajorDMR-12-30288	6
chr15	35049320	35049367	MajorDMR-12-30289	2
chr15	35050415	35051878	MajorDMR-12-30290	6
chr15	35053045	35054562	MajorDMR-12-30291	6
chr15	35059158	35059253	MajorDMR-12-30292	2
chr15	35062120	35062382	MajorDMR-12-30293	3
chr15	35082417	35082498	MajorDMR-12-30294	2
chr15	35089330	35089432	MajorDMR-12-30295	2
chr15	35097341	35097409	MajorDMR-12-30296	2
chr15	35101499	35101744	MajorDMR-12-30297	3
chr15	35104886	35105514	MajorDMR-12-30298	8
chr15	35114029	35114599	MajorDMR-12-30299	5
chr15	35131849	35131892	MajorDMR-12-30300	2
chr15	35133056	35133434	MajorDMR-12-30301	5
chr15	35135370	35135380	MajorDMR-12-30302	2
chr15	35145010	35145703	MajorDMR-12-30303	6
chr15	35181984	35181997	MajorDMR-12-30304	2
chr15	35182761	35182796	MajorDMR-12-30305	2
chr15	35193000	35193297	MajorDMR-12-30306	4
chr15	35198873	35199464	MajorDMR-12-30307	5
chr15	35211990	35212363	MajorDMR-12-30308	6
chr15	35278025	35278472	MajorDMR-12-30309	2
chr15	35476423	35476738	MajorDMR-12-30310	2
chr15	35535014	35535165	MajorDMR-12-30311	2
chr15	35873237	35873685	MajorDMR-12-30312	2
chr15	35990808	35991975	MajorDMR-12-30313	6
chr15	36206867	36207076	MajorDMR-12-30314	2
chr15	36249479	36249836	MajorDMR-12-30315	2
chr15	36709183	36709252	MajorDMR-12-30316	2
chr15	36730632	36730662	MajorDMR-12-30317	2
chr15	36914448	36914489	MajorDMR-12-30318	2
chr15	36950640	36950672	MajorDMR-12-30319	2
chr15	36963834	36963916	MajorDMR-12-30320	2
chr15	36997169	36997309	MajorDMR-12-30321	2
chr15	37020591	37020712	MajorDMR-12-30322	2
chr15	37047226	37047988	MajorDMR-12-30323	6
chr15	37133514	37133701	MajorDMR-12-30324	5
chr15	37136797	37137197	MajorDMR-12-30325	4
chr15	37170544	37170830	MajorDMR-12-30326	3
chr15	37172517	37172962	MajorDMR-12-30327	13
chr15	37174401	37174642	MajorDMR-12-30328	3
chr15	37177037	37177232	MajorDMR-12-30329	2
chr15	37201743	37202100	MajorDMR-12-30330	2
chr15	37288748	37289789	MajorDMR-12-30331	5
chr15	37347704	37348467	MajorDMR-12-30332	6
chr15	37349750	37350236	MajorDMR-12-30333	5
chr15	37385899	37385926	MajorDMR-12-30334	2
chr15	37396504	37396598	MajorDMR-12-30335	2
chr15	37397728	37398592	MajorDMR-12-30336	4
chr15	37399797	37399801	MajorDMR-12-30337	2
chr15	37400853	37401684	MajorDMR-12-30338	6
chr15	37502134	37502310	MajorDMR-12-30339	2
chr15	37556904	37557027	MajorDMR-12-30340	2
chr15	37593243	37593333	MajorDMR-12-30341	2
chr15	37600790	37601207	MajorDMR-12-30342	2
chr15	37740469	37740473	MajorDMR-12-30343	2
chr15	37888530	37889195	MajorDMR-12-30344	4
chr15	37972044	37972447	MajorDMR-12-30345	4
chr15	38110626	38110678	MajorDMR-12-30346	3
chr15	38184426	38184762	MajorDMR-12-30347	2
chr15	38342931	38342974	MajorDMR-12-30348	2
chr15	38415331	38415478	MajorDMR-12-30349	3
chr15	38437727	38437749	MajorDMR-12-30350	2
chr15	38453037	38453640	MajorDMR-12-30351	5
chr15	38783141	38783185	MajorDMR-12-30352	2
chr15	38925876	38926371	MajorDMR-12-30353	2
chr15	38943799	38943862	MajorDMR-12-30354	3
chr15	38997792	38998291	MajorDMR-12-30355	3
chr15	39303884	39303956	MajorDMR-12-30356	2
chr15	39312887	39312896	MajorDMR-12-30357	2
chr15	39557658	39557705	MajorDMR-12-30358	2
chr15	39697745	39697866	MajorDMR-12-30359	2
chr15	39706616	39707006	MajorDMR-12-30360	2
chr15	39785562	39785797	MajorDMR-12-30361	2
chr15	39789072	39789121	MajorDMR-12-30362	2
chr15	39874724	39874834	MajorDMR-12-30363	2
chr15	39877501	39878166	MajorDMR-12-30364	5
chr15	39914059	39914402	MajorDMR-12-30365	2
chr15	39917189	39917221	MajorDMR-12-30366	2
chr15	39920354	39920794	MajorDMR-12-30367	3
chr15	39921936	39922405	MajorDMR-12-30368	2
chr15	39933610	39934756	MajorDMR-12-30369	10
chr15	39937500	39937890	MajorDMR-12-30370	5
chr15	39944027	39944075	MajorDMR-12-30371	2
chr15	39962155	39962425	MajorDMR-12-30372	3
chr15	39976600	39977176	MajorDMR-12-30373	3
chr15	39984702	39985452	MajorDMR-12-30374	9
chr15	40062765	40063399	MajorDMR-12-30375	7
chr15	40076348	40076641	MajorDMR-12-30376	4
chr15	40077587	40078466	MajorDMR-12-30377	11
chr15	40082089	40082224	MajorDMR-12-30378	3
chr15	40083026	40083069	MajorDMR-12-30379	2
chr15	40084988	40085421	MajorDMR-12-30380	6
chr15	40088064	40088135	MajorDMR-12-30381	2
chr15	40089379	40089737	MajorDMR-12-30382	3
chr15	40092077	40092193	MajorDMR-12-30383	2
chr15	40100960	40101061	MajorDMR-12-30384	2
chr15	40111991	40112450	MajorDMR-12-30385	3
chr15	40113132	40113516	MajorDMR-12-30386	5
chr15	40123211	40123449	MajorDMR-12-30387	3
chr15	40154053	40154143	MajorDMR-12-30388	2
chr15	40159806	40159885	MajorDMR-12-30389	2
chr15	40160408	40160920	MajorDMR-12-30390	3
chr15	40161644	40161652	MajorDMR-12-30391	2
chr15	40162231	40162322	MajorDMR-12-30392	2
chr15	40164537	40165006	MajorDMR-12-30393	3
chr15	40178798	40178892	MajorDMR-12-30394	2
chr15	40184729	40184737	MajorDMR-12-30395	2
chr15	40200041	40200055	MajorDMR-12-30396	2
chr15	40201838	40202260	MajorDMR-12-30397	2
chr15	40209196	40210075	MajorDMR-12-30398	5
chr15	40210609	40211122	MajorDMR-12-30399	3
chr15	40229850	40230402	MajorDMR-12-30400	4
chr15	40234683	40234854	MajorDMR-12-30401	2
chr15	40246429	40246579	MajorDMR-12-30402	3
chr15	40267733	40267861	MajorDMR-12-30403	2
chr15	40303102	40303412	MajorDMR-12-30404	2
chr15	40336831	40337181	MajorDMR-12-30405	3
chr15	40361379	40361656	MajorDMR-12-30406	4
chr15	40365805	40365832	MajorDMR-12-30407	2
chr15	40383926	40384225	MajorDMR-12-30408	3
chr15	40385281	40385831	MajorDMR-12-30409	3
chr15	40390731	40391793	MajorDMR-12-30410	7
chr15	40395354	40395724	MajorDMR-12-30411	5
chr15	40414532	40414982	MajorDMR-12-30412	7
chr15	40416742	40416812	MajorDMR-12-30413	2
chr15	40427302	40428070	MajorDMR-12-30414	6
chr15	40434188	40434857	MajorDMR-12-30415	6
chr15	40442467	40442638	MajorDMR-12-30416	4
chr15	40446844	40446906	MajorDMR-12-30417	2
chr15	40481119	40481400	MajorDMR-12-30418	2
chr15	40509801	40509810	MajorDMR-12-30419	2
chr15	40511134	40511315	MajorDMR-12-30420	4
chr15	40532880	40533900	MajorDMR-12-30421	11
chr15	40540690	40541117	MajorDMR-12-30422	5
chr15	40541689	40541808	MajorDMR-12-30423	3
chr15	40542547	40542574	MajorDMR-12-30424	2
chr15	40551268	40551383	MajorDMR-12-30425	2
chr15	40555207	40555787	MajorDMR-12-30426	9
chr15	40556579	40556785	MajorDMR-12-30427	2
chr15	40559026	40559381	MajorDMR-12-30428	5
chr15	40563889	40564182	MajorDMR-12-30429	7
chr15	40569348	40569761	MajorDMR-12-30430	3
chr15	40600777	40601411	MajorDMR-12-30431	4
chr15	40617754	40617809	MajorDMR-12-30432	3
chr15	40619110	40619831	MajorDMR-12-30433	3
chr15	40620443	40621133	MajorDMR-12-30434	3
chr15	40622564	40623103	MajorDMR-12-30435	9
chr15	40630227	40630640	MajorDMR-12-30436	3
chr15	40631572	40633295	MajorDMR-12-30437	17
chr15	40637169	40637291	MajorDMR-12-30438	3
chr15	40659815	40660119	MajorDMR-12-30439	10
chr15	40666448	40666796	MajorDMR-12-30440	9
chr15	40698649	40698761	MajorDMR-12-30441	2
chr15	40699362	40699419	MajorDMR-12-30442	3
chr15	40737417	40737868	MajorDMR-12-30443	2
chr15	40828338	40828659	MajorDMR-12-30444	4
chr15	40876195	40876737	MajorDMR-12-30445	7
chr15	40888095	40888285	MajorDMR-12-30446	2
chr15	40959097	40959273	MajorDMR-12-30447	2
chr15	41061721	41062851	MajorDMR-12-30448	24
chr15	41067241	41067253	MajorDMR-12-30449	2
chr15	41086022	41086035	MajorDMR-12-30450	2
chr15	41195511	41195910	MajorDMR-12-30451	2
chr15	41196612	41196743	MajorDMR-12-30452	2
chr15	41203429	41203655	MajorDMR-12-30453	2
chr15	41210154	41210475	MajorDMR-12-30454	4
chr15	41217728	41217956	MajorDMR-12-30455	4
chr15	41244019	41244649	MajorDMR-12-30456	6
chr15	41249859	41250172	MajorDMR-12-30457	2
chr15	41279089	41279308	MajorDMR-12-30458	3
chr15	41284252	41284367	MajorDMR-12-30459	3
chr15	41285047	41285116	MajorDMR-12-30460	2
chr15	41322013	41322122	MajorDMR-12-30461	2
chr15	41336696	41336770	MajorDMR-12-30462	2
chr15	41345333	41345343	MajorDMR-12-30463	2
chr15	41361344	41361664	MajorDMR-12-30464	6
chr15	41370257	41370449	MajorDMR-12-30465	3
chr15	41506256	41506314	MajorDMR-12-30466	2
chr15	41550740	41551642	MajorDMR-12-30467	4
chr15	41556481	41556490	MajorDMR-12-30468	2
chr15	41577598	41578320	MajorDMR-12-30469	3
chr15	41623183	41623762	MajorDMR-12-30470	3
chr15	41711344	41711757	MajorDMR-12-30471	2
chr15	41730151	41730920	MajorDMR-12-30472	11
chr15	41758940	41759064	MajorDMR-12-30473	3
chr15	41770793	41771355	MajorDMR-12-30474	5
chr15	41835652	41835663	MajorDMR-12-30475	2
chr15	41839491	41839633	MajorDMR-12-30476	4
chr15	41897326	41897425	MajorDMR-12-30477	2
chr15	41940210	41940339	MajorDMR-12-30478	2
chr15	41957274	41957584	MajorDMR-12-30479	3
chr15	41964747	41964978	MajorDMR-12-30480	2
chr15	41968402	41968412	MajorDMR-12-30481	2
chr15	41993297	41993669	MajorDMR-12-30482	2
chr15	42069192	42069534	MajorDMR-12-30483	2
chr15	42088361	42088376	MajorDMR-12-30484	2
chr15	42119557	42119638	MajorDMR-12-30485	3
chr15	42174277	42174646	MajorDMR-12-30486	3
chr15	42178166	42178520	MajorDMR-12-30487	12
chr15	42212923	42213506	MajorDMR-12-30488	5
chr15	42263159	42263543	MajorDMR-12-30489	5
chr15	42294674	42294714	MajorDMR-12-30490	2
chr15	42371510	42371707	MajorDMR-12-30491	11
chr15	42447959	42448460	MajorDMR-12-30492	18
chr15	42450667	42450874	MajorDMR-12-30493	4
chr15	42456518	42456634	MajorDMR-12-30494	3
chr15	42467505	42467550	MajorDMR-12-30495	3
chr15	42486805	42486888	MajorDMR-12-30496	2
chr15	42489934	42490529	MajorDMR-12-30497	4
chr15	42508416	42508539	MajorDMR-12-30498	2
chr15	42554865	42554905	MajorDMR-12-30499	2
chr15	42566790	42566910	MajorDMR-12-30500	5
chr15	42652293	42652312	MajorDMR-12-30501	2
chr15	42678594	42679257	MajorDMR-12-30502	7
chr15	42690767	42691052	MajorDMR-12-30503	2
chr15	42753515	42753766	MajorDMR-12-30504	2
chr15	42757883	42757957	MajorDMR-12-30505	2
chr15	42782381	42782521	MajorDMR-12-30506	2
chr15	42798673	42799086	MajorDMR-12-30507	4
chr15	42799847	42799927	MajorDMR-12-30508	2
chr15	42800832	42801149	MajorDMR-12-30509	3
chr15	42821264	42821439	MajorDMR-12-30510	2
chr15	42886493	42886670	MajorDMR-12-30511	4
chr15	42990764	42990853	MajorDMR-12-30512	2
chr15	43004111	43004198	MajorDMR-12-30513	3
chr15	43012240	43012462	MajorDMR-12-30514	3
chr15	43017674	43018169	MajorDMR-12-30515	5
chr15	43018970	43020329	MajorDMR-12-30516	10
chr15	43020839	43020879	MajorDMR-12-30517	3
chr15	43034661	43034671	MajorDMR-12-30518	2
chr15	43035397	43035735	MajorDMR-12-30519	4
chr15	43040773	43041381	MajorDMR-12-30520	3
chr15	43041949	43042323	MajorDMR-12-30521	2
chr15	43048460	43048512	MajorDMR-12-30522	2
chr15	43065582	43065803	MajorDMR-12-30523	4
chr15	43072888	43072893	MajorDMR-12-30524	2
chr15	43089584	43089788	MajorDMR-12-30525	3
chr15	43093037	43093215	MajorDMR-12-30526	4
chr15	43097084	43097181	MajorDMR-12-30527	2
chr15	43120788	43121327	MajorDMR-12-30528	3
chr15	43164081	43164692	MajorDMR-12-30529	5
chr15	43171800	43172072	MajorDMR-12-30530	2
chr15	43176349	43176820	MajorDMR-12-30531	3
chr15	43195822	43195960	MajorDMR-12-30532	2
chr15	43209772	43209805	MajorDMR-12-30533	2
chr15	43210335	43210853	MajorDMR-12-30534	6
chr15	43232504	43232818	MajorDMR-12-30535	3
chr15	43242646	43242808	MajorDMR-12-30536	2
chr15	43316682	43316864	MajorDMR-12-30537	2
chr15	43343254	43343271	MajorDMR-12-30538	2
chr15	43347092	43347102	MajorDMR-12-30539	2
chr15	43353220	43353462	MajorDMR-12-30540	2
chr15	43382102	43382489	MajorDMR-12-30541	2
chr15	43395949	43396452	MajorDMR-12-30542	2
chr15	43396962	43397175	MajorDMR-12-30543	4
chr15	43475615	43475893	MajorDMR-12-30544	3
chr15	43485355	43485594	MajorDMR-12-30545	7
chr15	43487075	43487225	MajorDMR-12-30546	2
chr15	43576760	43577106	MajorDMR-12-30547	3
chr15	43639375	43639548	MajorDMR-12-30548	2
chr15	43668355	43668529	MajorDMR-12-30549	2
chr15	43702950	43703003	MajorDMR-12-30550	3
chr15	43721342	43721454	MajorDMR-12-30551	3
chr15	43736854	43737484	MajorDMR-12-30552	4
chr15	43740775	43740831	MajorDMR-12-30553	4
chr15	43745851	43746187	MajorDMR-12-30554	5
chr15	43750869	43751443	MajorDMR-12-30555	4
chr15	43758405	43758779	MajorDMR-12-30556	2
chr15	43767552	43767763	MajorDMR-12-30557	2
chr15	43773840	43773970	MajorDMR-12-30558	3
chr15	43774530	43775077	MajorDMR-12-30559	5
chr15	43775826	43775991	MajorDMR-12-30560	2
chr15	43777805	43778222	MajorDMR-12-30561	2
chr15	43779850	43779864	MajorDMR-12-30562	2
chr15	43782256	43782450	MajorDMR-12-30563	4
chr15	43783003	43783426	MajorDMR-12-30564	5
chr15	43784076	43784254	MajorDMR-12-30565	4
chr15	43804455	43804953	MajorDMR-12-30566	3
chr15	43806000	43806250	MajorDMR-12-30567	2
chr15	43812034	43812297	MajorDMR-12-30568	2
chr15	43813033	43814618	MajorDMR-12-30569	26
chr15	43815147	43816320	MajorDMR-12-30570	9
chr15	43817399	43817460	MajorDMR-12-30571	2
chr15	43818676	43820996	MajorDMR-12-30572	16
chr15	43824627	43824640	MajorDMR-12-30573	2
chr15	43825276	43825319	MajorDMR-12-30574	2
chr15	43923943	43924350	MajorDMR-12-30575	3
chr15	43994099	43995416	MajorDMR-12-30576	7
chr15	44019938	44020196	MajorDMR-12-30577	3
chr15	44020958	44021000	MajorDMR-12-30578	2
chr15	44044191	44044300	MajorDMR-12-30579	2
chr15	44056407	44056561	MajorDMR-12-30580	2
chr15	44119834	44119888	MajorDMR-12-30581	2
chr15	44163762	44165298	MajorDMR-12-30582	11
chr15	44166455	44166584	MajorDMR-12-30583	6
chr15	44168786	44168882	MajorDMR-12-30584	2
chr15	44169648	44169832	MajorDMR-12-30585	4
chr15	44186516	44186678	MajorDMR-12-30586	2
chr15	44187417	44187907	MajorDMR-12-30587	2
chr15	44190966	44191643	MajorDMR-12-30588	4
chr15	44193810	44194643	MajorDMR-12-30589	10
chr15	44196265	44197133	MajorDMR-12-30590	6
chr15	44217929	44217982	MajorDMR-12-30591	2
chr15	44228894	44229108	MajorDMR-12-30592	3
chr15	44233960	44234071	MajorDMR-12-30593	2
chr15	44238070	44238870	MajorDMR-12-30594	6
chr15	44240740	44240940	MajorDMR-12-30595	2
chr15	44242040	44243171	MajorDMR-12-30596	8
chr15	44244143	44244346	MajorDMR-12-30597	2
chr15	44244933	44245215	MajorDMR-12-30598	2
chr15	44251637	44252138	MajorDMR-12-30599	5
chr15	44253427	44253657	MajorDMR-12-30600	2
chr15	44278344	44278694	MajorDMR-12-30601	5
chr15	44283383	44284014	MajorDMR-12-30602	5
chr15	44291013	44291486	MajorDMR-12-30603	8
chr15	44294467	44294688	MajorDMR-12-30604	2
chr15	44319242	44319990	MajorDMR-12-30605	10
chr15	44321487	44321562	MajorDMR-12-30606	2
chr15	44326854	44327010	MajorDMR-12-30607	2
chr15	44328647	44329267	MajorDMR-12-30608	4
chr15	44333925	44333948	MajorDMR-12-30609	2
chr15	44334913	44335232	MajorDMR-12-30610	4
chr15	44337574	44337757	MajorDMR-12-30611	2
chr15	44346537	44346749	MajorDMR-12-30612	3
chr15	44349905	44350641	MajorDMR-12-30613	3
chr15	44360712	44360830	MajorDMR-12-30614	2
chr15	44373605	44374472	MajorDMR-12-30615	5
chr15	44403628	44403865	MajorDMR-12-30616	3
chr15	44412960	44413395	MajorDMR-12-30617	2
chr15	44419791	44420263	MajorDMR-12-30618	5
chr15	44436988	44437014	MajorDMR-12-30619	2
chr15	44458873	44459394	MajorDMR-12-30620	4
chr15	44478893	44479151	MajorDMR-12-30621	6
chr15	44481090	44481270	MajorDMR-12-30622	2
chr15	44483507	44484423	MajorDMR-12-30623	5
chr15	44505276	44505889	MajorDMR-12-30624	5
chr15	44524318	44524650	MajorDMR-12-30625	2
chr15	44543058	44543895	MajorDMR-12-30626	7
chr15	44544814	44544893	MajorDMR-12-30627	2
chr15	44568244	44568420	MajorDMR-12-30628	2
chr15	44579091	44579231	MajorDMR-12-30629	6
chr15	44609870	44610061	MajorDMR-12-30630	4
chr15	44617766	44617783	MajorDMR-12-30631	2
chr15	44675044	44675528	MajorDMR-12-30632	3
chr15	44682476	44682827	MajorDMR-12-30633	2
chr15	44687307	44687909	MajorDMR-12-30634	22
chr15	44718651	44718657	MajorDMR-12-30635	2
chr15	44778236	44778640	MajorDMR-12-30636	3
chr15	44781961	44782086	MajorDMR-12-30637	2
chr15	44795345	44795684	MajorDMR-12-30638	3
chr15	44798644	44799004	MajorDMR-12-30639	2
chr15	44826317	44827346	MajorDMR-12-30640	8
chr15	44845036	44845110	MajorDMR-12-30641	2
chr15	44847361	44847496	MajorDMR-12-30642	3
chr15	44882388	44882871	MajorDMR-12-30643	4
chr15	44898770	44899093	MajorDMR-12-30644	2
chr15	44987795	44987804	MajorDMR-12-30645	2
chr15	45004546	45005071	MajorDMR-12-30646	7
chr15	45020681	45020685	MajorDMR-12-30647	2
chr15	45022770	45023185	MajorDMR-12-30648	5
chr15	45028051	45028520	MajorDMR-12-30649	3
chr15	45068399	45068588	MajorDMR-12-30650	2
chr15	45076399	45076495	MajorDMR-12-30651	2
chr15	45102557	45102562	MajorDMR-12-30652	2
chr15	45133233	45133733	MajorDMR-12-30653	2
chr15	45142909	45143015	MajorDMR-12-30654	2
chr15	45147206	45147222	MajorDMR-12-30655	2
chr15	45326450	45326601	MajorDMR-12-30656	2
chr15	45395655	45395762	MajorDMR-12-30657	2
chr15	45446607	45446636	MajorDMR-12-30658	2
chr15	45462209	45462440	MajorDMR-12-30659	2
chr15	45495519	45495552	MajorDMR-12-30660	2
chr15	45507066	45507566	MajorDMR-12-30661	2
chr15	45606213	45606349	MajorDMR-12-30662	2
chr15	45618232	45618319	MajorDMR-12-30663	2
chr15	45661094	45661254	MajorDMR-12-30664	2
chr15	45760660	45760926	MajorDMR-12-30665	2
chr15	45790834	45791069	MajorDMR-12-30666	2
chr15	45815621	45815852	MajorDMR-12-30667	5
chr15	45871264	45871453	MajorDMR-12-30668	2
chr15	45872319	45872862	MajorDMR-12-30669	5
chr15	45929815	45929861	MajorDMR-12-30670	2
chr15	46007085	46007305	MajorDMR-12-30671	3
chr15	46026701	46026931	MajorDMR-12-30672	4
chr15	46035568	46036111	MajorDMR-12-30673	11
chr15	46039260	46039430	MajorDMR-12-30674	2
chr15	46063980	46064093	MajorDMR-12-30675	3
chr15	46074450	46074458	MajorDMR-12-30676	2
chr15	46264478	46264499	MajorDMR-12-30677	2
chr15	46333634	46333924	MajorDMR-12-30678	3
chr15	46372307	46372693	MajorDMR-12-30679	7
chr15	46575791	46575873	MajorDMR-12-30680	5
chr15	46618867	46618913	MajorDMR-12-30681	2
chr15	46635961	46636038	MajorDMR-12-30682	3
chr15	46682480	46682515	MajorDMR-12-30683	2
chr15	46709257	46709479	MajorDMR-12-30684	3
chr15	46866588	46866871	MajorDMR-12-30685	2
chr15	47007144	47007336	MajorDMR-12-30686	3
chr15	47648369	47648766	MajorDMR-12-30687	2
chr15	47731513	47731543	MajorDMR-12-30688	2
chr15	47763367	47763445	MajorDMR-12-30689	2
chr15	47770196	47770304	MajorDMR-12-30690	2
chr15	47863221	47863394	MajorDMR-12-30691	2
chr15	47871557	47872085	MajorDMR-12-30692	3
chr15	47930679	47931005	MajorDMR-12-30693	5
chr15	47958163	47958495	MajorDMR-12-30694	5
chr15	48018101	48018588	MajorDMR-12-30695	5
chr15	48135805	48136354	MajorDMR-12-30696	6
chr15	48200883	48201206	MajorDMR-12-30697	4
chr15	48202006	48202020	MajorDMR-12-30698	2
chr15	48316392	48316906	MajorDMR-12-30699	5
chr15	48349819	48350346	MajorDMR-12-30700	4
chr15	48354507	48355009	MajorDMR-12-30701	7
chr15	48368854	48368969	MajorDMR-12-30702	3
chr15	48425831	48425963	MajorDMR-12-30703	2
chr15	48477687	48478299	MajorDMR-12-30704	4
chr15	48478834	48479156	MajorDMR-12-30705	3
chr15	48575485	48575899	MajorDMR-12-30706	4
chr15	48649068	48650144	MajorDMR-12-30707	12
chr15	48684811	48685065	MajorDMR-12-30708	4
chr15	48687510	48688397	MajorDMR-12-30709	9
chr15	48772610	48772620	MajorDMR-12-30710	2
chr15	48834151	48834263	MajorDMR-12-30711	2
chr15	48852822	48853011	MajorDMR-12-30712	4
chr15	48919803	48919856	MajorDMR-12-30713	2
chr15	48931864	48932252	MajorDMR-12-30714	2
chr15	48935513	48935556	MajorDMR-12-30715	3
chr15	49048119	49048461	MajorDMR-12-30716	2
chr15	49181275	49181764	MajorDMR-12-30717	3
chr15	49266857	49266959	MajorDMR-12-30718	2
chr15	49274220	49274402	MajorDMR-12-30719	3
chr15	49437326	49437720	MajorDMR-12-30720	5
chr15	49444196	49444634	MajorDMR-12-30721	2
chr15	49562924	49563062	MajorDMR-12-30722	2
chr15	49760173	49760210	MajorDMR-12-30723	2
chr15	49882289	49882659	MajorDMR-12-30724	2
chr15	50192292	50192480	MajorDMR-12-30725	2
chr15	50221425	50221538	MajorDMR-12-30726	2
chr15	50521708	50521898	MajorDMR-12-30727	3
chr15	50541506	50541594	MajorDMR-12-30728	3
chr15	50570922	50571075	MajorDMR-12-30729	3
chr15	50575425	50575482	MajorDMR-12-30730	2
chr15	50639688	50639823	MajorDMR-12-30731	2
chr15	50644919	50645177	MajorDMR-12-30732	3
chr15	50688702	50688981	MajorDMR-12-30733	2
chr15	50831845	50831980	MajorDMR-12-30734	2
chr15	50999120	50999355	MajorDMR-12-30735	2
chr15	51231900	51232365	MajorDMR-12-30736	4
chr15	51238097	51238120	MajorDMR-12-30737	3
chr15	51249434	51249530	MajorDMR-12-30738	2
chr15	51336585	51336737	MajorDMR-12-30739	4
chr15	51355617	51355644	MajorDMR-12-30740	2
chr15	51369925	51370020	MajorDMR-12-30741	5
chr15	51455991	51456386	MajorDMR-12-30742	5
chr15	51471994	51472004	MajorDMR-12-30743	2
chr15	51490880	51491185	MajorDMR-12-30744	2
chr15	51520738	51520851	MajorDMR-12-30745	2
chr15	51528953	51529166	MajorDMR-12-30746	3
chr15	51574527	51574902	MajorDMR-12-30747	2
chr15	51660718	51660760	MajorDMR-12-30748	2
chr15	51671548	51671705	MajorDMR-12-30749	4
chr15	51675994	51676429	MajorDMR-12-30750	5
chr15	51677249	51677438	MajorDMR-12-30751	5
chr15	51695360	51695397	MajorDMR-12-30752	3
chr15	51909694	51910092	MajorDMR-12-30753	2
chr15	51964705	51964864	MajorDMR-12-30754	2
chr15	51985966	51986126	MajorDMR-12-30755	3
chr15	52002221	52002529	MajorDMR-12-30756	5
chr15	52011689	52011704	MajorDMR-12-30757	2
chr15	52018761	52018770	MajorDMR-12-30758	2
chr15	52048992	52049595	MajorDMR-12-30759	8
chr15	52051947	52051960	MajorDMR-12-30760	2
chr15	52091235	52091257	MajorDMR-12-30761	2
chr15	52180138	52180279	MajorDMR-12-30762	2
chr15	52195231	52195712	MajorDMR-12-30763	2
chr15	52247929	52248670	MajorDMR-12-30764	8
chr15	52258108	52258114	MajorDMR-12-30765	2
chr15	52273599	52273926	MajorDMR-12-30766	7
chr15	52363907	52364330	MajorDMR-12-30767	8
chr15	52369157	52369366	MajorDMR-12-30768	3
chr15	52375841	52376036	MajorDMR-12-30769	3
chr15	52387869	52388009	MajorDMR-12-30770	2
chr15	52394088	52394217	MajorDMR-12-30771	3
chr15	52409011	52410219	MajorDMR-12-30772	10
chr15	52446777	52447589	MajorDMR-12-30773	6
chr15	52448665	52449098	MajorDMR-12-30774	4
chr15	52450461	52450490	MajorDMR-12-30775	2
chr15	52467584	52469255	MajorDMR-12-30776	9
chr15	52479637	52479755	MajorDMR-12-30777	4
chr15	52481260	52481732	MajorDMR-12-30778	3
chr15	52587283	52587377	MajorDMR-12-30779	2
chr15	52601529	52601570	MajorDMR-12-30780	2
chr15	52621815	52621886	MajorDMR-12-30781	2
chr15	52632316	52632634	MajorDMR-12-30782	13
chr15	52649818	52650409	MajorDMR-12-30783	9
chr15	52664367	52664408	MajorDMR-12-30784	2
chr15	52685840	52686061	MajorDMR-12-30785	7
chr15	52727076	52727676	MajorDMR-12-30786	3
chr15	52756768	52757542	MajorDMR-12-30787	5
chr15	52770426	52770451	MajorDMR-12-30788	2
chr15	52777652	52778461	MajorDMR-12-30789	8
chr15	52779225	52779336	MajorDMR-12-30790	3
chr15	52792572	52792587	MajorDMR-12-30791	2
chr15	52839803	52840031	MajorDMR-12-30792	2
chr15	52873239	52873610	MajorDMR-12-30793	4
chr15	52903756	52904251	MajorDMR-12-30794	9
chr15	52945205	52945588	MajorDMR-12-30795	2
chr15	52972877	52972938	MajorDMR-12-30796	2
chr15	53148404	53148413	MajorDMR-12-30797	2
chr15	53150691	53151287	MajorDMR-12-30798	7
chr15	53155068	53155275	MajorDMR-12-30799	2
chr15	53333611	53333698	MajorDMR-12-30800	2
chr15	53513110	53513245	MajorDMR-12-30801	5
chr15	53542095	53542136	MajorDMR-12-30802	2
chr15	53569245	53569895	MajorDMR-12-30803	4
chr15	53612921	53613323	MajorDMR-12-30804	4
chr15	53616218	53616240	MajorDMR-12-30805	3
chr15	53617423	53617468	MajorDMR-12-30806	3
chr15	53618281	53618424	MajorDMR-12-30807	2
chr15	53788313	53788380	MajorDMR-12-30808	2
chr15	54125723	54126659	MajorDMR-12-30809	5
chr15	54135279	54135402	MajorDMR-12-30810	2
chr15	54216119	54216532	MajorDMR-12-30811	4
chr15	54281445	54281595	MajorDMR-12-30812	2
chr15	54317760	54317892	MajorDMR-12-30813	2
chr15	54364466	54364797	MajorDMR-12-30814	2
chr15	54481164	54482020	MajorDMR-12-30815	6
chr15	54559137	54559428	MajorDMR-12-30816	3
chr15	54656982	54657164	MajorDMR-12-30817	4
chr15	54666988	54667065	MajorDMR-12-30818	3
chr15	54693812	54693936	MajorDMR-12-30819	2
chr15	54729365	54729478	MajorDMR-12-30820	2
chr15	54793984	54795113	MajorDMR-12-30821	9
chr15	54796463	54796655	MajorDMR-12-30822	2
chr15	54954210	54954214	MajorDMR-12-30823	2
chr15	55250963	55251012	MajorDMR-12-30824	2
chr15	55305118	55305719	MajorDMR-12-30825	3
chr15	55618148	55618161	MajorDMR-12-30826	2
chr15	55630482	55630975	MajorDMR-12-30827	2
chr15	55665152	55665509	MajorDMR-12-30828	3
chr15	55681033	55681095	MajorDMR-12-30829	2
chr15	55682857	55683352	MajorDMR-12-30830	2
chr15	55736982	55737447	MajorDMR-12-30831	3
chr15	55838835	55839057	MajorDMR-12-30832	4
chr15	55878372	55879078	MajorDMR-12-30833	6
chr15	55881330	55881726	MajorDMR-12-30834	13
chr15	55914475	55914479	MajorDMR-12-30835	2
chr15	55934099	55934111	MajorDMR-12-30836	2
chr15	55968668	55968871	MajorDMR-12-30837	3
chr15	55973906	55973992	MajorDMR-12-30838	2
chr15	56107076	56107328	MajorDMR-12-30839	4
chr15	56111787	56112610	MajorDMR-12-30840	9
chr15	56115457	56115633	MajorDMR-12-30841	3
chr15	56116437	56116501	MajorDMR-12-30842	2
chr15	56136067	56136139	MajorDMR-12-30843	2
chr15	56138767	56138805	MajorDMR-12-30844	2
chr15	56147072	56147561	MajorDMR-12-30845	3
chr15	56151081	56151177	MajorDMR-12-30846	2
chr15	56166684	56167108	MajorDMR-12-30847	2
chr15	56168169	56169141	MajorDMR-12-30848	5
chr15	56172823	56173002	MajorDMR-12-30849	3
chr15	56187367	56187485	MajorDMR-12-30850	3
chr15	56189946	56190018	MajorDMR-12-30851	2
chr15	56193484	56193827	MajorDMR-12-30852	4
chr15	56200086	56200241	MajorDMR-12-30853	3
chr15	56206115	56206608	MajorDMR-12-30854	2
chr15	56207668	56209303	MajorDMR-12-30855	21
chr15	56286910	56286975	MajorDMR-12-30856	2
chr15	56337019	56337112	MajorDMR-12-30857	2
chr15	56436765	56437133	MajorDMR-12-30858	2
chr15	56451715	56451824	MajorDMR-12-30859	2
chr15	56454821	56455208	MajorDMR-12-30860	2
chr15	56533359	56533522	MajorDMR-12-30861	2
chr15	56629554	56629689	MajorDMR-12-30862	2
chr15	56760201	56760331	MajorDMR-12-30863	2
chr15	56872769	56873405	MajorDMR-12-30864	4
chr15	56891228	56891361	MajorDMR-12-30865	4
chr15	56905240	56906187	MajorDMR-12-30866	9
chr15	56919041	56919346	MajorDMR-12-30867	4
chr15	56968065	56968121	MajorDMR-12-30868	2
chr15	56977270	56977452	MajorDMR-12-30869	2
chr15	57021850	57022534	MajorDMR-12-30870	5
chr15	57036233	57036581	MajorDMR-12-30871	4
chr15	57061324	57061656	MajorDMR-12-30872	2
chr15	57097940	57098498	MajorDMR-12-30873	7
chr15	57114393	57114798	MajorDMR-12-30874	3
chr15	57175421	57175583	MajorDMR-12-30875	3
chr15	57214255	57214789	MajorDMR-12-30876	3
chr15	57215431	57216587	MajorDMR-12-30877	7
chr15	57226589	57227102	MajorDMR-12-30878	5
chr15	57236570	57236642	MajorDMR-12-30879	2
chr15	57239377	57239556	MajorDMR-12-30880	2
chr15	57245810	57245894	MajorDMR-12-30881	2
chr15	57277385	57277702	MajorDMR-12-30882	2
chr15	57278982	57279371	MajorDMR-12-30883	2
chr15	57282136	57282684	MajorDMR-12-30884	5
chr15	57285031	57285379	MajorDMR-12-30885	2
chr15	57313454	57314020	MajorDMR-12-30886	8
chr15	57319630	57319656	MajorDMR-12-30887	2
chr15	57324253	57324326	MajorDMR-12-30888	2
chr15	57325703	57325889	MajorDMR-12-30889	2
chr15	57332445	57333336	MajorDMR-12-30890	7
chr15	57337315	57337470	MajorDMR-12-30891	2
chr15	57341717	57342425	MajorDMR-12-30892	5
chr15	57366742	57367523	MajorDMR-12-30893	6
chr15	57371886	57372176	MajorDMR-12-30894	2
chr15	57372917	57373049	MajorDMR-12-30895	2
chr15	57395137	57395350	MajorDMR-12-30896	5
chr15	57402691	57402699	MajorDMR-12-30897	2
chr15	57426063	57426703	MajorDMR-12-30898	5
chr15	57428576	57428694	MajorDMR-12-30899	2
chr15	57429269	57429745	MajorDMR-12-30900	2
chr15	57436467	57436860	MajorDMR-12-30901	3
chr15	57440893	57441206	MajorDMR-12-30902	2
chr15	57445708	57445775	MajorDMR-12-30903	2
chr15	57451405	57451626	MajorDMR-12-30904	2
chr15	57472315	57472644	MajorDMR-12-30905	2
chr15	57475829	57476055	MajorDMR-12-30906	2
chr15	57490980	57491027	MajorDMR-12-30907	2
chr15	57504997	57505086	MajorDMR-12-30908	2
chr15	57505886	57506821	MajorDMR-12-30909	7
chr15	57507610	57508438	MajorDMR-12-30910	8
chr15	57509047	57510663	MajorDMR-12-30911	10
chr15	57511259	57512409	MajorDMR-12-30912	14
chr15	57514048	57514446	MajorDMR-12-30913	2
chr15	57515755	57516454	MajorDMR-12-30914	3
chr15	57516993	57517041	MajorDMR-12-30915	2
chr15	57518673	57521225	MajorDMR-12-30916	12
chr15	57529093	57529197	MajorDMR-12-30917	3
chr15	57537064	57537723	MajorDMR-12-30918	5
chr15	57544312	57544497	MajorDMR-12-30919	2
chr15	57545465	57545479	MajorDMR-12-30920	2
chr15	57546084	57546229	MajorDMR-12-30921	2
chr15	57551708	57552322	MajorDMR-12-30922	4
chr15	57565288	57565594	MajorDMR-12-30923	8
chr15	57573363	57573702	MajorDMR-12-30924	2
chr15	57575109	57575121	MajorDMR-12-30925	2
chr15	57578651	57579077	MajorDMR-12-30926	4
chr15	57602255	57602756	MajorDMR-12-30927	14
chr15	57624385	57624464	MajorDMR-12-30928	2
chr15	57652027	57652073	MajorDMR-12-30929	2
chr15	57687561	57687731	MajorDMR-12-30930	4
chr15	57719604	57719923	MajorDMR-12-30931	9
chr15	57720652	57720756	MajorDMR-12-30932	3
chr15	57754592	57755038	MajorDMR-12-30933	3
chr15	57792612	57793005	MajorDMR-12-30934	5
chr15	57857647	57857914	MajorDMR-12-30935	2
chr15	57904012	57905275	MajorDMR-12-30936	7
chr15	57917276	57917474	MajorDMR-12-30937	3
chr15	58013966	58014563	MajorDMR-12-30938	9
chr15	58077395	58077766	MajorDMR-12-30939	2
chr15	58084772	58085155	MajorDMR-12-30940	7
chr15	58162060	58162269	MajorDMR-12-30941	2
chr15	58213220	58213409	MajorDMR-12-30942	2
chr15	58262616	58262698	MajorDMR-12-30943	2
chr15	58265008	58265267	MajorDMR-12-30944	2
chr15	58294699	58294903	MajorDMR-12-30945	2
chr15	58369310	58369526	MajorDMR-12-30946	2
chr15	58439053	58439493	MajorDMR-12-30947	6
chr15	58501331	58501548	MajorDMR-12-30948	2
chr15	58534116	58534220	MajorDMR-12-30949	2
chr15	58541886	58542378	MajorDMR-12-30950	6
chr15	58581947	58582034	MajorDMR-12-30951	2
chr15	58622073	58622362	MajorDMR-12-30952	3
chr15	58663990	58664023	MajorDMR-12-30953	2
chr15	58682533	58682649	MajorDMR-12-30954	3
chr15	58758056	58758099	MajorDMR-12-30955	2
chr15	58785422	58785621	MajorDMR-12-30956	6
chr15	58793695	58793856	MajorDMR-12-30957	2
chr15	58807684	58808174	MajorDMR-12-30958	3
chr15	58830747	58831004	MajorDMR-12-30959	2
chr15	58843223	58843736	MajorDMR-12-30960	5
chr15	58921658	58921726	MajorDMR-12-30961	2
chr15	58927152	58927291	MajorDMR-12-30962	2
chr15	58969188	58969197	MajorDMR-12-30963	2
chr15	59012760	59012791	MajorDMR-12-30964	2
chr15	59065841	59066172	MajorDMR-12-30965	2
chr15	59074534	59075180	MajorDMR-12-30966	3
chr15	59077535	59077939	MajorDMR-12-30967	2
chr15	59102382	59102505	MajorDMR-12-30968	2
chr15	59168046	59168279	MajorDMR-12-30969	3
chr15	59171927	59172427	MajorDMR-12-30970	6
chr15	59173641	59173717	MajorDMR-12-30971	2
chr15	59299635	59299749	MajorDMR-12-30972	2
chr15	59302337	59302640	MajorDMR-12-30973	2
chr15	59323558	59323752	MajorDMR-12-30974	7
chr15	59327479	59328247	MajorDMR-12-30975	4
chr15	59333477	59333701	MajorDMR-12-30976	3
chr15	59367046	59367469	MajorDMR-12-30977	2
chr15	59374343	59375273	MajorDMR-12-30978	5
chr15	59396102	59396119	MajorDMR-12-30979	3
chr15	59433227	59433311	MajorDMR-12-30980	2
chr15	59466725	59467152	MajorDMR-12-30981	8
chr15	59492468	59492537	MajorDMR-12-30982	2
chr15	59543692	59543777	MajorDMR-12-30983	2
chr15	59592015	59592132	MajorDMR-12-30984	2
chr15	59698883	59698946	MajorDMR-12-30985	2
chr15	59712425	59713265	MajorDMR-12-30986	7
chr15	59760514	59760528	MajorDMR-12-30987	2
chr15	59765036	59765282	MajorDMR-12-30988	3
chr15	59816370	59816991	MajorDMR-12-30989	3
chr15	59950155	59950159	MajorDMR-12-30990	2
chr15	60077764	60078038	MajorDMR-12-30991	2
chr15	60095585	60096261	MajorDMR-12-30992	15
chr15	60110436	60110891	MajorDMR-12-30993	2
chr15	60144315	60144322	MajorDMR-12-30994	2
chr15	60217135	60217162	MajorDMR-12-30995	2
chr15	60228435	60228567	MajorDMR-12-30996	3
chr15	60454156	60454800	MajorDMR-12-30997	3
chr15	60500838	60501136	MajorDMR-12-30998	4
chr15	60519122	60519171	MajorDMR-12-30999	2
chr15	60547696	60547710	MajorDMR-12-31000	2
chr15	60636240	60636965	MajorDMR-12-31001	12
chr15	60643130	60643631	MajorDMR-12-31002	6
chr15	60644780	60644900	MajorDMR-12-31003	2
chr15	60649422	60649454	MajorDMR-12-31004	2
chr15	60650936	60651504	MajorDMR-12-31005	4
chr15	60652244	60652412	MajorDMR-12-31006	4
chr15	60653165	60654694	MajorDMR-12-31007	13
chr15	60655552	60656328	MajorDMR-12-31008	5
chr15	60665760	60669311	MajorDMR-12-31009	43
chr15	60671989	60672444	MajorDMR-12-31010	4
chr15	60678258	60679147	MajorDMR-12-31011	7
chr15	60681543	60682163	MajorDMR-12-31012	5
chr15	60682735	60683327	MajorDMR-12-31013	3
chr15	60684944	60685638	MajorDMR-12-31014	4
chr15	60687436	60689629	MajorDMR-12-31015	17
chr15	60691360	60692146	MajorDMR-12-31016	12
chr15	60706368	60706471	MajorDMR-12-31017	2
chr15	60756984	60757422	MajorDMR-12-31018	4
chr15	60763573	60763889	MajorDMR-12-31019	4
chr15	60769980	60770229	MajorDMR-12-31020	2
chr15	60772804	60772817	MajorDMR-12-31021	2
chr15	60776461	60776941	MajorDMR-12-31022	3
chr15	60788893	60789779	MajorDMR-12-31023	3
chr15	60794973	60795791	MajorDMR-12-31024	7
chr15	60799802	60799943	MajorDMR-12-31025	3
chr15	60800508	60801067	MajorDMR-12-31026	5
chr15	60801655	60801744	MajorDMR-12-31027	4
chr15	60802274	60802543	MajorDMR-12-31028	4
chr15	60803195	60804297	MajorDMR-12-31029	25
chr15	60808839	60808924	MajorDMR-12-31030	2
chr15	60811086	60811105	MajorDMR-12-31031	3
chr15	60817245	60819373	MajorDMR-12-31032	25
chr15	60821097	60821352	MajorDMR-12-31033	2
chr15	60822963	60823112	MajorDMR-12-31034	3
chr15	60824228	60824339	MajorDMR-12-31035	3
chr15	60827396	60829358	MajorDMR-12-31036	10
chr15	60830875	60831303	MajorDMR-12-31037	2
chr15	60832784	60834076	MajorDMR-12-31038	6
chr15	60834679	60835033	MajorDMR-12-31039	4
chr15	60836061	60837843	MajorDMR-12-31040	19
chr15	60838597	60839113	MajorDMR-12-31041	5
chr15	60840084	60840436	MajorDMR-12-31042	3
chr15	60843263	60843585	MajorDMR-12-31043	4
chr15	60844163	60844635	MajorDMR-12-31044	4
chr15	60846818	60849007	MajorDMR-12-31045	15
chr15	60849696	60850513	MajorDMR-12-31046	5
chr15	60861878	60862629	MajorDMR-12-31047	13
chr15	60863165	60863489	MajorDMR-12-31048	4
chr15	60865027	60868448	MajorDMR-12-31049	40
chr15	60872754	60874597	MajorDMR-12-31050	12
chr15	60875242	60875760	MajorDMR-12-31051	3
chr15	60876280	60876386	MajorDMR-12-31052	2
chr15	60876955	60877782	MajorDMR-12-31053	8
chr15	60878642	60880197	MajorDMR-12-31054	12
chr15	60881019	60883241	MajorDMR-12-31055	25
chr15	60897778	60898194	MajorDMR-12-31056	6
chr15	60898821	60899174	MajorDMR-12-31057	3
chr15	60900177	60900497	MajorDMR-12-31058	5
chr15	60907644	60907720	MajorDMR-12-31059	2
chr15	60911425	60911647	MajorDMR-12-31060	2
chr15	60912933	60913157	MajorDMR-12-31061	9
chr15	60920957	60921135	MajorDMR-12-31062	3
chr15	60924244	60924903	MajorDMR-12-31063	6
chr15	60925473	60925619	MajorDMR-12-31064	3
chr15	60926214	60926707	MajorDMR-12-31065	4
chr15	60931781	60931864	MajorDMR-12-31066	2
chr15	60937178	60937413	MajorDMR-12-31067	3
chr15	60939050	60940325	MajorDMR-12-31068	6
chr15	60941710	60944091	MajorDMR-12-31069	11
chr15	60946239	60946492	MajorDMR-12-31070	3
chr15	60949284	60949578	MajorDMR-12-31071	2
chr15	60951400	60951561	MajorDMR-12-31072	2
chr15	60961028	60961309	MajorDMR-12-31073	2
chr15	60965615	60965801	MajorDMR-12-31074	2
chr15	60967160	60967429	MajorDMR-12-31075	4
chr15	60968091	60968322	MajorDMR-12-31076	3
chr15	60971524	60971721	MajorDMR-12-31077	2
chr15	60972266	60972798	MajorDMR-12-31078	4
chr15	60977358	60977779	MajorDMR-12-31079	6
chr15	60987989	60988536	MajorDMR-12-31080	5
chr15	60994932	60995832	MajorDMR-12-31081	11
chr15	60996858	60997705	MajorDMR-12-31082	11
chr15	61000925	61001142	MajorDMR-12-31083	2
chr15	61011724	61012581	MajorDMR-12-31084	5
chr15	61013367	61013451	MajorDMR-12-31085	5
chr15	61019510	61019617	MajorDMR-12-31086	2
chr15	61030758	61031183	MajorDMR-12-31087	2
chr15	61036066	61036567	MajorDMR-12-31088	3
chr15	61039158	61039634	MajorDMR-12-31089	2
chr15	61043545	61043633	MajorDMR-12-31090	2
chr15	61044258	61045421	MajorDMR-12-31091	18
chr15	61050585	61050910	MajorDMR-12-31092	3
chr15	61057686	61058585	MajorDMR-12-31093	5
chr15	61060753	61061284	MajorDMR-12-31094	7
chr15	61068399	61068737	MajorDMR-12-31095	2
chr15	61069959	61070549	MajorDMR-12-31096	11
chr15	61071648	61071667	MajorDMR-12-31097	2
chr15	61073672	61073811	MajorDMR-12-31098	4
chr15	61077007	61077851	MajorDMR-12-31099	8
chr15	61079563	61079695	MajorDMR-12-31100	2
chr15	61080497	61081202	MajorDMR-12-31101	11
chr15	61093389	61093956	MajorDMR-12-31102	10
chr15	61096763	61097402	MajorDMR-12-31103	8
chr15	61107312	61107752	MajorDMR-12-31104	3
chr15	61109268	61109608	MajorDMR-12-31105	3
chr15	61111076	61112442	MajorDMR-12-31106	14
chr15	61116594	61116883	MajorDMR-12-31107	2
chr15	61119842	61120196	MajorDMR-12-31108	6
chr15	61126624	61127286	MajorDMR-12-31109	6
chr15	61128599	61128810	MajorDMR-12-31110	2
chr15	61132998	61135158	MajorDMR-12-31111	17
chr15	61135664	61135990	MajorDMR-12-31112	4
chr15	61136621	61136723	MajorDMR-12-31113	2
chr15	61138178	61139036	MajorDMR-12-31114	8
chr15	61143293	61143406	MajorDMR-12-31115	3
chr15	61145010	61145333	MajorDMR-12-31116	5
chr15	61146518	61146713	MajorDMR-12-31117	3
chr15	61149889	61149971	MajorDMR-12-31118	2
chr15	61151007	61151252	MajorDMR-12-31119	6
chr15	61156035	61156045	MajorDMR-12-31120	2
chr15	61159188	61159226	MajorDMR-12-31121	2
chr15	61165249	61165919	MajorDMR-12-31122	3
chr15	61170098	61170492	MajorDMR-12-31123	3
chr15	61174368	61174435	MajorDMR-12-31124	3
chr15	61176045	61176324	MajorDMR-12-31125	6
chr15	61180570	61181822	MajorDMR-12-31126	19
chr15	61183017	61183215	MajorDMR-12-31127	3
chr15	61183740	61183913	MajorDMR-12-31128	2
chr15	61185074	61185414	MajorDMR-12-31129	3
chr15	61187320	61187937	MajorDMR-12-31130	9
chr15	61194651	61195736	MajorDMR-12-31131	9
chr15	61197516	61198806	MajorDMR-12-31132	8
chr15	61199661	61199950	MajorDMR-12-31133	3
chr15	61200706	61201047	MajorDMR-12-31134	2
chr15	61205414	61205713	MajorDMR-12-31135	3
chr15	61208375	61209072	MajorDMR-12-31136	8
chr15	61209949	61210694	MajorDMR-12-31137	6
chr15	61215228	61215533	MajorDMR-12-31138	4
chr15	61222401	61222569	MajorDMR-12-31139	2
chr15	61223530	61223707	MajorDMR-12-31140	2
chr15	61226171	61226372	MajorDMR-12-31141	4
chr15	61227481	61228056	MajorDMR-12-31142	5
chr15	61237624	61237708	MajorDMR-12-31143	3
chr15	61239699	61240329	MajorDMR-12-31144	4
chr15	61249344	61250721	MajorDMR-12-31145	8
chr15	61252760	61252890	MajorDMR-12-31146	2
chr15	61253678	61254873	MajorDMR-12-31147	13
chr15	61259708	61260018	MajorDMR-12-31148	3
chr15	61261204	61261239	MajorDMR-12-31149	2
chr15	61261851	61262274	MajorDMR-12-31150	3
chr15	61264769	61266373	MajorDMR-12-31151	17
chr15	61267308	61268760	MajorDMR-12-31152	9
chr15	61280199	61280598	MajorDMR-12-31153	2
chr15	61286963	61287792	MajorDMR-12-31154	11
chr15	61288457	61288523	MajorDMR-12-31155	3
chr15	61289100	61289334	MajorDMR-12-31156	2
chr15	61291429	61292299	MajorDMR-12-31157	8
chr15	61296024	61296958	MajorDMR-12-31158	8
chr15	61301287	61301551	MajorDMR-12-31159	3
chr15	61308174	61308528	MajorDMR-12-31160	4
chr15	61311145	61311754	MajorDMR-12-31161	8
chr15	61312630	61314369	MajorDMR-12-31162	7
chr15	61317579	61318601	MajorDMR-12-31163	12
chr15	61319431	61319811	MajorDMR-12-31164	5
chr15	61320460	61320565	MajorDMR-12-31165	2
chr15	61326552	61327775	MajorDMR-12-31166	8
chr15	61330282	61330392	MajorDMR-12-31167	2
chr15	61330961	61331081	MajorDMR-12-31168	3
chr15	61334042	61334312	MajorDMR-12-31169	2
chr15	61338100	61338579	MajorDMR-12-31170	3
chr15	61339171	61339546	MajorDMR-12-31171	2
chr15	61340157	61341011	MajorDMR-12-31172	7
chr15	61341804	61342502	MajorDMR-12-31173	12
chr15	61343276	61343657	MajorDMR-12-31174	4
chr15	61344577	61346348	MajorDMR-12-31175	17
chr15	61347060	61347193	MajorDMR-12-31176	2
chr15	61348382	61349871	MajorDMR-12-31177	6
chr15	61351781	61351987	MajorDMR-12-31178	2
chr15	61354921	61355401	MajorDMR-12-31179	4
chr15	61356066	61356490	MajorDMR-12-31180	7
chr15	61361271	61363213	MajorDMR-12-31181	12
chr15	61367586	61369603	MajorDMR-12-31182	17
chr15	61372679	61373349	MajorDMR-12-31183	12
chr15	61375404	61375417	MajorDMR-12-31184	2
chr15	61375928	61376143	MajorDMR-12-31185	2
chr15	61377670	61377695	MajorDMR-12-31186	2
chr15	61379761	61380613	MajorDMR-12-31187	6
chr15	61382742	61384543	MajorDMR-12-31188	23
chr15	61388866	61389408	MajorDMR-12-31189	8
chr15	61391203	61391317	MajorDMR-12-31190	3
chr15	61393388	61393819	MajorDMR-12-31191	4
chr15	61394504	61394675	MajorDMR-12-31192	2
chr15	61395274	61396056	MajorDMR-12-31193	5
chr15	61404151	61405037	MajorDMR-12-31194	14
chr15	61406035	61407086	MajorDMR-12-31195	7
chr15	61408835	61409056	MajorDMR-12-31196	2
chr15	61409724	61409895	MajorDMR-12-31197	2
chr15	61410506	61411308	MajorDMR-12-31198	6
chr15	61413294	61413762	MajorDMR-12-31199	3
chr15	61414318	61415525	MajorDMR-12-31200	15
chr15	61416418	61416706	MajorDMR-12-31201	5
chr15	61419774	61421450	MajorDMR-12-31202	15
chr15	61423234	61423251	MajorDMR-12-31203	2
chr15	61423826	61425210	MajorDMR-12-31204	13
chr15	61425741	61425837	MajorDMR-12-31205	2
chr15	61427980	61428271	MajorDMR-12-31206	3
chr15	61428857	61428965	MajorDMR-12-31207	2
chr15	61429708	61429794	MajorDMR-12-31208	2
chr15	61430534	61430716	MajorDMR-12-31209	5
chr15	61434010	61434043	MajorDMR-12-31210	2
chr15	61434971	61434992	MajorDMR-12-31211	2
chr15	61444123	61444531	MajorDMR-12-31212	6
chr15	61445749	61445888	MajorDMR-12-31213	3
chr15	61447029	61447159	MajorDMR-12-31214	3
chr15	61447719	61448621	MajorDMR-12-31215	9
chr15	61449734	61452370	MajorDMR-12-31216	17
chr15	61453703	61454383	MajorDMR-12-31217	7
chr15	61455752	61455813	MajorDMR-12-31218	2
chr15	61456380	61457494	MajorDMR-12-31219	7
chr15	61458330	61458716	MajorDMR-12-31220	3
chr15	61459265	61459379	MajorDMR-12-31221	3
chr15	61460801	61462197	MajorDMR-12-31222	12
chr15	61464011	61464617	MajorDMR-12-31223	5
chr15	61469550	61469989	MajorDMR-12-31224	4
chr15	61473578	61473942	MajorDMR-12-31225	3
chr15	61477591	61477697	MajorDMR-12-31226	2
chr15	61479039	61480292	MajorDMR-12-31227	21
chr15	61481148	61481548	MajorDMR-12-31228	3
chr15	61483166	61483347	MajorDMR-12-31229	2
chr15	61487454	61493739	MajorDMR-12-31230	62
chr15	61494694	61495200	MajorDMR-12-31231	3
chr15	61497138	61500624	MajorDMR-12-31232	33
chr15	61501985	61504018	MajorDMR-12-31233	10
chr15	61507671	61509250	MajorDMR-12-31234	9
chr15	61510296	61510583	MajorDMR-12-31235	4
chr15	61512252	61512959	MajorDMR-12-31236	7
chr15	61513557	61514020	MajorDMR-12-31237	9
chr15	61514534	61514945	MajorDMR-12-31238	2
chr15	61515917	61516191	MajorDMR-12-31239	4
chr15	61516953	61517127	MajorDMR-12-31240	2
chr15	61517648	61518211	MajorDMR-12-31241	8
chr15	61522069	61522824	MajorDMR-12-31242	7
chr15	61532831	61532974	MajorDMR-12-31243	3
chr15	61545574	61545750	MajorDMR-12-31244	2
chr15	61559555	61559697	MajorDMR-12-31245	2
chr15	61599642	61600074	MajorDMR-12-31246	7
chr15	61715101	61715267	MajorDMR-12-31247	2
chr15	61760081	61760123	MajorDMR-12-31248	2
chr15	61808432	61808711	MajorDMR-12-31249	2
chr15	61851109	61851174	MajorDMR-12-31250	2
chr15	61855713	61855742	MajorDMR-12-31251	2
chr15	61861462	61862235	MajorDMR-12-31252	5
chr15	61879646	61880123	MajorDMR-12-31253	3
chr15	61890982	61891212	MajorDMR-12-31254	4
chr15	61911898	61913475	MajorDMR-12-31255	11
chr15	61914797	61915147	MajorDMR-12-31256	4
chr15	61920209	61920347	MajorDMR-12-31257	2
chr15	61921531	61922004	MajorDMR-12-31258	4
chr15	61924254	61924496	MajorDMR-12-31259	3
chr15	61927616	61927629	MajorDMR-12-31260	2
chr15	61931682	61932023	MajorDMR-12-31261	3
chr15	61935615	61935980	MajorDMR-12-31262	2
chr15	61952934	61953054	MajorDMR-12-31263	2
chr15	61964054	61964203	MajorDMR-12-31264	2
chr15	61989403	61990280	MajorDMR-12-31265	4
chr15	62016753	62016800	MajorDMR-12-31266	2
chr15	62022612	62022753	MajorDMR-12-31267	2
chr15	62023397	62024101	MajorDMR-12-31268	7
chr15	62111785	62112223	MajorDMR-12-31269	4
chr15	62122996	62123064	MajorDMR-12-31270	2
chr15	62126686	62127667	MajorDMR-12-31271	18
chr15	62132918	62132933	MajorDMR-12-31272	2
chr15	62140360	62140841	MajorDMR-12-31273	6
chr15	62155452	62155694	MajorDMR-12-31274	2
chr15	62170917	62171237	MajorDMR-12-31275	4
chr15	62172438	62172558	MajorDMR-12-31276	3
chr15	62178085	62178265	MajorDMR-12-31277	2
chr15	62222138	62223351	MajorDMR-12-31278	9
chr15	62236301	62236731	MajorDMR-12-31279	3
chr15	62258990	62259044	MajorDMR-12-31280	2
chr15	62267097	62267439	MajorDMR-12-31281	2
chr15	62271821	62271866	MajorDMR-12-31282	2
chr15	62278323	62278416	MajorDMR-12-31283	2
chr15	62320291	62320393	MajorDMR-12-31284	2
chr15	62325128	62325676	MajorDMR-12-31285	3
chr15	62342766	62343131	MajorDMR-12-31286	2
chr15	62343733	62343997	MajorDMR-12-31287	6
chr15	62350620	62351067	MajorDMR-12-31288	2
chr15	62356127	62356174	MajorDMR-12-31289	2
chr15	62358135	62358773	MajorDMR-12-31290	5
chr15	62380080	62380409	MajorDMR-12-31291	3
chr15	62397626	62397773	MajorDMR-12-31292	2
chr15	62403003	62403365	MajorDMR-12-31293	2
chr15	62411117	62411907	MajorDMR-12-31294	7
chr15	62414448	62414851	MajorDMR-12-31295	3
chr15	62550501	62550506	MajorDMR-12-31296	2
chr15	62570948	62571224	MajorDMR-12-31297	3
chr15	62582058	62582209	MajorDMR-12-31298	3
chr15	62643106	62643116	MajorDMR-12-31299	2
chr15	62648859	62649068	MajorDMR-12-31300	4
chr15	62667303	62667793	MajorDMR-12-31301	6
chr15	62684735	62685482	MajorDMR-12-31302	3
chr15	62702163	62702209	MajorDMR-12-31303	3
chr15	62704992	62705028	MajorDMR-12-31304	3
chr15	62709461	62709793	MajorDMR-12-31305	2
chr15	62723692	62725397	MajorDMR-12-31306	10
chr15	62732646	62732665	MajorDMR-12-31307	2
chr15	62738906	62739526	MajorDMR-12-31308	6
chr15	62740809	62741358	MajorDMR-12-31309	5
chr15	62746211	62746512	MajorDMR-12-31310	5
chr15	62770254	62770302	MajorDMR-12-31311	2
chr15	62780857	62781355	MajorDMR-12-31312	3
chr15	62795595	62795972	MajorDMR-12-31313	2
chr15	62801570	62801929	MajorDMR-12-31314	2
chr15	62808364	62808372	MajorDMR-12-31315	2
chr15	62808941	62809265	MajorDMR-12-31316	3
chr15	62814851	62814973	MajorDMR-12-31317	3
chr15	62833857	62834196	MajorDMR-12-31318	3
chr15	62838352	62838507	MajorDMR-12-31319	2
chr15	62840250	62840357	MajorDMR-12-31320	3
chr15	62878684	62878780	MajorDMR-12-31321	2
chr15	62911483	62911526	MajorDMR-12-31322	3
chr15	62917081	62917122	MajorDMR-12-31323	2
chr15	62920235	62920657	MajorDMR-12-31324	3
chr15	62925781	62925966	MajorDMR-12-31325	3
chr15	62969208	62969739	MajorDMR-12-31326	6
chr15	62972146	62972315	MajorDMR-12-31327	3
chr15	62975564	62976833	MajorDMR-12-31328	9
chr15	62982427	62982570	MajorDMR-12-31329	2
chr15	62983073	62983462	MajorDMR-12-31330	2
chr15	62984238	62984374	MajorDMR-12-31331	2
chr15	62998331	62999216	MajorDMR-12-31332	4
chr15	63019325	63019508	MajorDMR-12-31333	2
chr15	63032490	63033216	MajorDMR-12-31334	6
chr15	63033788	63033880	MajorDMR-12-31335	2
chr15	63078235	63078495	MajorDMR-12-31336	4
chr15	63108378	63108911	MajorDMR-12-31337	8
chr15	63140816	63141010	MajorDMR-12-31338	3
chr15	63173471	63173503	MajorDMR-12-31339	2
chr15	63194061	63194111	MajorDMR-12-31340	2
chr15	63199499	63199994	MajorDMR-12-31341	7
chr15	63233484	63233653	MajorDMR-12-31342	3
chr15	63254064	63254844	MajorDMR-12-31343	7
chr15	63257584	63257598	MajorDMR-12-31344	3
chr15	63311826	63311957	MajorDMR-12-31345	3
chr15	63348430	63348735	MajorDMR-12-31346	6
chr15	63355967	63356348	MajorDMR-12-31347	2
chr15	63364492	63365069	MajorDMR-12-31348	4
chr15	63382906	63382921	MajorDMR-12-31349	2
chr15	63485816	63485827	MajorDMR-12-31350	2
chr15	63495988	63496112	MajorDMR-12-31351	2
chr15	63504511	63505033	MajorDMR-12-31352	6
chr15	63524515	63524992	MajorDMR-12-31353	5
chr15	63525967	63526239	MajorDMR-12-31354	2
chr15	63548714	63548964	MajorDMR-12-31355	2
chr15	63580283	63580370	MajorDMR-12-31356	2
chr15	63588634	63588766	MajorDMR-12-31357	4
chr15	63609622	63609651	MajorDMR-12-31358	2
chr15	63705497	63705704	MajorDMR-12-31359	4
chr15	63734389	63734506	MajorDMR-12-31360	2
chr15	63788204	63788230	MajorDMR-12-31361	2
chr15	63793629	63793817	MajorDMR-12-31362	5
chr15	63798340	63799125	MajorDMR-12-31363	4
chr15	63802271	63803129	MajorDMR-12-31364	3
chr15	63806030	63806703	MajorDMR-12-31365	5
chr15	63815615	63815742	MajorDMR-12-31366	2
chr15	63831985	63832186	MajorDMR-12-31367	3
chr15	63844283	63844733	MajorDMR-12-31368	3
chr15	63851294	63851347	MajorDMR-12-31369	3
chr15	63889902	63890346	MajorDMR-12-31370	2
chr15	63972634	63973122	MajorDMR-12-31371	4
chr15	63993598	63993847	MajorDMR-12-31372	2
chr15	63997574	63997940	MajorDMR-12-31373	2
chr15	64044291	64044638	MajorDMR-12-31374	2
chr15	64046093	64046101	MajorDMR-12-31375	2
chr15	64050541	64050773	MajorDMR-12-31376	2
chr15	64052517	64052615	MajorDMR-12-31377	2
chr15	64054348	64054668	MajorDMR-12-31378	2
chr15	64059970	64060461	MajorDMR-12-31379	6
chr15	64061774	64061791	MajorDMR-12-31380	2
chr15	64071691	64072738	MajorDMR-12-31381	9
chr15	64088679	64088690	MajorDMR-12-31382	2
chr15	64094493	64094626	MajorDMR-12-31383	2
chr15	64134144	64134539	MajorDMR-12-31384	4
chr15	64202336	64202389	MajorDMR-12-31385	3
chr15	64286668	64286726	MajorDMR-12-31386	2
chr15	64360334	64360391	MajorDMR-12-31387	2
chr15	64363169	64364179	MajorDMR-12-31388	5
chr15	64372772	64373221	MajorDMR-12-31389	2
chr15	64376632	64376697	MajorDMR-12-31390	2
chr15	64382264	64382411	MajorDMR-12-31391	7
chr15	64386726	64387079	MajorDMR-12-31392	2
chr15	64390369	64390633	MajorDMR-12-31393	2
chr15	64426895	64427004	MajorDMR-12-31394	2
chr15	64429641	64429678	MajorDMR-12-31395	3
chr15	64580929	64581401	MajorDMR-12-31396	2
chr15	64590636	64590728	MajorDMR-12-31397	3
chr15	64637888	64637896	MajorDMR-12-31398	2
chr15	64640888	64641147	MajorDMR-12-31399	2
chr15	64673010	64673180	MajorDMR-12-31400	2
chr15	64701757	64701817	MajorDMR-12-31401	2
chr15	64758606	64758905	MajorDMR-12-31402	2
chr15	64761409	64761966	MajorDMR-12-31403	5
chr15	64773126	64773295	MajorDMR-12-31404	4
chr15	64777150	64777696	MajorDMR-12-31405	8
chr15	64815695	64815784	MajorDMR-12-31406	3
chr15	64825712	64826138	MajorDMR-12-31407	3
chr15	64839223	64839241	MajorDMR-12-31408	2
chr15	64859023	64859542	MajorDMR-12-31409	5
chr15	64884462	64884514	MajorDMR-12-31410	2
chr15	64894981	64894991	MajorDMR-12-31411	2
chr15	64944022	64944093	MajorDMR-12-31412	2
chr15	64945822	64946278	MajorDMR-12-31413	2
chr15	64988539	64989420	MajorDMR-12-31414	8
chr15	65053467	65053615	MajorDMR-12-31415	5
chr15	65060988	65061169	MajorDMR-12-31416	2
chr15	65187678	65187875	MajorDMR-12-31417	2
chr15	65296092	65296109	MajorDMR-12-31418	2
chr15	65318297	65318335	MajorDMR-12-31419	2
chr15	65320625	65320686	MajorDMR-12-31420	2
chr15	65332473	65332649	MajorDMR-12-31421	2
chr15	65369212	65369350	MajorDMR-12-31422	4
chr15	65386820	65386922	MajorDMR-12-31423	3
chr15	65423803	65424229	MajorDMR-12-31424	2
chr15	65447300	65447347	MajorDMR-12-31425	2
chr15	65454745	65455323	MajorDMR-12-31426	4
chr15	65456086	65456362	MajorDMR-12-31427	2
chr15	65486868	65488169	MajorDMR-12-31428	9
chr15	65503765	65504138	MajorDMR-12-31429	6
chr15	65537669	65538651	MajorDMR-12-31430	12
chr15	65542335	65542645	MajorDMR-12-31431	3
chr15	65547071	65547519	MajorDMR-12-31432	2
chr15	65582971	65583002	MajorDMR-12-31433	2
chr15	65615446	65615804	MajorDMR-12-31434	6
chr15	65637046	65637721	MajorDMR-12-31435	4
chr15	65639047	65639097	MajorDMR-12-31436	2
chr15	65641757	65641868	MajorDMR-12-31437	2
chr15	65654064	65654396	MajorDMR-12-31438	2
chr15	65706568	65707002	MajorDMR-12-31439	2
chr15	65777321	65777595	MajorDMR-12-31440	3
chr15	65783262	65783494	MajorDMR-12-31441	3
chr15	65807652	65807965	MajorDMR-12-31442	2
chr15	65821382	65822208	MajorDMR-12-31443	8
chr15	65824047	65824329	MajorDMR-12-31444	2
chr15	65825993	65826835	MajorDMR-12-31445	9
chr15	65831590	65831839	MajorDMR-12-31446	2
chr15	65837992	65838044	MajorDMR-12-31447	2
chr15	65839174	65839207	MajorDMR-12-31448	2
chr15	65867587	65867650	MajorDMR-12-31449	2
chr15	65868428	65868521	MajorDMR-12-31450	2
chr15	65870539	65870587	MajorDMR-12-31451	2
chr15	65872227	65872295	MajorDMR-12-31452	2
chr15	65886790	65886888	MajorDMR-12-31453	5
chr15	66009385	66009635	MajorDMR-12-31454	2
chr15	66058878	66059374	MajorDMR-12-31455	2
chr15	66124973	66125464	MajorDMR-12-31456	7
chr15	66149965	66150646	MajorDMR-12-31457	3
chr15	66163875	66164190	MajorDMR-12-31458	3
chr15	66175353	66175629	MajorDMR-12-31459	3
chr15	66193674	66194160	MajorDMR-12-31460	4
chr15	66213218	66213320	MajorDMR-12-31461	3
chr15	66231084	66231171	MajorDMR-12-31462	3
chr15	66271726	66271977	MajorDMR-12-31463	6
chr15	66290605	66291041	MajorDMR-12-31464	9
chr15	66306639	66306705	MajorDMR-12-31465	2
chr15	66363660	66364783	MajorDMR-12-31466	14
chr15	66365298	66365517	MajorDMR-12-31467	3
chr15	66401169	66401474	MajorDMR-12-31468	8
chr15	66438908	66438917	MajorDMR-12-31469	3
chr15	66444134	66444390	MajorDMR-12-31470	8
chr15	66457322	66457428	MajorDMR-12-31471	4
chr15	66579325	66579505	MajorDMR-12-31472	2
chr15	66587843	66588100	MajorDMR-12-31473	2
chr15	66597423	66597440	MajorDMR-12-31474	2
chr15	66612922	66612933	MajorDMR-12-31475	2
chr15	66654628	66654893	MajorDMR-12-31476	2
chr15	66696473	66696518	MajorDMR-12-31477	2
chr15	66888361	66888869	MajorDMR-12-31478	7
chr15	66965991	66966138	MajorDMR-12-31479	3
chr15	67008821	67008896	MajorDMR-12-31480	3
chr15	67048687	67048823	MajorDMR-12-31481	3
chr15	67062444	67062707	MajorDMR-12-31482	2
chr15	67134652	67134885	MajorDMR-12-31483	4
chr15	67135437	67135466	MajorDMR-12-31484	3
chr15	67192685	67192846	MajorDMR-12-31485	2
chr15	67228674	67229408	MajorDMR-12-31486	19
chr15	67319168	67319452	MajorDMR-12-31487	2
chr15	67357007	67357097	MajorDMR-12-31488	2
chr15	67407845	67407913	MajorDMR-12-31489	2
chr15	67416242	67416483	MajorDMR-12-31490	5
chr15	67417898	67418181	MajorDMR-12-31491	5
chr15	67422701	67423000	MajorDMR-12-31492	2
chr15	67426351	67426880	MajorDMR-12-31493	6
chr15	67450361	67450763	MajorDMR-12-31494	2
chr15	67460448	67460545	MajorDMR-12-31495	2
chr15	67478383	67478389	MajorDMR-12-31496	2
chr15	67533872	67533920	MajorDMR-12-31497	2
chr15	67534448	67534500	MajorDMR-12-31498	6
chr15	67701318	67701663	MajorDMR-12-31499	2
chr15	67760726	67761103	MajorDMR-12-31500	4
chr15	67802829	67803169	MajorDMR-12-31501	2
chr15	67815663	67815802	MajorDMR-12-31502	2
chr15	67817213	67817363	MajorDMR-12-31503	3
chr15	67836080	67836288	MajorDMR-12-31504	2
chr15	67842007	67842216	MajorDMR-12-31505	3
chr15	67938986	67939207	MajorDMR-12-31506	2
chr15	67977635	67977856	MajorDMR-12-31507	2
chr15	68055292	68055546	MajorDMR-12-31508	5
chr15	68069601	68069865	MajorDMR-12-31509	5
chr15	68122418	68122480	MajorDMR-12-31510	5
chr15	68392257	68392434	MajorDMR-12-31511	2
chr15	68522729	68522927	MajorDMR-12-31512	2
chr15	68523678	68523862	MajorDMR-12-31513	5
chr15	68545802	68546095	MajorDMR-12-31514	3
chr15	68574015	68574248	MajorDMR-12-31515	6
chr15	68578596	68578800	MajorDMR-12-31516	2
chr15	68591203	68591929	MajorDMR-12-31517	6
chr15	68626823	68627332	MajorDMR-12-31518	6
chr15	68663420	68663681	MajorDMR-12-31519	6
chr15	68777299	68777635	MajorDMR-12-31520	4
chr15	68877334	68877365	MajorDMR-12-31521	2
chr15	68889332	68889715	MajorDMR-12-31522	6
chr15	68912915	68913670	MajorDMR-12-31523	14
chr15	68927063	68927458	MajorDMR-12-31524	2
chr15	68943576	68944127	MajorDMR-12-31525	7
chr15	68948500	68948523	MajorDMR-12-31526	3
chr15	68967449	68967879	MajorDMR-12-31527	6
chr15	68974626	68974881	MajorDMR-12-31528	4
chr15	68993806	68993812	MajorDMR-12-31529	2
chr15	69012085	69012256	MajorDMR-12-31530	6
chr15	69057959	69058520	MajorDMR-12-31531	5
chr15	69068617	69068941	MajorDMR-12-31532	3
chr15	69071498	69071545	MajorDMR-12-31533	2
chr15	69073173	69073294	MajorDMR-12-31534	3
chr15	69080012	69080142	MajorDMR-12-31535	2
chr15	69085450	69085497	MajorDMR-12-31536	3
chr15	69086887	69087298	MajorDMR-12-31537	4
chr15	69088398	69088578	MajorDMR-12-31538	3
chr15	69089696	69091272	MajorDMR-12-31539	15
chr15	69100678	69101556	MajorDMR-12-31540	6
chr15	69107225	69107866	MajorDMR-12-31541	3
chr15	69108506	69108917	MajorDMR-12-31542	2
chr15	69115453	69115592	MajorDMR-12-31543	2
chr15	69169382	69169507	MajorDMR-12-31544	2
chr15	69222862	69222904	MajorDMR-12-31545	2
chr15	69314585	69314773	MajorDMR-12-31546	2
chr15	69352071	69352223	MajorDMR-12-31547	3
chr15	69374255	69374596	MajorDMR-12-31548	3
chr15	69376537	69376653	MajorDMR-12-31549	2
chr15	69391467	69391488	MajorDMR-12-31550	2
chr15	69396394	69396730	MajorDMR-12-31551	8
chr15	69557731	69557960	MajorDMR-12-31552	3
chr15	69592684	69592892	MajorDMR-12-31553	2
chr15	69599714	69599745	MajorDMR-12-31554	2
chr15	69616297	69616324	MajorDMR-12-31555	2
chr15	69760862	69761257	MajorDMR-12-31556	8
chr15	69833082	69833245	MajorDMR-12-31557	6
chr15	69849785	69850161	MajorDMR-12-31558	4
chr15	69932415	69932477	MajorDMR-12-31559	2
chr15	69941698	69941899	MajorDMR-12-31560	2
chr15	69957481	69957524	MajorDMR-12-31561	2
chr15	69959183	69959884	MajorDMR-12-31562	7
chr15	69960774	69960850	MajorDMR-12-31563	2
chr15	69965438	69966082	MajorDMR-12-31564	6
chr15	69966726	69966925	MajorDMR-12-31565	2
chr15	69968593	69968710	MajorDMR-12-31566	2
chr15	69983053	69984457	MajorDMR-12-31567	9
chr15	69989554	69990495	MajorDMR-12-31568	9
chr15	70014005	70014087	MajorDMR-12-31569	2
chr15	70015205	70016315	MajorDMR-12-31570	11
chr15	70019347	70019708	MajorDMR-12-31571	8
chr15	70041440	70041677	MajorDMR-12-31572	2
chr15	70065198	70065299	MajorDMR-12-31573	2
chr15	70102495	70103355	MajorDMR-12-31574	16
chr15	70154931	70155220	MajorDMR-12-31575	4
chr15	70244397	70244605	MajorDMR-12-31576	3
chr15	70250737	70250839	MajorDMR-12-31577	2
chr15	70261846	70262365	MajorDMR-12-31578	5
chr15	70266484	70266581	MajorDMR-12-31579	2
chr15	70283633	70283764	MajorDMR-12-31580	3
chr15	70325646	70325684	MajorDMR-12-31581	3
chr15	70340713	70340775	MajorDMR-12-31582	3
chr15	70383394	70383573	MajorDMR-12-31583	2
chr15	70393806	70394301	MajorDMR-12-31584	4
chr15	70403530	70404645	MajorDMR-12-31585	9
chr15	70425597	70425879	MajorDMR-12-31586	5
chr15	70453291	70453449	MajorDMR-12-31587	3
chr15	70477892	70477962	MajorDMR-12-31588	2
chr15	70511822	70511931	MajorDMR-12-31589	2
chr15	70518686	70519141	MajorDMR-12-31590	11
chr15	70526787	70527165	MajorDMR-12-31591	6
chr15	70546581	70547158	MajorDMR-12-31592	4
chr15	70551425	70551705	MajorDMR-12-31593	5
chr15	70561064	70561121	MajorDMR-12-31594	2
chr15	70563870	70564033	MajorDMR-12-31595	3
chr15	70566417	70567221	MajorDMR-12-31596	6
chr15	70568699	70568773	MajorDMR-12-31597	2
chr15	70576824	70577114	MajorDMR-12-31598	2
chr15	70673857	70673875	MajorDMR-12-31599	2
chr15	70707747	70707897	MajorDMR-12-31600	6
chr15	70711290	70711825	MajorDMR-12-31601	15
chr15	70756575	70756784	MajorDMR-12-31602	3
chr15	70762038	70762353	MajorDMR-12-31603	2
chr15	70819011	70819488	MajorDMR-12-31604	8
chr15	70848588	70848873	MajorDMR-12-31605	2
chr15	70878073	70878338	MajorDMR-12-31606	2
chr15	71036320	71036350	MajorDMR-12-31607	2
chr15	71051671	71051723	MajorDMR-12-31608	2
chr15	71112312	71112359	MajorDMR-12-31609	2
chr15	71126402	71126829	MajorDMR-12-31610	2
chr15	71205037	71205055	MajorDMR-12-31611	2
chr15	71233884	71234612	MajorDMR-12-31612	4
chr15	71240457	71240611	MajorDMR-12-31613	3
chr15	71256269	71256498	MajorDMR-12-31614	2
chr15	71258823	71258884	MajorDMR-12-31615	2
chr15	71282408	71282954	MajorDMR-12-31616	3
chr15	71345106	71345301	MajorDMR-12-31617	2
chr15	71360912	71361350	MajorDMR-12-31618	3
chr15	71386015	71386218	MajorDMR-12-31619	3
chr15	71389059	71389302	MajorDMR-12-31620	3
chr15	71455791	71455977	MajorDMR-12-31621	3
chr15	71565959	71566096	MajorDMR-12-31622	3
chr15	71571343	71571521	MajorDMR-12-31623	4
chr15	71621964	71622029	MajorDMR-12-31624	3
chr15	71665250	71665401	MajorDMR-12-31625	2
chr15	71677488	71677499	MajorDMR-12-31626	2
chr15	71684117	71684322	MajorDMR-12-31627	2
chr15	71893804	71893858	MajorDMR-12-31628	2
chr15	71906808	71906850	MajorDMR-12-31629	2
chr15	71927185	71927574	MajorDMR-12-31630	5
chr15	72075630	72075679	MajorDMR-12-31631	2
chr15	72170549	72171111	MajorDMR-12-31632	3
chr15	72190887	72191039	MajorDMR-12-31633	3
chr15	72191891	72192504	MajorDMR-12-31634	7
chr15	72195369	72196150	MajorDMR-12-31635	6
chr15	72209353	72209851	MajorDMR-12-31636	11
chr15	72349701	72349836	MajorDMR-12-31637	2
chr15	72377710	72377812	MajorDMR-12-31638	2
chr15	72394256	72394268	MajorDMR-12-31639	2
chr15	72408523	72408698	MajorDMR-12-31640	3
chr15	72471209	72471334	MajorDMR-12-31641	2
chr15	72501565	72501731	MajorDMR-12-31642	2
chr15	72504643	72505042	MajorDMR-12-31643	3
chr15	72507714	72507960	MajorDMR-12-31644	2
chr15	72509815	72509830	MajorDMR-12-31645	2
chr15	72514413	72514560	MajorDMR-12-31646	2
chr15	72515458	72516942	MajorDMR-12-31647	14
chr15	72517466	72517479	MajorDMR-12-31648	2
chr15	72518120	72518866	MajorDMR-12-31649	9
chr15	72519822	72520582	MajorDMR-12-31650	8
chr15	72563522	72563530	MajorDMR-12-31651	2
chr15	72565454	72565468	MajorDMR-12-31652	2
chr15	72635081	72635089	MajorDMR-12-31653	2
chr15	72667553	72667587	MajorDMR-12-31654	4
chr15	72673926	72673942	MajorDMR-12-31655	2
chr15	72684297	72684476	MajorDMR-12-31656	3
chr15	72768727	72769147	MajorDMR-12-31657	5
chr15	72771103	72771771	MajorDMR-12-31658	4
chr15	72773696	72774303	MajorDMR-12-31659	5
chr15	72775745	72776168	MajorDMR-12-31660	2
chr15	72777750	72778132	MajorDMR-12-31661	4
chr15	72785864	72785927	MajorDMR-12-31662	2
chr15	72786428	72786624	MajorDMR-12-31663	2
chr15	72787143	72787763	MajorDMR-12-31664	6
chr15	72789457	72789895	MajorDMR-12-31665	2
chr15	72804122	72804679	MajorDMR-12-31666	5
chr15	72807847	72807851	MajorDMR-12-31667	2
chr15	72817028	72817211	MajorDMR-12-31668	2
chr15	72849702	72849934	MajorDMR-12-31669	2
chr15	72854466	72854518	MajorDMR-12-31670	2
chr15	72860062	72860530	MajorDMR-12-31671	3
chr15	72958456	72958585	MajorDMR-12-31672	3
chr15	73071108	73071416	MajorDMR-12-31673	7
chr15	73088905	73088988	MajorDMR-12-31674	4
chr15	73113386	73113423	MajorDMR-12-31675	2
chr15	73144787	73145604	MajorDMR-12-31676	3
chr15	73292742	73292895	MajorDMR-12-31677	3
chr15	73319934	73320769	MajorDMR-12-31678	8
chr15	73321449	73322006	MajorDMR-12-31679	3
chr15	73441515	73441571	MajorDMR-12-31680	2
chr15	73532849	73533082	MajorDMR-12-31681	5
chr15	73584790	73585937	MajorDMR-12-31682	7
chr15	73622455	73622596	MajorDMR-12-31683	2
chr15	73637725	73638582	MajorDMR-12-31684	12
chr15	73651400	73651706	MajorDMR-12-31685	3
chr15	73658594	73659888	MajorDMR-12-31686	12
chr15	73680007	73680264	MajorDMR-12-31687	2
chr15	73848484	73848983	MajorDMR-12-31688	2
chr15	73861075	73861541	MajorDMR-12-31689	2
chr15	73864787	73864829	MajorDMR-12-31690	2
chr15	73866147	73866167	MajorDMR-12-31691	3
chr15	73886223	73886533	MajorDMR-12-31692	3
chr15	73895490	73895640	MajorDMR-12-31693	2
chr15	73917713	73917798	MajorDMR-12-31694	4
chr15	73920599	73920775	MajorDMR-12-31695	2
chr15	73921384	73922030	MajorDMR-12-31696	4
chr15	73928522	73928526	MajorDMR-12-31697	2
chr15	73980427	73981071	MajorDMR-12-31698	3
chr15	73984328	73984377	MajorDMR-12-31699	2
chr15	73989947	73990284	MajorDMR-12-31700	4
chr15	73991966	73992212	MajorDMR-12-31701	2
chr15	73994776	73995496	MajorDMR-12-31702	12
chr15	73996003	73996338	MajorDMR-12-31703	18
chr15	73997785	73997835	MajorDMR-12-31704	3
chr15	73998657	73999580	MajorDMR-12-31705	5
chr15	74002903	74002985	MajorDMR-12-31706	2
chr15	74012466	74012613	MajorDMR-12-31707	4
chr15	74015591	74015857	MajorDMR-12-31708	3
chr15	74030773	74031144	MajorDMR-12-31709	6
chr15	74033524	74034017	MajorDMR-12-31710	4
chr15	74035741	74036347	MajorDMR-12-31711	3
chr15	74037944	74038753	MajorDMR-12-31712	8
chr15	74039327	74040198	MajorDMR-12-31713	11
chr15	74043015	74043606	MajorDMR-12-31714	10
chr15	74056466	74056501	MajorDMR-12-31715	2
chr15	74066913	74066934	MajorDMR-12-31716	2
chr15	74068329	74068412	MajorDMR-12-31717	2
chr15	74084779	74085011	MajorDMR-12-31718	2
chr15	74088608	74089082	MajorDMR-12-31719	9
chr15	74098558	74099189	MajorDMR-12-31720	6
chr15	74102543	74102957	MajorDMR-12-31721	3
chr15	74148844	74149029	MajorDMR-12-31722	3
chr15	74166371	74166785	MajorDMR-12-31723	4
chr15	74180234	74180826	MajorDMR-12-31724	5
chr15	74181622	74181740	MajorDMR-12-31725	3
chr15	74187689	74188234	MajorDMR-12-31726	11
chr15	74194559	74195377	MajorDMR-12-31727	9
chr15	74197334	74197373	MajorDMR-12-31728	2
chr15	74199577	74199668	MajorDMR-12-31729	2
chr15	74216801	74216860	MajorDMR-12-31730	3
chr15	74227004	74227029	MajorDMR-12-31731	2
chr15	74243735	74244341	MajorDMR-12-31732	8
chr15	74250968	74251394	MajorDMR-12-31733	2
chr15	74255153	74255486	MajorDMR-12-31734	3
chr15	74257617	74258809	MajorDMR-12-31735	8
chr15	74347328	74347723	MajorDMR-12-31736	4
chr15	74392316	74392348	MajorDMR-12-31737	3
chr15	74418027	74418097	MajorDMR-12-31738	2
chr15	74448190	74448469	MajorDMR-12-31739	5
chr15	74512834	74513145	MajorDMR-12-31740	9
chr15	74523717	74523957	MajorDMR-12-31741	5
chr15	74531656	74531924	MajorDMR-12-31742	3
chr15	74549558	74549644	MajorDMR-12-31743	3
chr15	74550945	74552482	MajorDMR-12-31744	15
chr15	74553962	74554441	MajorDMR-12-31745	6
chr15	74586883	74587227	MajorDMR-12-31746	3
chr15	74588762	74588795	MajorDMR-12-31747	2
chr15	74658042	74658774	MajorDMR-12-31748	13
chr15	74668067	74668406	MajorDMR-12-31749	2
chr15	74671148	74671288	MajorDMR-12-31750	2
chr15	74677346	74678020	MajorDMR-12-31751	7
chr15	74713076	74713489	MajorDMR-12-31752	5
chr15	74715590	74715635	MajorDMR-12-31753	2
chr15	74718487	74718974	MajorDMR-12-31754	2
chr15	74721049	74721107	MajorDMR-12-31755	2
chr15	74721930	74721956	MajorDMR-12-31756	2
chr15	74724071	74724222	MajorDMR-12-31757	2
chr15	74771669	74772065	MajorDMR-12-31758	2
chr15	74804880	74804922	MajorDMR-12-31759	2
chr15	74820804	74820944	MajorDMR-12-31760	2
chr15	74881453	74881494	MajorDMR-12-31761	2
chr15	74891300	74891892	MajorDMR-12-31762	13
chr15	74906351	74906424	MajorDMR-12-31763	6
chr15	74914022	74914438	MajorDMR-12-31764	2
chr15	74922128	74922240	MajorDMR-12-31765	2
chr15	74934803	74935077	MajorDMR-12-31766	3
chr15	74943515	74944347	MajorDMR-12-31767	5
chr15	74999490	75000044	MajorDMR-12-31768	4
chr15	75019126	75020954	MajorDMR-12-31769	19
chr15	75044969	75045127	MajorDMR-12-31770	2
chr15	75072599	75073473	MajorDMR-12-31771	13
chr15	75076135	75077531	MajorDMR-12-31772	7
chr15	75078259	75078614	MajorDMR-12-31773	8
chr15	75079460	75080314	MajorDMR-12-31774	9
chr15	75080849	75081622	MajorDMR-12-31775	10
chr15	75082341	75083022	MajorDMR-12-31776	5
chr15	75095117	75095248	MajorDMR-12-31777	2
chr15	75099548	75099758	MajorDMR-12-31778	6
chr15	75109414	75110393	MajorDMR-12-31779	13
chr15	75118455	75118486	MajorDMR-12-31780	3
chr15	75132504	75132615	MajorDMR-12-31781	3
chr15	75136006	75136234	MajorDMR-12-31782	5
chr15	75164478	75164525	MajorDMR-12-31783	2
chr15	75190517	75190948	MajorDMR-12-31784	3
chr15	75203403	75203665	MajorDMR-12-31785	2
chr15	75216527	75216771	MajorDMR-12-31786	3
chr15	75218581	75218661	MajorDMR-12-31787	2
chr15	75219661	75220197	MajorDMR-12-31788	5
chr15	75220881	75222237	MajorDMR-12-31789	7
chr15	75223669	75224175	MajorDMR-12-31790	4
chr15	75224932	75225101	MajorDMR-12-31791	4
chr15	75225703	75226009	MajorDMR-12-31792	2
chr15	75243301	75244010	MajorDMR-12-31793	3
chr15	75244564	75245387	MajorDMR-12-31794	7
chr15	75246024	75246088	MajorDMR-12-31795	2
chr15	75246651	75248347	MajorDMR-12-31796	17
chr15	75252029	75252566	MajorDMR-12-31797	4
chr15	75257006	75257729	MajorDMR-12-31798	4
chr15	75258338	75258386	MajorDMR-12-31799	2
chr15	75260385	75260727	MajorDMR-12-31800	2
chr15	75284680	75285042	MajorDMR-12-31801	7
chr15	75294913	75295516	MajorDMR-12-31802	4
chr15	75296490	75296497	MajorDMR-12-31803	2
chr15	75297926	75298089	MajorDMR-12-31804	3
chr15	75299671	75299814	MajorDMR-12-31805	3
chr15	75301248	75301736	MajorDMR-12-31806	4
chr15	75302592	75302628	MajorDMR-12-31807	2
chr15	75303799	75304237	MajorDMR-12-31808	3
chr15	75308036	75308246	MajorDMR-12-31809	2
chr15	75311304	75311585	MajorDMR-12-31810	3
chr15	75428731	75428741	MajorDMR-12-31811	2
chr15	75464938	75465515	MajorDMR-12-31812	6
chr15	75469809	75469999	MajorDMR-12-31813	4
chr15	75488248	75488323	MajorDMR-12-31814	3
chr15	75522215	75522361	MajorDMR-12-31815	2
chr15	75541732	75541810	MajorDMR-12-31816	2
chr15	75592359	75592651	MajorDMR-12-31817	2
chr15	75593880	75594057	MajorDMR-12-31818	2
chr15	75599102	75599500	MajorDMR-12-31819	6
chr15	75641414	75641493	MajorDMR-12-31820	3
chr15	75742371	75742413	MajorDMR-12-31821	2
chr15	75752538	75752571	MajorDMR-12-31822	2
chr15	75770808	75770816	MajorDMR-12-31823	2
chr15	75776056	75776474	MajorDMR-12-31824	5
chr15	75808706	75808731	MajorDMR-12-31825	2
chr15	75820961	75820974	MajorDMR-12-31826	2
chr15	75835295	75835739	MajorDMR-12-31827	2
chr15	75862635	75862774	MajorDMR-12-31828	3
chr15	75864211	75864273	MajorDMR-12-31829	2
chr15	75864911	75864949	MajorDMR-12-31830	2
chr15	75865603	75865806	MajorDMR-12-31831	4
chr15	75868151	75869136	MajorDMR-12-31832	11
chr15	75881628	75881674	MajorDMR-12-31833	3
chr15	75889001	75889549	MajorDMR-12-31834	6
chr15	75890510	75892805	MajorDMR-12-31835	20
chr15	75893472	75893745	MajorDMR-12-31836	4
chr15	75896753	75896792	MajorDMR-12-31837	2
chr15	75913893	75913899	MajorDMR-12-31838	2
chr15	76013466	76013494	MajorDMR-12-31839	2
chr15	76014532	76015035	MajorDMR-12-31840	9
chr15	76021869	76022188	MajorDMR-12-31841	4
chr15	76023367	76024013	MajorDMR-12-31842	8
chr15	76024556	76024921	MajorDMR-12-31843	8
chr15	76027604	76027912	MajorDMR-12-31844	8
chr15	76028644	76029921	MajorDMR-12-31845	11
chr15	76094148	76094171	MajorDMR-12-31846	2
chr15	76125623	76125635	MajorDMR-12-31847	2
chr15	76138030	76138136	MajorDMR-12-31848	2
chr15	76225109	76225331	MajorDMR-12-31849	2
chr15	76234190	76234249	MajorDMR-12-31850	2
chr15	76354267	76355080	MajorDMR-12-31851	6
chr15	76370766	76371033	MajorDMR-12-31852	2
chr15	76397753	76397766	MajorDMR-12-31853	2
chr15	76404859	76405144	MajorDMR-12-31854	2
chr15	76432161	76432986	MajorDMR-12-31855	7
chr15	76438813	76438931	MajorDMR-12-31856	2
chr15	76439466	76439483	MajorDMR-12-31857	2
chr15	76448023	76448468	MajorDMR-12-31858	9
chr15	76453111	76453187	MajorDMR-12-31859	2
chr15	76455655	76455931	MajorDMR-12-31860	3
chr15	76460879	76461223	MajorDMR-12-31861	2
chr15	76470126	76470256	MajorDMR-12-31862	5
chr15	76471037	76471241	MajorDMR-12-31863	2
chr15	76484214	76484237	MajorDMR-12-31864	2
chr15	76491546	76491643	MajorDMR-12-31865	3
chr15	76544978	76545400	MajorDMR-12-31866	2
chr15	76586155	76586498	MajorDMR-12-31867	5
chr15	76615670	76615761	MajorDMR-12-31868	3
chr15	76624458	76624482	MajorDMR-12-31869	3
chr15	76631568	76631853	MajorDMR-12-31870	7
chr15	76732987	76733047	MajorDMR-12-31871	2
chr15	76810676	76810854	MajorDMR-12-31872	2
chr15	76921782	76922079	MajorDMR-12-31873	2
chr15	76926966	76927400	MajorDMR-12-31874	2
chr15	76932398	76932533	MajorDMR-12-31875	2
chr15	77227587	77227842	MajorDMR-12-31876	5
chr15	77238013	77238397	MajorDMR-12-31877	2
chr15	77288814	77288866	MajorDMR-12-31878	2
chr15	77323900	77323958	MajorDMR-12-31879	2
chr15	77331679	77332127	MajorDMR-12-31880	3
chr15	77389296	77390543	MajorDMR-12-31881	14
chr15	77436996	77437126	MajorDMR-12-31882	3
chr15	77438686	77438765	MajorDMR-12-31883	2
chr15	77439483	77439630	MajorDMR-12-31884	2
chr15	77518881	77518975	MajorDMR-12-31885	2
chr15	77641988	77642037	MajorDMR-12-31886	2
chr15	77757955	77758241	MajorDMR-12-31887	2
chr15	77796197	77796899	MajorDMR-12-31888	9
chr15	77857308	77858228	MajorDMR-12-31889	27
chr15	77896449	77896548	MajorDMR-12-31890	2
chr15	77906438	77906499	MajorDMR-12-31891	2
chr15	77928677	77928729	MajorDMR-12-31892	3
chr15	77955579	77955605	MajorDMR-12-31893	2
chr15	78055373	78055594	MajorDMR-12-31894	7
chr15	78144151	78144592	MajorDMR-12-31895	9
chr15	78148115	78148430	MajorDMR-12-31896	3
chr15	78163553	78164320	MajorDMR-12-31897	14
chr15	78166576	78166604	MajorDMR-12-31898	2
chr15	78180189	78180222	MajorDMR-12-31899	3
chr15	78252128	78252752	MajorDMR-12-31900	6
chr15	78280440	78280478	MajorDMR-12-31901	2
chr15	78282601	78283247	MajorDMR-12-31902	5
chr15	78284102	78284956	MajorDMR-12-31903	13
chr15	78286499	78288080	MajorDMR-12-31904	13
chr15	78288793	78288809	MajorDMR-12-31905	2
chr15	78298994	78299080	MajorDMR-12-31906	3
chr15	78299708	78299924	MajorDMR-12-31907	5
chr15	78323873	78324538	MajorDMR-12-31908	4
chr15	78326393	78326427	MajorDMR-12-31909	4
chr15	78349713	78349942	MajorDMR-12-31910	8
chr15	78351280	78351616	MajorDMR-12-31911	2
chr15	78354364	78354661	MajorDMR-12-31912	6
chr15	78370589	78370944	MajorDMR-12-31913	2
chr15	78422951	78423259	MajorDMR-12-31914	8
chr15	78445795	78446549	MajorDMR-12-31915	5
chr15	78447314	78449493	MajorDMR-12-31916	10
chr15	78451618	78452071	MajorDMR-12-31917	2
chr15	78454330	78454686	MajorDMR-12-31918	4
chr15	78456653	78456734	MajorDMR-12-31919	2
chr15	78463395	78464395	MajorDMR-12-31920	4
chr15	78467614	78467861	MajorDMR-12-31921	2
chr15	78502866	78503252	MajorDMR-12-31922	3
chr15	78505009	78505233	MajorDMR-12-31923	9
chr15	78507173	78507618	MajorDMR-12-31924	4
chr15	78535285	78535438	MajorDMR-12-31925	2
chr15	78568228	78568248	MajorDMR-12-31926	2
chr15	78577329	78577390	MajorDMR-12-31927	2
chr15	78594446	78594498	MajorDMR-12-31928	2
chr15	78595295	78595536	MajorDMR-12-31929	3
chr15	78655847	78655977	MajorDMR-12-31930	2
chr15	78656712	78657065	MajorDMR-12-31931	7
chr15	78673588	78673834	MajorDMR-12-31932	2
chr15	78690478	78690902	MajorDMR-12-31933	6
chr15	78713809	78714136	MajorDMR-12-31934	2
chr15	78733648	78733761	MajorDMR-12-31935	2
chr15	78734857	78735093	MajorDMR-12-31936	2
chr15	78741591	78742519	MajorDMR-12-31937	7
chr15	78757681	78758390	MajorDMR-12-31938	3
chr15	78779225	78779271	MajorDMR-12-31939	4
chr15	78833829	78834299	MajorDMR-12-31940	3
chr15	78836801	78836863	MajorDMR-12-31941	2
chr15	78837644	78838286	MajorDMR-12-31942	5
chr15	78839069	78839255	MajorDMR-12-31943	3
chr15	78840859	78841246	MajorDMR-12-31944	4
chr15	78844287	78844438	MajorDMR-12-31945	2
chr15	78845000	78845470	MajorDMR-12-31946	4
chr15	78853393	78853998	MajorDMR-12-31947	5
chr15	78856816	78857683	MajorDMR-12-31948	15
chr15	78859132	78860463	MajorDMR-12-31949	6
chr15	78860988	78861072	MajorDMR-12-31950	2
chr15	78863563	78864265	MajorDMR-12-31951	6
chr15	78871625	78871641	MajorDMR-12-31952	2
chr15	78873755	78874360	MajorDMR-12-31953	3
chr15	78918080	78919241	MajorDMR-12-31954	12
chr15	78919905	78919921	MajorDMR-12-31955	2
chr15	78930053	78930088	MajorDMR-12-31956	3
chr15	78977739	78978053	MajorDMR-12-31957	3
chr15	79001098	79001464	MajorDMR-12-31958	4
chr15	79043117	79043297	MajorDMR-12-31959	2
chr15	79047138	79047414	MajorDMR-12-31960	6
chr15	79048345	79048528	MajorDMR-12-31961	7
chr15	79049144	79049345	MajorDMR-12-31962	5
chr15	79052419	79053005	MajorDMR-12-31963	12
chr15	79062832	79063227	MajorDMR-12-31964	2
chr15	79078916	79078940	MajorDMR-12-31965	2
chr15	79111117	79111161	MajorDMR-12-31966	2
chr15	79143758	79143803	MajorDMR-12-31967	2
chr15	79164021	79164412	MajorDMR-12-31968	4
chr15	79168209	79170561	MajorDMR-12-31969	19
chr15	79171601	79171646	MajorDMR-12-31970	3
chr15	79173437	79173832	MajorDMR-12-31971	3
chr15	79175428	79175603	MajorDMR-12-31972	2
chr15	79176778	79176963	MajorDMR-12-31973	3
chr15	79182304	79182794	MajorDMR-12-31974	2
chr15	79184611	79185109	MajorDMR-12-31975	2
chr15	79190557	79190736	MajorDMR-12-31976	5
chr15	79191621	79192603	MajorDMR-12-31977	6
chr15	79199409	79199775	MajorDMR-12-31978	3
chr15	79209833	79209989	MajorDMR-12-31979	3
chr15	79216269	79217010	MajorDMR-12-31980	4
chr15	79222198	79222504	MajorDMR-12-31981	8
chr15	79224845	79225032	MajorDMR-12-31982	5
chr15	79231769	79231956	MajorDMR-12-31983	3
chr15	79240629	79240674	MajorDMR-12-31984	2
chr15	79243846	79244680	MajorDMR-12-31985	7
chr15	79245589	79245623	MajorDMR-12-31986	2
chr15	79255932	79256115	MajorDMR-12-31987	3
chr15	79262475	79262732	MajorDMR-12-31988	2
chr15	79264095	79264252	MajorDMR-12-31989	2
chr15	79270628	79271272	MajorDMR-12-31990	3
chr15	79272619	79273100	MajorDMR-12-31991	6
chr15	79274025	79274667	MajorDMR-12-31992	5
chr15	79280351	79280472	MajorDMR-12-31993	3
chr15	79281042	79281124	MajorDMR-12-31994	3
chr15	79283420	79285044	MajorDMR-12-31995	8
chr15	79288627	79288836	MajorDMR-12-31996	2
chr15	79291574	79292208	MajorDMR-12-31997	3
chr15	79293262	79293683	MajorDMR-12-31998	4
chr15	79295098	79295350	MajorDMR-12-31999	4
chr15	79299037	79299269	MajorDMR-12-32000	2
chr15	79300948	79301206	MajorDMR-12-32001	7
chr15	79305860	79306161	MajorDMR-12-32002	3
chr15	79308311	79308666	MajorDMR-12-32003	4
chr15	79320258	79320395	MajorDMR-12-32004	3
chr15	79322401	79322984	MajorDMR-12-32005	5
chr15	79323793	79325253	MajorDMR-12-32006	15
chr15	79327836	79327982	MajorDMR-12-32007	3
chr15	79332318	79332362	MajorDMR-12-32008	2
chr15	79334173	79334403	MajorDMR-12-32009	3
chr15	79337657	79337865	MajorDMR-12-32010	2
chr15	79339109	79341086	MajorDMR-12-32011	14
chr15	79341994	79342296	MajorDMR-12-32012	7
chr15	79342817	79343305	MajorDMR-12-32013	4
chr15	79343820	79344381	MajorDMR-12-32014	4
chr15	79350376	79351381	MajorDMR-12-32015	11
chr15	79351928	79352374	MajorDMR-12-32016	6
chr15	79352932	79353539	MajorDMR-12-32017	3
chr15	79354157	79354526	MajorDMR-12-32018	3
chr15	79356921	79357312	MajorDMR-12-32019	6
chr15	79357937	79358114	MajorDMR-12-32020	4
chr15	79359216	79360995	MajorDMR-12-32021	10
chr15	79361750	79362057	MajorDMR-12-32022	3
chr15	79363276	79363863	MajorDMR-12-32023	3
chr15	79364709	79364819	MajorDMR-12-32024	4
chr15	79365966	79366058	MajorDMR-12-32025	2
chr15	79368562	79370051	MajorDMR-12-32026	8
chr15	79370725	79371393	MajorDMR-12-32027	5
chr15	79372890	79374435	MajorDMR-12-32028	11
chr15	79376659	79377528	MajorDMR-12-32029	11
chr15	79378211	79378792	MajorDMR-12-32030	5
chr15	79379520	79381030	MajorDMR-12-32031	16
chr15	79417318	79417958	MajorDMR-12-32032	3
chr15	79423179	79423227	MajorDMR-12-32033	2
chr15	79450145	79450563	MajorDMR-12-32034	10
chr15	79471559	79471682	MajorDMR-12-32035	5
chr15	79482041	79482881	MajorDMR-12-32036	15
chr15	79487792	79488286	MajorDMR-12-32037	5
chr15	79490598	79490609	MajorDMR-12-32038	2
chr15	79515487	79515929	MajorDMR-12-32039	2
chr15	79518051	79518233	MajorDMR-12-32040	3
chr15	79518787	79518946	MajorDMR-12-32041	2
chr15	79535011	79535401	MajorDMR-12-32042	2
chr15	79536072	79536305	MajorDMR-12-32043	10
chr15	79553355	79553916	MajorDMR-12-32044	5
chr15	79557644	79559852	MajorDMR-12-32045	14
chr15	79576533	79576590	MajorDMR-12-32046	2
chr15	79580042	79580306	MajorDMR-12-32047	2
chr15	79583238	79583598	MajorDMR-12-32048	3
chr15	79595123	79595297	MajorDMR-12-32049	2
chr15	79600784	79600887	MajorDMR-12-32050	2
chr15	79629505	79629609	MajorDMR-12-32051	2
chr15	79700661	79700678	MajorDMR-12-32052	2
chr15	79702092	79702736	MajorDMR-12-32053	4
chr15	79723154	79723444	MajorDMR-12-32054	3
chr15	79725437	79726325	MajorDMR-12-32055	28
chr15	79759772	79760773	MajorDMR-12-32056	18
chr15	79851559	79851602	MajorDMR-12-32057	2
chr15	79884180	79884517	MajorDMR-12-32058	4
chr15	79887856	79888384	MajorDMR-12-32059	5
chr15	79889901	79890081	MajorDMR-12-32060	4
chr15	79890902	79890921	MajorDMR-12-32061	2
chr15	79903185	79903447	MajorDMR-12-32062	4
chr15	79956544	79956847	MajorDMR-12-32063	2
chr15	79988400	79988473	MajorDMR-12-32064	2
chr15	80012681	80013336	MajorDMR-12-32065	6
chr15	80057551	80057856	MajorDMR-12-32066	4
chr15	80062938	80063119	MajorDMR-12-32067	4
chr15	80104348	80104698	MajorDMR-12-32068	7
chr15	80107881	80108077	MajorDMR-12-32069	2
chr15	80211798	80211848	MajorDMR-12-32070	2
chr15	80222808	80222935	MajorDMR-12-32071	5
chr15	80271280	80271436	MajorDMR-12-32072	2
chr15	80325503	80326087	MajorDMR-12-32073	5
chr15	80363042	80363062	MajorDMR-12-32074	2
chr15	80366223	80366396	MajorDMR-12-32075	2
chr15	80429332	80430080	MajorDMR-12-32076	5
chr15	80444539	80444763	MajorDMR-12-32077	8
chr15	80471511	80472451	MajorDMR-12-32078	11
chr15	80480866	80480937	MajorDMR-12-32079	2
chr15	80498970	80499137	MajorDMR-12-32080	2
chr15	80538744	80538782	MajorDMR-12-32081	3
chr15	80543018	80543182	MajorDMR-12-32082	2
chr15	80570672	80571107	MajorDMR-12-32083	2
chr15	80663197	80663450	MajorDMR-12-32084	2
chr15	80668355	80668731	MajorDMR-12-32085	3
chr15	80706604	80706892	MajorDMR-12-32086	2
chr15	80718879	80719079	MajorDMR-12-32087	2
chr15	80751773	80751927	MajorDMR-12-32088	3
chr15	80762244	80762259	MajorDMR-12-32089	2
chr15	80765692	80765938	MajorDMR-12-32090	3
chr15	80772891	80772913	MajorDMR-12-32091	2
chr15	80775573	80775984	MajorDMR-12-32092	6
chr15	80780937	80781140	MajorDMR-12-32093	3
chr15	80781855	80782088	MajorDMR-12-32094	3
chr15	80786456	80786775	MajorDMR-12-32095	4
chr15	80788333	80788506	MajorDMR-12-32096	3
chr15	80790046	80790278	MajorDMR-12-32097	3
chr15	80790963	80791678	MajorDMR-12-32098	3
chr15	80795759	80796102	MajorDMR-12-32099	5
chr15	80800243	80800248	MajorDMR-12-32100	2
chr15	80820435	80820566	MajorDMR-12-32101	5
chr15	80855091	80855255	MajorDMR-12-32102	3
chr15	80855961	80855969	MajorDMR-12-32103	2
chr15	80861275	80862065	MajorDMR-12-32104	11
chr15	80874487	80874616	MajorDMR-12-32105	3
chr15	80911286	80911445	MajorDMR-12-32106	4
chr15	80938097	80938137	MajorDMR-12-32107	2
chr15	80989257	80990685	MajorDMR-12-32108	6
chr15	80993740	80993881	MajorDMR-12-32109	2
chr15	80996393	80996536	MajorDMR-12-32110	2
chr15	80997086	80997575	MajorDMR-12-32111	7
chr15	81008179	81008748	MajorDMR-12-32112	6
chr15	81016677	81016799	MajorDMR-12-32113	3
chr15	81018906	81018914	MajorDMR-12-32114	2
chr15	81042837	81043160	MajorDMR-12-32115	2
chr15	81049214	81049359	MajorDMR-12-32116	2
chr15	81053210	81053507	MajorDMR-12-32117	2
chr15	81073248	81074178	MajorDMR-12-32118	12
chr15	81075074	81075529	MajorDMR-12-32119	3
chr15	81077769	81077892	MajorDMR-12-32120	4
chr15	81078511	81078767	MajorDMR-12-32121	2
chr15	81080704	81081107	MajorDMR-12-32122	3
chr15	81081667	81081734	MajorDMR-12-32123	2
chr15	81085924	81086094	MajorDMR-12-32124	2
chr15	81101327	81101742	MajorDMR-12-32125	2
chr15	81105177	81105689	MajorDMR-12-32126	3
chr15	81109026	81109517	MajorDMR-12-32127	6
chr15	81113734	81113796	MajorDMR-12-32128	2
chr15	81127934	81128858	MajorDMR-12-32129	10
chr15	81129563	81130133	MajorDMR-12-32130	4
chr15	81141778	81141855	MajorDMR-12-32131	2
chr15	81154063	81154484	MajorDMR-12-32132	5
chr15	81167886	81168397	MajorDMR-12-32133	6
chr15	81169191	81169266	MajorDMR-12-32134	4
chr15	81172498	81172709	MajorDMR-12-32135	2
chr15	81187048	81187998	MajorDMR-12-32136	16
chr15	81235666	81235757	MajorDMR-12-32137	3
chr15	81280732	81280858	MajorDMR-12-32138	2
chr15	81289386	81289395	MajorDMR-12-32139	2
chr15	81292034	81292429	MajorDMR-12-32140	3
chr15	81300217	81300490	MajorDMR-12-32141	3
chr15	81316767	81316784	MajorDMR-12-32142	2
chr15	81337528	81337548	MajorDMR-12-32143	2
chr15	81356531	81356656	MajorDMR-12-32144	2
chr15	81385007	81385180	MajorDMR-12-32145	2
chr15	81388377	81388448	MajorDMR-12-32146	2
chr15	81394343	81394625	MajorDMR-12-32147	4
chr15	81416610	81417025	MajorDMR-12-32148	3
chr15	81427253	81427754	MajorDMR-12-32149	4
chr15	81448065	81448160	MajorDMR-12-32150	2
chr15	81453088	81453183	MajorDMR-12-32151	3
chr15	81546861	81547112	MajorDMR-12-32152	4
chr15	81576822	81577221	MajorDMR-12-32153	3
chr15	81605347	81605803	MajorDMR-12-32154	14
chr15	81617243	81617336	MajorDMR-12-32155	5
chr15	81666670	81666848	MajorDMR-12-32156	2
chr15	81770023	81770433	MajorDMR-12-32157	3
chr15	81788520	81788749	MajorDMR-12-32158	6
chr15	81823723	81823906	MajorDMR-12-32159	2
chr15	81888615	81888946	MajorDMR-12-32160	2
chr15	82044577	82044724	MajorDMR-12-32161	2
chr15	82098193	82098470	MajorDMR-12-32162	2
chr15	82301261	82301448	MajorDMR-12-32163	3
chr15	82392581	82392832	MajorDMR-12-32164	4
chr15	82426298	82427464	MajorDMR-12-32165	6
chr15	82428192	82428807	MajorDMR-12-32166	4
chr15	82540690	82540856	MajorDMR-12-32167	3
chr15	82902660	82902708	MajorDMR-12-32168	2
chr15	83048235	83048273	MajorDMR-12-32169	3
chr15	83303584	83303648	MajorDMR-12-32170	2
chr15	83317125	83317541	MajorDMR-12-32171	9
chr15	83349762	83349791	MajorDMR-12-32172	2
chr15	83384591	83384695	MajorDMR-12-32173	3
chr15	83474725	83475213	MajorDMR-12-32174	3
chr15	83521950	83522198	MajorDMR-12-32175	8
chr15	83622186	83622529	MajorDMR-12-32176	4
chr15	83686020	83686031	MajorDMR-12-32177	2
chr15	83694645	83694743	MajorDMR-12-32178	2
chr15	83713639	83713757	MajorDMR-12-32179	2
chr15	83731571	83731593	MajorDMR-12-32180	2
chr15	83756441	83756825	MajorDMR-12-32181	3
chr15	83779255	83779311	MajorDMR-12-32182	3
chr15	83783285	83783388	MajorDMR-12-32183	2
chr15	83784865	83784911	MajorDMR-12-32184	2
chr15	83795074	83795803	MajorDMR-12-32185	9
chr15	83830333	83830778	MajorDMR-12-32186	2
chr15	83861839	83861904	MajorDMR-12-32187	2
chr15	83870274	83870534	MajorDMR-12-32188	4
chr15	83940761	83941052	MajorDMR-12-32189	3
chr15	83941808	83942469	MajorDMR-12-32190	6
chr15	83953987	83953999	MajorDMR-12-32191	2
chr15	83982060	83982085	MajorDMR-12-32192	2
chr15	84015591	84015816	MajorDMR-12-32193	4
chr15	84067408	84067830	MajorDMR-12-32194	8
chr15	84081341	84081601	MajorDMR-12-32195	2
chr15	84107835	84108150	MajorDMR-12-32196	2
chr15	84114432	84114670	MajorDMR-12-32197	4
chr15	84156037	84156319	MajorDMR-12-32198	3
chr15	84172580	84172632	MajorDMR-12-32199	2
chr15	84179041	84179135	MajorDMR-12-32200	2
chr15	84202661	84203205	MajorDMR-12-32201	4
chr15	84232122	84232216	MajorDMR-12-32202	2
chr15	84287106	84287653	MajorDMR-12-32203	6
chr15	84296142	84296306	MajorDMR-12-32204	2
chr15	84334530	84334604	MajorDMR-12-32205	2
chr15	84369028	84369742	MajorDMR-12-32206	3
chr15	84377387	84377555	MajorDMR-12-32207	3
chr15	84518835	84519341	MajorDMR-12-32208	8
chr15	84612319	84613321	MajorDMR-12-32209	5
chr15	84642281	84642567	MajorDMR-12-32210	3
chr15	84655968	84656007	MajorDMR-12-32211	2
chr15	84658538	84658987	MajorDMR-12-32212	4
chr15	84777625	84778689	MajorDMR-12-32213	5
chr15	84815688	84816038	MajorDMR-12-32214	3
chr15	84953904	84953951	MajorDMR-12-32215	2
chr15	84963793	84963827	MajorDMR-12-32216	2
chr15	85073031	85073098	MajorDMR-12-32217	2
chr15	85110832	85111314	MajorDMR-12-32218	2
chr15	85124432	85124643	MajorDMR-12-32219	3
chr15	85145260	85145278	MajorDMR-12-32220	2
chr15	85148224	85148414	MajorDMR-12-32221	3
chr15	85161572	85161854	MajorDMR-12-32222	5
chr15	85176124	85176345	MajorDMR-12-32223	2
chr15	85222573	85222739	MajorDMR-12-32224	3
chr15	85228556	85228710	MajorDMR-12-32225	2
chr15	85250216	85250486	MajorDMR-12-32226	2
chr15	85290305	85290509	MajorDMR-12-32227	2
chr15	85364769	85365010	MajorDMR-12-32228	5
chr15	85366387	85366679	MajorDMR-12-32229	6
chr15	85415578	85415809	MajorDMR-12-32230	4
chr15	85549188	85549225	MajorDMR-12-32231	2
chr15	85574795	85575034	MajorDMR-12-32232	3
chr15	85711759	85711891	MajorDMR-12-32233	3
chr15	85765034	85765224	MajorDMR-12-32234	2
chr15	85799608	85799858	MajorDMR-12-32235	3
chr15	85829559	85829668	MajorDMR-12-32236	4
chr15	85872614	85873636	MajorDMR-12-32237	11
chr15	85897854	85897872	MajorDMR-12-32238	2
chr15	85931295	85931329	MajorDMR-12-32239	2
chr15	86139876	86140018	MajorDMR-12-32240	2
chr15	86186784	86187207	MajorDMR-12-32241	9
chr15	86220856	86221191	MajorDMR-12-32242	2
chr15	86249785	86249908	MajorDMR-12-32243	2
chr15	86251055	86251378	MajorDMR-12-32244	2
chr15	86275428	86275911	MajorDMR-12-32245	2
chr15	86321903	86321908	MajorDMR-12-32246	2
chr15	86405886	86405894	MajorDMR-12-32247	2
chr15	86422793	86422838	MajorDMR-12-32248	3
chr15	86481722	86482694	MajorDMR-12-32249	10
chr15	86484652	86484665	MajorDMR-12-32250	2
chr15	86517473	86517790	MajorDMR-12-32251	7
chr15	86530031	86530287	MajorDMR-12-32252	4
chr15	86540175	86541193	MajorDMR-12-32253	9
chr15	86544465	86544603	MajorDMR-12-32254	2
chr15	86553145	86553199	MajorDMR-12-32255	2
chr15	86555471	86555601	MajorDMR-12-32256	2
chr15	86557468	86557900	MajorDMR-12-32257	6
chr15	86564906	86564934	MajorDMR-12-32258	2
chr15	86583405	86584870	MajorDMR-12-32259	13
chr15	86592580	86593171	MajorDMR-12-32260	6
chr15	86606622	86606821	MajorDMR-12-32261	2
chr15	86669044	86669419	MajorDMR-12-32262	4
chr15	86688671	86688931	MajorDMR-12-32263	3
chr15	86697192	86697817	MajorDMR-12-32264	4
chr15	86702489	86703042	MajorDMR-12-32265	4
chr15	86704805	86706484	MajorDMR-12-32266	10
chr15	86707251	86707803	MajorDMR-12-32267	8
chr15	86727044	86727051	MajorDMR-12-32268	2
chr15	86737044	86737620	MajorDMR-12-32269	12
chr15	86740105	86740111	MajorDMR-12-32270	3
chr15	86791047	86791277	MajorDMR-12-32271	5
chr15	86854672	86856448	MajorDMR-12-32272	21
chr15	86859997	86860079	MajorDMR-12-32273	2
chr15	86860580	86860704	MajorDMR-12-32274	2
chr15	86936522	86936866	MajorDMR-12-32275	6
chr15	87032794	87032831	MajorDMR-12-32276	2
chr15	87085179	87086160	MajorDMR-12-32277	4
chr15	87122137	87122443	MajorDMR-12-32278	3
chr15	87151542	87151911	MajorDMR-12-32279	3
chr15	87168208	87168396	MajorDMR-12-32280	5
chr15	87255585	87257087	MajorDMR-12-32281	8
chr15	87283721	87283889	MajorDMR-12-32282	2
chr15	87317221	87317670	MajorDMR-12-32283	4
chr15	87376951	87377366	MajorDMR-12-32284	2
chr15	87396521	87396607	MajorDMR-12-32285	2
chr15	87398114	87399207	MajorDMR-12-32286	8
chr15	87405936	87406714	MajorDMR-12-32287	10
chr15	87460067	87460140	MajorDMR-12-32288	2
chr15	87473273	87473841	MajorDMR-12-32289	3
chr15	87484530	87484713	MajorDMR-12-32290	4
chr15	87664652	87664781	MajorDMR-12-32291	2
chr15	87666583	87666740	MajorDMR-12-32292	2
chr15	87714592	87715415	MajorDMR-12-32293	7
chr15	88045028	88045093	MajorDMR-12-32294	3
chr15	88152698	88153037	MajorDMR-12-32295	2
chr15	88181773	88181968	MajorDMR-12-32296	2
chr15	88222344	88222584	MajorDMR-12-32297	3
chr15	88398169	88398257	MajorDMR-12-32298	2
chr15	88474724	88474747	MajorDMR-12-32299	2
chr15	88485391	88485476	MajorDMR-12-32300	2
chr15	88487854	88488113	MajorDMR-12-32301	3
chr15	88497120	88497173	MajorDMR-12-32302	2
chr15	88498406	88498453	MajorDMR-12-32303	3
chr15	88512527	88512600	MajorDMR-12-32304	2
chr15	88555193	88555714	MajorDMR-12-32305	3
chr15	88559098	88559142	MajorDMR-12-32306	2
chr15	88559685	88559934	MajorDMR-12-32307	2
chr15	88561154	88561309	MajorDMR-12-32308	4
chr15	88567161	88567277	MajorDMR-12-32309	4
chr15	88577439	88578504	MajorDMR-12-32310	4
chr15	88592219	88592449	MajorDMR-12-32311	2
chr15	88601080	88601272	MajorDMR-12-32312	6
chr15	88613153	88613174	MajorDMR-12-32313	2
chr15	88615476	88615745	MajorDMR-12-32314	3
chr15	88620615	88620989	MajorDMR-12-32315	5
chr15	88622490	88622738	MajorDMR-12-32316	4
chr15	88626020	88626510	MajorDMR-12-32317	2
chr15	88632606	88632712	MajorDMR-12-32318	2
chr15	88663604	88663644	MajorDMR-12-32319	2
chr15	88675921	88676008	MajorDMR-12-32320	2
chr15	88676830	88677089	MajorDMR-12-32321	2
chr15	88716480	88716885	MajorDMR-12-32322	5
chr15	88721768	88722069	MajorDMR-12-32323	3
chr15	88723663	88724218	MajorDMR-12-32324	4
chr15	88734928	88735391	MajorDMR-12-32325	5
chr15	88736861	88736933	MajorDMR-12-32326	2
chr15	88741355	88741448	MajorDMR-12-32327	2
chr15	88744054	88744362	MajorDMR-12-32328	6
chr15	88753583	88754054	MajorDMR-12-32329	4
chr15	88761798	88762276	MajorDMR-12-32330	6
chr15	88765078	88765408	MajorDMR-12-32331	4
chr15	88766418	88766446	MajorDMR-12-32332	2
chr15	88776239	88776727	MajorDMR-12-32333	6
chr15	88779172	88779354	MajorDMR-12-32334	3
chr15	88785202	88785287	MajorDMR-12-32335	2
chr15	88785965	88786243	MajorDMR-12-32336	2
chr15	88788945	88789523	MajorDMR-12-32337	4
chr15	88853297	88853450	MajorDMR-12-32338	3
chr15	88872766	88873921	MajorDMR-12-32339	19
chr15	88934356	88934515	MajorDMR-12-32340	11
chr15	88946020	88947158	MajorDMR-12-32341	11
chr15	89014220	89014473	MajorDMR-12-32342	4
chr15	89031567	89032404	MajorDMR-12-32343	12
chr15	89033351	89033511	MajorDMR-12-32344	3
chr15	89085697	89085743	MajorDMR-12-32345	2
chr15	89102621	89102710	MajorDMR-12-32346	2
chr15	89149718	89149945	MajorDMR-12-32347	3
chr15	89159320	89159386	MajorDMR-12-32348	2
chr15	89165232	89166011	MajorDMR-12-32349	11
chr15	89282350	89282379	MajorDMR-12-32350	3
chr15	89291234	89291577	MajorDMR-12-32351	4
chr15	89340877	89340891	MajorDMR-12-32352	2
chr15	89342782	89342847	MajorDMR-12-32353	2
chr15	89353560	89353976	MajorDMR-12-32354	4
chr15	89462090	89462106	MajorDMR-12-32355	2
chr15	89584490	89584498	MajorDMR-12-32356	2
chr15	89628089	89628132	MajorDMR-12-32357	2
chr15	89630553	89630974	MajorDMR-12-32358	6
chr15	89636513	89636918	MajorDMR-12-32359	3
chr15	89638450	89638941	MajorDMR-12-32360	3
chr15	89639905	89640255	MajorDMR-12-32361	3
chr15	89641635	89642057	MajorDMR-12-32362	2
chr15	89647540	89647721	MajorDMR-12-32363	3
chr15	89648464	89648595	MajorDMR-12-32364	3
chr15	89655438	89655709	MajorDMR-12-32365	2
chr15	89658829	89658910	MajorDMR-12-32366	2
chr15	89661456	89661741	MajorDMR-12-32367	4
chr15	89669438	89669462	MajorDMR-12-32368	2
chr15	89669978	89669990	MajorDMR-12-32369	2
chr15	89676231	89676388	MajorDMR-12-32370	2
chr15	89678913	89679122	MajorDMR-12-32371	4
chr15	89679894	89680347	MajorDMR-12-32372	2
chr15	89682337	89682726	MajorDMR-12-32373	5
chr15	89685700	89686871	MajorDMR-12-32374	15
chr15	89693991	89694016	MajorDMR-12-32375	2
chr15	89694742	89694920	MajorDMR-12-32376	4
chr15	89696431	89696534	MajorDMR-12-32377	4
chr15	89701545	89702336	MajorDMR-12-32378	7
chr15	89706587	89706685	MajorDMR-12-32379	2
chr15	89707985	89708256	MajorDMR-12-32380	3
chr15	89718912	89719552	MajorDMR-12-32381	11
chr15	89720327	89720540	MajorDMR-12-32382	2
chr15	89733894	89734237	MajorDMR-12-32383	2
chr15	89735483	89736137	MajorDMR-12-32384	4
chr15	89739234	89739525	MajorDMR-12-32385	7
chr15	89749491	89749634	MajorDMR-12-32386	2
chr15	89779677	89779930	MajorDMR-12-32387	4
chr15	89812337	89812921	MajorDMR-12-32388	4
chr15	89857156	89857183	MajorDMR-12-32389	2
chr15	89874318	89874347	MajorDMR-12-32390	2
chr15	89901265	89901517	MajorDMR-12-32391	2
chr15	89903203	89903801	MajorDMR-12-32392	4
chr15	89916162	89916175	MajorDMR-12-32393	2
chr15	89917549	89917567	MajorDMR-12-32394	2
chr15	89929306	89929471	MajorDMR-12-32395	5
chr15	89930012	89930061	MajorDMR-12-32396	2
chr15	89930783	89931456	MajorDMR-12-32397	11
chr15	89934750	89935358	MajorDMR-12-32398	11
chr15	89935939	89936336	MajorDMR-12-32399	2
chr15	89938674	89939253	MajorDMR-12-32400	4
chr15	89939761	89940230	MajorDMR-12-32401	2
chr15	89945844	89946105	MajorDMR-12-32402	3
chr15	89952654	89953351	MajorDMR-12-32403	7
chr15	89955838	89956560	MajorDMR-12-32404	14
chr15	89962439	89962534	MajorDMR-12-32405	5
chr15	89986543	89986608	MajorDMR-12-32406	3
chr15	89987260	89988430	MajorDMR-12-32407	17
chr15	89992172	89992404	MajorDMR-12-32408	8
chr15	89995931	89996054	MajorDMR-12-32409	2
chr15	90010439	90010591	MajorDMR-12-32410	2
chr15	90025355	90025729	MajorDMR-12-32411	4
chr15	90030091	90030328	MajorDMR-12-32412	4
chr15	90080221	90080301	MajorDMR-12-32413	2
chr15	90099594	90099628	MajorDMR-12-32414	2
chr15	90143317	90143324	MajorDMR-12-32415	2
chr15	90156513	90156553	MajorDMR-12-32416	2
chr15	90166710	90167074	MajorDMR-12-32417	3
chr15	90358526	90358573	MajorDMR-12-32418	3
chr15	90370415	90370501	MajorDMR-12-32419	2
chr15	90378515	90378686	MajorDMR-12-32420	3
chr15	90379618	90380433	MajorDMR-12-32421	5
chr15	90391215	90392044	MajorDMR-12-32422	6
chr15	90418683	90418919	MajorDMR-12-32423	3
chr15	90433908	90434535	MajorDMR-12-32424	3
chr15	90467319	90467329	MajorDMR-12-32425	2
chr15	90605980	90606017	MajorDMR-12-32426	4
chr15	90632270	90632721	MajorDMR-12-32427	2
chr15	90670426	90670432	MajorDMR-12-32428	2
chr15	90703313	90703843	MajorDMR-12-32429	3
chr15	90708977	90709115	MajorDMR-12-32430	5
chr15	90749539	90749808	MajorDMR-12-32431	2
chr15	90754786	90755300	MajorDMR-12-32432	8
chr15	90755931	90756442	MajorDMR-12-32433	8
chr15	90767733	90768016	MajorDMR-12-32434	3
chr15	90789943	90789969	MajorDMR-12-32435	2
chr15	90801172	90801189	MajorDMR-12-32436	2
chr15	90807986	90808049	MajorDMR-12-32437	2
chr15	90814995	90815272	MajorDMR-12-32438	3
chr15	90885717	90885982	MajorDMR-12-32439	3
chr15	90886772	90886839	MajorDMR-12-32440	4
chr15	90889258	90889280	MajorDMR-12-32441	2
chr15	90896291	90896303	MajorDMR-12-32442	2
chr15	90910883	90911070	MajorDMR-12-32443	3
chr15	90949586	90949745	MajorDMR-12-32444	3
chr15	90994230	90994652	MajorDMR-12-32445	3
chr15	91083038	91083121	MajorDMR-12-32446	2
chr15	91096336	91096715	MajorDMR-12-32447	5
chr15	91166550	91166638	MajorDMR-12-32448	3
chr15	91172504	91172680	MajorDMR-12-32449	3
chr15	91181738	91182270	MajorDMR-12-32450	3
chr15	91203804	91204348	MajorDMR-12-32451	8
chr15	91223790	91224118	MajorDMR-12-32452	4
chr15	91229295	91229412	MajorDMR-12-32453	5
chr15	91233638	91233995	MajorDMR-12-32454	2
chr15	91234584	91235571	MajorDMR-12-32455	5
chr15	91249837	91249863	MajorDMR-12-32456	2
chr15	91304709	91307330	MajorDMR-12-32457	18
chr15	91358788	91358886	MajorDMR-12-32458	3
chr15	91360618	91361136	MajorDMR-12-32459	5
chr15	91361862	91362215	MajorDMR-12-32460	10
chr15	91363138	91363485	MajorDMR-12-32461	2
chr15	91364075	91364147	MajorDMR-12-32462	5
chr15	91366265	91366336	MajorDMR-12-32463	3
chr15	91399544	91399555	MajorDMR-12-32464	2
chr15	91416133	91417467	MajorDMR-12-32465	6
chr15	91418843	91419564	MajorDMR-12-32466	7
chr15	91420679	91421060	MajorDMR-12-32467	4
chr15	91423336	91423763	MajorDMR-12-32468	2
chr15	91424519	91424911	MajorDMR-12-32469	8
chr15	91425933	91426532	MajorDMR-12-32470	3
chr15	91428746	91429066	MajorDMR-12-32471	2
chr15	91429743	91429917	MajorDMR-12-32472	2
chr15	91438650	91438684	MajorDMR-12-32473	2
chr15	91440584	91440607	MajorDMR-12-32474	2
chr15	91451320	91451883	MajorDMR-12-32475	6
chr15	91452790	91452935	MajorDMR-12-32476	5
chr15	91458454	91458603	MajorDMR-12-32477	3
chr15	91462925	91463221	MajorDMR-12-32478	8
chr15	91472684	91473104	MajorDMR-12-32479	3
chr15	91479277	91479554	MajorDMR-12-32480	5
chr15	91492943	91493368	MajorDMR-12-32481	2
chr15	91536461	91536584	MajorDMR-12-32482	3
chr15	91560316	91560400	MajorDMR-12-32483	2
chr15	91799080	91799585	MajorDMR-12-32484	4
chr15	91807318	91807653	MajorDMR-12-32485	4
chr15	91808454	91808627	MajorDMR-12-32486	3
chr15	91817942	91818333	MajorDMR-12-32487	2
chr15	91863591	91863742	MajorDMR-12-32488	4
chr15	91864995	91865354	MajorDMR-12-32489	4
chr15	91903187	91903451	MajorDMR-12-32490	3
chr15	91988469	91988569	MajorDMR-12-32491	2
chr15	92021589	92021746	MajorDMR-12-32492	2
chr15	92031511	92032076	MajorDMR-12-32493	5
chr15	92047451	92047484	MajorDMR-12-32494	2
chr15	92056701	92056723	MajorDMR-12-32495	2
chr15	92058844	92058875	MajorDMR-12-32496	2
chr15	92069098	92069255	MajorDMR-12-32497	2
chr15	92079303	92079575	MajorDMR-12-32498	2
chr15	92080091	92081149	MajorDMR-12-32499	7
chr15	92148939	92149129	MajorDMR-12-32500	2
chr15	92179549	92179725	MajorDMR-12-32501	4
chr15	92206552	92206860	MajorDMR-12-32502	2
chr15	92254699	92254815	MajorDMR-12-32503	2
chr15	92273659	92273697	MajorDMR-12-32504	2
chr15	92345569	92345654	MajorDMR-12-32505	2
chr15	92373298	92373307	MajorDMR-12-32506	2
chr15	92389135	92389182	MajorDMR-12-32507	3
chr15	92392685	92392699	MajorDMR-12-32508	2
chr15	92395008	92395739	MajorDMR-12-32509	10
chr15	92398197	92398308	MajorDMR-12-32510	2
chr15	92398894	92400053	MajorDMR-12-32511	13
chr15	92400573	92400706	MajorDMR-12-32512	2
chr15	92407547	92407566	MajorDMR-12-32513	2
chr15	92408861	92409396	MajorDMR-12-32514	6
chr15	92416108	92416360	MajorDMR-12-32515	2
chr15	92422828	92423079	MajorDMR-12-32516	2
chr15	92424539	92425170	MajorDMR-12-32517	4
chr15	92429945	92430177	MajorDMR-12-32518	3
chr15	92431359	92431379	MajorDMR-12-32519	2
chr15	92440843	92441524	MajorDMR-12-32520	12
chr15	92452735	92453311	MajorDMR-12-32521	4
chr15	92456347	92457136	MajorDMR-12-32522	6
chr15	92463299	92463731	MajorDMR-12-32523	2
chr15	92465584	92465721	MajorDMR-12-32524	2
chr15	92466815	92467322	MajorDMR-12-32525	4
chr15	92475923	92476345	MajorDMR-12-32526	6
chr15	92479777	92480518	MajorDMR-12-32527	6
chr15	92481586	92481611	MajorDMR-12-32528	2
chr15	92483896	92484661	MajorDMR-12-32529	3
chr15	92485851	92486439	MajorDMR-12-32530	4
chr15	92487707	92487907	MajorDMR-12-32531	4
chr15	92489384	92489585	MajorDMR-12-32532	4
chr15	92490824	92491926	MajorDMR-12-32533	13
chr15	92505695	92506030	MajorDMR-12-32534	3
chr15	92509264	92509586	MajorDMR-12-32535	8
chr15	92516983	92517476	MajorDMR-12-32536	2
chr15	92523691	92524200	MajorDMR-12-32537	7
chr15	92532866	92533425	MajorDMR-12-32538	3
chr15	92534767	92535603	MajorDMR-12-32539	4
chr15	92546775	92547216	MajorDMR-12-32540	5
chr15	92555043	92555572	MajorDMR-12-32541	11
chr15	92557554	92557659	MajorDMR-12-32542	4
chr15	92562311	92562315	MajorDMR-12-32543	2
chr15	92568119	92568376	MajorDMR-12-32544	2
chr15	92571605	92572518	MajorDMR-12-32545	9
chr15	92586646	92586708	MajorDMR-12-32546	2
chr15	92592474	92593144	MajorDMR-12-32547	4
chr15	92593666	92593782	MajorDMR-12-32548	4
chr15	92594891	92595316	MajorDMR-12-32549	11
chr15	92600337	92600583	MajorDMR-12-32550	5
chr15	92604205	92604331	MajorDMR-12-32551	4
chr15	92610601	92611169	MajorDMR-12-32552	6
chr15	92612049	92612837	MajorDMR-12-32553	6
chr15	92614912	92615247	MajorDMR-12-32554	3
chr15	92617550	92618153	MajorDMR-12-32555	3
chr15	92619869	92620647	MajorDMR-12-32556	7
chr15	92623382	92623399	MajorDMR-12-32557	2
chr15	92626338	92626924	MajorDMR-12-32558	11
chr15	92635545	92636076	MajorDMR-12-32559	4
chr15	92649058	92649143	MajorDMR-12-32560	2
chr15	92652761	92653004	MajorDMR-12-32561	4
chr15	92679543	92679668	MajorDMR-12-32562	3
chr15	92689410	92690231	MajorDMR-12-32563	7
chr15	92692328	92692537	MajorDMR-12-32564	4
chr15	92920133	92920181	MajorDMR-12-32565	2
chr15	92938924	92938990	MajorDMR-12-32566	4
chr15	92958914	92959364	MajorDMR-12-32567	8
chr15	92976176	92977588	MajorDMR-12-32568	14
chr15	93056130	93056237	MajorDMR-12-32569	2
chr15	93068617	93068855	MajorDMR-12-32570	3
chr15	93079870	93080305	MajorDMR-12-32571	8
chr15	93116430	93116730	MajorDMR-12-32572	2
chr15	93132561	93132770	MajorDMR-12-32573	2
chr15	93145973	93146056	MajorDMR-12-32574	2
chr15	93168038	93168479	MajorDMR-12-32575	3
chr15	93175988	93176199	MajorDMR-12-32576	2
chr15	93195443	93195481	MajorDMR-12-32577	2
chr15	93207768	93208097	MajorDMR-12-32578	2
chr15	93209213	93209273	MajorDMR-12-32579	2
chr15	93210127	93210476	MajorDMR-12-32580	8
chr15	93224973	93225210	MajorDMR-12-32581	12
chr15	93249475	93249757	MajorDMR-12-32582	7
chr15	93261163	93261251	MajorDMR-12-32583	2
chr15	93340002	93340205	MajorDMR-12-32584	2
chr15	93342787	93343118	MajorDMR-12-32585	7
chr15	93351841	93351890	MajorDMR-12-32586	2
chr15	93381335	93381828	MajorDMR-12-32587	2
chr15	93382820	93383227	MajorDMR-12-32588	4
chr15	93405782	93406105	MajorDMR-12-32589	6
chr15	93433264	93433764	MajorDMR-12-32590	2
chr15	93441924	93442753	MajorDMR-12-32591	5
chr15	93451975	93452256	MajorDMR-12-32592	3
chr15	93455559	93455827	MajorDMR-12-32593	2
chr15	93460253	93460602	MajorDMR-12-32594	2
chr15	93462022	93462455	MajorDMR-12-32595	4
chr15	93464139	93464629	MajorDMR-12-32596	2
chr15	93501589	93501680	MajorDMR-12-32597	2
chr15	93508238	93508282	MajorDMR-12-32598	2
chr15	93551347	93551395	MajorDMR-12-32599	2
chr15	93567631	93567676	MajorDMR-12-32600	2
chr15	93569860	93572619	MajorDMR-12-32601	19
chr15	93605404	93606699	MajorDMR-12-32602	6
chr15	93607794	93607866	MajorDMR-12-32603	2
chr15	93756708	93756731	MajorDMR-12-32604	2
chr15	93790166	93790183	MajorDMR-12-32605	2
chr15	93816563	93816578	MajorDMR-12-32606	2
chr15	93823975	93823991	MajorDMR-12-32607	2
chr15	93830857	93831033	MajorDMR-12-32608	5
chr15	93884050	93884093	MajorDMR-12-32609	2
chr15	93902148	93902161	MajorDMR-12-32610	2
chr15	93929725	93930169	MajorDMR-12-32611	2
chr15	93959641	93959819	MajorDMR-12-32612	3
chr15	94036491	94036517	MajorDMR-12-32613	3
chr15	94039222	94039911	MajorDMR-12-32614	7
chr15	94307540	94307727	MajorDMR-12-32615	2
chr15	94430351	94431246	MajorDMR-12-32616	8
chr15	94481155	94481318	MajorDMR-12-32617	2
chr15	94526852	94527064	MajorDMR-12-32618	2
chr15	94609224	94609597	MajorDMR-12-32619	2
chr15	94623700	94623718	MajorDMR-12-32620	2
chr15	94680319	94680727	MajorDMR-12-32621	2
chr15	94880914	94880918	MajorDMR-12-32622	2
chr15	95024616	95024632	MajorDMR-12-32623	2
chr15	95244393	95244657	MajorDMR-12-32624	2
chr15	95312402	95312783	MajorDMR-12-32625	3
chr15	95448558	95448675	MajorDMR-12-32626	2
chr15	95510205	95510533	MajorDMR-12-32627	2
chr15	95635670	95635876	MajorDMR-12-32628	2
chr15	95642507	95642550	MajorDMR-12-32629	2
chr15	96007671	96007992	MajorDMR-12-32630	6
chr15	96012792	96013023	MajorDMR-12-32631	2
chr15	96125753	96125949	MajorDMR-12-32632	2
chr15	96140371	96142255	MajorDMR-12-32633	17
chr15	96158081	96158221	MajorDMR-12-32634	3
chr15	96158864	96158958	MajorDMR-12-32635	2
chr15	96169730	96170250	MajorDMR-12-32636	6
chr15	96202355	96202369	MajorDMR-12-32637	2
chr15	96206900	96208046	MajorDMR-12-32638	8
chr15	96210627	96211254	MajorDMR-12-32639	4
chr15	96219399	96219477	MajorDMR-12-32640	2
chr15	96221491	96222017	MajorDMR-12-32641	3
chr15	96256184	96256665	MajorDMR-12-32642	3
chr15	96273898	96274107	MajorDMR-12-32643	2
chr15	96552788	96552792	MajorDMR-12-32644	2
chr15	96664476	96664839	MajorDMR-12-32645	10
chr15	96991686	96991892	MajorDMR-12-32646	2
chr15	97029473	97029521	MajorDMR-12-32647	2
chr15	97076697	97076711	MajorDMR-12-32648	2
chr15	97077428	97078687	MajorDMR-12-32649	8
chr15	97133872	97134049	MajorDMR-12-32650	2
chr15	97209558	97209802	MajorDMR-12-32651	2
chr15	97252242	97252271	MajorDMR-12-32652	2
chr15	97344803	97345092	MajorDMR-12-32653	2
chr15	97345613	97345717	MajorDMR-12-32654	2
chr15	97346752	97346833	MajorDMR-12-32655	2
chr15	97449010	97449442	MajorDMR-12-32656	3
chr15	97551399	97551570	MajorDMR-12-32657	2
chr15	97619474	97619521	MajorDMR-12-32658	2
chr15	97627507	97628385	MajorDMR-12-32659	6
chr15	97704427	97704688	MajorDMR-12-32660	4
chr15	97872200	97872589	MajorDMR-12-32661	2
chr15	98107937	98107998	MajorDMR-12-32662	3
chr15	98192158	98192385	MajorDMR-12-32663	3
chr15	98231374	98231489	MajorDMR-12-32664	2
chr15	98237218	98237419	MajorDMR-12-32665	3
chr15	98238632	98238929	MajorDMR-12-32666	5
chr15	98286467	98286494	MajorDMR-12-32667	2
chr15	98292569	98292656	MajorDMR-12-32668	3
chr15	98317327	98317398	MajorDMR-12-32669	2
chr15	98418895	98419053	MajorDMR-12-32670	2
chr15	98536512	98536874	MajorDMR-12-32671	4
chr15	98553216	98553283	MajorDMR-12-32672	3
chr15	98567648	98567781	MajorDMR-12-32673	4
chr15	98572079	98572344	MajorDMR-12-32674	2
chr15	98586533	98586636	MajorDMR-12-32675	2
chr15	98616347	98616463	MajorDMR-12-32676	2
chr15	98650020	98650165	MajorDMR-12-32677	2
chr15	98712731	98713144	MajorDMR-12-32678	2
chr15	98752008	98752014	MajorDMR-12-32679	2
chr15	98757833	98757882	MajorDMR-12-32680	2
chr15	98815212	98815531	MajorDMR-12-32681	2
chr15	98819545	98819733	MajorDMR-12-32682	3
chr15	98836745	98836956	MajorDMR-12-32683	3
chr15	98837599	98838356	MajorDMR-12-32684	4
chr15	98970507	98971384	MajorDMR-12-32685	20
chr15	98983131	98983622	MajorDMR-12-32686	2
chr15	98986679	98987014	MajorDMR-12-32687	4
chr15	99049105	99049191	MajorDMR-12-32688	2
chr15	99099743	99100154	MajorDMR-12-32689	2
chr15	99118579	99118993	MajorDMR-12-32690	3
chr15	99160425	99161335	MajorDMR-12-32691	5
chr15	99163308	99163346	MajorDMR-12-32692	2
chr15	99208458	99208776	MajorDMR-12-32693	7
chr15	99212403	99212421	MajorDMR-12-32694	4
chr15	99220667	99220754	MajorDMR-12-32695	2
chr15	99232210	99233021	MajorDMR-12-32696	5
chr15	99249679	99250426	MajorDMR-12-32697	3
chr15	99261436	99263359	MajorDMR-12-32698	14
chr15	99295113	99295240	MajorDMR-12-32699	2
chr15	99298429	99298637	MajorDMR-12-32700	6
chr15	99312817	99313337	MajorDMR-12-32701	3
chr15	99336897	99338062	MajorDMR-12-32702	6
chr15	99343142	99343321	MajorDMR-12-32703	2
chr15	99350217	99350488	MajorDMR-12-32704	2
chr15	99367285	99367340	MajorDMR-12-32705	3
chr15	99372118	99372888	MajorDMR-12-32706	4
chr15	99409272	99409412	MajorDMR-12-32707	2
chr15	99418043	99418623	MajorDMR-12-32708	3
chr15	99449428	99449563	MajorDMR-12-32709	3
chr15	99454890	99455025	MajorDMR-12-32710	3
chr15	99456798	99457084	MajorDMR-12-32711	2
chr15	99461400	99461696	MajorDMR-12-32712	2
chr15	99490397	99490553	MajorDMR-12-32713	2
chr15	99495008	99495502	MajorDMR-12-32714	6
chr15	99497206	99499173	MajorDMR-12-32715	21
chr15	99503704	99503998	MajorDMR-12-32716	8
chr15	99525252	99525373	MajorDMR-12-32717	3
chr15	99548132	99548927	MajorDMR-12-32718	28
chr15	99562903	99563148	MajorDMR-12-32719	7
chr15	99613024	99613745	MajorDMR-12-32720	7
chr15	99648218	99648249	MajorDMR-12-32721	2
chr15	99658029	99658270	MajorDMR-12-32722	2
chr15	99670210	99670299	MajorDMR-12-32723	4
chr15	99674604	99674928	MajorDMR-12-32724	7
chr15	99715150	99715165	MajorDMR-12-32725	3
chr15	99752713	99752726	MajorDMR-12-32726	2
chr15	99813989	99814183	MajorDMR-12-32727	3
chr15	99836574	99836828	MajorDMR-12-32728	3
chr15	99846093	99847224	MajorDMR-12-32729	9
chr15	99893014	99893316	MajorDMR-12-32730	2
chr15	99901598	99901653	MajorDMR-12-32731	4
chr15	99939140	99939373	MajorDMR-12-32732	4
chr15	99947380	99947393	MajorDMR-12-32733	2
chr15	99948974	99948987	MajorDMR-12-32734	2
chr15	99949711	99949828	MajorDMR-12-32735	4
chr15	99953635	99953852	MajorDMR-12-32736	2
chr15	99985285	99985638	MajorDMR-12-32737	3
chr15	100025493	100025885	MajorDMR-12-32738	3
chr15	100047494	100048558	MajorDMR-12-32739	28
chr15	100114270	100114379	MajorDMR-12-32740	2
chr15	100117626	100117691	MajorDMR-12-32741	3
chr15	100136247	100136920	MajorDMR-12-32742	3
chr15	100153167	100153371	MajorDMR-12-32743	4
chr15	100195112	100195222	MajorDMR-12-32744	2
chr15	100203547	100203575	MajorDMR-12-32745	2
chr15	100252755	100253040	MajorDMR-12-32746	4
chr15	100254632	100254702	MajorDMR-12-32747	3
chr15	100257717	100257825	MajorDMR-12-32748	3
chr15	100268951	100269231	MajorDMR-12-32749	2
chr15	100269947	100270049	MajorDMR-12-32750	3
chr15	100270978	100271475	MajorDMR-12-32751	2
chr15	100347475	100347509	MajorDMR-12-32752	2
chr15	100384066	100384442	MajorDMR-12-32753	2
chr15	100387246	100387348	MajorDMR-12-32754	3
chr15	100426315	100426578	MajorDMR-12-32755	2
chr15	100508329	100508357	MajorDMR-12-32756	2
chr15	100540612	100540749	MajorDMR-12-32757	2
chr15	100562723	100563246	MajorDMR-12-32758	8
chr15	100571163	100571227	MajorDMR-12-32759	3
chr15	100575519	100575600	MajorDMR-12-32760	2
chr15	100581288	100581406	MajorDMR-12-32761	2
chr15	100593689	100593865	MajorDMR-12-32762	4
chr15	100595131	100595593	MajorDMR-12-32763	3
chr15	100598182	100598202	MajorDMR-12-32764	2
chr15	100600795	100601107	MajorDMR-12-32765	4
chr15	100601623	100602880	MajorDMR-12-32766	10
chr15	100608170	100608292	MajorDMR-12-32767	3
chr15	100614907	100615273	MajorDMR-12-32768	2
chr15	100617922	100618437	MajorDMR-12-32769	3
chr15	100624260	100624319	MajorDMR-12-32770	2
chr15	100634374	100634380	MajorDMR-12-32771	2
chr15	100644759	100645160	MajorDMR-12-32772	6
chr15	100651084	100655499	MajorDMR-12-32773	61
chr15	100656688	100657065	MajorDMR-12-32774	7
chr15	100659002	100659385	MajorDMR-12-32775	4
chr15	100665343	100667160	MajorDMR-12-32776	23
chr15	100667714	100667743	MajorDMR-12-32777	2
chr15	100671905	100672774	MajorDMR-12-32778	6
chr15	100674761	100675042	MajorDMR-12-32779	6
chr15	100701211	100701292	MajorDMR-12-32780	2
chr15	100704312	100704356	MajorDMR-12-32781	2
chr15	100705653	100705773	MajorDMR-12-32782	2
chr15	100706339	100706398	MajorDMR-12-32783	2
chr15	100707581	100708838	MajorDMR-12-32784	13
chr15	100715316	100716220	MajorDMR-12-32785	8
chr15	100726989	100728180	MajorDMR-12-32786	13
chr15	100729265	100729555	MajorDMR-12-32787	7
chr15	100734764	100735704	MajorDMR-12-32788	21
chr15	100736614	100737074	MajorDMR-12-32789	5
chr15	100741930	100742613	MajorDMR-12-32790	11
chr15	100744166	100744563	MajorDMR-12-32791	3
chr15	100746541	100747765	MajorDMR-12-32792	14
chr15	100752584	100752637	MajorDMR-12-32793	2
chr15	100767177	100767335	MajorDMR-12-32794	2
chr15	100774454	100775229	MajorDMR-12-32795	9
chr15	100776225	100776408	MajorDMR-12-32796	5
chr15	100781852	100782279	MajorDMR-12-32797	7
chr15	100785012	100785305	MajorDMR-12-32798	8
chr15	100790509	100791240	MajorDMR-12-32799	7
chr15	100801875	100801999	MajorDMR-12-32800	4
chr15	100805106	100805297	MajorDMR-12-32801	2
chr15	100817408	100818046	MajorDMR-12-32802	11
chr15	100819910	100820187	MajorDMR-12-32803	3
chr15	100825098	100825499	MajorDMR-12-32804	6
chr15	100849568	100849943	MajorDMR-12-32805	3
chr15	100850453	100852262	MajorDMR-12-32806	11
chr15	100854212	100854926	MajorDMR-12-32807	3
chr15	100855466	100856177	MajorDMR-12-32808	7
chr15	100861764	100862211	MajorDMR-12-32809	2
chr15	100867413	100867866	MajorDMR-12-32810	2
chr15	100870520	100870682	MajorDMR-12-32811	5
chr15	100873917	100877140	MajorDMR-12-32812	30
chr15	100877686	100881029	MajorDMR-12-32813	42
chr15	100970332	100971112	MajorDMR-12-32814	6
chr15	101006623	101006727	MajorDMR-12-32815	2
chr15	101011637	101011815	MajorDMR-12-32816	2
chr15	101048533	101049898	MajorDMR-12-32817	9
chr15	101056113	101056182	MajorDMR-12-32818	3
chr15	101057222	101057541	MajorDMR-12-32819	3
chr15	101099448	101099484	MajorDMR-12-32820	4
chr15	101112173	101112614	MajorDMR-12-32821	3
chr15	101140798	101140808	MajorDMR-12-32822	2
chr15	101175503	101175805	MajorDMR-12-32823	4
chr15	101299193	101299629	MajorDMR-12-32824	3
chr15	101370836	101370931	MajorDMR-12-32825	4
chr15	101389029	101389214	MajorDMR-12-32826	2
chr15	101442536	101443000	MajorDMR-12-32827	14
chr15	101451253	101451512	MajorDMR-12-32828	3
chr15	101454986	101455016	MajorDMR-12-32829	2
chr15	101485636	101485768	MajorDMR-12-32830	2
chr15	101547816	101548303	MajorDMR-12-32831	4
chr15	101550898	101551152	MajorDMR-12-32832	2
chr15	101554212	101554431	MajorDMR-12-32833	4
chr15	101555193	101555831	MajorDMR-12-32834	3
chr15	101559223	101559233	MajorDMR-12-32835	2
chr15	101561116	101561867	MajorDMR-12-32836	6
chr15	101564259	101565029	MajorDMR-12-32837	9
chr15	101585537	101586020	MajorDMR-12-32838	11
chr15	101608171	101608669	MajorDMR-12-32839	8
chr15	101609644	101611059	MajorDMR-12-32840	15
chr15	101629342	101629946	MajorDMR-12-32841	15
chr15	101631625	101632642	MajorDMR-12-32842	19
chr15	101646614	101646818	MajorDMR-12-32843	4
chr15	101656364	101656523	MajorDMR-12-32844	2
chr15	101661262	101662333	MajorDMR-12-32845	13
chr15	101668885	101668914	MajorDMR-12-32846	2
chr15	101718782	101719159	MajorDMR-12-32847	13
chr15	101737663	101738084	MajorDMR-12-32848	2
chr15	101738929	101739687	MajorDMR-12-32849	10
chr15	101740842	101740854	MajorDMR-12-32850	2
chr15	101741529	101741546	MajorDMR-12-32851	2
chr15	101743262	101744246	MajorDMR-12-32852	6
chr15	101751666	101751786	MajorDMR-12-32853	2
chr15	101761867	101762501	MajorDMR-12-32854	5
chr15	101772811	101773798	MajorDMR-12-32855	4
chr15	101784544	101784678	MajorDMR-12-32856	5
chr15	101798245	101799154	MajorDMR-12-32857	7
chr15	101802956	101803320	MajorDMR-12-32858	2
chr15	101806447	101806503	MajorDMR-12-32859	2
chr15	101807600	101807781	MajorDMR-12-32860	2
chr15	101816599	101816764	MajorDMR-12-32861	2
chr15	101833562	101834005	MajorDMR-12-32862	3
chr15	101876867	101877254	MajorDMR-12-32863	3
chr15	101880063	101880420	MajorDMR-12-32864	2
chr15	101922820	101923158	MajorDMR-12-32865	5
chr15	101949000	101949228	MajorDMR-12-32866	5
chr15	101968737	101969237	MajorDMR-12-32867	8
chr15	101991534	101992077	MajorDMR-12-32868	16
chr15	101995518	101995674	MajorDMR-12-32869	4
chr15	101996426	101996533	MajorDMR-12-32870	6
chr15	102022769	102023351	MajorDMR-12-32871	8
chr15	102030442	102030608	MajorDMR-12-32872	2
chr15	102072797	102072891	MajorDMR-12-32873	3
chr15	102102000	102102028	MajorDMR-12-32874	2
chr15	102130414	102130662	MajorDMR-12-32875	2
chr15	102153757	102155276	MajorDMR-12-32876	36
chr15	102161057	102161120	MajorDMR-12-32877	3
chr15	102166652	102166981	MajorDMR-12-32878	4
chr15	102183015	102183800	MajorDMR-12-32879	7
chr15	102186939	102187426	MajorDMR-12-32880	3
chr15	102188619	102188962	MajorDMR-12-32881	3
chr15	102194581	102194644	MajorDMR-12-32882	2
chr15	102230226	102230278	MajorDMR-12-32883	2
chr15	102294415	102294425	MajorDMR-12-32884	2
chr15	102311112	102311227	MajorDMR-12-32885	5
chr15	102505100	102505852	MajorDMR-12-32886	6
chr15	102511006	102511037	MajorDMR-12-32887	3
chr15	102516510	102516736	MajorDMR-12-32888	3
chr15	102517631	102517642	MajorDMR-12-32889	2
chr16	60126	60682	MajorDMR-12-32890	5
chr16	64422	64480	MajorDMR-12-32891	2
chr16	70856	71229	MajorDMR-12-32892	2
chr16	80129	80190	MajorDMR-12-32893	2
chr16	101236	101351	MajorDMR-12-32894	3
chr16	109842	109886	MajorDMR-12-32895	2
chr16	111893	111989	MajorDMR-12-32896	3
chr16	126707	126856	MajorDMR-12-32897	2
chr16	129391	129528	MajorDMR-12-32898	5
chr16	130061	130677	MajorDMR-12-32899	6
chr16	141352	141500	MajorDMR-12-32900	2
chr16	163493	163822	MajorDMR-12-32901	2
chr16	167627	167897	MajorDMR-12-32902	3
chr16	169571	169925	MajorDMR-12-32903	2
chr16	173463	174312	MajorDMR-12-32904	15
chr16	223282	223335	MajorDMR-12-32905	5
chr16	233636	234103	MajorDMR-12-32906	3
chr16	234936	235117	MajorDMR-12-32907	2
chr16	238883	239193	MajorDMR-12-32908	5
chr16	248556	248642	MajorDMR-12-32909	2
chr16	250388	250787	MajorDMR-12-32910	4
chr16	254316	255120	MajorDMR-12-32911	9
chr16	255680	256026	MajorDMR-12-32912	9
chr16	268152	268166	MajorDMR-12-32913	2
chr16	270931	271413	MajorDMR-12-32914	2
chr16	276612	276682	MajorDMR-12-32915	2
chr16	277591	277864	MajorDMR-12-32916	2
chr16	289505	290256	MajorDMR-12-32917	4
chr16	294245	294263	MajorDMR-12-32918	2
chr16	308982	309364	MajorDMR-12-32919	3
chr16	324851	324889	MajorDMR-12-32920	2
chr16	326396	327095	MajorDMR-12-32921	7
chr16	331356	331922	MajorDMR-12-32922	6
chr16	335312	335332	MajorDMR-12-32923	2
chr16	338256	338538	MajorDMR-12-32924	2
chr16	340388	340639	MajorDMR-12-32925	2
chr16	355744	356732	MajorDMR-12-32926	3
chr16	363826	365722	MajorDMR-12-32927	26
chr16	371861	371869	MajorDMR-12-32928	2
chr16	375110	375813	MajorDMR-12-32929	5
chr16	376770	377425	MajorDMR-12-32930	3
chr16	380525	381016	MajorDMR-12-32931	2
chr16	383504	383615	MajorDMR-12-32932	2
chr16	386126	386493	MajorDMR-12-32933	3
chr16	387941	388264	MajorDMR-12-32934	7
chr16	393106	393424	MajorDMR-12-32935	5
chr16	399944	399957	MajorDMR-12-32936	2
chr16	401174	401605	MajorDMR-12-32937	7
chr16	413615	413908	MajorDMR-12-32938	2
chr16	415728	415852	MajorDMR-12-32939	2
chr16	420957	422107	MajorDMR-12-32940	6
chr16	429058	429291	MajorDMR-12-32941	2
chr16	430687	430696	MajorDMR-12-32942	2
chr16	433832	434007	MajorDMR-12-32943	4
chr16	450139	450376	MajorDMR-12-32944	2
chr16	452575	452722	MajorDMR-12-32945	3
chr16	479537	479794	MajorDMR-12-32946	2
chr16	486037	486086	MajorDMR-12-32947	5
chr16	490609	491862	MajorDMR-12-32948	6
chr16	492419	492970	MajorDMR-12-32949	6
chr16	493964	494669	MajorDMR-12-32950	8
chr16	496297	496543	MajorDMR-12-32951	3
chr16	500762	501370	MajorDMR-12-32952	6
chr16	508240	508409	MajorDMR-12-32953	3
chr16	516665	516959	MajorDMR-12-32954	2
chr16	520144	520715	MajorDMR-12-32955	5
chr16	527874	528111	MajorDMR-12-32956	11
chr16	536849	537200	MajorDMR-12-32957	5
chr16	539077	539111	MajorDMR-12-32958	2
chr16	540971	541808	MajorDMR-12-32959	4
chr16	546407	546891	MajorDMR-12-32960	5
chr16	557611	557679	MajorDMR-12-32961	2
chr16	558196	558748	MajorDMR-12-32962	9
chr16	571826	571954	MajorDMR-12-32963	2
chr16	578916	579724	MajorDMR-12-32964	13
chr16	580576	580638	MajorDMR-12-32965	2
chr16	585379	585837	MajorDMR-12-32966	20
chr16	590097	590273	MajorDMR-12-32967	2
chr16	594833	594884	MajorDMR-12-32968	2
chr16	611455	611523	MajorDMR-12-32969	3
chr16	616800	617216	MajorDMR-12-32970	6
chr16	633542	633764	MajorDMR-12-32971	3
chr16	634460	635283	MajorDMR-12-32972	3
chr16	674777	675117	MajorDMR-12-32973	4
chr16	688310	688556	MajorDMR-12-32974	2
chr16	689193	689481	MajorDMR-12-32975	4
chr16	693013	693354	MajorDMR-12-32976	2
chr16	695415	696630	MajorDMR-12-32977	10
chr16	710215	710761	MajorDMR-12-32978	3
chr16	719181	719500	MajorDMR-12-32979	4
chr16	726293	726570	MajorDMR-12-32980	2
chr16	743107	743477	MajorDMR-12-32981	3
chr16	743982	744137	MajorDMR-12-32982	2
chr16	747433	748095	MajorDMR-12-32983	5
chr16	749591	749636	MajorDMR-12-32984	2
chr16	750203	750402	MajorDMR-12-32985	2
chr16	762949	763178	MajorDMR-12-32986	3
chr16	764531	764535	MajorDMR-12-32987	2
chr16	768053	768210	MajorDMR-12-32988	4
chr16	774384	774852	MajorDMR-12-32989	3
chr16	779319	779891	MajorDMR-12-32990	8
chr16	780500	780552	MajorDMR-12-32991	2
chr16	791695	791717	MajorDMR-12-32992	2
chr16	824854	824946	MajorDMR-12-32993	3
chr16	845441	845787	MajorDMR-12-32994	4
chr16	851803	852081	MajorDMR-12-32995	9
chr16	853282	853327	MajorDMR-12-32996	2
chr16	867695	868037	MajorDMR-12-32997	11
chr16	872004	872391	MajorDMR-12-32998	2
chr16	875931	876035	MajorDMR-12-32999	3
chr16	881993	882063	MajorDMR-12-33000	2
chr16	892863	893111	MajorDMR-12-33001	3
chr16	896939	897319	MajorDMR-12-33002	2
chr16	908371	908885	MajorDMR-12-33003	7
chr16	917890	918043	MajorDMR-12-33004	5
chr16	960423	960437	MajorDMR-12-33005	2
chr16	962822	963214	MajorDMR-12-33006	2
chr16	966104	966536	MajorDMR-12-33007	13
chr16	1004872	1005460	MajorDMR-12-33008	3
chr16	1014423	1015151	MajorDMR-12-33009	29
chr16	1037024	1038375	MajorDMR-12-33010	41
chr16	1039718	1039931	MajorDMR-12-33011	2
chr16	1052576	1053003	MajorDMR-12-33012	22
chr16	1060620	1060715	MajorDMR-12-33013	2
chr16	1084852	1085106	MajorDMR-12-33014	4
chr16	1088658	1088864	MajorDMR-12-33015	3
chr16	1092836	1093275	MajorDMR-12-33016	12
chr16	1095712	1095895	MajorDMR-12-33017	3
chr16	1096493	1096614	MajorDMR-12-33018	2
chr16	1098522	1098597	MajorDMR-12-33019	5
chr16	1108241	1108415	MajorDMR-12-33020	3
chr16	1113830	1114285	MajorDMR-12-33021	19
chr16	1133108	1133451	MajorDMR-12-33022	4
chr16	1143462	1143499	MajorDMR-12-33023	2
chr16	1157147	1157159	MajorDMR-12-33024	2
chr16	1158492	1158618	MajorDMR-12-33025	4
chr16	1167517	1168337	MajorDMR-12-33026	12
chr16	1169484	1169489	MajorDMR-12-33027	2
chr16	1173278	1173404	MajorDMR-12-33028	2
chr16	1182425	1182446	MajorDMR-12-33029	2
chr16	1184531	1185168	MajorDMR-12-33030	9
chr16	1191359	1191575	MajorDMR-12-33031	4
chr16	1195664	1195957	MajorDMR-12-33032	2
chr16	1215307	1215642	MajorDMR-12-33033	12
chr16	1227976	1228176	MajorDMR-12-33034	3
chr16	1230996	1231724	MajorDMR-12-33035	10
chr16	1233674	1233977	MajorDMR-12-33036	5
chr16	1236084	1236164	MajorDMR-12-33037	8
chr16	1237226	1237649	MajorDMR-12-33038	4
chr16	1240110	1240371	MajorDMR-12-33039	6
chr16	1249009	1249398	MajorDMR-12-33040	3
chr16	1261852	1261878	MajorDMR-12-33041	2
chr16	1271191	1272088	MajorDMR-12-33042	9
chr16	1278413	1278654	MajorDMR-12-33043	3
chr16	1288658	1289095	MajorDMR-12-33044	8
chr16	1294005	1294048	MajorDMR-12-33045	2
chr16	1316438	1316868	MajorDMR-12-33046	2
chr16	1321566	1321834	MajorDMR-12-33047	3
chr16	1330595	1330811	MajorDMR-12-33048	3
chr16	1342377	1342857	MajorDMR-12-33049	3
chr16	1382267	1382496	MajorDMR-12-33050	2
chr16	1388917	1389133	MajorDMR-12-33051	2
chr16	1395429	1395684	MajorDMR-12-33052	3
chr16	1396485	1396723	MajorDMR-12-33053	2
chr16	1413937	1414455	MajorDMR-12-33054	8
chr16	1424568	1425574	MajorDMR-12-33055	40
chr16	1428784	1428894	MajorDMR-12-33056	4
chr16	1434683	1436023	MajorDMR-12-33057	57
chr16	1450142	1450148	MajorDMR-12-33058	2
chr16	1451670	1451829	MajorDMR-12-33059	4
chr16	1457142	1457676	MajorDMR-12-33060	3
chr16	1465119	1465369	MajorDMR-12-33061	4
chr16	1471535	1471631	MajorDMR-12-33062	4
chr16	1486243	1486271	MajorDMR-12-33063	2
chr16	1509325	1509575	MajorDMR-12-33064	2
chr16	1535757	1536246	MajorDMR-12-33065	2
chr16	1538354	1538479	MajorDMR-12-33066	2
chr16	1559678	1560194	MajorDMR-12-33067	22
chr16	1591375	1591678	MajorDMR-12-33068	2
chr16	1594206	1594286	MajorDMR-12-33069	3
chr16	1665311	1666047	MajorDMR-12-33070	8
chr16	1678063	1678457	MajorDMR-12-33071	4
chr16	1683320	1683896	MajorDMR-12-33072	23
chr16	1698156	1698274	MajorDMR-12-33073	2
chr16	1699307	1699616	MajorDMR-12-33074	3
chr16	1708686	1709770	MajorDMR-12-33075	12
chr16	1712419	1714263	MajorDMR-12-33076	11
chr16	1727052	1727515	MajorDMR-12-33077	2
chr16	1730251	1730352	MajorDMR-12-33078	4
chr16	1741190	1741253	MajorDMR-12-33079	2
chr16	1748826	1749020	MajorDMR-12-33080	4
chr16	1758239	1758643	MajorDMR-12-33081	6
chr16	1759285	1759526	MajorDMR-12-33082	5
chr16	1760570	1761336	MajorDMR-12-33083	8
chr16	1761888	1762188	MajorDMR-12-33084	4
chr16	1763266	1763345	MajorDMR-12-33085	4
chr16	1763874	1764416	MajorDMR-12-33086	4
chr16	1765185	1765713	MajorDMR-12-33087	3
chr16	1768277	1768652	MajorDMR-12-33088	10
chr16	1770544	1770587	MajorDMR-12-33089	2
chr16	1772644	1772860	MajorDMR-12-33090	6
chr16	1773992	1774777	MajorDMR-12-33091	7
chr16	1778225	1778931	MajorDMR-12-33092	5
chr16	1780957	1781120	MajorDMR-12-33093	2
chr16	1781786	1782214	MajorDMR-12-33094	3
chr16	1800359	1800375	MajorDMR-12-33095	2
chr16	1801099	1801108	MajorDMR-12-33096	2
chr16	1804753	1805234	MajorDMR-12-33097	2
chr16	1809476	1810460	MajorDMR-12-33098	11
chr16	1811374	1811572	MajorDMR-12-33099	2
chr16	1813724	1814634	MajorDMR-12-33100	10
chr16	1825921	1826089	MajorDMR-12-33101	2
chr16	1843184	1843407	MajorDMR-12-33102	2
chr16	1867776	1868018	MajorDMR-12-33103	4
chr16	1879888	1879934	MajorDMR-12-33104	2
chr16	1913252	1914050	MajorDMR-12-33105	6
chr16	1943432	1943490	MajorDMR-12-33106	2
chr16	1958308	1958975	MajorDMR-12-33107	3
chr16	1979041	1979129	MajorDMR-12-33108	3
chr16	1990249	1990372	MajorDMR-12-33109	2
chr16	2004668	2004756	MajorDMR-12-33110	2
chr16	2013831	2013852	MajorDMR-12-33111	2
chr16	2019883	2020373	MajorDMR-12-33112	2
chr16	2029020	2029719	MajorDMR-12-33113	3
chr16	2030410	2030676	MajorDMR-12-33114	4
chr16	2036960	2037203	MajorDMR-12-33115	2
chr16	2038891	2039412	MajorDMR-12-33116	9
chr16	2053347	2053369	MajorDMR-12-33117	2
chr16	2054955	2055335	MajorDMR-12-33118	6
chr16	2073580	2073584	MajorDMR-12-33119	2
chr16	2082058	2082090	MajorDMR-12-33120	2
chr16	2082744	2082817	MajorDMR-12-33121	3
chr16	2085998	2086003	MajorDMR-12-33122	2
chr16	2087161	2087434	MajorDMR-12-33123	2
chr16	2091462	2091648	MajorDMR-12-33124	2
chr16	2100522	2100583	MajorDMR-12-33125	2
chr16	2122073	2122101	MajorDMR-12-33126	2
chr16	2139318	2140000	MajorDMR-12-33127	13
chr16	2141744	2141883	MajorDMR-12-33128	7
chr16	2144848	2145611	MajorDMR-12-33129	6
chr16	2152097	2152659	MajorDMR-12-33130	8
chr16	2157251	2157381	MajorDMR-12-33131	3
chr16	2161887	2162094	MajorDMR-12-33132	2
chr16	2162912	2163058	MajorDMR-12-33133	2
chr16	2164685	2166099	MajorDMR-12-33134	7
chr16	2166767	2166898	MajorDMR-12-33135	2
chr16	2168532	2169398	MajorDMR-12-33136	10
chr16	2169951	2171321	MajorDMR-12-33137	18
chr16	2174008	2174294	MajorDMR-12-33138	3
chr16	2179014	2180510	MajorDMR-12-33139	13
chr16	2181771	2182193	MajorDMR-12-33140	3
chr16	2182953	2182975	MajorDMR-12-33141	2
chr16	2183692	2183782	MajorDMR-12-33142	2
chr16	2206739	2206892	MajorDMR-12-33143	3
chr16	2211260	2211634	MajorDMR-12-33144	2
chr16	2212731	2212845	MajorDMR-12-33145	3
chr16	2224782	2225879	MajorDMR-12-33146	14
chr16	2226791	2227211	MajorDMR-12-33147	3
chr16	2241271	2242844	MajorDMR-12-33148	14
chr16	2243639	2244408	MajorDMR-12-33149	8
chr16	2254110	2254458	MajorDMR-12-33150	2
chr16	2258315	2259228	MajorDMR-12-33151	7
chr16	2261068	2262496	MajorDMR-12-33152	14
chr16	2263214	2263448	MajorDMR-12-33153	3
chr16	2281371	2281377	MajorDMR-12-33154	2
chr16	2286176	2287798	MajorDMR-12-33155	15
chr16	2300478	2300970	MajorDMR-12-33156	12
chr16	2301888	2302522	MajorDMR-12-33157	12
chr16	2312609	2312901	MajorDMR-12-33158	2
chr16	2313918	2314725	MajorDMR-12-33159	3
chr16	2315460	2317121	MajorDMR-12-33160	10
chr16	2320093	2320853	MajorDMR-12-33161	4
chr16	2325455	2325696	MajorDMR-12-33162	4
chr16	2348014	2348176	MajorDMR-12-33163	2
chr16	2357633	2357732	MajorDMR-12-33164	2
chr16	2376408	2376469	MajorDMR-12-33165	2
chr16	2384111	2384259	MajorDMR-12-33166	3
chr16	2389149	2389362	MajorDMR-12-33167	3
chr16	2392813	2392937	MajorDMR-12-33168	2
chr16	2411273	2411622	MajorDMR-12-33169	4
chr16	2415108	2415159	MajorDMR-12-33170	2
chr16	2501756	2501767	MajorDMR-12-33171	2
chr16	2530510	2530594	MajorDMR-12-33172	2
chr16	2567805	2568233	MajorDMR-12-33173	4
chr16	2569661	2569702	MajorDMR-12-33174	2
chr16	2571255	2571476	MajorDMR-12-33175	5
chr16	2576786	2576824	MajorDMR-12-33176	4
chr16	2590612	2592202	MajorDMR-12-33177	11
chr16	2610187	2610393	MajorDMR-12-33178	4
chr16	2634769	2635446	MajorDMR-12-33179	9
chr16	2659576	2659656	MajorDMR-12-33180	3
chr16	2692906	2693394	MajorDMR-12-33181	2
chr16	2720877	2721065	MajorDMR-12-33182	3
chr16	2724099	2724264	MajorDMR-12-33183	3
chr16	2739588	2740815	MajorDMR-12-33184	28
chr16	2741428	2741993	MajorDMR-12-33185	11
chr16	2742621	2744122	MajorDMR-12-33186	24
chr16	2749033	2749304	MajorDMR-12-33187	3
chr16	2749873	2750177	MajorDMR-12-33188	3
chr16	2750952	2750971	MajorDMR-12-33189	2
chr16	2753631	2754403	MajorDMR-12-33190	20
chr16	2767505	2767534	MajorDMR-12-33191	2
chr16	2769287	2769849	MajorDMR-12-33192	8
chr16	2771894	2772045	MajorDMR-12-33193	4
chr16	2801792	2801923	MajorDMR-12-33194	2
chr16	2805061	2805453	MajorDMR-12-33195	2
chr16	2807655	2807867	MajorDMR-12-33196	3
chr16	2820428	2820694	MajorDMR-12-33197	2
chr16	2822510	2822806	MajorDMR-12-33198	3
chr16	2892714	2892787	MajorDMR-12-33199	2
chr16	2902857	2903020	MajorDMR-12-33200	2
chr16	2915684	2915964	MajorDMR-12-33201	3
chr16	2934146	2934304	MajorDMR-12-33202	5
chr16	2956692	2958088	MajorDMR-12-33203	16
chr16	2961061	2961313	MajorDMR-12-33204	2
chr16	2968779	2969487	MajorDMR-12-33205	6
chr16	2970729	2970906	MajorDMR-12-33206	4
chr16	2972401	2972445	MajorDMR-12-33207	3
chr16	2975272	2975358	MajorDMR-12-33208	2
chr16	2979166	2979434	MajorDMR-12-33209	9
chr16	2988673	2988683	MajorDMR-12-33210	2
chr16	3016173	3016772	MajorDMR-12-33211	8
chr16	3017428	3018097	MajorDMR-12-33212	12
chr16	3034117	3034230	MajorDMR-12-33213	3
chr16	3055227	3055721	MajorDMR-12-33214	4
chr16	3058363	3058620	MajorDMR-12-33215	2
chr16	3059360	3059919	MajorDMR-12-33216	3
chr16	3070058	3070064	MajorDMR-12-33217	2
chr16	3070566	3070773	MajorDMR-12-33218	3
chr16	3085396	3085435	MajorDMR-12-33219	2
chr16	3094413	3094654	MajorDMR-12-33220	2
chr16	3123093	3123122	MajorDMR-12-33221	2
chr16	3138561	3138767	MajorDMR-12-33222	2
chr16	3151758	3151766	MajorDMR-12-33223	2
chr16	3152286	3152673	MajorDMR-12-33224	3
chr16	3165581	3165806	MajorDMR-12-33225	2
chr16	3210833	3211020	MajorDMR-12-33226	3
chr16	3258200	3258204	MajorDMR-12-33227	2
chr16	3285963	3286294	MajorDMR-12-33228	3
chr16	3288645	3289099	MajorDMR-12-33229	2
chr16	3289819	3289891	MajorDMR-12-33230	2
chr16	3315230	3315240	MajorDMR-12-33231	2
chr16	3320657	3321331	MajorDMR-12-33232	3
chr16	3343328	3343408	MajorDMR-12-33233	2
chr16	3345215	3345238	MajorDMR-12-33234	2
chr16	3399356	3399378	MajorDMR-12-33235	2
chr16	3410839	3411305	MajorDMR-12-33236	3
chr16	3414668	3414798	MajorDMR-12-33237	2
chr16	3463873	3463889	MajorDMR-12-33238	2
chr16	3482231	3482285	MajorDMR-12-33239	2
chr16	3485546	3485850	MajorDMR-12-33240	2
chr16	3506430	3506829	MajorDMR-12-33241	2
chr16	3510323	3510839	MajorDMR-12-33242	5
chr16	3513138	3513276	MajorDMR-12-33243	2
chr16	3519009	3519347	MajorDMR-12-33244	2
chr16	3524383	3525019	MajorDMR-12-33245	12
chr16	3526119	3526711	MajorDMR-12-33246	8
chr16	3541907	3541948	MajorDMR-12-33247	2
chr16	3549674	3550175	MajorDMR-12-33248	3
chr16	3554193	3556008	MajorDMR-12-33249	15
chr16	3577145	3577155	MajorDMR-12-33250	2
chr16	3592331	3592465	MajorDMR-12-33251	4
chr16	3595727	3595775	MajorDMR-12-33252	2
chr16	3630819	3631127	MajorDMR-12-33253	6
chr16	3637702	3637783	MajorDMR-12-33254	2
chr16	3662353	3662675	MajorDMR-12-33255	2
chr16	3668621	3668907	MajorDMR-12-33256	2
chr16	3672862	3673307	MajorDMR-12-33257	2
chr16	3705188	3705763	MajorDMR-12-33258	7
chr16	3707355	3707359	MajorDMR-12-33259	2
chr16	3714823	3715002	MajorDMR-12-33260	3
chr16	3716380	3717072	MajorDMR-12-33261	4
chr16	3719725	3719946	MajorDMR-12-33262	3
chr16	3740225	3741343	MajorDMR-12-33263	19
chr16	3744105	3744376	MajorDMR-12-33264	6
chr16	3745758	3746821	MajorDMR-12-33265	20
chr16	3749072	3749222	MajorDMR-12-33266	2
chr16	3765641	3765677	MajorDMR-12-33267	2
chr16	3776388	3776428	MajorDMR-12-33268	4
chr16	3780690	3780792	MajorDMR-12-33269	2
chr16	3781829	3782431	MajorDMR-12-33270	14
chr16	3797916	3797984	MajorDMR-12-33271	2
chr16	3801870	3801908	MajorDMR-12-33272	3
chr16	3802731	3803234	MajorDMR-12-33273	13
chr16	3812220	3812612	MajorDMR-12-33274	5
chr16	3813759	3813915	MajorDMR-12-33275	2
chr16	3817444	3818092	MajorDMR-12-33276	8
chr16	3820864	3821478	MajorDMR-12-33277	3
chr16	3822797	3822958	MajorDMR-12-33278	2
chr16	3844927	3845437	MajorDMR-12-33279	3
chr16	3851584	3851628	MajorDMR-12-33280	2
chr16	3855040	3855277	MajorDMR-12-33281	2
chr16	3873236	3873551	MajorDMR-12-33282	2
chr16	3889051	3889333	MajorDMR-12-33283	4
chr16	3899166	3900243	MajorDMR-12-33284	8
chr16	3900812	3900884	MajorDMR-12-33285	2
chr16	3907405	3907756	MajorDMR-12-33286	6
chr16	3910830	3910868	MajorDMR-12-33287	2
chr16	3911823	3912421	MajorDMR-12-33288	5
chr16	3913526	3913927	MajorDMR-12-33289	7
chr16	3920550	3920607	MajorDMR-12-33290	3
chr16	3926751	3927497	MajorDMR-12-33291	5
chr16	3928203	3928266	MajorDMR-12-33292	2
chr16	3939097	3939508	MajorDMR-12-33293	3
chr16	4000382	4001665	MajorDMR-12-33294	30
chr16	4004877	4005252	MajorDMR-12-33295	2
chr16	4011160	4011749	MajorDMR-12-33296	8
chr16	4018748	4018878	MajorDMR-12-33297	2
chr16	4021503	4021881	MajorDMR-12-33298	2
chr16	4035935	4036286	MajorDMR-12-33299	2
chr16	4041270	4041324	MajorDMR-12-33300	2
chr16	4042370	4042708	MajorDMR-12-33301	3
chr16	4055691	4056496	MajorDMR-12-33302	13
chr16	4061122	4061615	MajorDMR-12-33303	2
chr16	4068621	4068813	MajorDMR-12-33304	2
chr16	4095819	4095825	MajorDMR-12-33305	2
chr16	4097562	4098011	MajorDMR-12-33306	4
chr16	4098562	4098578	MajorDMR-12-33307	2
chr16	4103484	4104697	MajorDMR-12-33308	23
chr16	4141198	4141234	MajorDMR-12-33309	2
chr16	4142374	4144410	MajorDMR-12-33310	11
chr16	4145833	4147113	MajorDMR-12-33311	7
chr16	4159959	4160332	MajorDMR-12-33312	2
chr16	4160963	4161324	MajorDMR-12-33313	7
chr16	4163461	4163730	MajorDMR-12-33314	2
chr16	4181264	4181723	MajorDMR-12-33315	2
chr16	4211215	4211390	MajorDMR-12-33316	5
chr16	4250129	4250354	MajorDMR-12-33317	5
chr16	4267531	4268079	MajorDMR-12-33318	4
chr16	4281553	4282053	MajorDMR-12-33319	7
chr16	4282940	4283868	MajorDMR-12-33320	13
chr16	4284486	4285008	MajorDMR-12-33321	3
chr16	4288916	4292297	MajorDMR-12-33322	76
chr16	4295123	4295739	MajorDMR-12-33323	13
chr16	4298469	4298782	MajorDMR-12-33324	2
chr16	4313818	4313885	MajorDMR-12-33325	2
chr16	4332475	4333031	MajorDMR-12-33326	8
chr16	4356438	4357439	MajorDMR-12-33327	17
chr16	4367385	4367459	MajorDMR-12-33328	4
chr16	4368123	4368899	MajorDMR-12-33329	9
chr16	4373172	4373782	MajorDMR-12-33330	14
chr16	4378914	4378970	MajorDMR-12-33331	2
chr16	4380102	4380516	MajorDMR-12-33332	4
chr16	4392014	4392090	MajorDMR-12-33333	4
chr16	4393736	4393906	MajorDMR-12-33334	2
chr16	4395434	4396027	MajorDMR-12-33335	6
chr16	4409747	4410062	MajorDMR-12-33336	2
chr16	4451266	4451288	MajorDMR-12-33337	2
chr16	4453505	4453606	MajorDMR-12-33338	2
chr16	4460668	4461024	MajorDMR-12-33339	9
chr16	4464139	4464428	MajorDMR-12-33340	2
chr16	4467360	4467396	MajorDMR-12-33341	2
chr16	4485449	4486040	MajorDMR-12-33342	3
chr16	4516037	4516300	MajorDMR-12-33343	12
chr16	4553961	4554038	MajorDMR-12-33344	2
chr16	4562468	4562628	MajorDMR-12-33345	4
chr16	4575257	4575409	MajorDMR-12-33346	3
chr16	4577118	4577128	MajorDMR-12-33347	2
chr16	4581004	4581099	MajorDMR-12-33348	3
chr16	4594670	4594848	MajorDMR-12-33349	3
chr16	4611701	4612405	MajorDMR-12-33350	7
chr16	4640888	4640906	MajorDMR-12-33351	2
chr16	4650281	4650526	MajorDMR-12-33352	2
chr16	4651062	4652378	MajorDMR-12-33353	18
chr16	4662088	4663398	MajorDMR-12-33354	13
chr16	4674012	4674031	MajorDMR-12-33355	2
chr16	4676773	4676817	MajorDMR-12-33356	2
chr16	4716813	4718106	MajorDMR-12-33357	23
chr16	4745748	4746031	MajorDMR-12-33358	2
chr16	4747017	4747624	MajorDMR-12-33359	4
chr16	4793663	4793994	MajorDMR-12-33360	3
chr16	4808826	4809171	MajorDMR-12-33361	2
chr16	4856870	4856933	MajorDMR-12-33362	2
chr16	4898700	4898824	MajorDMR-12-33363	2
chr16	4935515	4936044	MajorDMR-12-33364	19
chr16	4942903	4942981	MajorDMR-12-33365	2
chr16	4966629	4966661	MajorDMR-12-33366	2
chr16	5007106	5007141	MajorDMR-12-33367	3
chr16	5023307	5023522	MajorDMR-12-33368	2
chr16	5032514	5032855	MajorDMR-12-33369	4
chr16	5064243	5064380	MajorDMR-12-33370	2
chr16	5084990	5085000	MajorDMR-12-33371	2
chr16	5132774	5132990	MajorDMR-12-33372	2
chr16	5145468	5145550	MajorDMR-12-33373	2
chr16	5146789	5147317	MajorDMR-12-33374	7
chr16	5153460	5153835	MajorDMR-12-33375	2
chr16	5183220	5183608	MajorDMR-12-33376	9
chr16	5185490	5185732	MajorDMR-12-33377	2
chr16	5211511	5211555	MajorDMR-12-33378	2
chr16	5233341	5233435	MajorDMR-12-33379	3
chr16	5243981	5244123	MajorDMR-12-33380	7
chr16	5262553	5263001	MajorDMR-12-33381	6
chr16	5290747	5292577	MajorDMR-12-33382	28
chr16	5293610	5293968	MajorDMR-12-33383	2
chr16	5294643	5294786	MajorDMR-12-33384	6
chr16	5300818	5301467	MajorDMR-12-33385	11
chr16	5306826	5307707	MajorDMR-12-33386	7
chr16	5341562	5342694	MajorDMR-12-33387	12
chr16	5344121	5344536	MajorDMR-12-33388	4
chr16	5345409	5346115	MajorDMR-12-33389	7
chr16	5351511	5351754	MajorDMR-12-33390	2
chr16	5354801	5355214	MajorDMR-12-33391	2
chr16	5364917	5365633	MajorDMR-12-33392	12
chr16	5372087	5372217	MajorDMR-12-33393	3
chr16	5373173	5374766	MajorDMR-12-33394	18
chr16	5376836	5379296	MajorDMR-12-33395	25
chr16	5386978	5387118	MajorDMR-12-33396	5
chr16	5396353	5396610	MajorDMR-12-33397	4
chr16	5399494	5400492	MajorDMR-12-33398	15
chr16	5404732	5404951	MajorDMR-12-33399	3
chr16	5410184	5411002	MajorDMR-12-33400	11
chr16	5425744	5425958	MajorDMR-12-33401	3
chr16	5427363	5427379	MajorDMR-12-33402	2
chr16	5429932	5430453	MajorDMR-12-33403	4
chr16	5431006	5433042	MajorDMR-12-33404	12
chr16	5435514	5435777	MajorDMR-12-33405	4
chr16	5436397	5436548	MajorDMR-12-33406	4
chr16	5439854	5439996	MajorDMR-12-33407	2
chr16	5443242	5443356	MajorDMR-12-33408	3
chr16	5447926	5447950	MajorDMR-12-33409	2
chr16	5448794	5448854	MajorDMR-12-33410	2
chr16	5451305	5452874	MajorDMR-12-33411	15
chr16	5460665	5460986	MajorDMR-12-33412	4
chr16	5462420	5463565	MajorDMR-12-33413	8
chr16	5467073	5468006	MajorDMR-12-33414	6
chr16	5473713	5474277	MajorDMR-12-33415	5
chr16	5483668	5483889	MajorDMR-12-33416	3
chr16	5488786	5488860	MajorDMR-12-33417	3
chr16	5494546	5494559	MajorDMR-12-33418	2
chr16	5495507	5495838	MajorDMR-12-33419	4
chr16	5510792	5511678	MajorDMR-12-33420	13
chr16	5520391	5520431	MajorDMR-12-33421	2
chr16	5522581	5522949	MajorDMR-12-33422	6
chr16	5535934	5536010	MajorDMR-12-33423	2
chr16	5539695	5541654	MajorDMR-12-33424	13
chr16	5546512	5547594	MajorDMR-12-33425	15
chr16	5549090	5549224	MajorDMR-12-33426	2
chr16	5555838	5556445	MajorDMR-12-33427	3
chr16	5562094	5562302	MajorDMR-12-33428	3
chr16	5583123	5584649	MajorDMR-12-33429	8
chr16	5586601	5586659	MajorDMR-12-33430	3
chr16	5600662	5601027	MajorDMR-12-33431	2
chr16	5607233	5607328	MajorDMR-12-33432	2
chr16	5612065	5612216	MajorDMR-12-33433	3
chr16	5625907	5626146	MajorDMR-12-33434	3
chr16	5628674	5628774	MajorDMR-12-33435	2
chr16	5629523	5629573	MajorDMR-12-33436	2
chr16	5630148	5630677	MajorDMR-12-33437	7
chr16	5632010	5632167	MajorDMR-12-33438	4
chr16	5633944	5634936	MajorDMR-12-33439	9
chr16	5654465	5654699	MajorDMR-12-33440	3
chr16	5664440	5664502	MajorDMR-12-33441	2
chr16	5665888	5665973	MajorDMR-12-33442	4
chr16	5672500	5672819	MajorDMR-12-33443	2
chr16	5673606	5674219	MajorDMR-12-33444	5
chr16	5686955	5687263	MajorDMR-12-33445	5
chr16	5692491	5692733	MajorDMR-12-33446	4
chr16	5693587	5694153	MajorDMR-12-33447	9
chr16	5699584	5699946	MajorDMR-12-33448	3
chr16	5703287	5704842	MajorDMR-12-33449	29
chr16	5713726	5713979	MajorDMR-12-33450	6
chr16	5715609	5716395	MajorDMR-12-33451	13
chr16	5722732	5723928	MajorDMR-12-33452	9
chr16	5734422	5734448	MajorDMR-12-33453	2
chr16	5736725	5736933	MajorDMR-12-33454	2
chr16	5743766	5744166	MajorDMR-12-33455	3
chr16	5756057	5757445	MajorDMR-12-33456	6
chr16	5758906	5759443	MajorDMR-12-33457	5
chr16	5760423	5760782	MajorDMR-12-33458	4
chr16	5763902	5763938	MajorDMR-12-33459	2
chr16	5766412	5766635	MajorDMR-12-33460	2
chr16	5800571	5800758	MajorDMR-12-33461	6
chr16	5807451	5807636	MajorDMR-12-33462	3
chr16	5809185	5809939	MajorDMR-12-33463	3
chr16	5812251	5813742	MajorDMR-12-33464	19
chr16	5826141	5826244	MajorDMR-12-33465	2
chr16	5841116	5841496	MajorDMR-12-33466	3
chr16	5857562	5857714	MajorDMR-12-33467	2
chr16	5885920	5885925	MajorDMR-12-33468	2
chr16	5894833	5894906	MajorDMR-12-33469	2
chr16	5902130	5902274	MajorDMR-12-33470	2
chr16	5917868	5918958	MajorDMR-12-33471	8
chr16	5945833	5946041	MajorDMR-12-33472	2
chr16	5952514	5952707	MajorDMR-12-33473	5
chr16	5960725	5960963	MajorDMR-12-33474	2
chr16	5964174	5964620	MajorDMR-12-33475	2
chr16	5983176	5983481	MajorDMR-12-33476	3
chr16	5990337	5990935	MajorDMR-12-33477	7
chr16	5994538	5994554	MajorDMR-12-33478	2
chr16	6004493	6005008	MajorDMR-12-33479	8
chr16	6010602	6011006	MajorDMR-12-33480	2
chr16	6016783	6017074	MajorDMR-12-33481	2
chr16	6033198	6033359	MajorDMR-12-33482	3
chr16	6059031	6059068	MajorDMR-12-33483	2
chr16	6072986	6074706	MajorDMR-12-33484	23
chr16	6076680	6076833	MajorDMR-12-33485	4
chr16	6077676	6077998	MajorDMR-12-33486	7
chr16	6081773	6081932	MajorDMR-12-33487	2
chr16	6096943	6097064	MajorDMR-12-33488	2
chr16	6120292	6120584	MajorDMR-12-33489	4
chr16	6130845	6131146	MajorDMR-12-33490	2
chr16	6151349	6151375	MajorDMR-12-33491	2
chr16	6172498	6172598	MajorDMR-12-33492	2
chr16	6174627	6174995	MajorDMR-12-33493	7
chr16	6175597	6176147	MajorDMR-12-33494	3
chr16	6186949	6187159	MajorDMR-12-33495	2
chr16	6215200	6216217	MajorDMR-12-33496	5
chr16	6219496	6219560	MajorDMR-12-33497	2
chr16	6227060	6227595	MajorDMR-12-33498	3
chr16	6231670	6232353	MajorDMR-12-33499	6
chr16	6239304	6239459	MajorDMR-12-33500	5
chr16	6241228	6241513	MajorDMR-12-33501	2
chr16	6246436	6246895	MajorDMR-12-33502	6
chr16	6248692	6249048	MajorDMR-12-33503	2
chr16	6254835	6255621	MajorDMR-12-33504	5
chr16	6267104	6267604	MajorDMR-12-33505	6
chr16	6281969	6282920	MajorDMR-12-33506	6
chr16	6309067	6309332	MajorDMR-12-33507	3
chr16	6333884	6336197	MajorDMR-12-33508	19
chr16	6339505	6339595	MajorDMR-12-33509	2
chr16	6347852	6347986	MajorDMR-12-33510	2
chr16	6355081	6355129	MajorDMR-12-33511	2
chr16	6370896	6371238	MajorDMR-12-33512	2
chr16	6374769	6374868	MajorDMR-12-33513	2
chr16	6393930	6394058	MajorDMR-12-33514	3
chr16	6406787	6407769	MajorDMR-12-33515	11
chr16	6409950	6410011	MajorDMR-12-33516	2
chr16	6413454	6413637	MajorDMR-12-33517	4
chr16	6425685	6425742	MajorDMR-12-33518	3
chr16	6437340	6437412	MajorDMR-12-33519	3
chr16	6444276	6444786	MajorDMR-12-33520	3
chr16	6459831	6459870	MajorDMR-12-33521	2
chr16	6470635	6471380	MajorDMR-12-33522	8
chr16	6474904	6474954	MajorDMR-12-33523	2
chr16	6478851	6479292	MajorDMR-12-33524	6
chr16	6484969	6485167	MajorDMR-12-33525	3
chr16	6497715	6497866	MajorDMR-12-33526	4
chr16	6499656	6499984	MajorDMR-12-33527	3
chr16	6536957	6537554	MajorDMR-12-33528	5
chr16	6539004	6539360	MajorDMR-12-33529	3
chr16	6570045	6570113	MajorDMR-12-33530	2
chr16	6607377	6607800	MajorDMR-12-33531	10
chr16	6619533	6620028	MajorDMR-12-33532	5
chr16	6633795	6633925	MajorDMR-12-33533	2
chr16	6645396	6645421	MajorDMR-12-33534	2
chr16	6650232	6650847	MajorDMR-12-33535	9
chr16	6655553	6655791	MajorDMR-12-33536	8
chr16	6682193	6682271	MajorDMR-12-33537	2
chr16	6691060	6691502	MajorDMR-12-33538	12
chr16	6695010	6695604	MajorDMR-12-33539	10
chr16	6705409	6705413	MajorDMR-12-33540	2
chr16	6717064	6717197	MajorDMR-12-33541	2
chr16	6718974	6719580	MajorDMR-12-33542	5
chr16	6746470	6746516	MajorDMR-12-33543	2
chr16	6756180	6757044	MajorDMR-12-33544	7
chr16	6758748	6759919	MajorDMR-12-33545	8
chr16	6778741	6778934	MajorDMR-12-33546	2
chr16	6803625	6803879	MajorDMR-12-33547	9
chr16	6822314	6822423	MajorDMR-12-33548	2
chr16	6826974	6827623	MajorDMR-12-33549	3
chr16	6837377	6837415	MajorDMR-12-33550	2
chr16	6849868	6849938	MajorDMR-12-33551	3
chr16	6907038	6908811	MajorDMR-12-33552	16
chr16	6911495	6912431	MajorDMR-12-33553	9
chr16	6914267	6914606	MajorDMR-12-33554	3
chr16	6917871	6917935	MajorDMR-12-33555	2
chr16	6919641	6920461	MajorDMR-12-33556	8
chr16	6925203	6925308	MajorDMR-12-33557	3
chr16	6942266	6943475	MajorDMR-12-33558	13
chr16	6948794	6948878	MajorDMR-12-33559	2
chr16	6977036	6977453	MajorDMR-12-33560	2
chr16	6979760	6979953	MajorDMR-12-33561	2
chr16	6988300	6989038	MajorDMR-12-33562	5
chr16	6989646	6989722	MajorDMR-12-33563	3
chr16	7007857	7007933	MajorDMR-12-33564	2
chr16	7017493	7018660	MajorDMR-12-33565	19
chr16	7021624	7021734	MajorDMR-12-33566	2
chr16	7028134	7028468	MajorDMR-12-33567	7
chr16	7036966	7037082	MajorDMR-12-33568	2
chr16	7044786	7045008	MajorDMR-12-33569	2
chr16	7072483	7072729	MajorDMR-12-33570	3
chr16	7082618	7082665	MajorDMR-12-33571	2
chr16	7109353	7110192	MajorDMR-12-33572	4
chr16	7122784	7122839	MajorDMR-12-33573	2
chr16	7133210	7133331	MajorDMR-12-33574	2
chr16	7136691	7137327	MajorDMR-12-33575	4
chr16	7141488	7141999	MajorDMR-12-33576	3
chr16	7150762	7151506	MajorDMR-12-33577	4
chr16	7162111	7162403	MajorDMR-12-33578	2
chr16	7177730	7177994	MajorDMR-12-33579	2
chr16	7200830	7201014	MajorDMR-12-33580	2
chr16	7217762	7217934	MajorDMR-12-33581	4
chr16	7250555	7250804	MajorDMR-12-33582	3
chr16	7262095	7262362	MajorDMR-12-33583	5
chr16	7286857	7287283	MajorDMR-12-33584	5
chr16	7305076	7305602	MajorDMR-12-33585	4
chr16	7306157	7306316	MajorDMR-12-33586	4
chr16	7320945	7321314	MajorDMR-12-33587	3
chr16	7324602	7325203	MajorDMR-12-33588	3
chr16	7335985	7336119	MajorDMR-12-33589	2
chr16	7351869	7352802	MajorDMR-12-33590	8
chr16	7355838	7356351	MajorDMR-12-33591	4
chr16	7362717	7362999	MajorDMR-12-33592	5
chr16	7364766	7364992	MajorDMR-12-33593	6
chr16	7370664	7370692	MajorDMR-12-33594	2
chr16	7374541	7374655	MajorDMR-12-33595	2
chr16	7380851	7381020	MajorDMR-12-33596	7
chr16	7382063	7383363	MajorDMR-12-33597	11
chr16	7384721	7385188	MajorDMR-12-33598	2
chr16	7393530	7393653	MajorDMR-12-33599	2
chr16	7398670	7399099	MajorDMR-12-33600	3
chr16	7401390	7402346	MajorDMR-12-33601	7
chr16	7405916	7406855	MajorDMR-12-33602	5
chr16	7412848	7414142	MajorDMR-12-33603	7
chr16	7426279	7427312	MajorDMR-12-33604	7
chr16	7429224	7429388	MajorDMR-12-33605	2
chr16	7430626	7431224	MajorDMR-12-33606	4
chr16	7437806	7438270	MajorDMR-12-33607	5
chr16	7454731	7454943	MajorDMR-12-33608	2
chr16	7458456	7458480	MajorDMR-12-33609	2
chr16	7470104	7470487	MajorDMR-12-33610	6
chr16	7471423	7471754	MajorDMR-12-33611	2
chr16	7487450	7488002	MajorDMR-12-33612	10
chr16	7493857	7493879	MajorDMR-12-33613	2
chr16	7495057	7495337	MajorDMR-12-33614	2
chr16	7515994	7516259	MajorDMR-12-33615	2
chr16	7522342	7522586	MajorDMR-12-33616	5
chr16	7530707	7530780	MajorDMR-12-33617	2
chr16	7547804	7548085	MajorDMR-12-33618	4
chr16	7552662	7553269	MajorDMR-12-33619	5
chr16	7560525	7560535	MajorDMR-12-33620	2
chr16	7577775	7578054	MajorDMR-12-33621	6
chr16	7583947	7584079	MajorDMR-12-33622	2
chr16	7584899	7584982	MajorDMR-12-33623	2
chr16	7604042	7604280	MajorDMR-12-33624	5
chr16	7614490	7615696	MajorDMR-12-33625	10
chr16	7632935	7632977	MajorDMR-12-33626	3
chr16	7634538	7635936	MajorDMR-12-33627	13
chr16	7647786	7647812	MajorDMR-12-33628	2
chr16	7695021	7695584	MajorDMR-12-33629	9
chr16	7703551	7703658	MajorDMR-12-33630	2
chr16	7710330	7710564	MajorDMR-12-33631	2
chr16	7711167	7711707	MajorDMR-12-33632	8
chr16	7714649	7716285	MajorDMR-12-33633	15
chr16	7742597	7742672	MajorDMR-12-33634	4
chr16	7767250	7768242	MajorDMR-12-33635	6
chr16	7799887	7800294	MajorDMR-12-33636	4
chr16	7804759	7805693	MajorDMR-12-33637	10
chr16	7812747	7813168	MajorDMR-12-33638	2
chr16	7831316	7831788	MajorDMR-12-33639	8
chr16	7873660	7873679	MajorDMR-12-33640	2
chr16	7887720	7887831	MajorDMR-12-33641	2
chr16	7892968	7893990	MajorDMR-12-33642	11
chr16	7932530	7932829	MajorDMR-12-33643	2
chr16	7934636	7935190	MajorDMR-12-33644	3
chr16	7935752	7938188	MajorDMR-12-33645	18
chr16	8018108	8018168	MajorDMR-12-33646	2
chr16	8031828	8031843	MajorDMR-12-33647	2
chr16	8159774	8160133	MajorDMR-12-33648	2
chr16	8187835	8188327	MajorDMR-12-33649	2
chr16	8192944	8193216	MajorDMR-12-33650	8
chr16	8228509	8228535	MajorDMR-12-33651	2
chr16	8230067	8230261	MajorDMR-12-33652	4
chr16	8238626	8239850	MajorDMR-12-33653	14
chr16	8240696	8240799	MajorDMR-12-33654	2
chr16	8259645	8259989	MajorDMR-12-33655	3
chr16	8332954	8333027	MajorDMR-12-33656	2
chr16	8360123	8360820	MajorDMR-12-33657	6
chr16	8363355	8363381	MajorDMR-12-33658	2
chr16	8376202	8376334	MajorDMR-12-33659	3
chr16	8446598	8446612	MajorDMR-12-33660	2
chr16	8487051	8487316	MajorDMR-12-33661	2
chr16	8493020	8493046	MajorDMR-12-33662	2
chr16	8562981	8563143	MajorDMR-12-33663	2
chr16	8581036	8581450	MajorDMR-12-33664	2
chr16	8617129	8617572	MajorDMR-12-33665	2
chr16	8712327	8712941	MajorDMR-12-33666	10
chr16	8720651	8721555	MajorDMR-12-33667	5
chr16	8735240	8736454	MajorDMR-12-33668	21
chr16	8738940	8738947	MajorDMR-12-33669	2
chr16	8764232	8764676	MajorDMR-12-33670	2
chr16	8767785	8767853	MajorDMR-12-33671	3
chr16	8781033	8781063	MajorDMR-12-33672	2
chr16	8788757	8789201	MajorDMR-12-33673	10
chr16	8797935	8798176	MajorDMR-12-33674	3
chr16	8810457	8810719	MajorDMR-12-33675	6
chr16	8812851	8812876	MajorDMR-12-33676	2
chr16	8815250	8815372	MajorDMR-12-33677	3
chr16	8820097	8820322	MajorDMR-12-33678	2
chr16	8824346	8824634	MajorDMR-12-33679	2
chr16	8835098	8835192	MajorDMR-12-33680	2
chr16	8836067	8836648	MajorDMR-12-33681	8
chr16	8848981	8848991	MajorDMR-12-33682	2
chr16	8850581	8850897	MajorDMR-12-33683	5
chr16	8868308	8868709	MajorDMR-12-33684	4
chr16	8873650	8874033	MajorDMR-12-33685	2
chr16	8876499	8876936	MajorDMR-12-33686	7
chr16	8931161	8931190	MajorDMR-12-33687	2
chr16	8937969	8937998	MajorDMR-12-33688	2
chr16	8952500	8952649	MajorDMR-12-33689	3
chr16	8953764	8953789	MajorDMR-12-33690	2
chr16	8973765	8973799	MajorDMR-12-33691	2
chr16	8974698	8974771	MajorDMR-12-33692	4
chr16	8978666	8979096	MajorDMR-12-33693	3
chr16	8980569	8980586	MajorDMR-12-33694	2
chr16	8985051	8985164	MajorDMR-12-33695	4
chr16	8986080	8986290	MajorDMR-12-33696	2
chr16	8987214	8987825	MajorDMR-12-33697	14
chr16	8997160	8997543	MajorDMR-12-33698	2
chr16	9000584	9000593	MajorDMR-12-33699	2
chr16	9007368	9007543	MajorDMR-12-33700	5
chr16	9013340	9014060	MajorDMR-12-33701	6
chr16	9014849	9015090	MajorDMR-12-33702	4
chr16	9036910	9037288	MajorDMR-12-33703	3
chr16	9045555	9045941	MajorDMR-12-33704	2
chr16	9050309	9050726	MajorDMR-12-33705	7
chr16	9053005	9054169	MajorDMR-12-33706	8
chr16	9055003	9055281	MajorDMR-12-33707	4
chr16	9077730	9077755	MajorDMR-12-33708	2
chr16	9091789	9092240	MajorDMR-12-33709	5
chr16	9148124	9148675	MajorDMR-12-33710	5
chr16	9150520	9150691	MajorDMR-12-33711	10
chr16	9184026	9184065	MajorDMR-12-33712	2
chr16	9190820	9190869	MajorDMR-12-33713	2
chr16	9195804	9195847	MajorDMR-12-33714	2
chr16	9197385	9197409	MajorDMR-12-33715	2
chr16	9197921	9197994	MajorDMR-12-33716	2
chr16	9200900	9201695	MajorDMR-12-33717	4
chr16	9204697	9204764	MajorDMR-12-33718	2
chr16	9228457	9229195	MajorDMR-12-33719	6
chr16	9242177	9242339	MajorDMR-12-33720	2
chr16	9266156	9266173	MajorDMR-12-33721	2
chr16	9289056	9289559	MajorDMR-12-33722	7
chr16	9292868	9293508	MajorDMR-12-33723	10
chr16	9354630	9354803	MajorDMR-12-33724	2
chr16	9438528	9438752	MajorDMR-12-33725	3
chr16	9497244	9498044	MajorDMR-12-33726	4
chr16	9518567	9518675	MajorDMR-12-33727	2
chr16	9535155	9535192	MajorDMR-12-33728	2
chr16	9557388	9557409	MajorDMR-12-33729	2
chr16	9558129	9558244	MajorDMR-12-33730	2
chr16	9569655	9569787	MajorDMR-12-33731	2
chr16	9650694	9650870	MajorDMR-12-33732	2
chr16	9669101	9669396	MajorDMR-12-33733	6
chr16	9719504	9719631	MajorDMR-12-33734	2
chr16	9725804	9726249	MajorDMR-12-33735	2
chr16	9745759	9746122	MajorDMR-12-33736	6
chr16	9762982	9763027	MajorDMR-12-33737	3
chr16	9763910	9764063	MajorDMR-12-33738	4
chr16	9820251	9820648	MajorDMR-12-33739	4
chr16	9830490	9830790	MajorDMR-12-33740	4
chr16	9869861	9870735	MajorDMR-12-33741	5
chr16	9873493	9873975	MajorDMR-12-33742	2
chr16	9888196	9888474	MajorDMR-12-33743	4
chr16	9907502	9908263	MajorDMR-12-33744	5
chr16	9930718	9931051	MajorDMR-12-33745	2
chr16	9955563	9956316	MajorDMR-12-33746	6
chr16	9959153	9959333	MajorDMR-12-33747	2
chr16	9994540	9994629	MajorDMR-12-33748	2
chr16	10026828	10027109	MajorDMR-12-33749	3
chr16	10236693	10236922	MajorDMR-12-33750	2
chr16	10345827	10346364	MajorDMR-12-33751	6
chr16	10350521	10350713	MajorDMR-12-33752	2
chr16	10368636	10368808	MajorDMR-12-33753	2
chr16	10374031	10374329	MajorDMR-12-33754	8
chr16	10556908	10557429	MajorDMR-12-33755	3
chr16	10650182	10650217	MajorDMR-12-33756	2
chr16	10679008	10679576	MajorDMR-12-33757	4
chr16	10690248	10690320	MajorDMR-12-33758	2
chr16	10694750	10695011	MajorDMR-12-33759	2
chr16	10762345	10762429	MajorDMR-12-33760	2
chr16	10764110	10764854	MajorDMR-12-33761	7
chr16	10774939	10774987	MajorDMR-12-33762	2
chr16	10776596	10776805	MajorDMR-12-33763	3
chr16	10779218	10780498	MajorDMR-12-33764	13
chr16	10782831	10783111	MajorDMR-12-33765	2
chr16	10823658	10824067	MajorDMR-12-33766	7
chr16	10830854	10830883	MajorDMR-12-33767	2
chr16	10832771	10833129	MajorDMR-12-33768	4
chr16	10836138	10836232	MajorDMR-12-33769	4
chr16	10843026	10843722	MajorDMR-12-33770	9
chr16	10849062	10849267	MajorDMR-12-33771	2
chr16	10863213	10863470	MajorDMR-12-33772	6
chr16	10886363	10886675	MajorDMR-12-33773	5
chr16	10944735	10944873	MajorDMR-12-33774	2
chr16	10961438	10961446	MajorDMR-12-33775	2
chr16	11012174	11012357	MajorDMR-12-33776	2
chr16	11014660	11015294	MajorDMR-12-33777	16
chr16	11016340	11016416	MajorDMR-12-33778	2
chr16	11022876	11023677	MajorDMR-12-33779	14
chr16	11025313	11025433	MajorDMR-12-33780	3
chr16	11027680	11027982	MajorDMR-12-33781	6
chr16	11029760	11029973	MajorDMR-12-33782	3
chr16	11030507	11032440	MajorDMR-12-33783	12
chr16	11033574	11034125	MajorDMR-12-33784	6
chr16	11039273	11040103	MajorDMR-12-33785	6
chr16	11040895	11041190	MajorDMR-12-33786	2
chr16	11041812	11041941	MajorDMR-12-33787	2
chr16	11044162	11045981	MajorDMR-12-33788	13
chr16	11046703	11047115	MajorDMR-12-33789	3
chr16	11051410	11051713	MajorDMR-12-33790	5
chr16	11052588	11053191	MajorDMR-12-33791	4
chr16	11054638	11055784	MajorDMR-12-33792	11
chr16	11058383	11059230	MajorDMR-12-33793	11
chr16	11066386	11067108	MajorDMR-12-33794	6
chr16	11073842	11074274	MajorDMR-12-33795	2
chr16	11087655	11087900	MajorDMR-12-33796	3
chr16	11100163	11100813	MajorDMR-12-33797	6
chr16	11167211	11167949	MajorDMR-12-33798	7
chr16	11176435	11177087	MajorDMR-12-33799	7
chr16	11178321	11178794	MajorDMR-12-33800	14
chr16	11189058	11189085	MajorDMR-12-33801	2
chr16	11203375	11204481	MajorDMR-12-33802	12
chr16	11218926	11219303	MajorDMR-12-33803	5
chr16	11225907	11226491	MajorDMR-12-33804	3
chr16	11227258	11227517	MajorDMR-12-33805	4
chr16	11244775	11244910	MajorDMR-12-33806	3
chr16	11255856	11255991	MajorDMR-12-33807	2
chr16	11257327	11257565	MajorDMR-12-33808	2
chr16	11270772	11271350	MajorDMR-12-33809	11
chr16	11273515	11273795	MajorDMR-12-33810	6
chr16	11275513	11275972	MajorDMR-12-33811	5
chr16	11280109	11280243	MajorDMR-12-33812	2
chr16	11284747	11284910	MajorDMR-12-33813	6
chr16	11295900	11296412	MajorDMR-12-33814	7
chr16	11302950	11302978	MajorDMR-12-33815	2
chr16	11394469	11394487	MajorDMR-12-33816	2
chr16	11397638	11398015	MajorDMR-12-33817	6
chr16	11402904	11402911	MajorDMR-12-33818	2
chr16	11421379	11421608	MajorDMR-12-33819	6
chr16	11422387	11424001	MajorDMR-12-33820	17
chr16	11448915	11449605	MajorDMR-12-33821	8
chr16	11451926	11452157	MajorDMR-12-33822	6
chr16	11454438	11454669	MajorDMR-12-33823	2
chr16	11474898	11474967	MajorDMR-12-33824	4
chr16	11536357	11536782	MajorDMR-12-33825	10
chr16	11591298	11591500	MajorDMR-12-33826	2
chr16	11608860	11608884	MajorDMR-12-33827	2
chr16	11641231	11641484	MajorDMR-12-33828	2
chr16	11643194	11643631	MajorDMR-12-33829	2
chr16	11646351	11646359	MajorDMR-12-33830	2
chr16	11654925	11655248	MajorDMR-12-33831	2
chr16	11696205	11697890	MajorDMR-12-33832	19
chr16	11698678	11698918	MajorDMR-12-33833	10
chr16	11723363	11723971	MajorDMR-12-33834	21
chr16	11759224	11759493	MajorDMR-12-33835	4
chr16	11764493	11764848	MajorDMR-12-33836	9
chr16	11766301	11768158	MajorDMR-12-33837	17
chr16	11769980	11773669	MajorDMR-12-33838	34
chr16	11777051	11777293	MajorDMR-12-33839	4
chr16	11778291	11778764	MajorDMR-12-33840	5
chr16	11779396	11780296	MajorDMR-12-33841	5
chr16	11781478	11782223	MajorDMR-12-33842	6
chr16	11784390	11784570	MajorDMR-12-33843	2
chr16	11788785	11788877	MajorDMR-12-33844	2
chr16	11829975	11829984	MajorDMR-12-33845	3
chr16	11832611	11833623	MajorDMR-12-33846	10
chr16	11834168	11835080	MajorDMR-12-33847	7
chr16	11842046	11842276	MajorDMR-12-33848	2
chr16	11851952	11852446	MajorDMR-12-33849	2
chr16	11862150	11862223	MajorDMR-12-33850	2
chr16	11875364	11875967	MajorDMR-12-33851	3
chr16	11881715	11881849	MajorDMR-12-33852	2
chr16	11957971	11958127	MajorDMR-12-33853	5
chr16	11981521	11981570	MajorDMR-12-33854	2
chr16	11991156	11991210	MajorDMR-12-33855	4
chr16	11991986	11992372	MajorDMR-12-33856	3
chr16	12006869	12007031	MajorDMR-12-33857	2
chr16	12007774	12007842	MajorDMR-12-33858	5
chr16	12043655	12043799	MajorDMR-12-33859	2
chr16	12094643	12095012	MajorDMR-12-33860	4
chr16	12096714	12096934	MajorDMR-12-33861	7
chr16	12186241	12186594	MajorDMR-12-33862	4
chr16	12188221	12188980	MajorDMR-12-33863	6
chr16	12191564	12191661	MajorDMR-12-33864	5
chr16	12214642	12214705	MajorDMR-12-33865	2
chr16	12240848	12242168	MajorDMR-12-33866	24
chr16	12254384	12254655	MajorDMR-12-33867	3
chr16	12275994	12276320	MajorDMR-12-33868	6
chr16	12279537	12280176	MajorDMR-12-33869	4
chr16	12281857	12283246	MajorDMR-12-33870	7
chr16	12297618	12298669	MajorDMR-12-33871	18
chr16	12300288	12300402	MajorDMR-12-33872	3
chr16	12307868	12308397	MajorDMR-12-33873	6
chr16	12309544	12309796	MajorDMR-12-33874	4
chr16	12323732	12324487	MajorDMR-12-33875	7
chr16	12329129	12329262	MajorDMR-12-33876	5
chr16	12334366	12334400	MajorDMR-12-33877	2
chr16	12346374	12347035	MajorDMR-12-33878	16
chr16	12355013	12356309	MajorDMR-12-33879	45
chr16	12358221	12359311	MajorDMR-12-33880	13
chr16	12362495	12363608	MajorDMR-12-33881	10
chr16	12378459	12379478	MajorDMR-12-33882	13
chr16	12382971	12384326	MajorDMR-12-33883	14
chr16	12387224	12387383	MajorDMR-12-33884	5
chr16	12394005	12395097	MajorDMR-12-33885	15
chr16	12398472	12399266	MajorDMR-12-33886	10
chr16	12402675	12402789	MajorDMR-12-33887	4
chr16	12428846	12428922	MajorDMR-12-33888	4
chr16	12429689	12430292	MajorDMR-12-33889	7
chr16	12484679	12484821	MajorDMR-12-33890	4
chr16	12504651	12505237	MajorDMR-12-33891	8
chr16	12550085	12550517	MajorDMR-12-33892	5
chr16	12561475	12561485	MajorDMR-12-33893	2
chr16	12588482	12588857	MajorDMR-12-33894	2
chr16	12597067	12597167	MajorDMR-12-33895	3
chr16	12607905	12608190	MajorDMR-12-33896	2
chr16	12608921	12609346	MajorDMR-12-33897	4
chr16	12620446	12620856	MajorDMR-12-33898	17
chr16	12622863	12623632	MajorDMR-12-33899	21
chr16	12669294	12669425	MajorDMR-12-33900	4
chr16	12679823	12679845	MajorDMR-12-33901	2
chr16	12681207	12681384	MajorDMR-12-33902	2
chr16	12697689	12698268	MajorDMR-12-33903	5
chr16	12707936	12708148	MajorDMR-12-33904	5
chr16	12737893	12738287	MajorDMR-12-33905	7
chr16	12758132	12758773	MajorDMR-12-33906	9
chr16	12766941	12767540	MajorDMR-12-33907	9
chr16	12776514	12777081	MajorDMR-12-33908	12
chr16	12792711	12792794	MajorDMR-12-33909	2
chr16	12817246	12817854	MajorDMR-12-33910	7
chr16	12823224	12823416	MajorDMR-12-33911	3
chr16	12824126	12824272	MajorDMR-12-33912	3
chr16	12874443	12874930	MajorDMR-12-33913	2
chr16	12956741	12957067	MajorDMR-12-33914	2
chr16	12999517	12999758	MajorDMR-12-33915	3
chr16	13000329	13000343	MajorDMR-12-33916	2
chr16	13002576	13002629	MajorDMR-12-33917	2
chr16	13012482	13012517	MajorDMR-12-33918	2
chr16	13013608	13013781	MajorDMR-12-33919	2
chr16	13020836	13020853	MajorDMR-12-33920	2
chr16	13024949	13025007	MajorDMR-12-33921	3
chr16	13041286	13041349	MajorDMR-12-33922	2
chr16	13044404	13044441	MajorDMR-12-33923	2
chr16	13053351	13053970	MajorDMR-12-33924	8
chr16	13062255	13062415	MajorDMR-12-33925	2
chr16	13064526	13064581	MajorDMR-12-33926	2
chr16	13073702	13074164	MajorDMR-12-33927	2
chr16	13106394	13106938	MajorDMR-12-33928	4
chr16	13112396	13112744	MajorDMR-12-33929	7
chr16	13116145	13116219	MajorDMR-12-33930	3
chr16	13123816	13123830	MajorDMR-12-33931	2
chr16	13135564	13135826	MajorDMR-12-33932	2
chr16	13155106	13155133	MajorDMR-12-33933	3
chr16	13166314	13166426	MajorDMR-12-33934	4
chr16	13187479	13188499	MajorDMR-12-33935	18
chr16	13204097	13204773	MajorDMR-12-33936	8
chr16	13207404	13207466	MajorDMR-12-33937	2
chr16	13213002	13213621	MajorDMR-12-33938	3
chr16	13221804	13221940	MajorDMR-12-33939	4
chr16	13245605	13245852	MajorDMR-12-33940	2
chr16	13263078	13263196	MajorDMR-12-33941	5
chr16	13266710	13266786	MajorDMR-12-33942	2
chr16	13343108	13343272	MajorDMR-12-33943	4
chr16	13347464	13347668	MajorDMR-12-33944	2
chr16	13348267	13348726	MajorDMR-12-33945	9
chr16	13367992	13368676	MajorDMR-12-33946	5
chr16	13446841	13447005	MajorDMR-12-33947	2
chr16	13489854	13489955	MajorDMR-12-33948	2
chr16	13496858	13496956	MajorDMR-12-33949	4
chr16	13497588	13497669	MajorDMR-12-33950	2
chr16	13503848	13504526	MajorDMR-12-33951	6
chr16	13532464	13532829	MajorDMR-12-33952	4
chr16	13598109	13598670	MajorDMR-12-33953	3
chr16	13721942	13722061	MajorDMR-12-33954	2
chr16	13744343	13744958	MajorDMR-12-33955	5
chr16	13778354	13778445	MajorDMR-12-33956	2
chr16	13824880	13825214	MajorDMR-12-33957	3
chr16	13850576	13850587	MajorDMR-12-33958	2
chr16	13886987	13886996	MajorDMR-12-33959	2
chr16	13977157	13978078	MajorDMR-12-33960	14
chr16	13982981	13983481	MajorDMR-12-33961	2
chr16	13988288	13989122	MajorDMR-12-33962	4
chr16	14013050	14013071	MajorDMR-12-33963	2
chr16	14016418	14016553	MajorDMR-12-33964	3
chr16	14022665	14023051	MajorDMR-12-33965	2
chr16	14045590	14045800	MajorDMR-12-33966	2
chr16	14051690	14051857	MajorDMR-12-33967	2
chr16	14088519	14088712	MajorDMR-12-33968	4
chr16	14145918	14146034	MajorDMR-12-33969	3
chr16	14166175	14166185	MajorDMR-12-33970	2
chr16	14171194	14171598	MajorDMR-12-33971	2
chr16	14180533	14180839	MajorDMR-12-33972	2
chr16	14309780	14310646	MajorDMR-12-33973	6
chr16	14311230	14311940	MajorDMR-12-33974	5
chr16	14326205	14326566	MajorDMR-12-33975	9
chr16	14333811	14334372	MajorDMR-12-33976	8
chr16	14340697	14341011	MajorDMR-12-33977	6
chr16	14375860	14376813	MajorDMR-12-33978	8
chr16	14390460	14390532	MajorDMR-12-33979	2
chr16	14450144	14450320	MajorDMR-12-33980	7
chr16	14492867	14492923	MajorDMR-12-33981	3
chr16	14493742	14494070	MajorDMR-12-33982	3
chr16	14521869	14521921	MajorDMR-12-33983	2
chr16	14544982	14544988	MajorDMR-12-33984	2
chr16	14586063	14586105	MajorDMR-12-33985	2
chr16	14617154	14617470	MajorDMR-12-33986	3
chr16	14681092	14681108	MajorDMR-12-33987	2
chr16	14683443	14683639	MajorDMR-12-33988	2
chr16	14692552	14692604	MajorDMR-12-33989	2
chr16	14730456	14730566	MajorDMR-12-33990	2
chr16	14736097	14736101	MajorDMR-12-33991	2
chr16	14746261	14747055	MajorDMR-12-33992	4
chr16	14773577	14774237	MajorDMR-12-33993	13
chr16	14868373	14868391	MajorDMR-12-33994	2
chr16	14903791	14903887	MajorDMR-12-33995	3
chr16	14935824	14935972	MajorDMR-12-33996	2
chr16	14955552	14955617	MajorDMR-12-33997	3
chr16	14971362	14971564	MajorDMR-12-33998	2
chr16	14998110	14998134	MajorDMR-12-33999	2
chr16	15025378	15025418	MajorDMR-12-34000	3
chr16	15070971	15071052	MajorDMR-12-34001	2
chr16	15072331	15073186	MajorDMR-12-34002	3
chr16	15073760	15073945	MajorDMR-12-34003	2
chr16	15075464	15075559	MajorDMR-12-34004	2
chr16	15080151	15080251	MajorDMR-12-34005	3
chr16	15083070	15083844	MajorDMR-12-34006	32
chr16	15084657	15084747	MajorDMR-12-34007	2
chr16	15102325	15102664	MajorDMR-12-34008	3
chr16	15108319	15108700	MajorDMR-12-34009	5
chr16	15114493	15114797	MajorDMR-12-34010	3
chr16	15115397	15115507	MajorDMR-12-34011	2
chr16	15117628	15117909	MajorDMR-12-34012	4
chr16	15122809	15122982	MajorDMR-12-34013	3
chr16	15123487	15123907	MajorDMR-12-34014	6
chr16	15125478	15125627	MajorDMR-12-34015	5
chr16	15127320	15127487	MajorDMR-12-34016	3
chr16	15128512	15128664	MajorDMR-12-34017	6
chr16	15130537	15131118	MajorDMR-12-34018	6
chr16	15132176	15132612	MajorDMR-12-34019	4
chr16	15133162	15133246	MajorDMR-12-34020	2
chr16	15135227	15135942	MajorDMR-12-34021	4
chr16	15138229	15138936	MajorDMR-12-34022	4
chr16	15139905	15140151	MajorDMR-12-34023	7
chr16	15140802	15141017	MajorDMR-12-34024	3
chr16	15144185	15144257	MajorDMR-12-34025	2
chr16	15145003	15145277	MajorDMR-12-34026	6
chr16	15146004	15146115	MajorDMR-12-34027	2
chr16	15146635	15147018	MajorDMR-12-34028	7
chr16	15148052	15148206	MajorDMR-12-34029	3
chr16	15150477	15150658	MajorDMR-12-34030	2
chr16	15163087	15163190	MajorDMR-12-34031	2
chr16	15165361	15166062	MajorDMR-12-34032	4
chr16	15167271	15167520	MajorDMR-12-34033	3
chr16	15168243	15168668	MajorDMR-12-34034	4
chr16	15170493	15170593	MajorDMR-12-34035	2
chr16	15175628	15176124	MajorDMR-12-34036	2
chr16	15186857	15187157	MajorDMR-12-34037	7
chr16	15212455	15212508	MajorDMR-12-34038	2
chr16	15237345	15237861	MajorDMR-12-34039	3
chr16	15240823	15241123	MajorDMR-12-34040	3
chr16	15242647	15243829	MajorDMR-12-34041	17
chr16	15324838	15324866	MajorDMR-12-34042	2
chr16	15392827	15393154	MajorDMR-12-34043	2
chr16	15412612	15412660	MajorDMR-12-34044	2
chr16	15417515	15417528	MajorDMR-12-34045	2
chr16	15489383	15489401	MajorDMR-12-34046	3
chr16	15498609	15499337	MajorDMR-12-34047	4
chr16	15509268	15509824	MajorDMR-12-34048	6
chr16	15518218	15518456	MajorDMR-12-34049	2
chr16	15546400	15546649	MajorDMR-12-34050	7
chr16	15552110	15552160	MajorDMR-12-34051	2
chr16	15579305	15579481	MajorDMR-12-34052	3
chr16	15583400	15583849	MajorDMR-12-34053	9
chr16	15587504	15588378	MajorDMR-12-34054	7
chr16	15640193	15640747	MajorDMR-12-34055	5
chr16	15656635	15656752	MajorDMR-12-34056	8
chr16	15659977	15660389	MajorDMR-12-34057	3
chr16	15685955	15685970	MajorDMR-12-34058	2
chr16	15715354	15716701	MajorDMR-12-34059	9
chr16	15743459	15743472	MajorDMR-12-34060	2
chr16	15744852	15744869	MajorDMR-12-34061	2
chr16	15747111	15747275	MajorDMR-12-34062	2
chr16	15754809	15754911	MajorDMR-12-34063	4
chr16	15775928	15775989	MajorDMR-12-34064	2
chr16	15785903	15786084	MajorDMR-12-34065	6
chr16	15888405	15888467	MajorDMR-12-34066	2
chr16	15907808	15907815	MajorDMR-12-34067	2
chr16	15923376	15923631	MajorDMR-12-34068	5
chr16	16165065	16165720	MajorDMR-12-34069	8
chr16	16168599	16168867	MajorDMR-12-34070	2
chr16	16187026	16188460	MajorDMR-12-34071	16
chr16	16189361	16189387	MajorDMR-12-34072	2
chr16	16191689	16191821	MajorDMR-12-34073	2
chr16	16244052	16244545	MajorDMR-12-34074	16
chr16	16293587	16293647	MajorDMR-12-34075	2
chr16	16302072	16302154	MajorDMR-12-34076	2
chr16	16307945	16308054	MajorDMR-12-34077	2
chr16	16334596	16334746	MajorDMR-12-34078	3
chr16	16348555	16348561	MajorDMR-12-34079	2
chr16	16353029	16353042	MajorDMR-12-34080	2
chr16	16499763	16500117	MajorDMR-12-34081	3
chr16	16548212	16548263	MajorDMR-12-34082	2
chr16	16587977	16588032	MajorDMR-12-34083	3
chr16	16629571	16629580	MajorDMR-12-34084	2
chr16	16684418	16684687	MajorDMR-12-34085	3
chr16	16695351	16695508	MajorDMR-12-34086	3
chr16	16835836	16835998	MajorDMR-12-34087	2
chr16	17034424	17034495	MajorDMR-12-34088	3
chr16	17078629	17078950	MajorDMR-12-34089	3
chr16	17254170	17256031	MajorDMR-12-34090	45
chr16	17271466	17271504	MajorDMR-12-34091	2
chr16	17299490	17299734	MajorDMR-12-34092	3
chr16	17309920	17310386	MajorDMR-12-34093	6
chr16	17346959	17347155	MajorDMR-12-34094	2
chr16	17364398	17364746	MajorDMR-12-34095	8
chr16	17365614	17365657	MajorDMR-12-34096	2
chr16	17371634	17371910	MajorDMR-12-34097	2
chr16	17388226	17388454	MajorDMR-12-34098	6
chr16	17393379	17393457	MajorDMR-12-34099	4
chr16	17398604	17398887	MajorDMR-12-34100	2
chr16	17413365	17413393	MajorDMR-12-34101	2
chr16	17417104	17417455	MajorDMR-12-34102	9
chr16	17441426	17441440	MajorDMR-12-34103	2
chr16	17447991	17448116	MajorDMR-12-34104	4
chr16	17490619	17491783	MajorDMR-12-34105	12
chr16	17510103	17510433	MajorDMR-12-34106	8
chr16	17530335	17530434	MajorDMR-12-34107	2
chr16	17547413	17547532	MajorDMR-12-34108	2
chr16	17570490	17570565	MajorDMR-12-34109	2
chr16	17601521	17601700	MajorDMR-12-34110	2
chr16	17605633	17605805	MajorDMR-12-34111	4
chr16	17606672	17607142	MajorDMR-12-34112	7
chr16	17612180	17612492	MajorDMR-12-34113	2
chr16	17613052	17613669	MajorDMR-12-34114	6
chr16	17635976	17636244	MajorDMR-12-34115	2
chr16	17647897	17648031	MajorDMR-12-34116	4
chr16	17726537	17726850	MajorDMR-12-34117	2
chr16	17744013	17744055	MajorDMR-12-34118	2
chr16	17824469	17824509	MajorDMR-12-34119	2
chr16	17842091	17842096	MajorDMR-12-34120	2
chr16	17915276	17915430	MajorDMR-12-34121	2
chr16	18040145	18040243	MajorDMR-12-34122	3
chr16	18063057	18063128	MajorDMR-12-34123	2
chr16	18078721	18079400	MajorDMR-12-34124	12
chr16	18118528	18118850	MajorDMR-12-34125	4
chr16	18143172	18143433	MajorDMR-12-34126	5
chr16	18270321	18270330	MajorDMR-12-34127	2
chr16	18280553	18280587	MajorDMR-12-34128	2
chr16	18315909	18316264	MajorDMR-12-34129	2
chr16	18418553	18419032	MajorDMR-12-34130	2
chr16	18488001	18488382	MajorDMR-12-34131	2
chr16	18571786	18572079	MajorDMR-12-34132	3
chr16	18628418	18628580	MajorDMR-12-34133	3
chr16	18652122	18652130	MajorDMR-12-34134	2
chr16	18690411	18690742	MajorDMR-12-34135	4
chr16	18731379	18731509	MajorDMR-12-34136	3
chr16	18757374	18757500	MajorDMR-12-34137	2
chr16	18774213	18774483	MajorDMR-12-34138	4
chr16	18796117	18796627	MajorDMR-12-34139	4
chr16	18799872	18800289	MajorDMR-12-34140	2
chr16	18810079	18811289	MajorDMR-12-34141	9
chr16	18816767	18817507	MajorDMR-12-34142	5
chr16	18866156	18866501	MajorDMR-12-34143	3
chr16	18889446	18889614	MajorDMR-12-34144	8
chr16	18892052	18892056	MajorDMR-12-34145	2
chr16	18896845	18897013	MajorDMR-12-34146	2
chr16	18901965	18902022	MajorDMR-12-34147	2
chr16	18918291	18918435	MajorDMR-12-34148	3
chr16	18919160	18919384	MajorDMR-12-34149	2
chr16	18930761	18930941	MajorDMR-12-34150	4
chr16	18934880	18934906	MajorDMR-12-34151	2
chr16	18935964	18936257	MajorDMR-12-34152	3
chr16	18994621	18994959	MajorDMR-12-34153	3
chr16	18996504	18996733	MajorDMR-12-34154	5
chr16	19080856	19081148	MajorDMR-12-34155	2
chr16	19086061	19086265	MajorDMR-12-34156	4
chr16	19117354	19117472	MajorDMR-12-34157	4
chr16	19132078	19132086	MajorDMR-12-34158	3
chr16	19142966	19142996	MajorDMR-12-34159	2
chr16	19168673	19168716	MajorDMR-12-34160	2
chr16	19180933	19181719	MajorDMR-12-34161	4
chr16	19183469	19185097	MajorDMR-12-34162	14
chr16	19185715	19185795	MajorDMR-12-34163	2
chr16	19186696	19186930	MajorDMR-12-34164	6
chr16	19187570	19187877	MajorDMR-12-34165	3
chr16	19188741	19189174	MajorDMR-12-34166	2
chr16	19190883	19193794	MajorDMR-12-34167	21
chr16	19195737	19195764	MajorDMR-12-34168	2
chr16	19196971	19197376	MajorDMR-12-34169	6
chr16	19197896	19198482	MajorDMR-12-34170	7
chr16	19200170	19200589	MajorDMR-12-34171	2
chr16	19202302	19202633	MajorDMR-12-34172	2
chr16	19208611	19208949	MajorDMR-12-34173	2
chr16	19221091	19223997	MajorDMR-12-34174	24
chr16	19226328	19226338	MajorDMR-12-34175	2
chr16	19233792	19234013	MajorDMR-12-34176	2
chr16	19239847	19240671	MajorDMR-12-34177	8
chr16	19242760	19243414	MajorDMR-12-34178	10
chr16	19244245	19244592	MajorDMR-12-34179	7
chr16	19268414	19268549	MajorDMR-12-34180	3
chr16	19355723	19356284	MajorDMR-12-34181	6
chr16	19387663	19387742	MajorDMR-12-34182	2
chr16	19389509	19390236	MajorDMR-12-34183	6
chr16	19391453	19392117	MajorDMR-12-34184	4
chr16	19404996	19405210	MajorDMR-12-34185	3
chr16	19505492	19505497	MajorDMR-12-34186	2
chr16	19508409	19508699	MajorDMR-12-34187	5
chr16	19511895	19512061	MajorDMR-12-34188	2
chr16	19517159	19517489	MajorDMR-12-34189	3
chr16	19526311	19526611	MajorDMR-12-34190	2
chr16	19528893	19529196	MajorDMR-12-34191	3
chr16	19530122	19530252	MajorDMR-12-34192	4
chr16	19531585	19531993	MajorDMR-12-34193	8
chr16	19570198	19570240	MajorDMR-12-34194	3
chr16	19594361	19594830	MajorDMR-12-34195	2
chr16	19606829	19607048	MajorDMR-12-34196	3
chr16	19612661	19613036	MajorDMR-12-34197	3
chr16	19627725	19627878	MajorDMR-12-34198	3
chr16	19630462	19631438	MajorDMR-12-34199	10
chr16	19647958	19648100	MajorDMR-12-34200	2
chr16	19649433	19649677	MajorDMR-12-34201	3
chr16	19650647	19651525	MajorDMR-12-34202	6
chr16	19666393	19667025	MajorDMR-12-34203	9
chr16	19669141	19669313	MajorDMR-12-34204	3
chr16	19675217	19675707	MajorDMR-12-34205	11
chr16	19677072	19678411	MajorDMR-12-34206	8
chr16	19679655	19679873	MajorDMR-12-34207	3
chr16	19680555	19680570	MajorDMR-12-34208	3
chr16	19687752	19690052	MajorDMR-12-34209	19
chr16	19690726	19691079	MajorDMR-12-34210	4
chr16	19697291	19697891	MajorDMR-12-34211	6
chr16	19698730	19698828	MajorDMR-12-34212	4
chr16	19717872	19718321	MajorDMR-12-34213	9
chr16	19719165	19720342	MajorDMR-12-34214	13
chr16	19728275	19728412	MajorDMR-12-34215	2
chr16	19730584	19731036	MajorDMR-12-34216	8
chr16	19748699	19749138	MajorDMR-12-34217	4
chr16	19756310	19756782	MajorDMR-12-34218	2
chr16	19763525	19763531	MajorDMR-12-34219	2
chr16	19782569	19782950	MajorDMR-12-34220	4
chr16	19807391	19807796	MajorDMR-12-34221	6
chr16	19813014	19814134	MajorDMR-12-34222	13
chr16	19819397	19819872	MajorDMR-12-34223	5
chr16	19822908	19823028	MajorDMR-12-34224	2
chr16	19841335	19841818	MajorDMR-12-34225	6
chr16	19856376	19856517	MajorDMR-12-34226	3
chr16	19857821	19858058	MajorDMR-12-34227	2
chr16	19869303	19869375	MajorDMR-12-34228	4
chr16	19872617	19873844	MajorDMR-12-34229	10
chr16	19875073	19875130	MajorDMR-12-34230	2
chr16	19876104	19876227	MajorDMR-12-34231	2
chr16	19877947	19878377	MajorDMR-12-34232	2
chr16	19879066	19879364	MajorDMR-12-34233	2
chr16	19881543	19881927	MajorDMR-12-34234	5
chr16	19886316	19886972	MajorDMR-12-34235	6
chr16	19889317	19889804	MajorDMR-12-34236	6
chr16	19891601	19891613	MajorDMR-12-34237	2
chr16	19892120	19893278	MajorDMR-12-34238	9
chr16	19954459	19954877	MajorDMR-12-34239	3
chr16	20048463	20048512	MajorDMR-12-34240	2
chr16	20086194	20086462	MajorDMR-12-34241	3
chr16	20097656	20097939	MajorDMR-12-34242	3
chr16	20157924	20158320	MajorDMR-12-34243	2
chr16	20236650	20236907	MajorDMR-12-34244	2
chr16	20242505	20242917	MajorDMR-12-34245	2
chr16	20258591	20258771	MajorDMR-12-34246	2
chr16	20300705	20300809	MajorDMR-12-34247	2
chr16	20328442	20328684	MajorDMR-12-34248	5
chr16	20443612	20443952	MajorDMR-12-34249	2
chr16	20446498	20446840	MajorDMR-12-34250	2
chr16	20644468	20644584	MajorDMR-12-34251	2
chr16	20712228	20712265	MajorDMR-12-34252	2
chr16	20778564	20778578	MajorDMR-12-34253	2
chr16	20805298	20805435	MajorDMR-12-34254	2
chr16	20816694	20816737	MajorDMR-12-34255	2
chr16	20878316	20878383	MajorDMR-12-34256	2
chr16	20883288	20883317	MajorDMR-12-34257	2
chr16	21013048	21013124	MajorDMR-12-34258	2
chr16	21040106	21040831	MajorDMR-12-34259	9
chr16	21059658	21060004	MajorDMR-12-34260	8
chr16	21173626	21174655	MajorDMR-12-34261	14
chr16	21175160	21175210	MajorDMR-12-34262	2
chr16	21323219	21323492	MajorDMR-12-34263	2
chr16	21371132	21371420	MajorDMR-12-34264	2
chr16	21401767	21401799	MajorDMR-12-34265	2
chr16	21412423	21412455	MajorDMR-12-34266	2
chr16	21518191	21519299	MajorDMR-12-34267	8
chr16	21520576	21521154	MajorDMR-12-34268	4
chr16	21522044	21522050	MajorDMR-12-34269	2
chr16	21522720	21523372	MajorDMR-12-34270	10
chr16	21526443	21527907	MajorDMR-12-34271	8
chr16	21528715	21528795	MajorDMR-12-34272	4
chr16	21565634	21565652	MajorDMR-12-34273	2
chr16	21567733	21568653	MajorDMR-12-34274	15
chr16	21618337	21618744	MajorDMR-12-34275	3
chr16	21638994	21639188	MajorDMR-12-34276	2
chr16	21663887	21663909	MajorDMR-12-34277	3
chr16	21741476	21741730	MajorDMR-12-34278	2
chr16	21764296	21764327	MajorDMR-12-34279	2
chr16	21767741	21768096	MajorDMR-12-34280	3
chr16	21797949	21798336	MajorDMR-12-34281	4
chr16	21812300	21812337	MajorDMR-12-34282	2
chr16	21812918	21813118	MajorDMR-12-34283	3
chr16	21829103	21829221	MajorDMR-12-34284	2
chr16	21831132	21831341	MajorDMR-12-34285	2
chr16	21844851	21844869	MajorDMR-12-34286	2
chr16	21971414	21971537	MajorDMR-12-34287	2
chr16	22006459	22006502	MajorDMR-12-34288	2
chr16	22023036	22023478	MajorDMR-12-34289	2
chr16	22029123	22029457	MajorDMR-12-34290	3
chr16	22037914	22037972	MajorDMR-12-34291	3
chr16	22057599	22057945	MajorDMR-12-34292	3
chr16	22067498	22067894	MajorDMR-12-34293	4
chr16	22081529	22081610	MajorDMR-12-34294	3
chr16	22195424	22195584	MajorDMR-12-34295	2
chr16	22208136	22208142	MajorDMR-12-34296	2
chr16	22210834	22211193	MajorDMR-12-34297	6
chr16	22248008	22248067	MajorDMR-12-34298	3
chr16	22293703	22293791	MajorDMR-12-34299	2
chr16	22306859	22307280	MajorDMR-12-34300	9
chr16	22311832	22311928	MajorDMR-12-34301	2
chr16	22337561	22337713	MajorDMR-12-34302	4
chr16	22358668	22359197	MajorDMR-12-34303	13
chr16	22386821	22387174	MajorDMR-12-34304	2
chr16	22435599	22437393	MajorDMR-12-34305	24
chr16	22450073	22450094	MajorDMR-12-34306	2
chr16	22574744	22574799	MajorDMR-12-34307	3
chr16	22580434	22580465	MajorDMR-12-34308	2
chr16	22582567	22583260	MajorDMR-12-34309	4
chr16	22613962	22614460	MajorDMR-12-34310	5
chr16	22696791	22696887	MajorDMR-12-34311	3
chr16	22704209	22704506	MajorDMR-12-34312	6
chr16	22706377	22706649	MajorDMR-12-34313	5
chr16	22710861	22710976	MajorDMR-12-34314	2
chr16	22745314	22746249	MajorDMR-12-34315	16
chr16	22750266	22750294	MajorDMR-12-34316	2
chr16	22753960	22754063	MajorDMR-12-34317	2
chr16	22798017	22798354	MajorDMR-12-34318	3
chr16	22799030	22799150	MajorDMR-12-34319	2
chr16	22826622	22826632	MajorDMR-12-34320	2
chr16	22827566	22828130	MajorDMR-12-34321	5
chr16	22830845	22831032	MajorDMR-12-34322	2
chr16	22864249	22864270	MajorDMR-12-34323	2
chr16	22868548	22869505	MajorDMR-12-34324	16
chr16	22883307	22883416	MajorDMR-12-34325	3
chr16	22903332	22903362	MajorDMR-12-34326	2
chr16	22907910	22907984	MajorDMR-12-34327	3
chr16	22940450	22941039	MajorDMR-12-34328	4
chr16	22943233	22943310	MajorDMR-12-34329	2
chr16	22966789	22967227	MajorDMR-12-34330	5
chr16	22982897	22983409	MajorDMR-12-34331	7
chr16	23016510	23016805	MajorDMR-12-34332	3
chr16	23036397	23036565	MajorDMR-12-34333	3
chr16	23037344	23037413	MajorDMR-12-34334	2
chr16	23041017	23041578	MajorDMR-12-34335	4
chr16	23074918	23075151	MajorDMR-12-34336	2
chr16	23075969	23076308	MajorDMR-12-34337	6
chr16	23083411	23083563	MajorDMR-12-34338	5
chr16	23086385	23086561	MajorDMR-12-34339	4
chr16	23115530	23115619	MajorDMR-12-34340	2
chr16	23117984	23118044	MajorDMR-12-34341	3
chr16	23135770	23135937	MajorDMR-12-34342	3
chr16	23143477	23143815	MajorDMR-12-34343	2
chr16	23153689	23153793	MajorDMR-12-34344	4
chr16	23158046	23158512	MajorDMR-12-34345	3
chr16	23380961	23380976	MajorDMR-12-34346	3
chr16	23385969	23386435	MajorDMR-12-34347	4
chr16	23459268	23459719	MajorDMR-12-34348	2
chr16	23475727	23476143	MajorDMR-12-34349	4
chr16	23496361	23497237	MajorDMR-12-34350	10
chr16	23501776	23501794	MajorDMR-12-34351	3
chr16	23508263	23509430	MajorDMR-12-34352	8
chr16	23510025	23510457	MajorDMR-12-34353	4
chr16	23511623	23511643	MajorDMR-12-34354	2
chr16	23512457	23513109	MajorDMR-12-34355	4
chr16	23516469	23516618	MajorDMR-12-34356	2
chr16	23517263	23518013	MajorDMR-12-34357	6
chr16	23518883	23518998	MajorDMR-12-34358	3
chr16	23523079	23523223	MajorDMR-12-34359	3
chr16	23539685	23539845	MajorDMR-12-34360	2
chr16	23566786	23567113	MajorDMR-12-34361	2
chr16	23605670	23605705	MajorDMR-12-34362	3
chr16	23611876	23612369	MajorDMR-12-34363	8
chr16	23613200	23613304	MajorDMR-12-34364	2
chr16	23667533	23667632	MajorDMR-12-34365	2
chr16	23685059	23685589	MajorDMR-12-34366	5
chr16	23791477	23791943	MajorDMR-12-34367	4
chr16	23798531	23798598	MajorDMR-12-34368	2
chr16	23815968	23816072	MajorDMR-12-34369	2
chr16	23879246	23879360	MajorDMR-12-34370	2
chr16	23879940	23880123	MajorDMR-12-34371	2
chr16	23969946	23970554	MajorDMR-12-34372	5
chr16	23971108	23971179	MajorDMR-12-34373	2
chr16	24030000	24030226	MajorDMR-12-34374	5
chr16	24088067	24088215	MajorDMR-12-34375	3
chr16	24089927	24090366	MajorDMR-12-34376	2
chr16	24091064	24092358	MajorDMR-12-34377	11
chr16	24098973	24099433	MajorDMR-12-34378	3
chr16	24128118	24128506	MajorDMR-12-34379	3
chr16	24183994	24184036	MajorDMR-12-34380	2
chr16	24196836	24198838	MajorDMR-12-34381	13
chr16	24199351	24199760	MajorDMR-12-34382	9
chr16	24281670	24281835	MajorDMR-12-34383	2
chr16	24284895	24284922	MajorDMR-12-34384	2
chr16	24286841	24286854	MajorDMR-12-34385	2
chr16	24317382	24317617	MajorDMR-12-34386	2
chr16	24323254	24323587	MajorDMR-12-34387	3
chr16	24333547	24333654	MajorDMR-12-34388	2
chr16	24343883	24344494	MajorDMR-12-34389	6
chr16	24358156	24358419	MajorDMR-12-34390	2
chr16	24360148	24360415	MajorDMR-12-34391	3
chr16	24372929	24373157	MajorDMR-12-34392	2
chr16	24377011	24377161	MajorDMR-12-34393	3
chr16	24397450	24397880	MajorDMR-12-34394	2
chr16	24398554	24398893	MajorDMR-12-34395	6
chr16	24405130	24406195	MajorDMR-12-34396	15
chr16	24447901	24447985	MajorDMR-12-34397	4
chr16	24451368	24451889	MajorDMR-12-34398	7
chr16	24456661	24456857	MajorDMR-12-34399	6
chr16	24508335	24508876	MajorDMR-12-34400	5
chr16	24520257	24520339	MajorDMR-12-34401	2
chr16	24555067	24555439	MajorDMR-12-34402	2
chr16	24562237	24562581	MajorDMR-12-34403	2
chr16	24580141	24580336	MajorDMR-12-34404	6
chr16	24582683	24582877	MajorDMR-12-34405	4
chr16	24591883	24592379	MajorDMR-12-34406	4
chr16	24632877	24633870	MajorDMR-12-34407	6
chr16	24673442	24673898	MajorDMR-12-34408	6
chr16	24679804	24679931	MajorDMR-12-34409	4
chr16	24712708	24712813	MajorDMR-12-34410	4
chr16	24717908	24718277	MajorDMR-12-34411	6
chr16	24743096	24743278	MajorDMR-12-34412	5
chr16	24745915	24746286	MajorDMR-12-34413	2
chr16	24749391	24749406	MajorDMR-12-34414	3
chr16	24752469	24752755	MajorDMR-12-34415	2
chr16	24771773	24773486	MajorDMR-12-34416	12
chr16	24778460	24778494	MajorDMR-12-34417	2
chr16	24782134	24782629	MajorDMR-12-34418	2
chr16	24788348	24788749	MajorDMR-12-34419	8
chr16	24823315	24823674	MajorDMR-12-34420	2
chr16	24829870	24830371	MajorDMR-12-34421	7
chr16	24832988	24833196	MajorDMR-12-34422	5
chr16	24834893	24835658	MajorDMR-12-34423	5
chr16	24902198	24902462	MajorDMR-12-34424	2
chr16	24904640	24904759	MajorDMR-12-34425	3
chr16	24917364	24917906	MajorDMR-12-34426	4
chr16	24958843	24958877	MajorDMR-12-34427	2
chr16	24983615	24983792	MajorDMR-12-34428	2
chr16	24989308	24989349	MajorDMR-12-34429	2
chr16	24989912	24989926	MajorDMR-12-34430	2
chr16	24997957	24998671	MajorDMR-12-34431	3
chr16	25000167	25000544	MajorDMR-12-34432	2
chr16	25025173	25025242	MajorDMR-12-34433	2
chr16	25035196	25035685	MajorDMR-12-34434	2
chr16	25046416	25046791	MajorDMR-12-34435	2
chr16	25052014	25052086	MajorDMR-12-34436	4
chr16	25076792	25076913	MajorDMR-12-34437	2
chr16	25078880	25078935	MajorDMR-12-34438	3
chr16	25083072	25083176	MajorDMR-12-34439	4
chr16	25217062	25217368	MajorDMR-12-34440	2
chr16	25285161	25285411	MajorDMR-12-34441	3
chr16	25362693	25362917	MajorDMR-12-34442	4
chr16	25377825	25378189	MajorDMR-12-34443	4
chr16	25431123	25431256	MajorDMR-12-34444	2
chr16	25436192	25436293	MajorDMR-12-34445	4
chr16	25473049	25474993	MajorDMR-12-34446	15
chr16	25561736	25561741	MajorDMR-12-34447	2
chr16	25604872	25605037	MajorDMR-12-34448	4
chr16	25637811	25637972	MajorDMR-12-34449	2
chr16	25849493	25849997	MajorDMR-12-34450	6
chr16	25897764	25899002	MajorDMR-12-34451	12
chr16	25909980	25910177	MajorDMR-12-34452	2
chr16	25944619	25944972	MajorDMR-12-34453	2
chr16	25950938	25951854	MajorDMR-12-34454	12
chr16	25987856	25988252	MajorDMR-12-34455	6
chr16	26030395	26031199	MajorDMR-12-34456	7
chr16	26090139	26090549	MajorDMR-12-34457	10
chr16	26120619	26120682	MajorDMR-12-34458	5
chr16	26150352	26150660	MajorDMR-12-34459	6
chr16	26250766	26250969	MajorDMR-12-34460	3
chr16	26361306	26361565	MajorDMR-12-34461	4
chr16	26371617	26372416	MajorDMR-12-34462	12
chr16	26393782	26394095	MajorDMR-12-34463	3
chr16	26552485	26552655	MajorDMR-12-34464	4
chr16	26676560	26677089	MajorDMR-12-34465	10
chr16	26700680	26700790	MajorDMR-12-34466	2
chr16	26759208	26759318	MajorDMR-12-34467	2
chr16	26759897	26760313	MajorDMR-12-34468	3
chr16	26779814	26779950	MajorDMR-12-34469	4
chr16	26802576	26802668	MajorDMR-12-34470	2
chr16	26873942	26874000	MajorDMR-12-34471	2
chr16	26878136	26878164	MajorDMR-12-34472	2
chr16	26881435	26881468	MajorDMR-12-34473	2
chr16	26906953	26907084	MajorDMR-12-34474	3
chr16	27006002	27006413	MajorDMR-12-34475	2
chr16	27027595	27027844	MajorDMR-12-34476	2
chr16	27040600	27040605	MajorDMR-12-34477	2
chr16	27063093	27063208	MajorDMR-12-34478	3
chr16	27096462	27096711	MajorDMR-12-34479	6
chr16	27109151	27109475	MajorDMR-12-34480	5
chr16	27121745	27122215	MajorDMR-12-34481	4
chr16	27129996	27130183	MajorDMR-12-34482	3
chr16	27167995	27168357	MajorDMR-12-34483	5
chr16	27190418	27191271	MajorDMR-12-34484	10
chr16	27191845	27191999	MajorDMR-12-34485	2
chr16	27192635	27193232	MajorDMR-12-34486	8
chr16	27193896	27195211	MajorDMR-12-34487	13
chr16	27228362	27228379	MajorDMR-12-34488	2
chr16	27254209	27254715	MajorDMR-12-34489	12
chr16	27257022	27257373	MajorDMR-12-34490	6
chr16	27264926	27264943	MajorDMR-12-34491	2
chr16	27335060	27335068	MajorDMR-12-34492	2
chr16	27371316	27371397	MajorDMR-12-34493	2
chr16	27431603	27431703	MajorDMR-12-34494	2
chr16	27461444	27461522	MajorDMR-12-34495	3
chr16	27468856	27469138	MajorDMR-12-34496	5
chr16	27476216	27476896	MajorDMR-12-34497	21
chr16	27482304	27482517	MajorDMR-12-34498	3
chr16	27486983	27487865	MajorDMR-12-34499	9
chr16	27492759	27493381	MajorDMR-12-34500	12
chr16	27500807	27501476	MajorDMR-12-34501	14
chr16	27502133	27502436	MajorDMR-12-34502	2
chr16	27503639	27504033	MajorDMR-12-34503	11
chr16	27506968	27507008	MajorDMR-12-34504	2
chr16	27508375	27508611	MajorDMR-12-34505	5
chr16	27509392	27509423	MajorDMR-12-34506	2
chr16	27510892	27511270	MajorDMR-12-34507	10
chr16	27511954	27512475	MajorDMR-12-34508	9
chr16	27522664	27522721	MajorDMR-12-34509	5
chr16	27527498	27527854	MajorDMR-12-34510	2
chr16	27528483	27529243	MajorDMR-12-34511	6
chr16	27532412	27532535	MajorDMR-12-34512	2
chr16	27537510	27537782	MajorDMR-12-34513	5
chr16	27541617	27542267	MajorDMR-12-34514	7
chr16	27542863	27544723	MajorDMR-12-34515	23
chr16	27545578	27545883	MajorDMR-12-34516	2
chr16	27555303	27555439	MajorDMR-12-34517	3
chr16	27557154	27557361	MajorDMR-12-34518	2
chr16	27557967	27558315	MajorDMR-12-34519	3
chr16	27558873	27559103	MajorDMR-12-34520	4
chr16	27559788	27560241	MajorDMR-12-34521	4
chr16	27575439	27575798	MajorDMR-12-34522	5
chr16	27648105	27648343	MajorDMR-12-34523	2
chr16	27654340	27654376	MajorDMR-12-34524	2
chr16	27688243	27688503	MajorDMR-12-34525	4
chr16	27712074	27712337	MajorDMR-12-34526	6
chr16	27712946	27712952	MajorDMR-12-34527	2
chr16	27715707	27715983	MajorDMR-12-34528	3
chr16	27751124	27751739	MajorDMR-12-34529	11
chr16	27766079	27766099	MajorDMR-12-34530	2
chr16	27767977	27768117	MajorDMR-12-34531	2
chr16	27769061	27769524	MajorDMR-12-34532	9
chr16	27775595	27775606	MajorDMR-12-34533	2
chr16	27776289	27776558	MajorDMR-12-34534	3
chr16	27779080	27779430	MajorDMR-12-34535	2
chr16	27781113	27783058	MajorDMR-12-34536	26
chr16	27783786	27784497	MajorDMR-12-34537	7
chr16	27786104	27786256	MajorDMR-12-34538	4
chr16	27787700	27789267	MajorDMR-12-34539	41
chr16	27790886	27791900	MajorDMR-12-34540	30
chr16	27792884	27793139	MajorDMR-12-34541	2
chr16	27794344	27794642	MajorDMR-12-34542	2
chr16	27796194	27797098	MajorDMR-12-34543	3
chr16	27798321	27798350	MajorDMR-12-34544	2
chr16	27809034	27809846	MajorDMR-12-34545	5
chr16	27810724	27812981	MajorDMR-12-34546	31
chr16	27813537	27813550	MajorDMR-12-34547	2
chr16	27814304	27814337	MajorDMR-12-34548	2
chr16	27815649	27816253	MajorDMR-12-34549	3
chr16	27818248	27819473	MajorDMR-12-34550	10
chr16	27827965	27828496	MajorDMR-12-34551	6
chr16	27831722	27832327	MajorDMR-12-34552	8
chr16	27839956	27840616	MajorDMR-12-34553	4
chr16	27845746	27846134	MajorDMR-12-34554	2
chr16	27849270	27850049	MajorDMR-12-34555	7
chr16	27851293	27851414	MajorDMR-12-34556	2
chr16	27853794	27854411	MajorDMR-12-34557	5
chr16	27858225	27858595	MajorDMR-12-34558	3
chr16	27862783	27865773	MajorDMR-12-34559	34
chr16	27866432	27867421	MajorDMR-12-34560	13
chr16	27867937	27868207	MajorDMR-12-34561	2
chr16	27871120	27872109	MajorDMR-12-34562	7
chr16	27879183	27880588	MajorDMR-12-34563	21
chr16	27881909	27882221	MajorDMR-12-34564	5
chr16	27882834	27883411	MajorDMR-12-34565	5
chr16	27888234	27888337	MajorDMR-12-34566	2
chr16	27894290	27894616	MajorDMR-12-34567	2
chr16	27895235	27895380	MajorDMR-12-34568	2
chr16	27905925	27905940	MajorDMR-12-34569	2
chr16	27906982	27907227	MajorDMR-12-34570	2
chr16	27911065	27911099	MajorDMR-12-34571	2
chr16	27929793	27930301	MajorDMR-12-34572	5
chr16	27934533	27934846	MajorDMR-12-34573	2
chr16	27936687	27937496	MajorDMR-12-34574	8
chr16	27946804	27946827	MajorDMR-12-34575	2
chr16	27955963	27958183	MajorDMR-12-34576	25
chr16	27960362	27961241	MajorDMR-12-34577	13
chr16	27962951	27963176	MajorDMR-12-34578	5
chr16	27964232	27964320	MajorDMR-12-34579	2
chr16	27980987	27981100	MajorDMR-12-34580	2
chr16	27986851	27987093	MajorDMR-12-34581	2
chr16	27989447	27989502	MajorDMR-12-34582	2
chr16	27990309	27990441	MajorDMR-12-34583	3
chr16	27992000	27993071	MajorDMR-12-34584	12
chr16	27995525	27996813	MajorDMR-12-34585	6
chr16	28001715	28002022	MajorDMR-12-34586	2
chr16	28005434	28006998	MajorDMR-12-34587	14
chr16	28009237	28009509	MajorDMR-12-34588	2
chr16	28011412	28013388	MajorDMR-12-34589	23
chr16	28014149	28014252	MajorDMR-12-34590	2
chr16	28014914	28016243	MajorDMR-12-34591	8
chr16	28021811	28022177	MajorDMR-12-34592	3
chr16	28022777	28023001	MajorDMR-12-34593	3
chr16	28027643	28028130	MajorDMR-12-34594	5
chr16	28035467	28036142	MajorDMR-12-34595	3
chr16	28040076	28040668	MajorDMR-12-34596	4
chr16	28043690	28043758	MajorDMR-12-34597	3
chr16	28047122	28048499	MajorDMR-12-34598	12
chr16	28049756	28049995	MajorDMR-12-34599	5
chr16	28054552	28054804	MajorDMR-12-34600	4
chr16	28063998	28064192	MajorDMR-12-34601	3
chr16	28064837	28065882	MajorDMR-12-34602	18
chr16	28068068	28071127	MajorDMR-12-34603	37
chr16	28071860	28073665	MajorDMR-12-34604	28
chr16	28075419	28076665	MajorDMR-12-34605	14
chr16	28103002	28103348	MajorDMR-12-34606	10
chr16	28105065	28105581	MajorDMR-12-34607	5
chr16	28108338	28108528	MajorDMR-12-34608	5
chr16	28111107	28111146	MajorDMR-12-34609	2
chr16	28149443	28150011	MajorDMR-12-34610	3
chr16	28166621	28166761	MajorDMR-12-34611	2
chr16	28193805	28193846	MajorDMR-12-34612	2
chr16	28200200	28200557	MajorDMR-12-34613	5
chr16	28213849	28214091	MajorDMR-12-34614	2
chr16	28254325	28254335	MajorDMR-12-34615	2
chr16	28255587	28255808	MajorDMR-12-34616	2
chr16	28297052	28297328	MajorDMR-12-34617	7
chr16	28305481	28305487	MajorDMR-12-34618	2
chr16	28306249	28306306	MajorDMR-12-34619	2
chr16	28307173	28307316	MajorDMR-12-34620	5
chr16	28310928	28311482	MajorDMR-12-34621	5
chr16	28312541	28312760	MajorDMR-12-34622	2
chr16	28322265	28322317	MajorDMR-12-34623	4
chr16	28323345	28323666	MajorDMR-12-34624	8
chr16	28331391	28331643	MajorDMR-12-34625	2
chr16	28342049	28342056	MajorDMR-12-34626	2
chr16	28379241	28379605	MajorDMR-12-34627	4
chr16	28635176	28635300	MajorDMR-12-34628	2
chr16	28825578	28825704	MajorDMR-12-34629	2
chr16	28832678	28832794	MajorDMR-12-34630	2
chr16	28836429	28837039	MajorDMR-12-34631	5
chr16	28838816	28839335	MajorDMR-12-34632	4
chr16	28839973	28840021	MajorDMR-12-34633	2
chr16	28870960	28871266	MajorDMR-12-34634	2
chr16	28873592	28874186	MajorDMR-12-34635	13
chr16	28877544	28877596	MajorDMR-12-34636	2
chr16	28878285	28878513	MajorDMR-12-34637	3
chr16	28889811	28890487	MajorDMR-12-34638	3
chr16	28894172	28894807	MajorDMR-12-34639	3
chr16	28934693	28934721	MajorDMR-12-34640	2
chr16	28938718	28938736	MajorDMR-12-34641	2
chr16	29016003	29016097	MajorDMR-12-34642	2
chr16	29033900	29034426	MajorDMR-12-34643	3
chr16	29094249	29094282	MajorDMR-12-34644	3
chr16	29106688	29106738	MajorDMR-12-34645	2
chr16	29120289	29120430	MajorDMR-12-34646	2
chr16	29165886	29166676	MajorDMR-12-34647	17
chr16	29180866	29181159	MajorDMR-12-34648	4
chr16	29181885	29182463	MajorDMR-12-34649	12
chr16	29211621	29211686	MajorDMR-12-34650	4
chr16	29232369	29232760	MajorDMR-12-34651	5
chr16	29246134	29247092	MajorDMR-12-34652	15
chr16	29265729	29266218	MajorDMR-12-34653	2
chr16	29274683	29275157	MajorDMR-12-34654	2
chr16	29277559	29277611	MajorDMR-12-34655	2
chr16	29283491	29283564	MajorDMR-12-34656	2
chr16	29294539	29294579	MajorDMR-12-34657	4
chr16	29302238	29302454	MajorDMR-12-34658	3
chr16	29309981	29310371	MajorDMR-12-34659	3
chr16	29312201	29312297	MajorDMR-12-34660	4
chr16	29315808	29315824	MajorDMR-12-34661	2
chr16	29328272	29328325	MajorDMR-12-34662	3
chr16	29347773	29347974	MajorDMR-12-34663	2
chr16	29394238	29394250	MajorDMR-12-34664	2
chr16	29404790	29405104	MajorDMR-12-34665	2
chr16	29435152	29435156	MajorDMR-12-34666	2
chr16	29506468	29506521	MajorDMR-12-34667	2
chr16	29588413	29588749	MajorDMR-12-34668	2
chr16	29604888	29604900	MajorDMR-12-34669	2
chr16	29607773	29607863	MajorDMR-12-34670	2
chr16	29608852	29608860	MajorDMR-12-34671	2
chr16	29609601	29609615	MajorDMR-12-34672	2
chr16	29612658	29612741	MajorDMR-12-34673	2
chr16	29613531	29614427	MajorDMR-12-34674	12
chr16	29614946	29614976	MajorDMR-12-34675	2
chr16	29616378	29616421	MajorDMR-12-34676	4
chr16	29617161	29617407	MajorDMR-12-34677	3
chr16	29619715	29620594	MajorDMR-12-34678	6
chr16	29621126	29621370	MajorDMR-12-34679	2
chr16	29621923	29622028	MajorDMR-12-34680	6
chr16	29643110	29643117	MajorDMR-12-34681	2
chr16	29714348	29714776	MajorDMR-12-34682	2
chr16	29733231	29733389	MajorDMR-12-34683	3
chr16	29773288	29773790	MajorDMR-12-34684	5
chr16	29832340	29832383	MajorDMR-12-34685	2
chr16	29853137	29853395	MajorDMR-12-34686	10
chr16	29880898	29881286	MajorDMR-12-34687	9
chr16	29888095	29888099	MajorDMR-12-34688	2
chr16	29903315	29903601	MajorDMR-12-34689	2
chr16	29906313	29907409	MajorDMR-12-34690	5
chr16	29908278	29908409	MajorDMR-12-34691	3
chr16	29912459	29912792	MajorDMR-12-34692	6
chr16	29913450	29913876	MajorDMR-12-34693	5
chr16	29917880	29917945	MajorDMR-12-34694	2
chr16	29934210	29934244	MajorDMR-12-34695	2
chr16	29987955	29988337	MajorDMR-12-34696	5
chr16	29989108	29989217	MajorDMR-12-34697	4
chr16	30040537	30040609	MajorDMR-12-34698	2
chr16	30078963	30079122	MajorDMR-12-34699	3
chr16	30079896	30080111	MajorDMR-12-34700	2
chr16	30080643	30081536	MajorDMR-12-34701	5
chr16	30082287	30082764	MajorDMR-12-34702	2
chr16	30088661	30089117	MajorDMR-12-34703	2
chr16	30169987	30170205	MajorDMR-12-34704	2
chr16	30354898	30355088	MajorDMR-12-34705	2
chr16	30371543	30371678	MajorDMR-12-34706	2
chr16	30376885	30377697	MajorDMR-12-34707	3
chr16	30379028	30379126	MajorDMR-12-34708	2
chr16	30390778	30390794	MajorDMR-12-34709	3
chr16	30405420	30405738	MajorDMR-12-34710	3
chr16	30412862	30412903	MajorDMR-12-34711	2
chr16	30415955	30416261	MajorDMR-12-34712	2
chr16	30417798	30417923	MajorDMR-12-34713	4
chr16	30425440	30425710	MajorDMR-12-34714	3
chr16	30427162	30427673	MajorDMR-12-34715	3
chr16	30455395	30455767	MajorDMR-12-34716	3
chr16	30496821	30496835	MajorDMR-12-34717	2
chr16	30509286	30509363	MajorDMR-12-34718	3
chr16	30552399	30553431	MajorDMR-12-34719	11
chr16	30560775	30561000	MajorDMR-12-34720	3
chr16	30567584	30567690	MajorDMR-12-34721	4
chr16	30573463	30573553	MajorDMR-12-34722	3
chr16	30614193	30614468	MajorDMR-12-34723	4
chr16	30627017	30627407	MajorDMR-12-34724	2
chr16	30673882	30673947	MajorDMR-12-34725	2
chr16	30674810	30675605	MajorDMR-12-34726	15
chr16	30711686	30712019	MajorDMR-12-34727	4
chr16	30733962	30733972	MajorDMR-12-34728	2
chr16	30734596	30734609	MajorDMR-12-34729	2
chr16	30747679	30747707	MajorDMR-12-34730	2
chr16	30785323	30785723	MajorDMR-12-34731	2
chr16	30790937	30791171	MajorDMR-12-34732	5
chr16	30796292	30796523	MajorDMR-12-34733	2
chr16	30797285	30797373	MajorDMR-12-34734	2
chr16	30808182	30808194	MajorDMR-12-34735	2
chr16	30818305	30818880	MajorDMR-12-34736	3
chr16	30858197	30858309	MajorDMR-12-34737	2
chr16	30885886	30885930	MajorDMR-12-34738	2
chr16	30888428	30888962	MajorDMR-12-34739	3
chr16	30904444	30904604	MajorDMR-12-34740	4
chr16	30907001	30907945	MajorDMR-12-34741	5
chr16	30917671	30917786	MajorDMR-12-34742	2
chr16	30937055	30937253	MajorDMR-12-34743	3
chr16	30937797	30937882	MajorDMR-12-34744	4
chr16	30942514	30942769	MajorDMR-12-34745	3
chr16	30948988	30950119	MajorDMR-12-34746	12
chr16	30951374	30951436	MajorDMR-12-34747	2
chr16	30951940	30952057	MajorDMR-12-34748	2
chr16	30954359	30954381	MajorDMR-12-34749	2
chr16	30961580	30962453	MajorDMR-12-34750	7
chr16	30976965	30977038	MajorDMR-12-34751	3
chr16	30991304	30991680	MajorDMR-12-34752	5
chr16	30995792	30995942	MajorDMR-12-34753	2
chr16	31008355	31008918	MajorDMR-12-34754	3
chr16	31009454	31009807	MajorDMR-12-34755	8
chr16	31014717	31014879	MajorDMR-12-34756	3
chr16	31019967	31020068	MajorDMR-12-34757	2
chr16	31053976	31054040	MajorDMR-12-34758	2
chr16	31099302	31099794	MajorDMR-12-34759	4
chr16	31106787	31106799	MajorDMR-12-34760	3
chr16	31117317	31117636	MajorDMR-12-34761	4
chr16	31130059	31130236	MajorDMR-12-34762	2
chr16	31190083	31190159	MajorDMR-12-34763	2
chr16	31193252	31193456	MajorDMR-12-34764	3
chr16	31197423	31197845	MajorDMR-12-34765	3
chr16	31206586	31206611	MajorDMR-12-34766	2
chr16	31245305	31245512	MajorDMR-12-34767	2
chr16	31252018	31252397	MajorDMR-12-34768	4
chr16	31267954	31268175	MajorDMR-12-34769	7
chr16	31282441	31283095	MajorDMR-12-34770	6
chr16	31291664	31291951	MajorDMR-12-34771	2
chr16	31341304	31341530	MajorDMR-12-34772	3
chr16	31348921	31349405	MajorDMR-12-34773	7
chr16	31383598	31383749	MajorDMR-12-34774	2
chr16	31437290	31437784	MajorDMR-12-34775	5
chr16	31451325	31452153	MajorDMR-12-34776	4
chr16	31484570	31484619	MajorDMR-12-34777	2
chr16	31528923	31529633	MajorDMR-12-34778	3
chr16	31699020	31699379	MajorDMR-12-34779	2
chr16	31719863	31720029	MajorDMR-12-34780	5
chr16	31725829	31726377	MajorDMR-12-34781	3
chr16	31834357	31834512	MajorDMR-12-34782	2
chr16	31871826	31872204	MajorDMR-12-34783	3
chr16	31923629	31923839	MajorDMR-12-34784	2
chr16	31997178	31997442	MajorDMR-12-34785	2
chr16	32010556	32010926	MajorDMR-12-34786	2
chr16	32212341	32212436	MajorDMR-12-34787	2
chr16	32289816	32290205	MajorDMR-12-34788	2
chr16	32481384	32481405	MajorDMR-12-34789	2
chr16	32633703	32633707	MajorDMR-12-34790	2
chr16	32661833	32662280	MajorDMR-12-34791	2
chr16	32878013	32878616	MajorDMR-12-34792	3
chr16	32885183	32885189	MajorDMR-12-34793	2
chr16	32887285	32887779	MajorDMR-12-34794	2
chr16	33040271	33040531	MajorDMR-12-34795	3
chr16	33070650	33070953	MajorDMR-12-34796	2
chr16	33319049	33319332	MajorDMR-12-34797	2
chr16	33326239	33326338	MajorDMR-12-34798	2
chr16	33615754	33615773	MajorDMR-12-34799	2
chr16	33629979	33630013	MajorDMR-12-34800	2
chr16	33722326	33722717	MajorDMR-12-34801	2
chr16	33796853	33797013	MajorDMR-12-34802	2
chr16	33852612	33852680	MajorDMR-12-34803	2
chr16	33896090	33896560	MajorDMR-12-34804	2
chr16	33898023	33898285	MajorDMR-12-34805	3
chr16	33926025	33926348	MajorDMR-12-34806	2
chr16	33939177	33939322	MajorDMR-12-34807	2
chr16	33944929	33945608	MajorDMR-12-34808	4
chr16	33963192	33963550	MajorDMR-12-34809	2
chr16	34183432	34183957	MajorDMR-12-34810	3
chr16	34265191	34265287	MajorDMR-12-34811	2
chr16	34282664	34283578	MajorDMR-12-34812	6
chr16	34295596	34295610	MajorDMR-12-34813	2
chr16	34381326	34382294	MajorDMR-12-34814	3
chr16	34441913	34442374	MajorDMR-12-34815	4
chr16	34740196	34740820	MajorDMR-12-34816	4
chr16	34837428	34837897	MajorDMR-12-34817	2
chr16	34989252	34989694	MajorDMR-12-34818	2
chr16	35043557	35043867	MajorDMR-12-34819	2
chr16	35139695	35140074	MajorDMR-12-34820	2
chr16	35173413	35173425	MajorDMR-12-34821	2
chr16	35241147	35241500	MajorDMR-12-34822	2
chr16	35256926	35256997	MajorDMR-12-34823	2
chr16	46444309	46444445	MajorDMR-12-34824	2
chr16	46449108	46449326	MajorDMR-12-34825	2
chr16	46452662	46452703	MajorDMR-12-34826	2
chr16	46455736	46456379	MajorDMR-12-34827	3
chr16	46498745	46498878	MajorDMR-12-34828	2
chr16	46499844	46499859	MajorDMR-12-34829	2
chr16	46594351	46594454	MajorDMR-12-34830	2
chr16	46607384	46607418	MajorDMR-12-34831	2
chr16	46646426	46646482	MajorDMR-12-34832	2
chr16	46647231	46648199	MajorDMR-12-34833	8
chr16	46664213	46664355	MajorDMR-12-34834	3
chr16	46681018	46681026	MajorDMR-12-34835	2
chr16	46721151	46721713	MajorDMR-12-34836	6
chr16	46724921	46724966	MajorDMR-12-34837	4
chr16	46866148	46866158	MajorDMR-12-34838	2
chr16	46892094	46892195	MajorDMR-12-34839	2
chr16	46921101	46921772	MajorDMR-12-34840	12
chr16	46922283	46922384	MajorDMR-12-34841	4
chr16	46923554	46924283	MajorDMR-12-34842	6
chr16	46925439	46925879	MajorDMR-12-34843	3
chr16	46926406	46927398	MajorDMR-12-34844	7
chr16	46928085	46928727	MajorDMR-12-34845	11
chr16	46930010	46930515	MajorDMR-12-34846	5
chr16	46933743	46933928	MajorDMR-12-34847	2
chr16	46934429	46934937	MajorDMR-12-34848	5
chr16	46940788	46941755	MajorDMR-12-34849	9
chr16	46943341	46943387	MajorDMR-12-34850	3
chr16	46944902	46945547	MajorDMR-12-34851	6
chr16	46947092	46947474	MajorDMR-12-34852	2
chr16	46952078	46952425	MajorDMR-12-34853	2
chr16	46952953	46953135	MajorDMR-12-34854	2
chr16	46963656	46964173	MajorDMR-12-34855	3
chr16	46964728	46964813	MajorDMR-12-34856	2
chr16	46993715	46993808	MajorDMR-12-34857	2
chr16	46995327	46995538	MajorDMR-12-34858	2
chr16	47005995	47006023	MajorDMR-12-34859	2
chr16	47070505	47070532	MajorDMR-12-34860	2
chr16	47081048	47081852	MajorDMR-12-34861	3
chr16	47099975	47100234	MajorDMR-12-34862	2
chr16	47117010	47118390	MajorDMR-12-34863	14
chr16	47160088	47160365	MajorDMR-12-34864	2
chr16	47162357	47164279	MajorDMR-12-34865	8
chr16	47165142	47165181	MajorDMR-12-34866	3
chr16	47166635	47166865	MajorDMR-12-34867	4
chr16	47168226	47169302	MajorDMR-12-34868	9
chr16	47170008	47171120	MajorDMR-12-34869	9
chr16	47172138	47173232	MajorDMR-12-34870	13
chr16	47173755	47174260	MajorDMR-12-34871	4
chr16	47180963	47181107	MajorDMR-12-34872	3
chr16	47189651	47189711	MajorDMR-12-34873	3
chr16	47239284	47239479	MajorDMR-12-34874	4
chr16	47254224	47254400	MajorDMR-12-34875	7
chr16	47327211	47327499	MajorDMR-12-34876	4
chr16	47345667	47345940	MajorDMR-12-34877	7
chr16	47390690	47390728	MajorDMR-12-34878	2
chr16	47432309	47432711	MajorDMR-12-34879	2
chr16	47454495	47454583	MajorDMR-12-34880	3
chr16	47496265	47496500	MajorDMR-12-34881	3
chr16	47509613	47509838	MajorDMR-12-34882	3
chr16	47571017	47571402	MajorDMR-12-34883	3
chr16	47599568	47599631	MajorDMR-12-34884	3
chr16	47616331	47616612	MajorDMR-12-34885	3
chr16	47617870	47617922	MajorDMR-12-34886	2
chr16	47619250	47619696	MajorDMR-12-34887	3
chr16	47620274	47620332	MajorDMR-12-34888	2
chr16	47662164	47662172	MajorDMR-12-34889	3
chr16	47666817	47666913	MajorDMR-12-34890	2
chr16	47678351	47678469	MajorDMR-12-34891	2
chr16	47744934	47745173	MajorDMR-12-34892	5
chr16	47755994	47756173	MajorDMR-12-34893	3
chr16	47781554	47782048	MajorDMR-12-34894	3
chr16	47928639	47929357	MajorDMR-12-34895	5
chr16	47979885	47980221	MajorDMR-12-34896	2
chr16	48010472	48011024	MajorDMR-12-34897	6
chr16	48014342	48014784	MajorDMR-12-34898	3
chr16	48157121	48157561	MajorDMR-12-34899	4
chr16	48160996	48161109	MajorDMR-12-34900	2
chr16	48162930	48163180	MajorDMR-12-34901	4
chr16	48165688	48166550	MajorDMR-12-34902	5
chr16	48177947	48178001	MajorDMR-12-34903	3
chr16	48187668	48187988	MajorDMR-12-34904	6
chr16	48190012	48190281	MajorDMR-12-34905	3
chr16	48191170	48191334	MajorDMR-12-34906	2
chr16	48193678	48194024	MajorDMR-12-34907	3
chr16	48195817	48195971	MajorDMR-12-34908	2
chr16	48258805	48259103	MajorDMR-12-34909	2
chr16	48270908	48270949	MajorDMR-12-34910	2
chr16	48272825	48273200	MajorDMR-12-34911	2
chr16	48282724	48283050	MajorDMR-12-34912	3
chr16	48373363	48373711	MajorDMR-12-34913	2
chr16	48381536	48381642	MajorDMR-12-34914	3
chr16	48389623	48390072	MajorDMR-12-34915	2
chr16	48393621	48394402	MajorDMR-12-34916	3
chr16	48395128	48395160	MajorDMR-12-34917	3
chr16	48396565	48396692	MajorDMR-12-34918	3
chr16	48398795	48399635	MajorDMR-12-34919	13
chr16	48406520	48406895	MajorDMR-12-34920	4
chr16	48408848	48409039	MajorDMR-12-34921	6
chr16	48410440	48410664	MajorDMR-12-34922	3
chr16	48420134	48420144	MajorDMR-12-34923	2
chr16	48537862	48538021	MajorDMR-12-34924	4
chr16	48571347	48571356	MajorDMR-12-34925	2
chr16	48575229	48575319	MajorDMR-12-34926	3
chr16	48575968	48576126	MajorDMR-12-34927	4
chr16	48587196	48587468	MajorDMR-12-34928	2
chr16	48587994	48588005	MajorDMR-12-34929	2
chr16	48629933	48630062	MajorDMR-12-34930	2
chr16	48635114	48635693	MajorDMR-12-34931	3
chr16	48641666	48641806	MajorDMR-12-34932	2
chr16	48658076	48658294	MajorDMR-12-34933	4
chr16	48677750	48678001	MajorDMR-12-34934	2
chr16	48827625	48827920	MajorDMR-12-34935	5
chr16	48851750	48851948	MajorDMR-12-34936	3
chr16	48908877	48909159	MajorDMR-12-34937	2
chr16	48921621	48922042	MajorDMR-12-34938	8
chr16	49194010	49194116	MajorDMR-12-34939	3
chr16	49263181	49263202	MajorDMR-12-34940	2
chr16	49308342	49308783	MajorDMR-12-34941	4
chr16	49310737	49313933	MajorDMR-12-34942	64
chr16	49391120	49391376	MajorDMR-12-34943	14
chr16	49396386	49396463	MajorDMR-12-34944	2
chr16	49450392	49450655	MajorDMR-12-34945	9
chr16	49458684	49458827	MajorDMR-12-34946	2
chr16	49466066	49466082	MajorDMR-12-34947	2
chr16	49539168	49539260	MajorDMR-12-34948	2
chr16	49554733	49554915	MajorDMR-12-34949	7
chr16	49614514	49614665	MajorDMR-12-34950	2
chr16	49619481	49619538	MajorDMR-12-34951	2
chr16	49636537	49636978	MajorDMR-12-34952	23
chr16	49656669	49656689	MajorDMR-12-34953	2
chr16	49672660	49672930	MajorDMR-12-34954	12
chr16	49676032	49676763	MajorDMR-12-34955	8
chr16	49686225	49687290	MajorDMR-12-34956	23
chr16	49697137	49697200	MajorDMR-12-34957	3
chr16	49707191	49707712	MajorDMR-12-34958	9
chr16	49709564	49710199	MajorDMR-12-34959	7
chr16	49752645	49753325	MajorDMR-12-34960	9
chr16	49868597	49868917	MajorDMR-12-34961	11
chr16	49882435	49882810	MajorDMR-12-34962	7
chr16	50003392	50003873	MajorDMR-12-34963	5
chr16	50019994	50020123	MajorDMR-12-34964	2
chr16	50103967	50104185	MajorDMR-12-34965	3
chr16	50105043	50105231	MajorDMR-12-34966	2
chr16	50180735	50180925	MajorDMR-12-34967	5
chr16	50238553	50238692	MajorDMR-12-34968	3
chr16	50293140	50293479	MajorDMR-12-34969	3
chr16	50311801	50311877	MajorDMR-12-34970	2
chr16	50465068	50465400	MajorDMR-12-34971	3
chr16	50501825	50501853	MajorDMR-12-34972	2
chr16	50503754	50504174	MajorDMR-12-34973	9
chr16	50572820	50573109	MajorDMR-12-34974	2
chr16	50647488	50648130	MajorDMR-12-34975	10
chr16	50649472	50650887	MajorDMR-12-34976	16
chr16	50708670	50709231	MajorDMR-12-34977	8
chr16	50712334	50712737	MajorDMR-12-34978	4
chr16	50742811	50743297	MajorDMR-12-34979	2
chr16	50752108	50752335	MajorDMR-12-34980	5
chr16	50765661	50767183	MajorDMR-12-34981	13
chr16	50778745	50778944	MajorDMR-12-34982	2
chr16	50780247	50780303	MajorDMR-12-34983	2
chr16	50839824	50839860	MajorDMR-12-34984	2
chr16	50934246	50934492	MajorDMR-12-34985	2
chr16	51030758	51030944	MajorDMR-12-34986	3
chr16	51053455	51053737	MajorDMR-12-34987	7
chr16	51101411	51101623	MajorDMR-12-34988	2
chr16	51129652	51129762	MajorDMR-12-34989	7
chr16	51243087	51243701	MajorDMR-12-34990	3
chr16	51363919	51364093	MajorDMR-12-34991	5
chr16	51411295	51411540	MajorDMR-12-34992	5
chr16	51423661	51423923	MajorDMR-12-34993	2
chr16	51426674	51426926	MajorDMR-12-34994	7
chr16	51574461	51575091	MajorDMR-12-34995	3
chr16	51676824	51677151	MajorDMR-12-34996	2
chr16	51784176	51784644	MajorDMR-12-34997	5
chr16	51955870	51956058	MajorDMR-12-34998	5
chr16	51973232	51973357	MajorDMR-12-34999	3
chr16	51987388	51987488	MajorDMR-12-35000	2
chr16	51990771	51990808	MajorDMR-12-35001	2
chr16	52001471	52001787	MajorDMR-12-35002	2
chr16	52148344	52148503	MajorDMR-12-35003	2
chr16	52270281	52270349	MajorDMR-12-35004	2
chr16	52307878	52308070	MajorDMR-12-35005	3
chr16	52401820	52402217	MajorDMR-12-35006	2
chr16	52405780	52405842	MajorDMR-12-35007	2
chr16	52437173	52437178	MajorDMR-12-35008	2
chr16	52443298	52443516	MajorDMR-12-35009	2
chr16	52485080	52485703	MajorDMR-12-35010	4
chr16	52495750	52496197	MajorDMR-12-35011	2
chr16	52497293	52497317	MajorDMR-12-35012	2
chr16	52499711	52499968	MajorDMR-12-35013	2
chr16	52501084	52501204	MajorDMR-12-35014	2
chr16	52503857	52504809	MajorDMR-12-35015	9
chr16	52507000	52507134	MajorDMR-12-35016	2
chr16	52530897	52531088	MajorDMR-12-35017	2
chr16	52531776	52531952	MajorDMR-12-35018	3
chr16	52532986	52534064	MajorDMR-12-35019	6
chr16	52539083	52539453	MajorDMR-12-35020	6
chr16	52557636	52558400	MajorDMR-12-35021	3
chr16	52561404	52561787	MajorDMR-12-35022	3
chr16	52575163	52575347	MajorDMR-12-35023	2
chr16	52577922	52578421	MajorDMR-12-35024	3
chr16	52586677	52586767	MajorDMR-12-35025	4
chr16	52658590	52658787	MajorDMR-12-35026	2
chr16	52679051	52679276	MajorDMR-12-35027	2
chr16	52684377	52684480	MajorDMR-12-35028	3
chr16	52685193	52685227	MajorDMR-12-35029	2
chr16	52737788	52737839	MajorDMR-12-35030	2
chr16	52739097	52739162	MajorDMR-12-35031	3
chr16	52742501	52742834	MajorDMR-12-35032	3
chr16	52743413	52743837	MajorDMR-12-35033	3
chr16	52747860	52748446	MajorDMR-12-35034	3
chr16	52771979	52772049	MajorDMR-12-35035	2
chr16	52786416	52786724	MajorDMR-12-35036	3
chr16	52791158	52792594	MajorDMR-12-35037	16
chr16	52793102	52794070	MajorDMR-12-35038	5
chr16	52800455	52800460	MajorDMR-12-35039	2
chr16	52821088	52821187	MajorDMR-12-35040	2
chr16	52847139	52847376	MajorDMR-12-35041	4
chr16	52860036	52860185	MajorDMR-12-35042	4
chr16	52908116	52908430	MajorDMR-12-35043	2
chr16	52920721	52920841	MajorDMR-12-35044	2
chr16	52943018	52943150	MajorDMR-12-35045	2
chr16	52946445	52946869	MajorDMR-12-35046	2
chr16	53048109	53048512	MajorDMR-12-35047	3
chr16	53166150	53166556	MajorDMR-12-35048	2
chr16	53188575	53188678	MajorDMR-12-35049	4
chr16	53204463	53204491	MajorDMR-12-35050	2
chr16	53240893	53241306	MajorDMR-12-35051	2
chr16	53244720	53245579	MajorDMR-12-35052	4
chr16	53246129	53246550	MajorDMR-12-35053	4
chr16	53247599	53247622	MajorDMR-12-35054	2
chr16	53256090	53256413	MajorDMR-12-35055	2
chr16	53258787	53258914	MajorDMR-12-35056	2
chr16	53265690	53265896	MajorDMR-12-35057	2
chr16	53269913	53269966	MajorDMR-12-35058	2
chr16	53272255	53272424	MajorDMR-12-35059	3
chr16	53278684	53278921	MajorDMR-12-35060	2
chr16	53440708	53440976	MajorDMR-12-35061	2
chr16	53449148	53449841	MajorDMR-12-35062	8
chr16	53467626	53468113	MajorDMR-12-35063	6
chr16	53483489	53483781	MajorDMR-12-35064	2
chr16	53490041	53490154	MajorDMR-12-35065	2
chr16	53531118	53531143	MajorDMR-12-35066	2
chr16	53535103	53536016	MajorDMR-12-35067	3
chr16	53538253	53538493	MajorDMR-12-35068	2
chr16	53563229	53563822	MajorDMR-12-35069	15
chr16	53584417	53584729	MajorDMR-12-35070	2
chr16	53586342	53586935	MajorDMR-12-35071	8
chr16	53614565	53614594	MajorDMR-12-35072	3
chr16	53634477	53634507	MajorDMR-12-35073	2
chr16	53747854	53748680	MajorDMR-12-35074	5
chr16	53766513	53766868	MajorDMR-12-35075	2
chr16	53770130	53770329	MajorDMR-12-35076	5
chr16	53812661	53812935	MajorDMR-12-35077	3
chr16	53813456	53813504	MajorDMR-12-35078	3
chr16	53851121	53851304	MajorDMR-12-35079	2
chr16	53871135	53871715	MajorDMR-12-35080	8
chr16	53992090	53992170	MajorDMR-12-35081	3
chr16	54006929	54007201	MajorDMR-12-35082	3
chr16	54087594	54088242	MajorDMR-12-35083	9
chr16	54096021	54096205	MajorDMR-12-35084	4
chr16	54149907	54150550	MajorDMR-12-35085	17
chr16	54184264	54184284	MajorDMR-12-35086	2
chr16	54209688	54210538	MajorDMR-12-35087	5
chr16	54246931	54247090	MajorDMR-12-35088	6
chr16	54270864	54270907	MajorDMR-12-35089	2
chr16	54273454	54274982	MajorDMR-12-35090	21
chr16	54287573	54287642	MajorDMR-12-35091	2
chr16	54345311	54345317	MajorDMR-12-35092	2
chr16	54347858	54347972	MajorDMR-12-35093	2
chr16	54362652	54362670	MajorDMR-12-35094	2
chr16	54404330	54404385	MajorDMR-12-35095	2
chr16	54407528	54407774	MajorDMR-12-35096	4
chr16	54446560	54447345	MajorDMR-12-35097	8
chr16	54448448	54448572	MajorDMR-12-35098	6
chr16	54451454	54451506	MajorDMR-12-35099	2
chr16	54480936	54481685	MajorDMR-12-35100	7
chr16	54523170	54523323	MajorDMR-12-35101	5
chr16	54539557	54539581	MajorDMR-12-35102	2
chr16	54540795	54541045	MajorDMR-12-35103	4
chr16	54570121	54570627	MajorDMR-12-35104	7
chr16	54602948	54603163	MajorDMR-12-35105	4
chr16	54604277	54604428	MajorDMR-12-35106	3
chr16	54630201	54630293	MajorDMR-12-35107	2
chr16	54657655	54657923	MajorDMR-12-35108	2
chr16	54679887	54680187	MajorDMR-12-35109	6
chr16	54685068	54685260	MajorDMR-12-35110	2
chr16	55020559	55020729	MajorDMR-12-35111	7
chr16	55022948	55023179	MajorDMR-12-35112	13
chr16	55071970	55072063	MajorDMR-12-35113	2
chr16	55223084	55224221	MajorDMR-12-35114	17
chr16	55382602	55382612	MajorDMR-12-35115	2
chr16	55400816	55400963	MajorDMR-12-35116	2
chr16	55405592	55405654	MajorDMR-12-35117	2
chr16	55428063	55428174	MajorDMR-12-35118	4
chr16	55430187	55430439	MajorDMR-12-35119	2
chr16	55449835	55450108	MajorDMR-12-35120	8
chr16	55492533	55492537	MajorDMR-12-35121	2
chr16	55496247	55496419	MajorDMR-12-35122	4
chr16	55499417	55499593	MajorDMR-12-35123	3
chr16	55534234	55534896	MajorDMR-12-35124	3
chr16	55562322	55562474	MajorDMR-12-35125	2
chr16	55821975	55822195	MajorDMR-12-35126	2
chr16	55877941	55878174	MajorDMR-12-35127	5
chr16	55893481	55893581	MajorDMR-12-35128	2
chr16	55933559	55934352	MajorDMR-12-35129	6
chr16	55935632	55936682	MajorDMR-12-35130	7
chr16	55939492	55940527	MajorDMR-12-35131	19
chr16	55944475	55944551	MajorDMR-12-35132	3
chr16	55963187	55963705	MajorDMR-12-35133	5
chr16	56000360	56001345	MajorDMR-12-35134	8
chr16	56002013	56002526	MajorDMR-12-35135	5
chr16	56027031	56027483	MajorDMR-12-35136	4
chr16	56198505	56198545	MajorDMR-12-35137	2
chr16	56231093	56231421	MajorDMR-12-35138	4
chr16	56232841	56232940	MajorDMR-12-35139	2
chr16	56236789	56236857	MajorDMR-12-35140	3
chr16	56238749	56239129	MajorDMR-12-35141	5
chr16	56242373	56242505	MajorDMR-12-35142	2
chr16	56246142	56246436	MajorDMR-12-35143	2
chr16	56266014	56266224	MajorDMR-12-35144	3
chr16	56275249	56275691	MajorDMR-12-35145	2
chr16	56278418	56279277	MajorDMR-12-35146	6
chr16	56279872	56280560	MajorDMR-12-35147	8
chr16	56286949	56287159	MajorDMR-12-35148	2
chr16	56290882	56290947	MajorDMR-12-35149	3
chr16	56291862	56292044	MajorDMR-12-35150	2
chr16	56293159	56293444	MajorDMR-12-35151	2
chr16	56294578	56294920	MajorDMR-12-35152	5
chr16	56302448	56303460	MajorDMR-12-35153	6
chr16	56311955	56311973	MajorDMR-12-35154	2
chr16	56319096	56319565	MajorDMR-12-35155	2
chr16	56320822	56320953	MajorDMR-12-35156	3
chr16	56323205	56323610	MajorDMR-12-35157	8
chr16	56329589	56329966	MajorDMR-12-35158	4
chr16	56333959	56333963	MajorDMR-12-35159	2
chr16	56342313	56342366	MajorDMR-12-35160	2
chr16	56358431	56359127	MajorDMR-12-35161	5
chr16	56370651	56370675	MajorDMR-12-35162	2
chr16	56377828	56378203	MajorDMR-12-35163	6
chr16	56381862	56382086	MajorDMR-12-35164	2
chr16	56383442	56383623	MajorDMR-12-35165	2
chr16	56391579	56391596	MajorDMR-12-35166	2
chr16	56399513	56399630	MajorDMR-12-35167	2
chr16	56405374	56405470	MajorDMR-12-35168	2
chr16	56407700	56407838	MajorDMR-12-35169	2
chr16	56425279	56425331	MajorDMR-12-35170	5
chr16	56442883	56442967	MajorDMR-12-35171	2
chr16	56481280	56482342	MajorDMR-12-35172	6
chr16	56483047	56483491	MajorDMR-12-35173	2
chr16	56496320	56496661	MajorDMR-12-35174	3
chr16	56549325	56549758	MajorDMR-12-35175	2
chr16	56552546	56552635	MajorDMR-12-35176	2
chr16	56553166	56553200	MajorDMR-12-35177	2
chr16	56585901	56586139	MajorDMR-12-35178	4
chr16	56683291	56683297	MajorDMR-12-35179	2
chr16	56686904	56687056	MajorDMR-12-35180	2
chr16	56691429	56691494	MajorDMR-12-35181	3
chr16	56692076	56692221	MajorDMR-12-35182	2
chr16	56717095	56718051	MajorDMR-12-35183	5
chr16	56742231	56743189	MajorDMR-12-35184	8
chr16	56750534	56751023	MajorDMR-12-35185	4
chr16	56762905	56763086	MajorDMR-12-35186	3
chr16	56782669	56782684	MajorDMR-12-35187	2
chr16	56783527	56784054	MajorDMR-12-35188	3
chr16	56798885	56798946	MajorDMR-12-35189	2
chr16	56800381	56801233	MajorDMR-12-35190	5
chr16	56811188	56811690	MajorDMR-12-35191	6
chr16	56814837	56815273	MajorDMR-12-35192	3
chr16	56817294	56818920	MajorDMR-12-35193	12
chr16	56819947	56820701	MajorDMR-12-35194	5
chr16	56821370	56821587	MajorDMR-12-35195	2
chr16	56822192	56822214	MajorDMR-12-35196	2
chr16	56827407	56828084	MajorDMR-12-35197	3
chr16	56843811	56843990	MajorDMR-12-35198	2
chr16	56848408	56848918	MajorDMR-12-35199	8
chr16	56860144	56860578	MajorDMR-12-35200	9
chr16	56883531	56883818	MajorDMR-12-35201	6
chr16	56886359	56886387	MajorDMR-12-35202	2
chr16	56892412	56892539	MajorDMR-12-35203	6
chr16	56908834	56908981	MajorDMR-12-35204	3
chr16	56963783	56964309	MajorDMR-12-35205	4
chr16	56969578	56969684	MajorDMR-12-35206	2
chr16	56970973	56971055	MajorDMR-12-35207	4
chr16	56979157	56979520	MajorDMR-12-35208	2
chr16	57000142	57000473	MajorDMR-12-35209	6
chr16	57005138	57005302	MajorDMR-12-35210	5
chr16	57079559	57080532	MajorDMR-12-35211	10
chr16	57294593	57294658	MajorDMR-12-35212	3
chr16	57300866	57300909	MajorDMR-12-35213	2
chr16	57304260	57304725	MajorDMR-12-35214	3
chr16	57331970	57332393	MajorDMR-12-35215	2
chr16	57352472	57352478	MajorDMR-12-35216	2
chr16	57373679	57373724	MajorDMR-12-35217	3
chr16	57377174	57377401	MajorDMR-12-35218	2
chr16	57409005	57409373	MajorDMR-12-35219	3
chr16	57413100	57413792	MajorDMR-12-35220	3
chr16	57415262	57415316	MajorDMR-12-35221	2
chr16	57415915	57416227	MajorDMR-12-35222	4
chr16	57418350	57418446	MajorDMR-12-35223	2
chr16	57419974	57420016	MajorDMR-12-35224	3
chr16	57421009	57421060	MajorDMR-12-35225	2
chr16	57445413	57445535	MajorDMR-12-35226	3
chr16	57448368	57448434	MajorDMR-12-35227	3
chr16	57467647	57467721	MajorDMR-12-35228	2
chr16	57477977	57478201	MajorDMR-12-35229	3
chr16	57486207	57486263	MajorDMR-12-35230	2
chr16	57499161	57499368	MajorDMR-12-35231	5
chr16	57504835	57504922	MajorDMR-12-35232	4
chr16	57506105	57507803	MajorDMR-12-35233	6
chr16	57508785	57510170	MajorDMR-12-35234	17
chr16	57510924	57511282	MajorDMR-12-35235	5
chr16	57512009	57512514	MajorDMR-12-35236	6
chr16	57518828	57519642	MajorDMR-12-35237	10
chr16	57541400	57542203	MajorDMR-12-35238	8
chr16	57544646	57544706	MajorDMR-12-35239	2
chr16	57551228	57551417	MajorDMR-12-35240	4
chr16	57551919	57552894	MajorDMR-12-35241	31
chr16	57554154	57554190	MajorDMR-12-35242	2
chr16	57600851	57601067	MajorDMR-12-35243	2
chr16	57637897	57638078	MajorDMR-12-35244	5
chr16	57658804	57659150	MajorDMR-12-35245	6
chr16	57688317	57688348	MajorDMR-12-35246	2
chr16	57777472	57777682	MajorDMR-12-35247	7
chr16	57786591	57787028	MajorDMR-12-35248	2
chr16	57844247	57844473	MajorDMR-12-35249	9
chr16	57850227	57850641	MajorDMR-12-35250	11
chr16	57891854	57892221	MajorDMR-12-35251	9
chr16	57910315	57910357	MajorDMR-12-35252	2
chr16	57923734	57924679	MajorDMR-12-35253	7
chr16	58044086	58044188	MajorDMR-12-35254	2
chr16	58061364	58061561	MajorDMR-12-35255	4
chr16	58065800	58065841	MajorDMR-12-35256	3
chr16	58133595	58133623	MajorDMR-12-35257	2
chr16	58144313	58144597	MajorDMR-12-35258	6
chr16	58152703	58153530	MajorDMR-12-35259	7
chr16	58192679	58192985	MajorDMR-12-35260	3
chr16	58230709	58230723	MajorDMR-12-35261	2
chr16	58364670	58365072	MajorDMR-12-35262	2
chr16	58379796	58380630	MajorDMR-12-35263	6
chr16	58429763	58430199	MajorDMR-12-35264	2
chr16	58453854	58453909	MajorDMR-12-35265	2
chr16	58469619	58469679	MajorDMR-12-35266	2
chr16	58525424	58525428	MajorDMR-12-35267	2
chr16	58533051	58533238	MajorDMR-12-35268	4
chr16	58536270	58538527	MajorDMR-12-35269	15
chr16	58539068	58539210	MajorDMR-12-35270	7
chr16	58539781	58541035	MajorDMR-12-35271	7
chr16	58542258	58542269	MajorDMR-12-35272	2
chr16	58544109	58545776	MajorDMR-12-35273	27
chr16	58548377	58548412	MajorDMR-12-35274	2
chr16	58551175	58551222	MajorDMR-12-35275	2
chr16	58564200	58564396	MajorDMR-12-35276	3
chr16	58570243	58570274	MajorDMR-12-35277	2
chr16	58577631	58577714	MajorDMR-12-35278	4
chr16	58582487	58582782	MajorDMR-12-35279	2
chr16	58653606	58653976	MajorDMR-12-35280	4
chr16	58665021	58665398	MajorDMR-12-35281	2
chr16	58695797	58696025	MajorDMR-12-35282	2
chr16	58716921	58717684	MajorDMR-12-35283	5
chr16	58762162	58762838	MajorDMR-12-35284	3
chr16	58765150	58765276	MajorDMR-12-35285	4
chr16	58796682	58796727	MajorDMR-12-35286	2
chr16	58884384	58884729	MajorDMR-12-35287	2
chr16	58972339	58972893	MajorDMR-12-35288	8
chr16	59117860	59117989	MajorDMR-12-35289	2
chr16	59120265	59120295	MajorDMR-12-35290	2
chr16	59160879	59161479	MajorDMR-12-35291	6
chr16	59179240	59179433	MajorDMR-12-35292	2
chr16	59207351	59207552	MajorDMR-12-35293	3
chr16	59467287	59467401	MajorDMR-12-35294	2
chr16	59502566	59503403	MajorDMR-12-35295	3
chr16	59551032	59551073	MajorDMR-12-35296	2
chr16	59667943	59668399	MajorDMR-12-35297	4
chr16	59718202	59718336	MajorDMR-12-35298	2
chr16	60072230	60072238	MajorDMR-12-35299	2
chr16	60349524	60349759	MajorDMR-12-35300	2
chr16	60371723	60371798	MajorDMR-12-35301	2
chr16	60596833	60597056	MajorDMR-12-35302	2
chr16	60662152	60662739	MajorDMR-12-35303	3
chr16	60873571	60873592	MajorDMR-12-35304	2
chr16	60994554	60994730	MajorDMR-12-35305	2
chr16	60996216	60996323	MajorDMR-12-35306	3
chr16	61001277	61001749	MajorDMR-12-35307	3
chr16	61482102	61482178	MajorDMR-12-35308	2
chr16	61497834	61497888	MajorDMR-12-35309	2
chr16	61606272	61606367	MajorDMR-12-35310	2
chr16	61615433	61615966	MajorDMR-12-35311	12
chr16	61701002	61701039	MajorDMR-12-35312	2
chr16	61891003	61891111	MajorDMR-12-35313	2
chr16	61904024	61904240	MajorDMR-12-35314	6
chr16	62127347	62127594	MajorDMR-12-35315	2
chr16	62496375	62496712	MajorDMR-12-35316	2
chr16	62686534	62686981	MajorDMR-12-35317	3
chr16	62698839	62699153	MajorDMR-12-35318	3
chr16	62699659	62699717	MajorDMR-12-35319	3
chr16	62775535	62776010	MajorDMR-12-35320	3
chr16	62833124	62833540	MajorDMR-12-35321	2
chr16	62861767	62861858	MajorDMR-12-35322	5
chr16	62875530	62875613	MajorDMR-12-35323	2
chr16	62890247	62890904	MajorDMR-12-35324	4
chr16	62891569	62891895	MajorDMR-12-35325	2
chr16	62916621	62917239	MajorDMR-12-35326	6
chr16	63018685	63019012	MajorDMR-12-35327	2
chr16	63064395	63064856	MajorDMR-12-35328	5
chr16	63084839	63085003	MajorDMR-12-35329	4
chr16	63090634	63091636	MajorDMR-12-35330	7
chr16	63138730	63139157	MajorDMR-12-35331	2
chr16	63375042	63375221	MajorDMR-12-35332	2
chr16	63419752	63419862	MajorDMR-12-35333	2
chr16	63479082	63479311	MajorDMR-12-35334	3
chr16	63681900	63682329	MajorDMR-12-35335	4
chr16	63749842	63750132	MajorDMR-12-35336	5
chr16	63757209	63757660	MajorDMR-12-35337	2
chr16	63863893	63864084	MajorDMR-12-35338	2
chr16	63882828	63882931	MajorDMR-12-35339	4
chr16	63887748	63888160	MajorDMR-12-35340	5
chr16	63910754	63911132	MajorDMR-12-35341	3
chr16	63934974	63935053	MajorDMR-12-35342	3
chr16	63983736	63983877	MajorDMR-12-35343	2
chr16	63992497	63992773	MajorDMR-12-35344	5
chr16	64001728	64001818	MajorDMR-12-35345	2
chr16	64186104	64186562	MajorDMR-12-35346	3
chr16	64353343	64353433	MajorDMR-12-35347	3
chr16	64412410	64412479	MajorDMR-12-35348	3
chr16	64443784	64444017	MajorDMR-12-35349	2
chr16	64453559	64453625	MajorDMR-12-35350	2
chr16	64509652	64510104	MajorDMR-12-35351	10
chr16	64606496	64606985	MajorDMR-12-35352	5
chr16	64620690	64621020	MajorDMR-12-35353	3
chr16	64705732	64706832	MajorDMR-12-35354	7
chr16	64876715	64876778	MajorDMR-12-35355	2
chr16	64932002	64932131	MajorDMR-12-35356	3
chr16	64932765	64933891	MajorDMR-12-35357	8
chr16	64991229	64991302	MajorDMR-12-35358	2
chr16	65011187	65011394	MajorDMR-12-35359	3
chr16	65083684	65084255	MajorDMR-12-35360	6
chr16	65099046	65099220	MajorDMR-12-35361	4
chr16	65102296	65102665	MajorDMR-12-35362	3
chr16	65256594	65256669	MajorDMR-12-35363	2
chr16	65420924	65421329	MajorDMR-12-35364	2
chr16	65463825	65463837	MajorDMR-12-35365	2
chr16	65469130	65469259	MajorDMR-12-35366	2
chr16	65488002	65488650	MajorDMR-12-35367	4
chr16	65529286	65529299	MajorDMR-12-35368	2
chr16	65623883	65623920	MajorDMR-12-35369	3
chr16	65697098	65697116	MajorDMR-12-35370	2
chr16	65736576	65737161	MajorDMR-12-35371	9
chr16	65942408	65942836	MajorDMR-12-35372	4
chr16	65982200	65982308	MajorDMR-12-35373	2
chr16	65984074	65984321	MajorDMR-12-35374	2
chr16	66011720	66011850	MajorDMR-12-35375	2
chr16	66041484	66041908	MajorDMR-12-35376	7
chr16	66082719	66083159	MajorDMR-12-35377	2
chr16	66093868	66094442	MajorDMR-12-35378	6
chr16	66162086	66162515	MajorDMR-12-35379	4
chr16	66281829	66282176	MajorDMR-12-35380	3
chr16	66329302	66329462	MajorDMR-12-35381	4
chr16	66344407	66345062	MajorDMR-12-35382	5
chr16	66354013	66354564	MajorDMR-12-35383	5
chr16	66359393	66359414	MajorDMR-12-35384	2
chr16	66369211	66369968	MajorDMR-12-35385	10
chr16	66416170	66416408	MajorDMR-12-35386	2
chr16	66416972	66417466	MajorDMR-12-35387	3
chr16	66463643	66463728	MajorDMR-12-35388	2
chr16	66464299	66464528	MajorDMR-12-35389	2
chr16	66578365	66578757	MajorDMR-12-35390	8
chr16	66613223	66613251	MajorDMR-12-35391	2
chr16	66637451	66637482	MajorDMR-12-35392	2
chr16	66663178	66663524	MajorDMR-12-35393	5
chr16	66698130	66698407	MajorDMR-12-35394	2
chr16	66734240	66734771	MajorDMR-12-35395	4
chr16	66778618	66778759	MajorDMR-12-35396	2
chr16	66859527	66859834	MajorDMR-12-35397	6
chr16	66884000	66884079	MajorDMR-12-35398	2
chr16	66893028	66893073	MajorDMR-12-35399	2
chr16	66893728	66893903	MajorDMR-12-35400	2
chr16	66902286	66902420	MajorDMR-12-35401	2
chr16	66903060	66903486	MajorDMR-12-35402	6
chr16	66908703	66908786	MajorDMR-12-35403	2
chr16	66918445	66918555	MajorDMR-12-35404	4
chr16	66923816	66923911	MajorDMR-12-35405	3
chr16	66924789	66924938	MajorDMR-12-35406	2
chr16	66936491	66937797	MajorDMR-12-35407	12
chr16	66938480	66938602	MajorDMR-12-35408	2
chr16	66957195	66957537	MajorDMR-12-35409	13
chr16	66964249	66964257	MajorDMR-12-35410	2
chr16	67058573	67058814	MajorDMR-12-35411	4
chr16	67183475	67183854	MajorDMR-12-35412	3
chr16	67195301	67196004	MajorDMR-12-35413	4
chr16	67203810	67204637	MajorDMR-12-35414	5
chr16	67210753	67210788	MajorDMR-12-35415	2
chr16	67230529	67230595	MajorDMR-12-35416	3
chr16	67231645	67232102	MajorDMR-12-35417	2
chr16	67241865	67241931	MajorDMR-12-35418	2
chr16	67263322	67263747	MajorDMR-12-35419	3
chr16	67275027	67275546	MajorDMR-12-35420	3
chr16	67278343	67278842	MajorDMR-12-35421	2
chr16	67279554	67279968	MajorDMR-12-35422	7
chr16	67284170	67284205	MajorDMR-12-35423	3
chr16	67318622	67319011	MajorDMR-12-35424	4
chr16	67389977	67390911	MajorDMR-12-35425	5
chr16	67428657	67428751	MajorDMR-12-35426	4
chr16	67430532	67430932	MajorDMR-12-35427	2
chr16	67469971	67470024	MajorDMR-12-35428	2
chr16	67481311	67481484	MajorDMR-12-35429	2
chr16	67484460	67484557	MajorDMR-12-35430	2
chr16	67508737	67509215	MajorDMR-12-35431	2
chr16	67510557	67510567	MajorDMR-12-35432	2
chr16	67533093	67533519	MajorDMR-12-35433	5
chr16	67547505	67547640	MajorDMR-12-35434	3
chr16	67567022	67567163	MajorDMR-12-35435	2
chr16	67572193	67572990	MajorDMR-12-35436	5
chr16	67574243	67574628	MajorDMR-12-35437	3
chr16	67581593	67581669	MajorDMR-12-35438	2
chr16	67586577	67586623	MajorDMR-12-35439	2
chr16	67591643	67591866	MajorDMR-12-35440	2
chr16	67598747	67598935	MajorDMR-12-35441	2
chr16	67642862	67642872	MajorDMR-12-35442	2
chr16	67651814	67651991	MajorDMR-12-35443	2
chr16	67653894	67653918	MajorDMR-12-35444	2
chr16	67681525	67681918	MajorDMR-12-35445	2
chr16	67697068	67697373	MajorDMR-12-35446	2
chr16	67699889	67700178	MajorDMR-12-35447	3
chr16	67700943	67701401	MajorDMR-12-35448	14
chr16	67702067	67702115	MajorDMR-12-35449	2
chr16	67708056	67708332	MajorDMR-12-35450	4
chr16	67726211	67726757	MajorDMR-12-35451	5
chr16	67738082	67738257	MajorDMR-12-35452	3
chr16	67794287	67795380	MajorDMR-12-35453	6
chr16	67834297	67834302	MajorDMR-12-35454	2
chr16	67868237	67868249	MajorDMR-12-35455	2
chr16	67874882	67874892	MajorDMR-12-35456	2
chr16	67967792	67967911	MajorDMR-12-35457	4
chr16	68013004	68013346	MajorDMR-12-35458	2
chr16	68105010	68105296	MajorDMR-12-35459	4
chr16	68124741	68125183	MajorDMR-12-35460	2
chr16	68128747	68128830	MajorDMR-12-35461	3
chr16	68234936	68236608	MajorDMR-12-35462	12
chr16	68238445	68238687	MajorDMR-12-35463	3
chr16	68260187	68260332	MajorDMR-12-35464	3
chr16	68272110	68272575	MajorDMR-12-35465	2
chr16	68273825	68273880	MajorDMR-12-35466	2
chr16	68285748	68286033	MajorDMR-12-35467	5
chr16	68292040	68292261	MajorDMR-12-35468	6
chr16	68302881	68302892	MajorDMR-12-35469	2
chr16	68333755	68334112	MajorDMR-12-35470	2
chr16	68345765	68346251	MajorDMR-12-35471	2
chr16	68351681	68351862	MajorDMR-12-35472	5
chr16	68354734	68354857	MajorDMR-12-35473	2
chr16	68384767	68385529	MajorDMR-12-35474	5
chr16	68386196	68386637	MajorDMR-12-35475	7
chr16	68396358	68397474	MajorDMR-12-35476	8
chr16	68399505	68400497	MajorDMR-12-35477	11
chr16	68401600	68401659	MajorDMR-12-35478	2
chr16	68402937	68403116	MajorDMR-12-35479	2
chr16	68404263	68404287	MajorDMR-12-35480	2
chr16	68422780	68423110	MajorDMR-12-35481	2
chr16	68423923	68424215	MajorDMR-12-35482	4
chr16	68429185	68429595	MajorDMR-12-35483	6
chr16	68431586	68432688	MajorDMR-12-35484	10
chr16	68435949	68435973	MajorDMR-12-35485	3
chr16	68440020	68440435	MajorDMR-12-35486	3
chr16	68441139	68441147	MajorDMR-12-35487	2
chr16	68444587	68444890	MajorDMR-12-35488	7
chr16	68449272	68450081	MajorDMR-12-35489	9
chr16	68450891	68451262	MajorDMR-12-35490	2
chr16	68455103	68455179	MajorDMR-12-35491	2
chr16	68461540	68462187	MajorDMR-12-35492	3
chr16	68464354	68465229	MajorDMR-12-35493	4
chr16	68467132	68467616	MajorDMR-12-35494	2
chr16	68476176	68477023	MajorDMR-12-35495	10
chr16	68479915	68480284	MajorDMR-12-35496	3
chr16	68520383	68520715	MajorDMR-12-35497	2
chr16	68530456	68530755	MajorDMR-12-35498	3
chr16	68547999	68548238	MajorDMR-12-35499	2
chr16	68549166	68549203	MajorDMR-12-35500	3
chr16	68565225	68565438	MajorDMR-12-35501	2
chr16	68572732	68572744	MajorDMR-12-35502	2
chr16	68603577	68603602	MajorDMR-12-35503	2
chr16	68734101	68734273	MajorDMR-12-35504	5
chr16	68745734	68745992	MajorDMR-12-35505	2
chr16	68775815	68776244	MajorDMR-12-35506	7
chr16	68812670	68812720	MajorDMR-12-35507	3
chr16	68848569	68848699	MajorDMR-12-35508	3
chr16	68889749	68890431	MajorDMR-12-35509	6
chr16	68918765	68919328	MajorDMR-12-35510	4
chr16	68935044	68935461	MajorDMR-12-35511	7
chr16	68940678	68940766	MajorDMR-12-35512	2
chr16	68950365	68950827	MajorDMR-12-35513	5
chr16	68988840	68989820	MajorDMR-12-35514	9
chr16	68998623	68998658	MajorDMR-12-35515	2
chr16	69019330	69020531	MajorDMR-12-35516	9
chr16	69077106	69077403	MajorDMR-12-35517	6
chr16	69090583	69091824	MajorDMR-12-35518	6
chr16	69114900	69115249	MajorDMR-12-35519	5
chr16	69136787	69137084	MajorDMR-12-35520	2
chr16	69138932	69139014	MajorDMR-12-35521	2
chr16	69151043	69151098	MajorDMR-12-35522	2
chr16	69161432	69161576	MajorDMR-12-35523	2
chr16	69164902	69164936	MajorDMR-12-35524	2
chr16	69212971	69213434	MajorDMR-12-35525	7
chr16	69216719	69217144	MajorDMR-12-35526	10
chr16	69239114	69239210	MajorDMR-12-35527	2
chr16	69286376	69286641	MajorDMR-12-35528	2
chr16	69287443	69287642	MajorDMR-12-35529	4
chr16	69288164	69288227	MajorDMR-12-35530	3
chr16	69298554	69298564	MajorDMR-12-35531	2
chr16	69352279	69352323	MajorDMR-12-35532	3
chr16	69357617	69357881	MajorDMR-12-35533	2
chr16	69363247	69363346	MajorDMR-12-35534	2
chr16	69383199	69383250	MajorDMR-12-35535	2
chr16	69391713	69392206	MajorDMR-12-35536	19
chr16	69413501	69413942	MajorDMR-12-35537	5
chr16	69433099	69433613	MajorDMR-12-35538	3
chr16	69436522	69437037	MajorDMR-12-35539	5
chr16	69437801	69439012	MajorDMR-12-35540	10
chr16	69439840	69439992	MajorDMR-12-35541	3
chr16	69451871	69452065	MajorDMR-12-35542	5
chr16	69524225	69524718	MajorDMR-12-35543	3
chr16	69602004	69602131	MajorDMR-12-35544	7
chr16	69620276	69620608	MajorDMR-12-35545	2
chr16	69709794	69710042	MajorDMR-12-35546	4
chr16	69738501	69738621	MajorDMR-12-35547	2
chr16	69774375	69774825	MajorDMR-12-35548	7
chr16	69776155	69776162	MajorDMR-12-35549	2
chr16	69791509	69792125	MajorDMR-12-35550	3
chr16	69794524	69794753	MajorDMR-12-35551	7
chr16	69832510	69833174	MajorDMR-12-35552	3
chr16	69834086	69834127	MajorDMR-12-35553	2
chr16	69839975	69840567	MajorDMR-12-35554	4
chr16	69843883	69843943	MajorDMR-12-35555	2
chr16	69845531	69846358	MajorDMR-12-35556	8
chr16	69851102	69851277	MajorDMR-12-35557	3
chr16	69852662	69853146	MajorDMR-12-35558	5
chr16	69854759	69855291	MajorDMR-12-35559	13
chr16	69864890	69865507	MajorDMR-12-35560	6
chr16	69878470	69878504	MajorDMR-12-35561	2
chr16	69882917	69883200	MajorDMR-12-35562	5
chr16	69892810	69893067	MajorDMR-12-35563	2
chr16	69901791	69901849	MajorDMR-12-35564	2
chr16	69924192	69924991	MajorDMR-12-35565	18
chr16	69951522	69952047	MajorDMR-12-35566	20
chr16	69958625	69959002	MajorDMR-12-35567	2
chr16	69969178	69969785	MajorDMR-12-35568	14
chr16	69977277	69978124	MajorDMR-12-35569	18
chr16	69980092	69980395	MajorDMR-12-35570	2
chr16	70045669	70045816	MajorDMR-12-35571	2
chr16	70050709	70050970	MajorDMR-12-35572	3
chr16	70065435	70066546	MajorDMR-12-35573	8
chr16	70092554	70092605	MajorDMR-12-35574	2
chr16	70095065	70096040	MajorDMR-12-35575	6
chr16	70188487	70188510	MajorDMR-12-35576	2
chr16	70200286	70200968	MajorDMR-12-35577	9
chr16	70257664	70258135	MajorDMR-12-35578	2
chr16	70273553	70273705	MajorDMR-12-35579	4
chr16	70281774	70281907	MajorDMR-12-35580	3
chr16	70301769	70301809	MajorDMR-12-35581	2
chr16	70308810	70309218	MajorDMR-12-35582	2
chr16	70312544	70312553	MajorDMR-12-35583	2
chr16	70318331	70318484	MajorDMR-12-35584	2
chr16	70385346	70385497	MajorDMR-12-35585	4
chr16	70401323	70401775	MajorDMR-12-35586	3
chr16	70410768	70410835	MajorDMR-12-35587	2
chr16	70510151	70510158	MajorDMR-12-35588	2
chr16	70560008	70560034	MajorDMR-12-35589	2
chr16	70561730	70562710	MajorDMR-12-35590	10
chr16	70563718	70564004	MajorDMR-12-35591	3
chr16	70565965	70566177	MajorDMR-12-35592	2
chr16	70566936	70566986	MajorDMR-12-35593	2
chr16	70567521	70568018	MajorDMR-12-35594	3
chr16	70572683	70572795	MajorDMR-12-35595	2
chr16	70575247	70575537	MajorDMR-12-35596	3
chr16	70597524	70597740	MajorDMR-12-35597	3
chr16	70598458	70598588	MajorDMR-12-35598	2
chr16	70603163	70603779	MajorDMR-12-35599	4
chr16	70608188	70608555	MajorDMR-12-35600	3
chr16	70644127	70644469	MajorDMR-12-35601	3
chr16	70673102	70673630	MajorDMR-12-35602	10
chr16	70682195	70682717	MajorDMR-12-35603	4
chr16	70683494	70684312	MajorDMR-12-35604	11
chr16	70686805	70687516	MajorDMR-12-35605	6
chr16	70688367	70688980	MajorDMR-12-35606	10
chr16	70692056	70692093	MajorDMR-12-35607	3
chr16	70693735	70694404	MajorDMR-12-35608	7
chr16	70695543	70700618	MajorDMR-12-35609	130
chr16	70701157	70701966	MajorDMR-12-35610	10
chr16	70702812	70703613	MajorDMR-12-35611	3
chr16	70705000	70706373	MajorDMR-12-35612	15
chr16	70706977	70707302	MajorDMR-12-35613	3
chr16	70707808	70710248	MajorDMR-12-35614	38
chr16	70710857	70717739	MajorDMR-12-35615	110
chr16	70720800	70722455	MajorDMR-12-35616	18
chr16	70724577	70725525	MajorDMR-12-35617	5
chr16	70726380	70726852	MajorDMR-12-35618	2
chr16	70728229	70728368	MajorDMR-12-35619	7
chr16	70729245	70729689	MajorDMR-12-35620	5
chr16	70731068	70732114	MajorDMR-12-35621	14
chr16	70732943	70733088	MajorDMR-12-35622	5
chr16	70734612	70734886	MajorDMR-12-35623	12
chr16	70735771	70736787	MajorDMR-12-35624	5
chr16	70737541	70737563	MajorDMR-12-35625	2
chr16	70741981	70742477	MajorDMR-12-35626	2
chr16	70744492	70746539	MajorDMR-12-35627	14
chr16	70747439	70748741	MajorDMR-12-35628	20
chr16	70750159	70750705	MajorDMR-12-35629	10
chr16	70751526	70752753	MajorDMR-12-35630	8
chr16	70758778	70761368	MajorDMR-12-35631	38
chr16	70771308	70772688	MajorDMR-12-35632	21
chr16	70788502	70788543	MajorDMR-12-35633	2
chr16	70790972	70791679	MajorDMR-12-35634	13
chr16	70792799	70792961	MajorDMR-12-35635	5
chr16	70793752	70794352	MajorDMR-12-35636	7
chr16	70795739	70796564	MajorDMR-12-35637	13
chr16	70797947	70797968	MajorDMR-12-35638	3
chr16	70803327	70804838	MajorDMR-12-35639	14
chr16	70805416	70805632	MajorDMR-12-35640	2
chr16	70811668	70812157	MajorDMR-12-35641	3
chr16	70911814	70912029	MajorDMR-12-35642	2
chr16	70955864	70956402	MajorDMR-12-35643	3
chr16	71018930	71019019	MajorDMR-12-35644	2
chr16	71100045	71100278	MajorDMR-12-35645	2
chr16	71251404	71251744	MajorDMR-12-35646	5
chr16	71260650	71260656	MajorDMR-12-35647	2
chr16	71377218	71377268	MajorDMR-12-35648	3
chr16	71423847	71423855	MajorDMR-12-35649	2
chr16	71458637	71458710	MajorDMR-12-35650	2
chr16	71514116	71514681	MajorDMR-12-35651	5
chr16	71528091	71528189	MajorDMR-12-35652	2
chr16	71661130	71661322	MajorDMR-12-35653	3
chr16	71704186	71704669	MajorDMR-12-35654	3
chr16	71706635	71707081	MajorDMR-12-35655	2
chr16	71734490	71734498	MajorDMR-12-35656	2
chr16	71739218	71739446	MajorDMR-12-35657	4
chr16	71745623	71745838	MajorDMR-12-35658	3
chr16	71756059	71756408	MajorDMR-12-35659	3
chr16	71759363	71759473	MajorDMR-12-35660	2
chr16	71762710	71762750	MajorDMR-12-35661	2
chr16	71767121	71767288	MajorDMR-12-35662	2
chr16	71778669	71779407	MajorDMR-12-35663	6
chr16	71780036	71780384	MajorDMR-12-35664	5
chr16	71792304	71792355	MajorDMR-12-35665	2
chr16	71799374	71799469	MajorDMR-12-35666	3
chr16	71801368	71801403	MajorDMR-12-35667	2
chr16	71815880	71816045	MajorDMR-12-35668	2
chr16	71820612	71820652	MajorDMR-12-35669	3
chr16	71830837	71831124	MajorDMR-12-35670	2
chr16	71832834	71832962	MajorDMR-12-35671	2
chr16	71840178	71841424	MajorDMR-12-35672	7
chr16	71849973	71850473	MajorDMR-12-35673	3
chr16	71851277	71851294	MajorDMR-12-35674	2
chr16	71851856	71852819	MajorDMR-12-35675	13
chr16	71892519	71892778	MajorDMR-12-35676	5
chr16	71899584	71899595	MajorDMR-12-35677	2
chr16	71913838	71914503	MajorDMR-12-35678	4
chr16	71918822	71918906	MajorDMR-12-35679	4
chr16	71930999	71931151	MajorDMR-12-35680	4
chr16	71934853	71935156	MajorDMR-12-35681	2
chr16	71948822	71948835	MajorDMR-12-35682	2
chr16	71949934	71950805	MajorDMR-12-35683	8
chr16	71954449	71954953	MajorDMR-12-35684	3
chr16	71961263	71961817	MajorDMR-12-35685	5
chr16	71963741	71964003	MajorDMR-12-35686	2
chr16	71980345	71980554	MajorDMR-12-35687	2
chr16	71993176	71993558	MajorDMR-12-35688	2
chr16	72255055	72255596	MajorDMR-12-35689	8
chr16	72276136	72276146	MajorDMR-12-35690	2
chr16	72334934	72335869	MajorDMR-12-35691	11
chr16	72351098	72351309	MajorDMR-12-35692	3
chr16	72434458	72434590	MajorDMR-12-35693	2
chr16	72505395	72505779	MajorDMR-12-35694	5
chr16	72623911	72624145	MajorDMR-12-35695	2
chr16	72680655	72680690	MajorDMR-12-35696	2
chr16	72822127	72822729	MajorDMR-12-35697	8
chr16	72856935	72857062	MajorDMR-12-35698	2
chr16	72874570	72874904	MajorDMR-12-35699	2
chr16	72881752	72881786	MajorDMR-12-35700	2
chr16	72883028	72883118	MajorDMR-12-35701	3
chr16	72884376	72885188	MajorDMR-12-35702	9
chr16	72892169	72893100	MajorDMR-12-35703	18
chr16	72906965	72907307	MajorDMR-12-35704	4
chr16	72914914	72915659	MajorDMR-12-35705	8
chr16	72916551	72916821	MajorDMR-12-35706	5
chr16	72931923	72932341	MajorDMR-12-35707	9
chr16	72934933	72935179	MajorDMR-12-35708	7
chr16	72935841	72936044	MajorDMR-12-35709	2
chr16	72942434	72943344	MajorDMR-12-35710	13
chr16	72963574	72963743	MajorDMR-12-35711	3
chr16	72972929	72972962	MajorDMR-12-35712	2
chr16	72985411	72985592	MajorDMR-12-35713	4
chr16	72994955	72995586	MajorDMR-12-35714	19
chr16	72997583	72997740	MajorDMR-12-35715	2
chr16	73012096	73012261	MajorDMR-12-35716	5
chr16	73026308	73026413	MajorDMR-12-35717	3
chr16	73033639	73033950	MajorDMR-12-35718	2
chr16	73044082	73044228	MajorDMR-12-35719	3
chr16	73050354	73050716	MajorDMR-12-35720	3
chr16	73082502	73082710	MajorDMR-12-35721	7
chr16	73205134	73205216	MajorDMR-12-35722	2
chr16	73206260	73206350	MajorDMR-12-35723	2
chr16	73302536	73302635	MajorDMR-12-35724	3
chr16	73322540	73322704	MajorDMR-12-35725	7
chr16	73351192	73351560	MajorDMR-12-35726	7
chr16	73388231	73389115	MajorDMR-12-35727	18
chr16	73398846	73398883	MajorDMR-12-35728	3
chr16	73798316	73798539	MajorDMR-12-35729	4
chr16	73823616	73824192	MajorDMR-12-35730	3
chr16	73868932	73869277	MajorDMR-12-35731	3
chr16	73888931	73889591	MajorDMR-12-35732	6
chr16	73894475	73894546	MajorDMR-12-35733	2
chr16	73968292	73968351	MajorDMR-12-35734	2
chr16	73983305	73983513	MajorDMR-12-35735	5
chr16	74030723	74030758	MajorDMR-12-35736	2
chr16	74133323	74133399	MajorDMR-12-35737	2
chr16	74163188	74163285	MajorDMR-12-35738	2
chr16	74235185	74235390	MajorDMR-12-35739	2
chr16	74260434	74260525	MajorDMR-12-35740	2
chr16	74299984	74300199	MajorDMR-12-35741	2
chr16	74323466	74323913	MajorDMR-12-35742	3
chr16	74331960	74331998	MajorDMR-12-35743	3
chr16	74333550	74333588	MajorDMR-12-35744	2
chr16	74342003	74342180	MajorDMR-12-35745	2
chr16	74372905	74373165	MajorDMR-12-35746	2
chr16	74432129	74432725	MajorDMR-12-35747	14
chr16	74440669	74440818	MajorDMR-12-35748	3
chr16	74462262	74462753	MajorDMR-12-35749	4
chr16	74493815	74493823	MajorDMR-12-35750	2
chr16	74526249	74526674	MajorDMR-12-35751	2
chr16	74530211	74530428	MajorDMR-12-35752	7
chr16	74555815	74556406	MajorDMR-12-35753	4
chr16	74569925	74570026	MajorDMR-12-35754	2
chr16	74610034	74610200	MajorDMR-12-35755	4
chr16	74614829	74614866	MajorDMR-12-35756	3
chr16	74691395	74691477	MajorDMR-12-35757	7
chr16	74751558	74751605	MajorDMR-12-35758	3
chr16	74782639	74782688	MajorDMR-12-35759	2
chr16	74807686	74808222	MajorDMR-12-35760	3
chr16	74848883	74848940	MajorDMR-12-35761	3
chr16	74896335	74897219	MajorDMR-12-35762	6
chr16	74902272	74902630	MajorDMR-12-35763	4
chr16	74923633	74923697	MajorDMR-12-35764	3
chr16	74927684	74927701	MajorDMR-12-35765	2
chr16	74990205	74990380	MajorDMR-12-35766	3
chr16	74999523	74999628	MajorDMR-12-35767	3
chr16	75006167	75006244	MajorDMR-12-35768	2
chr16	75013317	75013659	MajorDMR-12-35769	2
chr16	75016350	75016597	MajorDMR-12-35770	2
chr16	75019975	75020093	MajorDMR-12-35771	8
chr16	75036317	75037049	MajorDMR-12-35772	3
chr16	75049641	75050061	MajorDMR-12-35773	3
chr16	75081324	75081516	MajorDMR-12-35774	2
chr16	75092688	75092996	MajorDMR-12-35775	2
chr16	75104163	75104366	MajorDMR-12-35776	3
chr16	75107563	75108510	MajorDMR-12-35777	11
chr16	75120736	75120988	MajorDMR-12-35778	6
chr16	75121571	75121672	MajorDMR-12-35779	2
chr16	75131003	75131166	MajorDMR-12-35780	2
chr16	75132538	75132971	MajorDMR-12-35781	6
chr16	75139329	75139961	MajorDMR-12-35782	8
chr16	75162122	75162505	MajorDMR-12-35783	4
chr16	75174584	75175059	MajorDMR-12-35784	2
chr16	75183479	75183527	MajorDMR-12-35785	3
chr16	75230618	75230922	MajorDMR-12-35786	2
chr16	75262456	75262542	MajorDMR-12-35787	3
chr16	75265261	75265575	MajorDMR-12-35788	3
chr16	75269099	75269501	MajorDMR-12-35789	2
chr16	75271202	75271737	MajorDMR-12-35790	3
chr16	75273772	75274273	MajorDMR-12-35791	2
chr16	75280376	75280547	MajorDMR-12-35792	2
chr16	75282050	75282085	MajorDMR-12-35793	2
chr16	75282669	75283065	MajorDMR-12-35794	2
chr16	75283799	75283963	MajorDMR-12-35795	2
chr16	75286149	75286166	MajorDMR-12-35796	2
chr16	75289261	75289719	MajorDMR-12-35797	4
chr16	75295019	75295435	MajorDMR-12-35798	2
chr16	75296296	75296365	MajorDMR-12-35799	2
chr16	75297283	75297729	MajorDMR-12-35800	6
chr16	75328761	75328885	MajorDMR-12-35801	6
chr16	75331826	75332091	MajorDMR-12-35802	3
chr16	75361612	75361747	MajorDMR-12-35803	5
chr16	75377689	75378013	MajorDMR-12-35804	2
chr16	75407054	75407229	MajorDMR-12-35805	3
chr16	75416216	75416550	MajorDMR-12-35806	3
chr16	75457172	75457743	MajorDMR-12-35807	16
chr16	75458378	75458607	MajorDMR-12-35808	4
chr16	75463719	75463724	MajorDMR-12-35809	2
chr16	75489202	75489611	MajorDMR-12-35810	5
chr16	75490144	75491190	MajorDMR-12-35811	13
chr16	75497237	75497383	MajorDMR-12-35812	2
chr16	75502759	75503086	MajorDMR-12-35813	4
chr16	75533086	75533418	MajorDMR-12-35814	4
chr16	75572924	75573316	MajorDMR-12-35815	2
chr16	75588726	75588820	MajorDMR-12-35816	2
chr16	75604768	75604844	MajorDMR-12-35817	2
chr16	75608043	75608108	MajorDMR-12-35818	2
chr16	75621730	75621757	MajorDMR-12-35819	2
chr16	75657781	75657895	MajorDMR-12-35820	3
chr16	75685253	75685384	MajorDMR-12-35821	3
chr16	75694315	75694572	MajorDMR-12-35822	5
chr16	75722945	75723585	MajorDMR-12-35823	6
chr16	75808334	75808529	MajorDMR-12-35824	2
chr16	75822475	75823534	MajorDMR-12-35825	5
chr16	75838418	75838783	MajorDMR-12-35826	4
chr16	75845068	75845085	MajorDMR-12-35827	2
chr16	75845614	75845663	MajorDMR-12-35828	2
chr16	75871773	75872098	MajorDMR-12-35829	2
chr16	75887614	75887812	MajorDMR-12-35830	3
chr16	75891557	75891757	MajorDMR-12-35831	6
chr16	75897563	75897815	MajorDMR-12-35832	2
chr16	76005490	76006098	MajorDMR-12-35833	7
chr16	76017711	76018071	MajorDMR-12-35834	3
chr16	76308179	76308593	MajorDMR-12-35835	2
chr16	76309967	76310480	MajorDMR-12-35836	3
chr16	76312785	76312795	MajorDMR-12-35837	2
chr16	76314335	76315245	MajorDMR-12-35838	6
chr16	76316685	76317357	MajorDMR-12-35839	6
chr16	76320395	76320572	MajorDMR-12-35840	3
chr16	76321252	76321491	MajorDMR-12-35841	3
chr16	76325216	76326922	MajorDMR-12-35842	8
chr16	76327756	76328066	MajorDMR-12-35843	2
chr16	76340298	76341207	MajorDMR-12-35844	5
chr16	76343600	76343869	MajorDMR-12-35845	6
chr16	76344445	76344590	MajorDMR-12-35846	2
chr16	76345699	76345889	MajorDMR-12-35847	2
chr16	76349358	76349810	MajorDMR-12-35848	2
chr16	76363346	76363880	MajorDMR-12-35849	5
chr16	76375007	76375921	MajorDMR-12-35850	5
chr16	76381112	76381206	MajorDMR-12-35851	2
chr16	76383324	76383712	MajorDMR-12-35852	2
chr16	76385010	76386812	MajorDMR-12-35853	12
chr16	76388203	76389134	MajorDMR-12-35854	4
chr16	76390698	76391006	MajorDMR-12-35855	2
chr16	76404484	76404591	MajorDMR-12-35856	4
chr16	76414615	76414639	MajorDMR-12-35857	2
chr16	76419501	76419634	MajorDMR-12-35858	3
chr16	76425309	76425728	MajorDMR-12-35859	2
chr16	76436613	76436637	MajorDMR-12-35860	2
chr16	76455802	76455898	MajorDMR-12-35861	3
chr16	76460722	76461169	MajorDMR-12-35862	2
chr16	76461884	76463059	MajorDMR-12-35863	10
chr16	76475018	76475399	MajorDMR-12-35864	4
chr16	76484594	76485065	MajorDMR-12-35865	2
chr16	76492037	76493757	MajorDMR-12-35866	8
chr16	76496518	76496570	MajorDMR-12-35867	2
chr16	76523670	76524183	MajorDMR-12-35868	4
chr16	76536100	76536164	MajorDMR-12-35869	3
chr16	76538282	76538653	MajorDMR-12-35870	2
chr16	76553785	76554212	MajorDMR-12-35871	4
chr16	76561393	76561452	MajorDMR-12-35872	3
chr16	76563424	76563476	MajorDMR-12-35873	2
chr16	76610699	76610810	MajorDMR-12-35874	2
chr16	76613391	76613425	MajorDMR-12-35875	2
chr16	76648845	76649165	MajorDMR-12-35876	3
chr16	76650558	76650733	MajorDMR-12-35877	4
chr16	76657009	76657374	MajorDMR-12-35878	4
chr16	76688092	76688510	MajorDMR-12-35879	3
chr16	76720785	76721161	MajorDMR-12-35880	2
chr16	76811915	76812370	MajorDMR-12-35881	4
chr16	76825641	76825998	MajorDMR-12-35882	3
chr16	76871858	76871953	MajorDMR-12-35883	2
chr16	76876147	76876428	MajorDMR-12-35884	2
chr16	76881759	76882458	MajorDMR-12-35885	4
chr16	76962172	76962298	MajorDMR-12-35886	3
chr16	76970758	76971001	MajorDMR-12-35887	2
chr16	76981515	76981964	MajorDMR-12-35888	2
chr16	77037681	77038154	MajorDMR-12-35889	2
chr16	77048589	77048624	MajorDMR-12-35890	2
chr16	77075573	77075615	MajorDMR-12-35891	3
chr16	77092497	77092610	MajorDMR-12-35892	2
chr16	77141979	77142298	MajorDMR-12-35893	2
chr16	77161199	77161494	MajorDMR-12-35894	4
chr16	77204952	77204966	MajorDMR-12-35895	2
chr16	77222506	77222626	MajorDMR-12-35896	2
chr16	77235149	77235521	MajorDMR-12-35897	7
chr16	77267110	77267133	MajorDMR-12-35898	2
chr16	77414176	77414324	MajorDMR-12-35899	2
chr16	77494183	77494637	MajorDMR-12-35900	2
chr16	77535946	77535984	MajorDMR-12-35901	4
chr16	77543189	77543198	MajorDMR-12-35902	2
chr16	77590993	77591251	MajorDMR-12-35903	5
chr16	77624313	77624775	MajorDMR-12-35904	2
chr16	77649892	77650349	MajorDMR-12-35905	5
chr16	77760056	77760101	MajorDMR-12-35906	2
chr16	77780088	77780420	MajorDMR-12-35907	3
chr16	77839457	77839484	MajorDMR-12-35908	3
chr16	77887762	77888029	MajorDMR-12-35909	2
chr16	77912789	77913220	MajorDMR-12-35910	3
chr16	77916187	77916245	MajorDMR-12-35911	2
chr16	77973287	77973304	MajorDMR-12-35912	2
chr16	77977353	77977790	MajorDMR-12-35913	2
chr16	78126864	78126913	MajorDMR-12-35914	2
chr16	78160812	78161412	MajorDMR-12-35915	7
chr16	78162449	78163100	MajorDMR-12-35916	5
chr16	78166635	78166841	MajorDMR-12-35917	3
chr16	78204359	78204877	MajorDMR-12-35918	4
chr16	78222515	78222522	MajorDMR-12-35919	2
chr16	78226914	78227051	MajorDMR-12-35920	2
chr16	78242060	78242485	MajorDMR-12-35921	4
chr16	78276298	78276404	MajorDMR-12-35922	3
chr16	78310298	78310826	MajorDMR-12-35923	9
chr16	78320120	78320204	MajorDMR-12-35924	2
chr16	78329129	78330170	MajorDMR-12-35925	11
chr16	78330738	78331426	MajorDMR-12-35926	5
chr16	78334473	78334621	MajorDMR-12-35927	2
chr16	78337986	78338086	MajorDMR-12-35928	3
chr16	78368110	78368366	MajorDMR-12-35929	6
chr16	78376137	78376181	MajorDMR-12-35930	3
chr16	78409720	78409798	MajorDMR-12-35931	2
chr16	78421633	78421740	MajorDMR-12-35932	2
chr16	78470436	78471515	MajorDMR-12-35933	10
chr16	78493298	78493526	MajorDMR-12-35934	2
chr16	78495190	78495214	MajorDMR-12-35935	2
chr16	78523797	78524007	MajorDMR-12-35936	2
chr16	78524846	78525016	MajorDMR-12-35937	5
chr16	78574979	78575147	MajorDMR-12-35938	10
chr16	78675525	78675874	MajorDMR-12-35939	11
chr16	78693771	78693798	MajorDMR-12-35940	2
chr16	78695712	78696119	MajorDMR-12-35941	2
chr16	78707474	78707565	MajorDMR-12-35942	3
chr16	78729303	78729662	MajorDMR-12-35943	6
chr16	78801500	78801842	MajorDMR-12-35944	2
chr16	78872190	78872317	MajorDMR-12-35945	2
chr16	78877808	78878406	MajorDMR-12-35946	4
chr16	78954424	78955135	MajorDMR-12-35947	3
chr16	78983718	78984201	MajorDMR-12-35948	2
chr16	78991999	78992133	MajorDMR-12-35949	2
chr16	79018383	79018650	MajorDMR-12-35950	2
chr16	79019419	79019621	MajorDMR-12-35951	2
chr16	79037210	79037598	MajorDMR-12-35952	6
chr16	79056013	79056717	MajorDMR-12-35953	10
chr16	79067941	79068424	MajorDMR-12-35954	3
chr16	79071593	79072134	MajorDMR-12-35955	8
chr16	79166289	79166391	MajorDMR-12-35956	2
chr16	79211131	79211282	MajorDMR-12-35957	4
chr16	79270673	79270910	MajorDMR-12-35958	3
chr16	79284517	79284981	MajorDMR-12-35959	6
chr16	79296169	79296186	MajorDMR-12-35960	2
chr16	79318390	79319167	MajorDMR-12-35961	11
chr16	79338815	79339011	MajorDMR-12-35962	4
chr16	79344250	79344256	MajorDMR-12-35963	2
chr16	79389790	79390389	MajorDMR-12-35964	9
chr16	79396356	79396485	MajorDMR-12-35965	3
chr16	79403708	79403912	MajorDMR-12-35966	3
chr16	79406456	79406559	MajorDMR-12-35967	5
chr16	79421731	79421985	MajorDMR-12-35968	2
chr16	79431147	79431498	MajorDMR-12-35969	5
chr16	79456032	79456195	MajorDMR-12-35970	4
chr16	79464163	79464467	MajorDMR-12-35971	4
chr16	79502345	79502421	MajorDMR-12-35972	3
chr16	79514119	79514358	MajorDMR-12-35973	5
chr16	79566852	79566952	MajorDMR-12-35974	3
chr16	79570985	79571137	MajorDMR-12-35975	3
chr16	79620045	79620456	MajorDMR-12-35976	2
chr16	79623421	79628507	MajorDMR-12-35977	68
chr16	79629174	79630466	MajorDMR-12-35978	12
chr16	79631088	79631370	MajorDMR-12-35979	2
chr16	79636724	79639287	MajorDMR-12-35980	22
chr16	79639837	79640505	MajorDMR-12-35981	7
chr16	79643844	79643937	MajorDMR-12-35982	3
chr16	79644704	79645210	MajorDMR-12-35983	5
chr16	79674881	79674904	MajorDMR-12-35984	2
chr16	79686606	79687005	MajorDMR-12-35985	5
chr16	79692311	79693492	MajorDMR-12-35986	27
chr16	79700151	79700621	MajorDMR-12-35987	4
chr16	79703181	79703221	MajorDMR-12-35988	2
chr16	79706708	79706958	MajorDMR-12-35989	2
chr16	79707468	79707685	MajorDMR-12-35990	5
chr16	79719961	79720196	MajorDMR-12-35991	5
chr16	79725065	79725264	MajorDMR-12-35992	5
chr16	79802072	79802212	MajorDMR-12-35993	3
chr16	79830938	79831077	MajorDMR-12-35994	4
chr16	79872057	79873031	MajorDMR-12-35995	23
chr16	79962305	79963038	MajorDMR-12-35996	9
chr16	80061198	80061379	MajorDMR-12-35997	8
chr16	80079645	80079687	MajorDMR-12-35998	2
chr16	80106385	80107034	MajorDMR-12-35999	5
chr16	80162957	80163185	MajorDMR-12-36000	5
chr16	80180744	80180855	MajorDMR-12-36001	3
chr16	80301687	80301858	MajorDMR-12-36002	4
chr16	80316723	80316879	MajorDMR-12-36003	3
chr16	80338950	80339254	MajorDMR-12-36004	2
chr16	80403446	80403907	MajorDMR-12-36005	6
chr16	80411248	80411868	MajorDMR-12-36006	12
chr16	80421346	80421358	MajorDMR-12-36007	2
chr16	80423314	80425210	MajorDMR-12-36008	22
chr16	80572656	80572988	MajorDMR-12-36009	2
chr16	80674620	80674747	MajorDMR-12-36010	4
chr16	80710515	80710666	MajorDMR-12-36011	2
chr16	80779824	80780523	MajorDMR-12-36012	5
chr16	80844583	80844887	MajorDMR-12-36013	3
chr16	80948260	80948296	MajorDMR-12-36014	2
chr16	80974302	80974619	MajorDMR-12-36015	5
chr16	81018044	81018050	MajorDMR-12-36016	2
chr16	81021108	81021280	MajorDMR-12-36017	2
chr16	81023437	81023572	MajorDMR-12-36018	2
chr16	81026533	81027184	MajorDMR-12-36019	8
chr16	81030043	81030955	MajorDMR-12-36020	5
chr16	81036953	81037893	MajorDMR-12-36021	11
chr16	81038970	81039009	MajorDMR-12-36022	2
chr16	81049592	81049976	MajorDMR-12-36023	2
chr16	81097018	81097625	MajorDMR-12-36024	5
chr16	81098726	81098844	MajorDMR-12-36025	5
chr16	81100160	81100723	MajorDMR-12-36026	3
chr16	81128095	81128693	MajorDMR-12-36027	9
chr16	81179598	81179961	MajorDMR-12-36028	2
chr16	81192521	81192811	MajorDMR-12-36029	4
chr16	81199886	81200292	MajorDMR-12-36030	4
chr16	81203161	81203666	MajorDMR-12-36031	3
chr16	81231434	81231701	MajorDMR-12-36032	2
chr16	81244312	81244443	MajorDMR-12-36033	2
chr16	81313092	81313275	MajorDMR-12-36034	3
chr16	81341504	81341582	MajorDMR-12-36035	3
chr16	81343766	81344152	MajorDMR-12-36036	3
chr16	81350064	81350104	MajorDMR-12-36037	2
chr16	81351285	81351632	MajorDMR-12-36038	2
chr16	81355417	81355439	MajorDMR-12-36039	2
chr16	81399581	81399629	MajorDMR-12-36040	2
chr16	81437931	81437944	MajorDMR-12-36041	2
chr16	81467467	81467471	MajorDMR-12-36042	2
chr16	81491274	81491679	MajorDMR-12-36043	9
chr16	81503416	81504339	MajorDMR-12-36044	13
chr16	81507817	81508060	MajorDMR-12-36045	2
chr16	81518620	81519745	MajorDMR-12-36046	10
chr16	81522351	81522635	MajorDMR-12-36047	2
chr16	81523136	81523359	MajorDMR-12-36048	2
chr16	81524904	81526538	MajorDMR-12-36049	13
chr16	81527426	81528194	MajorDMR-12-36050	17
chr16	81535017	81535342	MajorDMR-12-36051	7
chr16	81536068	81536820	MajorDMR-12-36052	11
chr16	81557779	81558359	MajorDMR-12-36053	9
chr16	81561435	81561501	MajorDMR-12-36054	2
chr16	81569173	81569337	MajorDMR-12-36055	2
chr16	81579071	81580105	MajorDMR-12-36056	23
chr16	81584792	81584814	MajorDMR-12-36057	2
chr16	81592150	81592453	MajorDMR-12-36058	4
chr16	81602081	81602496	MajorDMR-12-36059	3
chr16	81625013	81625263	MajorDMR-12-36060	2
chr16	81641073	81641101	MajorDMR-12-36061	2
chr16	81650429	81650678	MajorDMR-12-36062	5
chr16	81654253	81655172	MajorDMR-12-36063	9
chr16	81658382	81658469	MajorDMR-12-36064	3
chr16	81662786	81663176	MajorDMR-12-36065	3
chr16	81664875	81664961	MajorDMR-12-36066	2
chr16	81666750	81666827	MajorDMR-12-36067	3
chr16	81669190	81669320	MajorDMR-12-36068	6
chr16	81681501	81682083	MajorDMR-12-36069	4
chr16	81682994	81683380	MajorDMR-12-36070	5
chr16	81684491	81685481	MajorDMR-12-36071	15
chr16	81686852	81686952	MajorDMR-12-36072	2
chr16	81693161	81693678	MajorDMR-12-36073	3
chr16	81697683	81698187	MajorDMR-12-36074	4
chr16	81701074	81702153	MajorDMR-12-36075	11
chr16	81721917	81722100	MajorDMR-12-36076	2
chr16	81743090	81743607	MajorDMR-12-36077	4
chr16	81744592	81744608	MajorDMR-12-36078	3
chr16	81745264	81745677	MajorDMR-12-36079	5
chr16	81748023	81748359	MajorDMR-12-36080	5
chr16	81760961	81761171	MajorDMR-12-36081	2
chr16	81763414	81763420	MajorDMR-12-36082	2
chr16	81800736	81800819	MajorDMR-12-36083	2
chr16	81915786	81916236	MajorDMR-12-36084	2
chr16	81998803	81999197	MajorDMR-12-36085	2
chr16	82007559	82008186	MajorDMR-12-36086	3
chr16	82029359	82029746	MajorDMR-12-36087	4
chr16	82128890	82128933	MajorDMR-12-36088	2
chr16	82150084	82150440	MajorDMR-12-36089	3
chr16	82328696	82329094	MajorDMR-12-36090	5
chr16	82348839	82348991	MajorDMR-12-36091	2
chr16	82359153	82359205	MajorDMR-12-36092	2
chr16	82412994	82413471	MajorDMR-12-36093	6
chr16	82525470	82525956	MajorDMR-12-36094	2
chr16	82540457	82540535	MajorDMR-12-36095	5
chr16	82575739	82576227	MajorDMR-12-36096	2
chr16	82601655	82602055	MajorDMR-12-36097	2
chr16	82637681	82637742	MajorDMR-12-36098	3
chr16	82647970	82648032	MajorDMR-12-36099	2
chr16	82703806	82703847	MajorDMR-12-36100	2
chr16	82740227	82740728	MajorDMR-12-36101	3
chr16	82925854	82925976	MajorDMR-12-36102	3
chr16	82940837	82940841	MajorDMR-12-36103	2
chr16	82958075	82958095	MajorDMR-12-36104	2
chr16	82974004	82974767	MajorDMR-12-36105	5
chr16	83025676	83026061	MajorDMR-12-36106	2
chr16	83072228	83072407	MajorDMR-12-36107	2
chr16	83074903	83075120	MajorDMR-12-36108	5
chr16	83078201	83078358	MajorDMR-12-36109	2
chr16	83106682	83106693	MajorDMR-12-36110	2
chr16	83167398	83167841	MajorDMR-12-36111	6
chr16	83168356	83168469	MajorDMR-12-36112	2
chr16	83198347	83198469	MajorDMR-12-36113	2
chr16	83211623	83212398	MajorDMR-12-36114	11
chr16	83253730	83254025	MajorDMR-12-36115	8
chr16	83325140	83325435	MajorDMR-12-36116	5
chr16	83370225	83370733	MajorDMR-12-36117	6
chr16	83379986	83380031	MajorDMR-12-36118	2
chr16	83393217	83393240	MajorDMR-12-36119	2
chr16	83406763	83406803	MajorDMR-12-36120	3
chr16	83483377	83483760	MajorDMR-12-36121	15
chr16	83576343	83576630	MajorDMR-12-36122	4
chr16	83583242	83583574	MajorDMR-12-36123	3
chr16	83586028	83586777	MajorDMR-12-36124	7
chr16	83596703	83596882	MajorDMR-12-36125	2
chr16	83709760	83709865	MajorDMR-12-36126	3
chr16	83716213	83716223	MajorDMR-12-36127	2
chr16	83732450	83732635	MajorDMR-12-36128	2
chr16	83759139	83759465	MajorDMR-12-36129	7
chr16	83848152	83848182	MajorDMR-12-36130	2
chr16	83861327	83861577	MajorDMR-12-36131	2
chr16	83869978	83869984	MajorDMR-12-36132	2
chr16	83918980	83919475	MajorDMR-12-36133	2
chr16	83922929	83922941	MajorDMR-12-36134	2
chr16	83937325	83938001	MajorDMR-12-36135	3
chr16	83946253	83946878	MajorDMR-12-36136	11
chr16	83978847	83979148	MajorDMR-12-36137	2
chr16	83994974	83995041	MajorDMR-12-36138	2
chr16	84025971	84025981	MajorDMR-12-36139	2
chr16	84029082	84029176	MajorDMR-12-36140	2
chr16	84074399	84074557	MajorDMR-12-36141	6
chr16	84076867	84076942	MajorDMR-12-36142	5
chr16	84090768	84092588	MajorDMR-12-36143	10
chr16	84096962	84097961	MajorDMR-12-36144	9
chr16	84115232	84115593	MajorDMR-12-36145	5
chr16	84124730	84125023	MajorDMR-12-36146	2
chr16	84138911	84139143	MajorDMR-12-36147	3
chr16	84148992	84149380	MajorDMR-12-36148	2
chr16	84190083	84190341	MajorDMR-12-36149	4
chr16	84191416	84191671	MajorDMR-12-36150	2
chr16	84233017	84233416	MajorDMR-12-36151	3
chr16	84234610	84234757	MajorDMR-12-36152	2
chr16	84248102	84248438	MajorDMR-12-36153	12
chr16	84252212	84252317	MajorDMR-12-36154	5
chr16	84263250	84263567	MajorDMR-12-36155	3
chr16	84289960	84289973	MajorDMR-12-36156	2
chr16	84383962	84384432	MajorDMR-12-36157	4
chr16	84387725	84387738	MajorDMR-12-36158	2
chr16	84465680	84465699	MajorDMR-12-36159	2
chr16	84479172	84479222	MajorDMR-12-36160	3
chr16	84485058	84485123	MajorDMR-12-36161	2
chr16	84519865	84521265	MajorDMR-12-36162	6
chr16	84522837	84522996	MajorDMR-12-36163	6
chr16	84530496	84531142	MajorDMR-12-36164	11
chr16	84545397	84545787	MajorDMR-12-36165	2
chr16	84548985	84549199	MajorDMR-12-36166	2
chr16	84553434	84553694	MajorDMR-12-36167	2
chr16	84555805	84555837	MajorDMR-12-36168	2
chr16	84575396	84575883	MajorDMR-12-36169	2
chr16	84580971	84583412	MajorDMR-12-36170	36
chr16	84599128	84599393	MajorDMR-12-36171	3
chr16	84600050	84600962	MajorDMR-12-36172	8
chr16	84619208	84619921	MajorDMR-12-36173	14
chr16	84626659	84626754	MajorDMR-12-36174	2
chr16	84631643	84632389	MajorDMR-12-36175	5
chr16	84633752	84633982	MajorDMR-12-36176	2
chr16	84635154	84635499	MajorDMR-12-36177	2
chr16	84637838	84638530	MajorDMR-12-36178	4
chr16	84645678	84646246	MajorDMR-12-36179	6
chr16	84647882	84647993	MajorDMR-12-36180	3
chr16	84649768	84650171	MajorDMR-12-36181	9
chr16	84661504	84661923	MajorDMR-12-36182	2
chr16	84687399	84687550	MajorDMR-12-36183	2
chr16	84700741	84701663	MajorDMR-12-36184	9
chr16	84712195	84712231	MajorDMR-12-36185	2
chr16	84716755	84717077	MajorDMR-12-36186	2
chr16	84752522	84752694	MajorDMR-12-36187	6
chr16	84759026	84759333	MajorDMR-12-36188	2
chr16	84765352	84765728	MajorDMR-12-36189	2
chr16	84776461	84776652	MajorDMR-12-36190	4
chr16	84782098	84782227	MajorDMR-12-36191	4
chr16	84787805	84787951	MajorDMR-12-36192	2
chr16	84792622	84793301	MajorDMR-12-36193	9
chr16	84795707	84795742	MajorDMR-12-36194	2
chr16	84800402	84801307	MajorDMR-12-36195	9
chr16	84803110	84803122	MajorDMR-12-36196	2
chr16	84806319	84806768	MajorDMR-12-36197	5
chr16	84840254	84840297	MajorDMR-12-36198	2
chr16	84877622	84877775	MajorDMR-12-36199	3
chr16	84897970	84898051	MajorDMR-12-36200	2
chr16	84908415	84908491	MajorDMR-12-36201	2
chr16	84939892	84940092	MajorDMR-12-36202	3
chr16	84941267	84941383	MajorDMR-12-36203	4
chr16	84951051	84951070	MajorDMR-12-36204	2
chr16	84957394	84957626	MajorDMR-12-36205	2
chr16	84962604	84963466	MajorDMR-12-36206	14
chr16	84988544	84988665	MajorDMR-12-36207	2
chr16	85009482	85009495	MajorDMR-12-36208	2
chr16	85031729	85031802	MajorDMR-12-36209	2
chr16	85035800	85035897	MajorDMR-12-36210	2
chr16	85036431	85036498	MajorDMR-12-36211	4
chr16	85084808	85084928	MajorDMR-12-36212	2
chr16	85099050	85099254	MajorDMR-12-36213	5
chr16	85106364	85107024	MajorDMR-12-36214	18
chr16	85164090	85164145	MajorDMR-12-36215	2
chr16	85170138	85170297	MajorDMR-12-36216	3
chr16	85180531	85180709	MajorDMR-12-36217	6
chr16	85194019	85194408	MajorDMR-12-36218	4
chr16	85195982	85196602	MajorDMR-12-36219	21
chr16	85198323	85198623	MajorDMR-12-36220	4
chr16	85202184	85202392	MajorDMR-12-36221	5
chr16	85208089	85208363	MajorDMR-12-36222	2
chr16	85220715	85221085	MajorDMR-12-36223	12
chr16	85236361	85236551	MajorDMR-12-36224	4
chr16	85239763	85239959	MajorDMR-12-36225	2
chr16	85242837	85243313	MajorDMR-12-36226	2
chr16	85280463	85280646	MajorDMR-12-36227	3
chr16	85296356	85296754	MajorDMR-12-36228	3
chr16	85300479	85301004	MajorDMR-12-36229	20
chr16	85304061	85304368	MajorDMR-12-36230	2
chr16	85313465	85313842	MajorDMR-12-36231	7
chr16	85320574	85320588	MajorDMR-12-36232	3
chr16	85335716	85336146	MajorDMR-12-36233	4
chr16	85343339	85344290	MajorDMR-12-36234	7
chr16	85347314	85347318	MajorDMR-12-36235	2
chr16	85362866	85363291	MajorDMR-12-36236	3
chr16	85369692	85370247	MajorDMR-12-36237	9
chr16	85373208	85373249	MajorDMR-12-36238	3
chr16	85375674	85375846	MajorDMR-12-36239	6
chr16	85382323	85385134	MajorDMR-12-36240	44
chr16	85411700	85411935	MajorDMR-12-36241	2
chr16	85424325	85424362	MajorDMR-12-36242	2
chr16	85465082	85465940	MajorDMR-12-36243	24
chr16	85482199	85483045	MajorDMR-12-36244	39
chr16	85511579	85511587	MajorDMR-12-36245	2
chr16	85512434	85512777	MajorDMR-12-36246	2
chr16	85523355	85523504	MajorDMR-12-36247	2
chr16	85532519	85532527	MajorDMR-12-36248	2
chr16	85537039	85537411	MajorDMR-12-36249	14
chr16	85543656	85543877	MajorDMR-12-36250	2
chr16	85571775	85571932	MajorDMR-12-36251	3
chr16	85572775	85573099	MajorDMR-12-36252	8
chr16	85575417	85575795	MajorDMR-12-36253	4
chr16	85577360	85577437	MajorDMR-12-36254	4
chr16	85586574	85586586	MajorDMR-12-36255	2
chr16	85595326	85595943	MajorDMR-12-36256	12
chr16	85600342	85600399	MajorDMR-12-36257	4
chr16	85604046	85604312	MajorDMR-12-36258	2
chr16	85606924	85608441	MajorDMR-12-36259	14
chr16	85616105	85616307	MajorDMR-12-36260	2
chr16	85617165	85618286	MajorDMR-12-36261	31
chr16	85619891	85620000	MajorDMR-12-36262	2
chr16	85620710	85621436	MajorDMR-12-36263	7
chr16	85627616	85627904	MajorDMR-12-36264	3
chr16	85632174	85632192	MajorDMR-12-36265	2
chr16	85633459	85634599	MajorDMR-12-36266	17
chr16	85635493	85635602	MajorDMR-12-36267	5
chr16	85636120	85636953	MajorDMR-12-36268	13
chr16	85638822	85639397	MajorDMR-12-36269	3
chr16	85640123	85640682	MajorDMR-12-36270	9
chr16	85641496	85642604	MajorDMR-12-36271	10
chr16	85651188	85651759	MajorDMR-12-36272	3
chr16	85653314	85653593	MajorDMR-12-36273	8
chr16	85656348	85656746	MajorDMR-12-36274	8
chr16	85658205	85659270	MajorDMR-12-36275	17
chr16	85659878	85662923	MajorDMR-12-36276	80
chr16	85665459	85666745	MajorDMR-12-36277	13
chr16	85670412	85670785	MajorDMR-12-36278	5
chr16	85676707	85676747	MajorDMR-12-36279	2
chr16	85683703	85687003	MajorDMR-12-36280	46
chr16	85693178	85693269	MajorDMR-12-36281	4
chr16	85694764	85694827	MajorDMR-12-36282	2
chr16	85707248	85708285	MajorDMR-12-36283	8
chr16	85730556	85730580	MajorDMR-12-36284	2
chr16	85746398	85746402	MajorDMR-12-36285	2
chr16	85764641	85764986	MajorDMR-12-36286	2
chr16	85769204	85769371	MajorDMR-12-36287	2
chr16	85806790	85807663	MajorDMR-12-36288	3
chr16	85836941	85837391	MajorDMR-12-36289	2
chr16	85870483	85870679	MajorDMR-12-36290	2
chr16	85958312	85958715	MajorDMR-12-36291	4
chr16	85962055	85962231	MajorDMR-12-36292	7
chr16	86066614	86067002	MajorDMR-12-36293	12
chr16	86072249	86072808	MajorDMR-12-36294	12
chr16	86096500	86096630	MajorDMR-12-36295	7
chr16	86196256	86196277	MajorDMR-12-36296	2
chr16	86209628	86209840	MajorDMR-12-36297	2
chr16	86231015	86231699	MajorDMR-12-36298	4
chr16	86242529	86242549	MajorDMR-12-36299	2
chr16	86274757	86275373	MajorDMR-12-36300	4
chr16	86312846	86313095	MajorDMR-12-36301	6
chr16	86430100	86430728	MajorDMR-12-36302	9
chr16	86433319	86433327	MajorDMR-12-36303	2
chr16	86451711	86452001	MajorDMR-12-36304	3
chr16	86550931	86550979	MajorDMR-12-36305	2
chr16	86554512	86555316	MajorDMR-12-36306	4
chr16	86562960	86562965	MajorDMR-12-36307	2
chr16	86581849	86581906	MajorDMR-12-36308	2
chr16	86591790	86591890	MajorDMR-12-36309	3
chr16	86593256	86593530	MajorDMR-12-36310	2
chr16	86596452	86596860	MajorDMR-12-36311	2
chr16	86625053	86625407	MajorDMR-12-36312	2
chr16	86645746	86646176	MajorDMR-12-36313	5
chr16	86700683	86701070	MajorDMR-12-36314	2
chr16	86711316	86711348	MajorDMR-12-36315	2
chr16	86733681	86734079	MajorDMR-12-36316	4
chr16	86760940	86760993	MajorDMR-12-36317	2
chr16	86782067	86782327	MajorDMR-12-36318	2
chr16	86791035	86791043	MajorDMR-12-36319	2
chr16	86795178	86795441	MajorDMR-12-36320	6
chr16	86812406	86812701	MajorDMR-12-36321	4
chr16	86870256	86870746	MajorDMR-12-36322	5
chr16	86887754	86888169	MajorDMR-12-36323	6
chr16	86893211	86893440	MajorDMR-12-36324	3
chr16	86915097	86915690	MajorDMR-12-36325	7
chr16	86924708	86925178	MajorDMR-12-36326	11
chr16	86933478	86933732	MajorDMR-12-36327	2
chr16	86950475	86950956	MajorDMR-12-36328	11
chr16	86982777	86982800	MajorDMR-12-36329	2
chr16	86993950	86994344	MajorDMR-12-36330	2
chr16	87080938	87080996	MajorDMR-12-36331	2
chr16	87108836	87108871	MajorDMR-12-36332	2
chr16	87119077	87119386	MajorDMR-12-36333	5
chr16	87199885	87200165	MajorDMR-12-36334	2
chr16	87299464	87300193	MajorDMR-12-36335	7
chr16	87347885	87348151	MajorDMR-12-36336	2
chr16	87358306	87359161	MajorDMR-12-36337	3
chr16	87365170	87365838	MajorDMR-12-36338	16
chr16	87369928	87370020	MajorDMR-12-36339	2
chr16	87395637	87395771	MajorDMR-12-36340	4
chr16	87397481	87398063	MajorDMR-12-36341	8
chr16	87403937	87405181	MajorDMR-12-36342	18
chr16	87418379	87418519	MajorDMR-12-36343	3
chr16	87421360	87421614	MajorDMR-12-36344	3
chr16	87428765	87429015	MajorDMR-12-36345	2
chr16	87431115	87431365	MajorDMR-12-36346	3
chr16	87436443	87436511	MajorDMR-12-36347	2
chr16	87437223	87437503	MajorDMR-12-36348	3
chr16	87440533	87440706	MajorDMR-12-36349	3
chr16	87444072	87444138	MajorDMR-12-36350	2
chr16	87458502	87458999	MajorDMR-12-36351	2
chr16	87460466	87460621	MajorDMR-12-36352	4
chr16	87465026	87465892	MajorDMR-12-36353	8
chr16	87467538	87468227	MajorDMR-12-36354	19
chr16	87470225	87470235	MajorDMR-12-36355	2
chr16	87475829	87475992	MajorDMR-12-36356	4
chr16	87481029	87481496	MajorDMR-12-36357	5
chr16	87487149	87487194	MajorDMR-12-36358	3
chr16	87487994	87488685	MajorDMR-12-36359	14
chr16	87492137	87492293	MajorDMR-12-36360	5
chr16	87497151	87497426	MajorDMR-12-36361	3
chr16	87498044	87498752	MajorDMR-12-36362	9
chr16	87504392	87505352	MajorDMR-12-36363	7
chr16	87510933	87511375	MajorDMR-12-36364	4
chr16	87515243	87515256	MajorDMR-12-36365	2
chr16	87515901	87516444	MajorDMR-12-36366	3
chr16	87518746	87518824	MajorDMR-12-36367	3
chr16	87519519	87519905	MajorDMR-12-36368	6
chr16	87549439	87549781	MajorDMR-12-36369	6
chr16	87611784	87612057	MajorDMR-12-36370	6
chr16	87619441	87619499	MajorDMR-12-36371	2
chr16	87633739	87634024	MajorDMR-12-36372	3
chr16	87640763	87641115	MajorDMR-12-36373	2
chr16	87655527	87656229	MajorDMR-12-36374	16
chr16	87670406	87670420	MajorDMR-12-36375	2
chr16	87682877	87683137	MajorDMR-12-36376	7
chr16	87687349	87687388	MajorDMR-12-36377	2
chr16	87692607	87692702	MajorDMR-12-36378	7
chr16	87730235	87730869	MajorDMR-12-36379	10
chr16	87732288	87732494	MajorDMR-12-36380	2
chr16	87735395	87735480	MajorDMR-12-36381	3
chr16	87756550	87756680	MajorDMR-12-36382	7
chr16	87769191	87770125	MajorDMR-12-36383	19
chr16	87825757	87826220	MajorDMR-12-36384	6
chr16	87842967	87843128	MajorDMR-12-36385	2
chr16	87867048	87867072	MajorDMR-12-36386	2
chr16	87868142	87868733	MajorDMR-12-36387	13
chr16	87879929	87879937	MajorDMR-12-36388	2
chr16	87892452	87892506	MajorDMR-12-36389	2
chr16	87893095	87893471	MajorDMR-12-36390	7
chr16	87894449	87894741	MajorDMR-12-36391	6
chr16	87895395	87895607	MajorDMR-12-36392	9
chr16	87897694	87897714	MajorDMR-12-36393	2
chr16	87899384	87900056	MajorDMR-12-36394	8
chr16	87900776	87901671	MajorDMR-12-36395	10
chr16	87903998	87904147	MajorDMR-12-36396	2
chr16	87914599	87914648	MajorDMR-12-36397	2
chr16	87942867	87942938	MajorDMR-12-36398	2
chr16	87944479	87945452	MajorDMR-12-36399	11
chr16	87952477	87952768	MajorDMR-12-36400	11
chr16	87957341	87958113	MajorDMR-12-36401	6
chr16	87981763	87982127	MajorDMR-12-36402	2
chr16	87989726	87990062	MajorDMR-12-36403	4
chr16	87994547	87994654	MajorDMR-12-36404	2
chr16	87997062	87998157	MajorDMR-12-36405	16
chr16	87999804	88000746	MajorDMR-12-36406	12
chr16	88016631	88018208	MajorDMR-12-36407	19
chr16	88032168	88032208	MajorDMR-12-36408	3
chr16	88044143	88044171	MajorDMR-12-36409	2
chr16	88046678	88046954	MajorDMR-12-36410	6
chr16	88055110	88055449	MajorDMR-12-36411	7
chr16	88056406	88057105	MajorDMR-12-36412	7
chr16	88058580	88059050	MajorDMR-12-36413	8
chr16	88081869	88082118	MajorDMR-12-36414	7
chr16	88088216	88089239	MajorDMR-12-36415	7
chr16	88094454	88094944	MajorDMR-12-36416	2
chr16	88096037	88097319	MajorDMR-12-36417	19
chr16	88110824	88111440	MajorDMR-12-36418	10
chr16	88131589	88131677	MajorDMR-12-36419	2
chr16	88150111	88150370	MajorDMR-12-36420	5
chr16	88160327	88160353	MajorDMR-12-36421	2
chr16	88175461	88175840	MajorDMR-12-36422	2
chr16	88181624	88182024	MajorDMR-12-36423	2
chr16	88205831	88205888	MajorDMR-12-36424	2
chr16	88227643	88228722	MajorDMR-12-36425	29
chr16	88233681	88234100	MajorDMR-12-36426	2
chr16	88238817	88238946	MajorDMR-12-36427	4
chr16	88241989	88242005	MajorDMR-12-36428	2
chr16	88246431	88246696	MajorDMR-12-36429	2
chr16	88257427	88257433	MajorDMR-12-36430	2
chr16	88260953	88260973	MajorDMR-12-36431	2
chr16	88266765	88266873	MajorDMR-12-36432	2
chr16	88279237	88279343	MajorDMR-12-36433	3
chr16	88286807	88286855	MajorDMR-12-36434	2
chr16	88290844	88291114	MajorDMR-12-36435	6
chr16	88298549	88298785	MajorDMR-12-36436	10
chr16	88300546	88300971	MajorDMR-12-36437	2
chr16	88316202	88316791	MajorDMR-12-36438	13
chr16	88459383	88459839	MajorDMR-12-36439	21
chr16	88479532	88479624	MajorDMR-12-36440	7
chr16	88495658	88495705	MajorDMR-12-36441	3
chr16	88514566	88515952	MajorDMR-12-36442	20
chr16	88546065	88546253	MajorDMR-12-36443	4
chr16	88547368	88547542	MajorDMR-12-36444	4
chr16	88598661	88598952	MajorDMR-12-36445	3
chr16	88604791	88604822	MajorDMR-12-36446	2
chr16	88605501	88606812	MajorDMR-12-36447	17
chr16	88620336	88620397	MajorDMR-12-36448	2
chr16	88624713	88625457	MajorDMR-12-36449	12
chr16	88677117	88677504	MajorDMR-12-36450	8
chr16	88678079	88678385	MajorDMR-12-36451	7
chr16	88700146	88700171	MajorDMR-12-36452	2
chr16	88701325	88701408	MajorDMR-12-36453	7
chr16	88709932	88710044	MajorDMR-12-36454	2
chr16	88717221	88717629	MajorDMR-12-36455	2
chr16	88720465	88720582	MajorDMR-12-36456	2
chr16	88740490	88740610	MajorDMR-12-36457	3
chr16	88744574	88744622	MajorDMR-12-36458	2
chr16	88750789	88751433	MajorDMR-12-36459	4
chr16	88760104	88760514	MajorDMR-12-36460	2
chr16	88794145	88794422	MajorDMR-12-36461	3
chr16	88798059	88798911	MajorDMR-12-36462	10
chr16	88801521	88801686	MajorDMR-12-36463	2
chr16	88809267	88809368	MajorDMR-12-36464	2
chr16	88819701	88819731	MajorDMR-12-36465	2
chr16	88828160	88828614	MajorDMR-12-36466	2
chr16	88844329	88844998	MajorDMR-12-36467	17
chr16	88849190	88849280	MajorDMR-12-36468	3
chr16	88857188	88858129	MajorDMR-12-36469	5
chr16	88891230	88891715	MajorDMR-12-36470	4
chr16	88902181	88902532	MajorDMR-12-36471	2
chr16	88921180	88921468	MajorDMR-12-36472	3
chr16	88922617	88922699	MajorDMR-12-36473	4
chr16	88963264	88963739	MajorDMR-12-36474	10
chr16	88981224	88982136	MajorDMR-12-36475	19
chr16	89009073	89009520	MajorDMR-12-36476	2
chr16	89014466	89014717	MajorDMR-12-36477	8
chr16	89019329	89019365	MajorDMR-12-36478	2
chr16	89029679	89030288	MajorDMR-12-36479	16
chr16	89059298	89059508	MajorDMR-12-36480	4
chr16	89070902	89071136	MajorDMR-12-36481	3
chr16	89084623	89084669	MajorDMR-12-36482	3
chr16	89101994	89102775	MajorDMR-12-36483	10
chr16	89105130	89105252	MajorDMR-12-36484	3
chr16	89109678	89110829	MajorDMR-12-36485	10
chr16	89111747	89111756	MajorDMR-12-36486	2
chr16	89114431	89114538	MajorDMR-12-36487	4
chr16	89115980	89116098	MajorDMR-12-36488	3
chr16	89116966	89117589	MajorDMR-12-36489	4
chr16	89119928	89120109	MajorDMR-12-36490	2
chr16	89137333	89137369	MajorDMR-12-36491	2
chr16	89138627	89138811	MajorDMR-12-36492	2
chr16	89142000	89142030	MajorDMR-12-36493	3
chr16	89146823	89147061	MajorDMR-12-36494	3
chr16	89149279	89149619	MajorDMR-12-36495	6
chr16	89155595	89155648	MajorDMR-12-36496	2
chr16	89156734	89157652	MajorDMR-12-36497	6
chr16	89167259	89167414	MajorDMR-12-36498	3
chr16	89184903	89184967	MajorDMR-12-36499	2
chr16	89202092	89203202	MajorDMR-12-36500	32
chr16	89215657	89216099	MajorDMR-12-36501	7
chr16	89223269	89223333	MajorDMR-12-36502	2
chr16	89235465	89235701	MajorDMR-12-36503	7
chr16	89249035	89249101	MajorDMR-12-36504	2
chr16	89258117	89258307	MajorDMR-12-36505	2
chr16	89276853	89277683	MajorDMR-12-36506	11
chr16	89315775	89316100	MajorDMR-12-36507	2
chr16	89326451	89326757	MajorDMR-12-36508	2
chr16	89348442	89348508	MajorDMR-12-36509	2
chr16	89358231	89358595	MajorDMR-12-36510	7
chr16	89364565	89365035	MajorDMR-12-36511	3
chr16	89372688	89373495	MajorDMR-12-36512	5
chr16	89397083	89397523	MajorDMR-12-36513	2
chr16	89401771	89402776	MajorDMR-12-36514	15
chr16	89408566	89408930	MajorDMR-12-36515	2
chr16	89410309	89410323	MajorDMR-12-36516	2
chr16	89410884	89411892	MajorDMR-12-36517	12
chr16	89419288	89419607	MajorDMR-12-36518	2
chr16	89420129	89420847	MajorDMR-12-36519	3
chr16	89421714	89422030	MajorDMR-12-36520	8
chr16	89422718	89422962	MajorDMR-12-36521	9
chr16	89440829	89440993	MajorDMR-12-36522	6
chr16	89449372	89449670	MajorDMR-12-36523	5
chr16	89465529	89466010	MajorDMR-12-36524	2
chr16	89474604	89475095	MajorDMR-12-36525	10
chr16	89476446	89477116	MajorDMR-12-36526	4
chr16	89483837	89483878	MajorDMR-12-36527	2
chr16	89488969	89489022	MajorDMR-12-36528	5
chr16	89503456	89503503	MajorDMR-12-36529	2
chr16	89510802	89511092	MajorDMR-12-36530	5
chr16	89522811	89523230	MajorDMR-12-36531	7
chr16	89538607	89539031	MajorDMR-12-36532	6
chr16	89550053	89550468	MajorDMR-12-36533	2
chr16	89573368	89573587	MajorDMR-12-36534	2
chr16	89595719	89595770	MajorDMR-12-36535	3
chr16	89603361	89604147	MajorDMR-12-36536	12
chr16	89622926	89623600	MajorDMR-12-36537	6
chr16	89628789	89629668	MajorDMR-12-36538	4
chr16	89631536	89631547	MajorDMR-12-36539	2
chr16	89636243	89636324	MajorDMR-12-36540	3
chr16	89636977	89637581	MajorDMR-12-36541	3
chr16	89653428	89653869	MajorDMR-12-36542	3
chr16	89679320	89679414	MajorDMR-12-36543	3
chr16	89699664	89699968	MajorDMR-12-36544	5
chr16	89707182	89707282	MajorDMR-12-36545	7
chr16	89734667	89735220	MajorDMR-12-36546	10
chr16	89739467	89739715	MajorDMR-12-36547	6
chr16	89762069	89762348	MajorDMR-12-36548	2
chr16	89763114	89763322	MajorDMR-12-36549	3
chr16	89768914	89769019	MajorDMR-12-36550	2
chr16	89771970	89772106	MajorDMR-12-36551	6
chr16	89778913	89779071	MajorDMR-12-36552	2
chr16	89788803	89790026	MajorDMR-12-36553	23
chr16	89791383	89791715	MajorDMR-12-36554	2
chr16	89793649	89794016	MajorDMR-12-36555	5
chr16	89802278	89802858	MajorDMR-12-36556	5
chr16	89807066	89807289	MajorDMR-12-36557	2
chr16	89809218	89809398	MajorDMR-12-36558	3
chr16	89904260	89904370	MajorDMR-12-36559	2
chr16	89930580	89931099	MajorDMR-12-36560	8
chr16	89939198	89939355	MajorDMR-12-36561	3
chr16	89941107	89941371	MajorDMR-12-36562	3
chr16	89943290	89944127	MajorDMR-12-36563	5
chr16	89944821	89944968	MajorDMR-12-36564	2
chr16	89948930	89948988	MajorDMR-12-36565	3
chr16	89951062	89951069	MajorDMR-12-36566	2
chr16	89951902	89951910	MajorDMR-12-36567	2
chr16	89962049	89962055	MajorDMR-12-36568	2
chr16	89964042	89964474	MajorDMR-12-36569	2
chr16	89966610	89966711	MajorDMR-12-36570	5
chr16	89968912	89968925	MajorDMR-12-36571	2
chr16	89972422	89973285	MajorDMR-12-36572	10
chr16	89975178	89976329	MajorDMR-12-36573	12
chr16	89977132	89978744	MajorDMR-12-36574	25
chr16	89982631	89982647	MajorDMR-12-36575	3
chr16	89983897	89984029	MajorDMR-12-36576	2
chr16	89987626	89987668	MajorDMR-12-36577	2
chr16	89993187	89998229	MajorDMR-12-36578	40
chr16	89998857	89999078	MajorDMR-12-36579	9
chr16	90000362	90000570	MajorDMR-12-36580	5
chr16	90001178	90001484	MajorDMR-12-36581	5
chr16	90002378	90002773	MajorDMR-12-36582	4
chr16	90003669	90004445	MajorDMR-12-36583	5
chr16	90082999	90083237	MajorDMR-12-36584	5
chr16	90089640	90090033	MajorDMR-12-36585	3
chr16	90096324	90096546	MajorDMR-12-36586	6
chr16	90117139	90117953	MajorDMR-12-36587	5
chr16	90144622	90145152	MajorDMR-12-36588	4
chr16	90163682	90163998	MajorDMR-12-36589	4
chr16	90165288	90165587	MajorDMR-12-36590	4
chr16	90172522	90172618	MajorDMR-12-36591	2
chr17	23002	23071	MajorDMR-12-36592	2
chr17	25792	26298	MajorDMR-12-36593	4
chr17	28559	29225	MajorDMR-12-36594	3
chr17	109386	109635	MajorDMR-12-36595	16
chr17	142794	143471	MajorDMR-12-36596	18
chr17	155002	155256	MajorDMR-12-36597	5
chr17	157373	157965	MajorDMR-12-36598	5
chr17	195231	195284	MajorDMR-12-36599	2
chr17	213654	213692	MajorDMR-12-36600	2
chr17	214546	214571	MajorDMR-12-36601	2
chr17	216946	217032	MajorDMR-12-36602	3
chr17	218707	218913	MajorDMR-12-36603	4
chr17	263314	263556	MajorDMR-12-36604	4
chr17	269962	270176	MajorDMR-12-36605	4
chr17	287937	288149	MajorDMR-12-36606	2
chr17	415069	415371	MajorDMR-12-36607	2
chr17	443309	443317	MajorDMR-12-36608	2
chr17	452153	452992	MajorDMR-12-36609	13
chr17	463978	464150	MajorDMR-12-36610	3
chr17	504648	505057	MajorDMR-12-36611	5
chr17	505755	505802	MajorDMR-12-36612	2
chr17	509112	509162	MajorDMR-12-36613	2
chr17	535932	536419	MajorDMR-12-36614	4
chr17	596769	597648	MajorDMR-12-36615	10
chr17	599777	600404	MajorDMR-12-36616	7
chr17	605420	605799	MajorDMR-12-36617	3
chr17	606612	606655	MajorDMR-12-36618	2
chr17	612459	612662	MajorDMR-12-36619	2
chr17	620072	620154	MajorDMR-12-36620	3
chr17	624540	624568	MajorDMR-12-36621	2
chr17	693289	693567	MajorDMR-12-36622	5
chr17	695337	695792	MajorDMR-12-36623	6
chr17	697423	697441	MajorDMR-12-36624	2
chr17	702099	702519	MajorDMR-12-36625	2
chr17	707624	708522	MajorDMR-12-36626	35
chr17	709914	709955	MajorDMR-12-36627	2
chr17	717129	717229	MajorDMR-12-36628	3
chr17	732045	732234	MajorDMR-12-36629	3
chr17	733636	733877	MajorDMR-12-36630	2
chr17	736549	737326	MajorDMR-12-36631	14
chr17	737960	738905	MajorDMR-12-36632	12
chr17	741622	741840	MajorDMR-12-36633	9
chr17	754298	755120	MajorDMR-12-36634	5
chr17	790870	791124	MajorDMR-12-36635	8
chr17	799447	801001	MajorDMR-12-36636	7
chr17	816471	816698	MajorDMR-12-36637	2
chr17	841460	841525	MajorDMR-12-36638	4
chr17	848014	848270	MajorDMR-12-36639	2
chr17	856648	856709	MajorDMR-12-36640	2
chr17	873995	874874	MajorDMR-12-36641	19
chr17	880740	881385	MajorDMR-12-36642	5
chr17	887118	887829	MajorDMR-12-36643	6
chr17	903414	904201	MajorDMR-12-36644	3
chr17	904764	905331	MajorDMR-12-36645	4
chr17	915264	915379	MajorDMR-12-36646	2
chr17	916084	918385	MajorDMR-12-36647	26
chr17	919924	920693	MajorDMR-12-36648	7
chr17	923282	923347	MajorDMR-12-36649	2
chr17	928772	928973	MajorDMR-12-36650	3
chr17	932310	932865	MajorDMR-12-36651	4
chr17	938919	939661	MajorDMR-12-36652	12
chr17	941167	942276	MajorDMR-12-36653	10
chr17	943136	943671	MajorDMR-12-36654	8
chr17	944283	944349	MajorDMR-12-36655	3
chr17	947116	947784	MajorDMR-12-36656	11
chr17	951927	952072	MajorDMR-12-36657	2
chr17	960624	960820	MajorDMR-12-36658	2
chr17	964209	964880	MajorDMR-12-36659	10
chr17	973712	974520	MajorDMR-12-36660	3
chr17	976547	976665	MajorDMR-12-36661	3
chr17	978045	978130	MajorDMR-12-36662	2
chr17	978843	979155	MajorDMR-12-36663	3
chr17	979733	979781	MajorDMR-12-36664	2
chr17	983723	984664	MajorDMR-12-36665	8
chr17	988500	988984	MajorDMR-12-36666	21
chr17	990883	991109	MajorDMR-12-36667	8
chr17	991863	991895	MajorDMR-12-36668	3
chr17	995394	995424	MajorDMR-12-36669	3
chr17	998684	999114	MajorDMR-12-36670	3
chr17	1000824	1000885	MajorDMR-12-36671	2
chr17	1016005	1016435	MajorDMR-12-36672	7
chr17	1018779	1018981	MajorDMR-12-36673	2
chr17	1028773	1029278	MajorDMR-12-36674	4
chr17	1038130	1038161	MajorDMR-12-36675	4
chr17	1038872	1038984	MajorDMR-12-36676	2
chr17	1056389	1056608	MajorDMR-12-36677	2
chr17	1060182	1060584	MajorDMR-12-36678	2
chr17	1075022	1075586	MajorDMR-12-36679	8
chr17	1080124	1080695	MajorDMR-12-36680	3
chr17	1081256	1081261	MajorDMR-12-36681	2
chr17	1088397	1088599	MajorDMR-12-36682	3
chr17	1096881	1097268	MajorDMR-12-36683	2
chr17	1116963	1117426	MajorDMR-12-36684	2
chr17	1153644	1153977	MajorDMR-12-36685	4
chr17	1156017	1156139	MajorDMR-12-36686	3
chr17	1158099	1158653	MajorDMR-12-36687	9
chr17	1163835	1164047	MajorDMR-12-36688	6
chr17	1231066	1231364	MajorDMR-12-36689	2
chr17	1252122	1252237	MajorDMR-12-36690	3
chr17	1253187	1253590	MajorDMR-12-36691	3
chr17	1257336	1257506	MajorDMR-12-36692	3
chr17	1259183	1259420	MajorDMR-12-36693	3
chr17	1263825	1263831	MajorDMR-12-36694	2
chr17	1266621	1267678	MajorDMR-12-36695	7
chr17	1269624	1270331	MajorDMR-12-36696	6
chr17	1271372	1271975	MajorDMR-12-36697	12
chr17	1272513	1272934	MajorDMR-12-36698	6
chr17	1273451	1274631	MajorDMR-12-36699	11
chr17	1275217	1275769	MajorDMR-12-36700	11
chr17	1276853	1276917	MajorDMR-12-36701	2
chr17	1277434	1277696	MajorDMR-12-36702	8
chr17	1279266	1279622	MajorDMR-12-36703	3
chr17	1280361	1280762	MajorDMR-12-36704	3
chr17	1286724	1287392	MajorDMR-12-36705	4
chr17	1290586	1290592	MajorDMR-12-36706	2
chr17	1297115	1297404	MajorDMR-12-36707	2
chr17	1299703	1300527	MajorDMR-12-36708	3
chr17	1304279	1304286	MajorDMR-12-36709	2
chr17	1327326	1327516	MajorDMR-12-36710	8
chr17	1333712	1334027	MajorDMR-12-36711	2
chr17	1342107	1342253	MajorDMR-12-36712	2
chr17	1357878	1358020	MajorDMR-12-36713	5
chr17	1389785	1390100	MajorDMR-12-36714	2
chr17	1391985	1392008	MajorDMR-12-36715	3
chr17	1395365	1395424	MajorDMR-12-36716	4
chr17	1396824	1397080	MajorDMR-12-36717	2
chr17	1423650	1424115	MajorDMR-12-36718	2
chr17	1433275	1433874	MajorDMR-12-36719	3
chr17	1436897	1437623	MajorDMR-12-36720	7
chr17	1457808	1458977	MajorDMR-12-36721	7
chr17	1460574	1461199	MajorDMR-12-36722	7
chr17	1462833	1464427	MajorDMR-12-36723	22
chr17	1471537	1471734	MajorDMR-12-36724	5
chr17	1476637	1479503	MajorDMR-12-36725	52
chr17	1481633	1481971	MajorDMR-12-36726	2
chr17	1486905	1487521	MajorDMR-12-36727	12
chr17	1489656	1490786	MajorDMR-12-36728	13
chr17	1492276	1492549	MajorDMR-12-36729	5
chr17	1493201	1497548	MajorDMR-12-36730	76
chr17	1498371	1498860	MajorDMR-12-36731	4
chr17	1501070	1501702	MajorDMR-12-36732	4
chr17	1507267	1507438	MajorDMR-12-36733	4
chr17	1508083	1510667	MajorDMR-12-36734	40
chr17	1512530	1512570	MajorDMR-12-36735	2
chr17	1516259	1516769	MajorDMR-12-36736	6
chr17	1519898	1520017	MajorDMR-12-36737	3
chr17	1520844	1521860	MajorDMR-12-36738	25
chr17	1524423	1525241	MajorDMR-12-36739	10
chr17	1528402	1529806	MajorDMR-12-36740	12
chr17	1530791	1530805	MajorDMR-12-36741	2
chr17	1535063	1535294	MajorDMR-12-36742	4
chr17	1543636	1544681	MajorDMR-12-36743	16
chr17	1549002	1549091	MajorDMR-12-36744	4
chr17	1551103	1551988	MajorDMR-12-36745	22
chr17	1553159	1554034	MajorDMR-12-36746	7
chr17	1570993	1571132	MajorDMR-12-36747	4
chr17	1572417	1572679	MajorDMR-12-36748	9
chr17	1584842	1585132	MajorDMR-12-36749	2
chr17	1587242	1587267	MajorDMR-12-36750	3
chr17	1606794	1607257	MajorDMR-12-36751	2
chr17	1614073	1614161	MajorDMR-12-36752	2
chr17	1615364	1615740	MajorDMR-12-36753	3
chr17	1616634	1617292	MajorDMR-12-36754	5
chr17	1623193	1623527	MajorDMR-12-36755	2
chr17	1628583	1628786	MajorDMR-12-36756	3
chr17	1639785	1640551	MajorDMR-12-36757	13
chr17	1648720	1648757	MajorDMR-12-36758	2
chr17	1651408	1651593	MajorDMR-12-36759	2
chr17	1691056	1691095	MajorDMR-12-36760	2
chr17	1692950	1693850	MajorDMR-12-36761	6
chr17	1696664	1697151	MajorDMR-12-36762	3
chr17	1747406	1747558	MajorDMR-12-36763	2
chr17	1752436	1752680	MajorDMR-12-36764	2
chr17	1776468	1776504	MajorDMR-12-36765	2
chr17	1796531	1796815	MajorDMR-12-36766	2
chr17	1801797	1802151	MajorDMR-12-36767	4
chr17	1809207	1809748	MajorDMR-12-36768	4
chr17	1818046	1818110	MajorDMR-12-36769	2
chr17	1819472	1820750	MajorDMR-12-36770	24
chr17	1821528	1823024	MajorDMR-12-36771	33
chr17	1825444	1825616	MajorDMR-12-36772	3
chr17	1832818	1834476	MajorDMR-12-36773	40
chr17	1835392	1835483	MajorDMR-12-36774	2
chr17	1836355	1836367	MajorDMR-12-36775	2
chr17	1836874	1839655	MajorDMR-12-36776	23
chr17	1841170	1841509	MajorDMR-12-36777	7
chr17	1842600	1845824	MajorDMR-12-36778	41
chr17	1846601	1846886	MajorDMR-12-36779	3
chr17	1850538	1851070	MajorDMR-12-36780	8
chr17	1852272	1852545	MajorDMR-12-36781	5
chr17	1854715	1855111	MajorDMR-12-36782	2
chr17	1859040	1859396	MajorDMR-12-36783	2
chr17	1860409	1860857	MajorDMR-12-36784	7
chr17	1861770	1862344	MajorDMR-12-36785	6
chr17	1863950	1864109	MajorDMR-12-36786	3
chr17	1867973	1868114	MajorDMR-12-36787	2
chr17	1869119	1869510	MajorDMR-12-36788	3
chr17	1870694	1872177	MajorDMR-12-36789	15
chr17	1874088	1874291	MajorDMR-12-36790	2
chr17	1879007	1879250	MajorDMR-12-36791	5
chr17	1879795	1880747	MajorDMR-12-36792	6
chr17	1882722	1883427	MajorDMR-12-36793	9
chr17	1883937	1884080	MajorDMR-12-36794	2
chr17	1884804	1885317	MajorDMR-12-36795	7
chr17	1889172	1889857	MajorDMR-12-36796	4
chr17	1892017	1893088	MajorDMR-12-36797	12
chr17	1894122	1895759	MajorDMR-12-36798	26
chr17	1897064	1897653	MajorDMR-12-36799	7
chr17	1898643	1899829	MajorDMR-12-36800	19
chr17	1900330	1901213	MajorDMR-12-36801	4
chr17	1901983	1902695	MajorDMR-12-36802	13
chr17	1903595	1904281	MajorDMR-12-36803	13
chr17	1905075	1905744	MajorDMR-12-36804	8
chr17	1906715	1906727	MajorDMR-12-36805	2
chr17	1907609	1907649	MajorDMR-12-36806	3
chr17	1911391	1911420	MajorDMR-12-36807	2
chr17	1914577	1915463	MajorDMR-12-36808	6
chr17	1917625	1918105	MajorDMR-12-36809	2
chr17	1918823	1919088	MajorDMR-12-36810	2
chr17	1919921	1922904	MajorDMR-12-36811	43
chr17	1923585	1924320	MajorDMR-12-36812	8
chr17	1925633	1926666	MajorDMR-12-36813	11
chr17	1936559	1936802	MajorDMR-12-36814	2
chr17	1939837	1940098	MajorDMR-12-36815	2
chr17	1942149	1942695	MajorDMR-12-36816	8
chr17	1949732	1949742	MajorDMR-12-36817	2
chr17	2006957	2006966	MajorDMR-12-36818	2
chr17	2037802	2038319	MajorDMR-12-36819	5
chr17	2078336	2078344	MajorDMR-12-36820	2
chr17	2082190	2083458	MajorDMR-12-36821	9
chr17	2084635	2084713	MajorDMR-12-36822	2
chr17	2090601	2090768	MajorDMR-12-36823	4
chr17	2111278	2111324	MajorDMR-12-36824	2
chr17	2118262	2118293	MajorDMR-12-36825	2
chr17	2119393	2119689	MajorDMR-12-36826	3
chr17	2126305	2126735	MajorDMR-12-36827	6
chr17	2161631	2162085	MajorDMR-12-36828	2
chr17	2167647	2167893	MajorDMR-12-36829	2
chr17	2184868	2185410	MajorDMR-12-36830	4
chr17	2186013	2186048	MajorDMR-12-36831	2
chr17	2220068	2220454	MajorDMR-12-36832	7
chr17	2242058	2242757	MajorDMR-12-36833	6
chr17	2246945	2247114	MajorDMR-12-36834	2
chr17	2250993	2251094	MajorDMR-12-36835	4
chr17	2251911	2252468	MajorDMR-12-36836	5
chr17	2262735	2263203	MajorDMR-12-36837	15
chr17	2264546	2264757	MajorDMR-12-36838	3
chr17	2267889	2268047	MajorDMR-12-36839	4
chr17	2279543	2279938	MajorDMR-12-36840	2
chr17	2282414	2282453	MajorDMR-12-36841	2
chr17	2283660	2284742	MajorDMR-12-36842	7
chr17	2287235	2287636	MajorDMR-12-36843	3
chr17	2297635	2297847	MajorDMR-12-36844	2
chr17	2299363	2299549	MajorDMR-12-36845	3
chr17	2307088	2307552	MajorDMR-12-36846	6
chr17	2310277	2310511	MajorDMR-12-36847	6
chr17	2320315	2320586	MajorDMR-12-36848	2
chr17	2337552	2337562	MajorDMR-12-36849	2
chr17	2362968	2363094	MajorDMR-12-36850	5
chr17	2427673	2428120	MajorDMR-12-36851	4
chr17	2450294	2450732	MajorDMR-12-36852	8
chr17	2495817	2496061	MajorDMR-12-36853	9
chr17	2507829	2508495	MajorDMR-12-36854	11
chr17	2509680	2509721	MajorDMR-12-36855	2
chr17	2511249	2512227	MajorDMR-12-36856	6
chr17	2514859	2515433	MajorDMR-12-36857	5
chr17	2517096	2517342	MajorDMR-12-36858	3
chr17	2524488	2525133	MajorDMR-12-36859	5
chr17	2526601	2526678	MajorDMR-12-36860	3
chr17	2528210	2528255	MajorDMR-12-36861	2
chr17	2535856	2535909	MajorDMR-12-36862	2
chr17	2538104	2538130	MajorDMR-12-36863	2
chr17	2547142	2547383	MajorDMR-12-36864	4
chr17	2554164	2554411	MajorDMR-12-36865	2
chr17	2559055	2560317	MajorDMR-12-36866	11
chr17	2567352	2567393	MajorDMR-12-36867	2
chr17	2588623	2589887	MajorDMR-12-36868	10
chr17	2590792	2591096	MajorDMR-12-36869	3
chr17	2592570	2593057	MajorDMR-12-36870	3
chr17	2597084	2597158	MajorDMR-12-36871	2
chr17	2606139	2606149	MajorDMR-12-36872	2
chr17	2606865	2606953	MajorDMR-12-36873	3
chr17	2607496	2608974	MajorDMR-12-36874	17
chr17	2609908	2610635	MajorDMR-12-36875	7
chr17	2611739	2611776	MajorDMR-12-36876	3
chr17	2612307	2612379	MajorDMR-12-36877	3
chr17	2613124	2613185	MajorDMR-12-36878	3
chr17	2616474	2616742	MajorDMR-12-36879	2
chr17	2627252	2627766	MajorDMR-12-36880	4
chr17	2636199	2636576	MajorDMR-12-36881	5
chr17	2640439	2640443	MajorDMR-12-36882	2
chr17	2643462	2643684	MajorDMR-12-36883	5
chr17	2649031	2649465	MajorDMR-12-36884	5
chr17	2650934	2651269	MajorDMR-12-36885	3
chr17	2713846	2713856	MajorDMR-12-36886	2
chr17	2715073	2715794	MajorDMR-12-36887	11
chr17	2723979	2724701	MajorDMR-12-36888	4
chr17	2727848	2728133	MajorDMR-12-36889	6
chr17	2774896	2775401	MajorDMR-12-36890	10
chr17	2786709	2787093	MajorDMR-12-36891	7
chr17	2791545	2791673	MajorDMR-12-36892	2
chr17	2812888	2813271	MajorDMR-12-36893	3
chr17	2838975	2839145	MajorDMR-12-36894	3
chr17	2859859	2860250	MajorDMR-12-36895	4
chr17	2869283	2869304	MajorDMR-12-36896	2
chr17	2881804	2882981	MajorDMR-12-36897	9
chr17	2886049	2886676	MajorDMR-12-36898	19
chr17	2906856	2907269	MajorDMR-12-36899	6
chr17	2907948	2908620	MajorDMR-12-36900	23
chr17	2915323	2915626	MajorDMR-12-36901	4
chr17	2916234	2916368	MajorDMR-12-36902	4
chr17	2930729	2931157	MajorDMR-12-36903	13
chr17	2938153	2938360	MajorDMR-12-36904	3
chr17	2939228	2939548	MajorDMR-12-36905	7
chr17	3136295	3136387	MajorDMR-12-36906	4
chr17	3377349	3377634	MajorDMR-12-36907	2
chr17	3403512	3404173	MajorDMR-12-36908	7
chr17	3404988	3405331	MajorDMR-12-36909	2
chr17	3407274	3407279	MajorDMR-12-36910	2
chr17	3416023	3416349	MajorDMR-12-36911	6
chr17	3427949	3428302	MajorDMR-12-36912	2
chr17	3433742	3434148	MajorDMR-12-36913	7
chr17	3449362	3449810	MajorDMR-12-36914	2
chr17	3540688	3541164	MajorDMR-12-36915	3
chr17	3551245	3551394	MajorDMR-12-36916	2
chr17	3562275	3562582	MajorDMR-12-36917	2
chr17	3570528	3570875	MajorDMR-12-36918	3
chr17	3588784	3589437	MajorDMR-12-36919	9
chr17	3597718	3597752	MajorDMR-12-36920	2
chr17	3608988	3609141	MajorDMR-12-36921	2
chr17	3626148	3626163	MajorDMR-12-36922	2
chr17	3644224	3644497	MajorDMR-12-36923	5
chr17	3694867	3694970	MajorDMR-12-36924	3
chr17	3698809	3699091	MajorDMR-12-36925	12
chr17	3720274	3720344	MajorDMR-12-36926	2
chr17	3731400	3731517	MajorDMR-12-36927	4
chr17	3732391	3732755	MajorDMR-12-36928	2
chr17	3735474	3735752	MajorDMR-12-36929	2
chr17	3748426	3748527	MajorDMR-12-36930	2
chr17	3771299	3771563	MajorDMR-12-36931	2
chr17	3774678	3774872	MajorDMR-12-36932	2
chr17	3804936	3804983	MajorDMR-12-36933	2
chr17	3806751	3806942	MajorDMR-12-36934	8
chr17	3819508	3819513	MajorDMR-12-36935	2
chr17	3858474	3858937	MajorDMR-12-36936	9
chr17	3863518	3864395	MajorDMR-12-36937	9
chr17	3907239	3907703	MajorDMR-12-36938	7
chr17	3911838	3912090	MajorDMR-12-36939	2
chr17	3920753	3920856	MajorDMR-12-36940	10
chr17	3923011	3923115	MajorDMR-12-36941	2
chr17	3944027	3944673	MajorDMR-12-36942	7
chr17	3985510	3985864	MajorDMR-12-36943	4
chr17	4010241	4010361	MajorDMR-12-36944	2
chr17	4013859	4013873	MajorDMR-12-36945	2
chr17	4035440	4035637	MajorDMR-12-36946	2
chr17	4039311	4039985	MajorDMR-12-36947	8
chr17	4041413	4042027	MajorDMR-12-36948	9
chr17	4064624	4064782	MajorDMR-12-36949	4
chr17	4065300	4065634	MajorDMR-12-36950	7
chr17	4066617	4066810	MajorDMR-12-36951	7
chr17	4070158	4070546	MajorDMR-12-36952	5
chr17	4074249	4074359	MajorDMR-12-36953	2
chr17	4079167	4080258	MajorDMR-12-36954	18
chr17	4090797	4091066	MajorDMR-12-36955	5
chr17	4099489	4099615	MajorDMR-12-36956	2
chr17	4106619	4106886	MajorDMR-12-36957	4
chr17	4107746	4108481	MajorDMR-12-36958	5
chr17	4109412	4109828	MajorDMR-12-36959	6
chr17	4112925	4113296	MajorDMR-12-36960	3
chr17	4117536	4117742	MajorDMR-12-36961	5
chr17	4118310	4118413	MajorDMR-12-36962	3
chr17	4119393	4119702	MajorDMR-12-36963	6
chr17	4123605	4124323	MajorDMR-12-36964	9
chr17	4124981	4125409	MajorDMR-12-36965	2
chr17	4139308	4139455	MajorDMR-12-36966	2
chr17	4150770	4150910	MajorDMR-12-36967	3
chr17	4151913	4152784	MajorDMR-12-36968	5
chr17	4177552	4177556	MajorDMR-12-36969	2
chr17	4192021	4192026	MajorDMR-12-36970	2
chr17	4238540	4238728	MajorDMR-12-36971	2
chr17	4245861	4246101	MajorDMR-12-36972	3
chr17	4253910	4254124	MajorDMR-12-36973	6
chr17	4317039	4317069	MajorDMR-12-36974	2
chr17	4410254	4410264	MajorDMR-12-36975	2
chr17	4437037	4437272	MajorDMR-12-36976	7
chr17	4440613	4440656	MajorDMR-12-36977	2
chr17	4448400	4448417	MajorDMR-12-36978	2
chr17	4503026	4503473	MajorDMR-12-36979	16
chr17	4507679	4508036	MajorDMR-12-36980	10
chr17	4510834	4511394	MajorDMR-12-36981	12
chr17	4631257	4631518	MajorDMR-12-36982	2
chr17	4635546	4635751	MajorDMR-12-36983	3
chr17	4637359	4637698	MajorDMR-12-36984	3
chr17	4649276	4649525	MajorDMR-12-36985	3
chr17	4690979	4691478	MajorDMR-12-36986	5
chr17	4709874	4709878	MajorDMR-12-36987	2
chr17	4730739	4730957	MajorDMR-12-36988	5
chr17	4735286	4735446	MajorDMR-12-36989	5
chr17	4738076	4739742	MajorDMR-12-36990	10
chr17	4742276	4742440	MajorDMR-12-36991	3
chr17	4748743	4749534	MajorDMR-12-36992	4
chr17	4751360	4751427	MajorDMR-12-36993	2
chr17	4757038	4757480	MajorDMR-12-36994	6
chr17	4764503	4764690	MajorDMR-12-36995	5
chr17	4769754	4770183	MajorDMR-12-36996	2
chr17	4773191	4773264	MajorDMR-12-36997	2
chr17	4775997	4776525	MajorDMR-12-36998	11
chr17	4780589	4781145	MajorDMR-12-36999	4
chr17	4785957	4785978	MajorDMR-12-37000	2
chr17	4790911	4791005	MajorDMR-12-37001	2
chr17	4792904	4793855	MajorDMR-12-37002	4
chr17	4802110	4802130	MajorDMR-12-37003	2
chr17	4812439	4812783	MajorDMR-12-37004	9
chr17	4825499	4825987	MajorDMR-12-37005	2
chr17	4835251	4835609	MajorDMR-12-37006	2
chr17	4845739	4846212	MajorDMR-12-37007	2
chr17	4847521	4847568	MajorDMR-12-37008	2
chr17	4848354	4848359	MajorDMR-12-37009	2
chr17	4849967	4850219	MajorDMR-12-37010	4
chr17	4871803	4873389	MajorDMR-12-37011	8
chr17	4875775	4875813	MajorDMR-12-37012	3
chr17	4877428	4877808	MajorDMR-12-37013	5
chr17	4883873	4883883	MajorDMR-12-37014	2
chr17	4902982	4903594	MajorDMR-12-37015	9
chr17	4952928	4954303	MajorDMR-12-37016	16
chr17	4967557	4967725	MajorDMR-12-37017	2
chr17	4983545	4983605	MajorDMR-12-37018	2
chr17	5001400	5001838	MajorDMR-12-37019	4
chr17	5027635	5027703	MajorDMR-12-37020	2
chr17	5170247	5170356	MajorDMR-12-37021	2
chr17	5187710	5188049	MajorDMR-12-37022	2
chr17	5191850	5192210	MajorDMR-12-37023	3
chr17	5192984	5193051	MajorDMR-12-37024	2
chr17	5201253	5201397	MajorDMR-12-37025	2
chr17	5202872	5203186	MajorDMR-12-37026	4
chr17	5212002	5212043	MajorDMR-12-37027	2
chr17	5218107	5218602	MajorDMR-12-37028	2
chr17	5274045	5274716	MajorDMR-12-37029	6
chr17	5280842	5280947	MajorDMR-12-37030	2
chr17	5337826	5337865	MajorDMR-12-37031	2
chr17	5368392	5368753	MajorDMR-12-37032	2
chr17	5370406	5370648	MajorDMR-12-37033	3
chr17	5430088	5431315	MajorDMR-12-37034	8
chr17	5501647	5502426	MajorDMR-12-37035	7
chr17	5568451	5568745	MajorDMR-12-37036	12
chr17	5609594	5609598	MajorDMR-12-37037	2
chr17	5621092	5621583	MajorDMR-12-37038	5
chr17	5675867	5675957	MajorDMR-12-37039	2
chr17	5684322	5684738	MajorDMR-12-37040	2
chr17	5732805	5733062	MajorDMR-12-37041	3
chr17	5781272	5781622	MajorDMR-12-37042	9
chr17	5847070	5847083	MajorDMR-12-37043	2
chr17	5906692	5906853	MajorDMR-12-37044	2
chr17	5931891	5932172	MajorDMR-12-37045	4
chr17	5974854	5976333	MajorDMR-12-37046	10
chr17	5977719	5979432	MajorDMR-12-37047	14
chr17	5980139	5981036	MajorDMR-12-37048	4
chr17	5982060	5982397	MajorDMR-12-37049	4
chr17	5985609	5986765	MajorDMR-12-37050	9
chr17	5987554	5987683	MajorDMR-12-37051	2
chr17	5988940	5989315	MajorDMR-12-37052	2
chr17	5996860	5997008	MajorDMR-12-37053	2
chr17	5999962	6000900	MajorDMR-12-37054	7
chr17	6005217	6005286	MajorDMR-12-37055	2
chr17	6033149	6033156	MajorDMR-12-37056	2
chr17	6051111	6051369	MajorDMR-12-37057	2
chr17	6063472	6063925	MajorDMR-12-37058	6
chr17	6135924	6135951	MajorDMR-12-37059	4
chr17	6147931	6149367	MajorDMR-12-37060	10
chr17	6149923	6150463	MajorDMR-12-37061	4
chr17	6152954	6153330	MajorDMR-12-37062	3
chr17	6160653	6160771	MajorDMR-12-37063	3
chr17	6163360	6163393	MajorDMR-12-37064	2
chr17	6164982	6165073	MajorDMR-12-37065	3
chr17	6167389	6168518	MajorDMR-12-37066	13
chr17	6175513	6175675	MajorDMR-12-37067	2
chr17	6184425	6184651	MajorDMR-12-37068	4
chr17	6218799	6218932	MajorDMR-12-37069	4
chr17	6243723	6244363	MajorDMR-12-37070	8
chr17	6248941	6249860	MajorDMR-12-37071	4
chr17	6256112	6256531	MajorDMR-12-37072	4
chr17	6295907	6296514	MajorDMR-12-37073	7
chr17	6297158	6297404	MajorDMR-12-37074	2
chr17	6338722	6339008	MajorDMR-12-37075	2
chr17	6346586	6346761	MajorDMR-12-37076	3
chr17	6354149	6354404	MajorDMR-12-37077	3
chr17	6358545	6359176	MajorDMR-12-37078	21
chr17	6360370	6360558	MajorDMR-12-37079	3
chr17	6364226	6364272	MajorDMR-12-37080	2
chr17	6373980	6374988	MajorDMR-12-37081	7
chr17	6376891	6377035	MajorDMR-12-37082	2
chr17	6382835	6383873	MajorDMR-12-37083	19
chr17	6385262	6385985	MajorDMR-12-37084	5
chr17	6400726	6400946	MajorDMR-12-37085	2
chr17	6403733	6403739	MajorDMR-12-37086	2
chr17	6411433	6411499	MajorDMR-12-37087	3
chr17	6412001	6413091	MajorDMR-12-37088	15
chr17	6431384	6431399	MajorDMR-12-37089	2
chr17	6436237	6436683	MajorDMR-12-37090	6
chr17	6456290	6456342	MajorDMR-12-37091	2
chr17	6460404	6460467	MajorDMR-12-37092	3
chr17	6473206	6473546	MajorDMR-12-37093	3
chr17	6499493	6499630	MajorDMR-12-37094	3
chr17	6507037	6507282	MajorDMR-12-37095	2
chr17	6528088	6528137	MajorDMR-12-37096	3
chr17	6546567	6546895	MajorDMR-12-37097	3
chr17	6549578	6549991	MajorDMR-12-37098	3
chr17	6555741	6555783	MajorDMR-12-37099	3
chr17	6560592	6561102	MajorDMR-12-37100	7
chr17	6570943	6571000	MajorDMR-12-37101	2
chr17	6572992	6573107	MajorDMR-12-37102	2
chr17	6617558	6618120	MajorDMR-12-37103	4
chr17	6656404	6656770	MajorDMR-12-37104	5
chr17	6761090	6761227	MajorDMR-12-37105	2
chr17	6786672	6786921	MajorDMR-12-37106	2
chr17	6899094	6899587	MajorDMR-12-37107	25
chr17	6921966	6922490	MajorDMR-12-37108	5
chr17	6966150	6966444	MajorDMR-12-37109	3
chr17	7015107	7015114	MajorDMR-12-37110	2
chr17	7037328	7037513	MajorDMR-12-37111	2
chr17	7049635	7050468	MajorDMR-12-37112	15
chr17	7072363	7072850	MajorDMR-12-37113	5
chr17	7076502	7078125	MajorDMR-12-37114	30
chr17	7093662	7093784	MajorDMR-12-37115	2
chr17	7094975	7095343	MajorDMR-12-37116	2
chr17	7098293	7098320	MajorDMR-12-37117	2
chr17	7100688	7100865	MajorDMR-12-37118	2
chr17	7107370	7107446	MajorDMR-12-37119	2
chr17	7116476	7116486	MajorDMR-12-37120	3
chr17	7122260	7122273	MajorDMR-12-37121	2
chr17	7125298	7126071	MajorDMR-12-37122	4
chr17	7133693	7134065	MajorDMR-12-37123	2
chr17	7136364	7136502	MajorDMR-12-37124	2
chr17	7168730	7169152	MajorDMR-12-37125	4
chr17	7174274	7174743	MajorDMR-12-37126	2
chr17	7239770	7240100	MajorDMR-12-37127	4
chr17	7247003	7247473	MajorDMR-12-37128	2
chr17	7255885	7256060	MajorDMR-12-37129	2
chr17	7298670	7299300	MajorDMR-12-37130	3
chr17	7311650	7311674	MajorDMR-12-37131	2
chr17	7316950	7317294	MajorDMR-12-37132	4
chr17	7325773	7326262	MajorDMR-12-37133	2
chr17	7339166	7339537	MajorDMR-12-37134	4
chr17	7379391	7379507	MajorDMR-12-37135	2
chr17	7384032	7385033	MajorDMR-12-37136	5
chr17	7466513	7466863	MajorDMR-12-37137	2
chr17	7479793	7480228	MajorDMR-12-37138	4
chr17	7480799	7481955	MajorDMR-12-37139	6
chr17	7485101	7485288	MajorDMR-12-37140	8
chr17	7490044	7490275	MajorDMR-12-37141	2
chr17	7514877	7515426	MajorDMR-12-37142	3
chr17	7521194	7521303	MajorDMR-12-37143	2
chr17	7551778	7552220	MajorDMR-12-37144	4
chr17	7553609	7553802	MajorDMR-12-37145	3
chr17	7555809	7558261	MajorDMR-12-37146	20
chr17	7559600	7560482	MajorDMR-12-37147	12
chr17	7611166	7612381	MajorDMR-12-37148	12
chr17	7617053	7618630	MajorDMR-12-37149	15
chr17	7655367	7655412	MajorDMR-12-37150	2
chr17	7670391	7670420	MajorDMR-12-37151	3
chr17	7697434	7697473	MajorDMR-12-37152	2
chr17	7748733	7748968	MajorDMR-12-37153	3
chr17	7751663	7751726	MajorDMR-12-37154	3
chr17	7752713	7752830	MajorDMR-12-37155	2
chr17	7756771	7758292	MajorDMR-12-37156	11
chr17	7762500	7762964	MajorDMR-12-37157	3
chr17	7793545	7793917	MajorDMR-12-37158	9
chr17	7796725	7796815	MajorDMR-12-37159	2
chr17	7813851	7814219	MajorDMR-12-37160	2
chr17	7825684	7825939	MajorDMR-12-37161	4
chr17	7828660	7829131	MajorDMR-12-37162	2
chr17	7830172	7830181	MajorDMR-12-37163	2
chr17	7832033	7832534	MajorDMR-12-37164	10
chr17	7833618	7833699	MajorDMR-12-37165	4
chr17	7836584	7836611	MajorDMR-12-37166	2
chr17	7855475	7855717	MajorDMR-12-37167	3
chr17	7857348	7857401	MajorDMR-12-37168	2
chr17	7859014	7859210	MajorDMR-12-37169	6
chr17	7892412	7892925	MajorDMR-12-37170	10
chr17	7894088	7894280	MajorDMR-12-37171	2
chr17	7900498	7900973	MajorDMR-12-37172	3
chr17	7960481	7961519	MajorDMR-12-37173	5
chr17	7963453	7964438	MajorDMR-12-37174	4
chr17	7977684	7977729	MajorDMR-12-37175	2
chr17	7988783	7989053	MajorDMR-12-37176	5
chr17	8020188	8021174	MajorDMR-12-37177	6
chr17	8031141	8031225	MajorDMR-12-37178	2
chr17	8041415	8041487	MajorDMR-12-37179	6
chr17	8047148	8047178	MajorDMR-12-37180	2
chr17	8060902	8060992	MajorDMR-12-37181	5
chr17	8061533	8061802	MajorDMR-12-37182	5
chr17	8062705	8062848	MajorDMR-12-37183	2
chr17	8063573	8063594	MajorDMR-12-37184	2
chr17	8064378	8064436	MajorDMR-12-37185	2
chr17	8075613	8075890	MajorDMR-12-37186	2
chr17	8077863	8077885	MajorDMR-12-37187	3
chr17	8088217	8088490	MajorDMR-12-37188	2
chr17	8094452	8094487	MajorDMR-12-37189	2
chr17	8114362	8114627	MajorDMR-12-37190	2
chr17	8134740	8135184	MajorDMR-12-37191	9
chr17	8191257	8191479	MajorDMR-12-37192	3
chr17	8232415	8233708	MajorDMR-12-37193	8
chr17	8250805	8250896	MajorDMR-12-37194	4
chr17	8275272	8275478	MajorDMR-12-37195	4
chr17	8282575	8283135	MajorDMR-12-37196	3
chr17	8284782	8285180	MajorDMR-12-37197	3
chr17	8340838	8341228	MajorDMR-12-37198	3
chr17	8347316	8347726	MajorDMR-12-37199	3
chr17	8350199	8350227	MajorDMR-12-37200	2
chr17	8361315	8362084	MajorDMR-12-37201	8
chr17	8368424	8368775	MajorDMR-12-37202	2
chr17	8375750	8376131	MajorDMR-12-37203	6
chr17	8378223	8380174	MajorDMR-12-37204	16
chr17	8382205	8382634	MajorDMR-12-37205	2
chr17	8383605	8384162	MajorDMR-12-37206	8
chr17	8393313	8393846	MajorDMR-12-37207	6
chr17	8396545	8397621	MajorDMR-12-37208	14
chr17	8402964	8403287	MajorDMR-12-37209	3
chr17	8404125	8404281	MajorDMR-12-37210	3
chr17	8409484	8409981	MajorDMR-12-37211	13
chr17	8412457	8412606	MajorDMR-12-37212	2
chr17	8413480	8413607	MajorDMR-12-37213	2
chr17	8419378	8419511	MajorDMR-12-37214	4
chr17	8429549	8431037	MajorDMR-12-37215	10
chr17	8433844	8433855	MajorDMR-12-37216	2
chr17	8435590	8435764	MajorDMR-12-37217	2
chr17	8445471	8445499	MajorDMR-12-37218	4
chr17	8446359	8447086	MajorDMR-12-37219	10
chr17	8448084	8448282	MajorDMR-12-37220	2
chr17	8452824	8453071	MajorDMR-12-37221	2
chr17	8456020	8456272	MajorDMR-12-37222	3
chr17	8480688	8480932	MajorDMR-12-37223	2
chr17	8484454	8484787	MajorDMR-12-37224	3
chr17	8492397	8492739	MajorDMR-12-37225	4
chr17	8493255	8493725	MajorDMR-12-37226	7
chr17	8507272	8507511	MajorDMR-12-37227	2
chr17	8516487	8517762	MajorDMR-12-37228	7
chr17	8522723	8522737	MajorDMR-12-37229	2
chr17	8530448	8530835	MajorDMR-12-37230	3
chr17	8574353	8574385	MajorDMR-12-37231	3
chr17	8583773	8583950	MajorDMR-12-37232	2
chr17	8632837	8632841	MajorDMR-12-37233	2
chr17	8648792	8648804	MajorDMR-12-37234	2
chr17	8654317	8654391	MajorDMR-12-37235	2
chr17	8737960	8738097	MajorDMR-12-37236	3
chr17	8747012	8747036	MajorDMR-12-37237	2
chr17	8760253	8760274	MajorDMR-12-37238	2
chr17	8795365	8795828	MajorDMR-12-37239	2
chr17	8873225	8873484	MajorDMR-12-37240	2
chr17	8888189	8889295	MajorDMR-12-37241	7
chr17	8901272	8901392	MajorDMR-12-37242	2
chr17	8924397	8924401	MajorDMR-12-37243	2
chr17	8927194	8927575	MajorDMR-12-37244	11
chr17	8957460	8957600	MajorDMR-12-37245	2
chr17	9048081	9048559	MajorDMR-12-37246	2
chr17	9135925	9136363	MajorDMR-12-37247	15
chr17	9147551	9147579	MajorDMR-12-37248	2
chr17	9148140	9148707	MajorDMR-12-37249	4
chr17	9204837	9205508	MajorDMR-12-37250	20
chr17	9301245	9301254	MajorDMR-12-37251	2
chr17	9313675	9314214	MajorDMR-12-37252	10
chr17	9335982	9336183	MajorDMR-12-37253	3
chr17	9348154	9348792	MajorDMR-12-37254	3
chr17	9359347	9360586	MajorDMR-12-37255	10
chr17	9456595	9456613	MajorDMR-12-37256	2
chr17	9460281	9460982	MajorDMR-12-37257	12
chr17	9551323	9551333	MajorDMR-12-37258	2
chr17	9576182	9576188	MajorDMR-12-37259	2
chr17	9591230	9591276	MajorDMR-12-37260	2
chr17	9622398	9622763	MajorDMR-12-37261	2
chr17	9629270	9629461	MajorDMR-12-37262	2
chr17	9694618	9695138	MajorDMR-12-37263	7
chr17	9741223	9741703	MajorDMR-12-37264	11
chr17	9777153	9777186	MajorDMR-12-37265	2
chr17	9797066	9797210	MajorDMR-12-37266	3
chr17	9806744	9806750	MajorDMR-12-37267	2
chr17	9848324	9848426	MajorDMR-12-37268	3
chr17	9851913	9853015	MajorDMR-12-37269	6
chr17	9861140	9861510	MajorDMR-12-37270	3
chr17	9911699	9912434	MajorDMR-12-37271	7
chr17	9944014	9944245	MajorDMR-12-37272	4
chr17	10039338	10039380	MajorDMR-12-37273	3
chr17	10058809	10058955	MajorDMR-12-37274	2
chr17	10081022	10081281	MajorDMR-12-37275	4
chr17	10135341	10135815	MajorDMR-12-37276	7
chr17	10154685	10154781	MajorDMR-12-37277	2
chr17	10258785	10259272	MajorDMR-12-37278	2
chr17	10362605	10362769	MajorDMR-12-37279	4
chr17	10517172	10517177	MajorDMR-12-37280	2
chr17	10528448	10528706	MajorDMR-12-37281	3
chr17	10576881	10577131	MajorDMR-12-37282	3
chr17	10613862	10613934	MajorDMR-12-37283	5
chr17	10695705	10695897	MajorDMR-12-37284	2
chr17	10707392	10707724	MajorDMR-12-37285	7
chr17	10881416	10881861	MajorDMR-12-37286	5
chr17	10977774	10978171	MajorDMR-12-37287	3
chr17	11119881	11120205	MajorDMR-12-37288	2
chr17	11228357	11228964	MajorDMR-12-37289	8
chr17	11331171	11331646	MajorDMR-12-37290	3
chr17	11349377	11349751	MajorDMR-12-37291	3
chr17	11399058	11399395	MajorDMR-12-37292	2
chr17	11510525	11510844	MajorDMR-12-37293	2
chr17	11548167	11548297	MajorDMR-12-37294	3
chr17	11608710	11608751	MajorDMR-12-37295	2
chr17	11649948	11650299	MajorDMR-12-37296	2
chr17	11697485	11697601	MajorDMR-12-37297	2
chr17	11727211	11727496	MajorDMR-12-37298	4
chr17	11757513	11757781	MajorDMR-12-37299	2
chr17	11802527	11803241	MajorDMR-12-37300	7
chr17	11840626	11840883	MajorDMR-12-37301	2
chr17	11899052	11899202	MajorDMR-12-37302	2
chr17	11904019	11905282	MajorDMR-12-37303	9
chr17	11910741	11911024	MajorDMR-12-37304	2
chr17	11940441	11940808	MajorDMR-12-37305	2
chr17	11977278	11977478	MajorDMR-12-37306	2
chr17	11991045	11991290	MajorDMR-12-37307	3
chr17	11993375	11993872	MajorDMR-12-37308	3
chr17	12000488	12000604	MajorDMR-12-37309	2
chr17	12017836	12018148	MajorDMR-12-37310	4
chr17	12027917	12028062	MajorDMR-12-37311	3
chr17	12102077	12102175	MajorDMR-12-37312	3
chr17	12109375	12110255	MajorDMR-12-37313	14
chr17	12251896	12251933	MajorDMR-12-37314	2
chr17	12337530	12337593	MajorDMR-12-37315	2
chr17	12504520	12504540	MajorDMR-12-37316	3
chr17	12527989	12527995	MajorDMR-12-37317	2
chr17	12538174	12538646	MajorDMR-12-37318	4
chr17	12569737	12570293	MajorDMR-12-37319	8
chr17	12590493	12590574	MajorDMR-12-37320	2
chr17	12615836	12615948	MajorDMR-12-37321	3
chr17	12650649	12650866	MajorDMR-12-37322	2
chr17	12657095	12657483	MajorDMR-12-37323	2
chr17	12682546	12682952	MajorDMR-12-37324	4
chr17	12699112	12699156	MajorDMR-12-37325	3
chr17	12715597	12716003	MajorDMR-12-37326	7
chr17	12717808	12717889	MajorDMR-12-37327	2
chr17	12746523	12747005	MajorDMR-12-37328	2
chr17	12754852	12755306	MajorDMR-12-37329	12
chr17	12800639	12800981	MajorDMR-12-37330	3
chr17	12803883	12804334	MajorDMR-12-37331	2
chr17	12822154	12822452	MajorDMR-12-37332	2
chr17	12843570	12843595	MajorDMR-12-37333	2
chr17	12856088	12856517	MajorDMR-12-37334	2
chr17	12867005	12867049	MajorDMR-12-37335	4
chr17	12871507	12871974	MajorDMR-12-37336	3
chr17	12880924	12881383	MajorDMR-12-37337	2
chr17	12887967	12888176	MajorDMR-12-37338	3
chr17	12889564	12891064	MajorDMR-12-37339	21
chr17	12903027	12903069	MajorDMR-12-37340	2
chr17	12928303	12928338	MajorDMR-12-37341	2
chr17	12947413	12947666	MajorDMR-12-37342	2
chr17	12975708	12977479	MajorDMR-12-37343	11
chr17	13024073	13024729	MajorDMR-12-37344	8
chr17	13125977	13126709	MajorDMR-12-37345	6
chr17	13169352	13169858	MajorDMR-12-37346	3
chr17	13180734	13181076	MajorDMR-12-37347	3
chr17	13186607	13186888	MajorDMR-12-37348	2
chr17	13195717	13196198	MajorDMR-12-37349	2
chr17	13214335	13215555	MajorDMR-12-37350	5
chr17	13240009	13240089	MajorDMR-12-37351	3
chr17	13413521	13414045	MajorDMR-12-37352	7
chr17	13679391	13680235	MajorDMR-12-37353	9
chr17	13744419	13744428	MajorDMR-12-37354	2
chr17	13791793	13791848	MajorDMR-12-37355	2
chr17	13825074	13825087	MajorDMR-12-37356	2
chr17	13890107	13890542	MajorDMR-12-37357	2
chr17	13899219	13899683	MajorDMR-12-37358	7
chr17	13973696	13974170	MajorDMR-12-37359	4
chr17	13986408	13986736	MajorDMR-12-37360	2
chr17	14005053	14005478	MajorDMR-12-37361	5
chr17	14028264	14028442	MajorDMR-12-37362	2
chr17	14032804	14033022	MajorDMR-12-37363	2
chr17	14037797	14038212	MajorDMR-12-37364	2
chr17	14094678	14094703	MajorDMR-12-37365	2
chr17	14095619	14095708	MajorDMR-12-37366	2
chr17	14104867	14105124	MajorDMR-12-37367	2
chr17	14119671	14119770	MajorDMR-12-37368	2
chr17	14124136	14124613	MajorDMR-12-37369	7
chr17	14128748	14128757	MajorDMR-12-37370	2
chr17	14132117	14133281	MajorDMR-12-37371	6
chr17	14207836	14207864	MajorDMR-12-37372	2
chr17	14359731	14359780	MajorDMR-12-37373	2
chr17	14368237	14368259	MajorDMR-12-37374	2
chr17	14426668	14426931	MajorDMR-12-37375	4
chr17	14509332	14509352	MajorDMR-12-37376	2
chr17	14520327	14520690	MajorDMR-12-37377	2
chr17	14525551	14525793	MajorDMR-12-37378	4
chr17	14551029	14551665	MajorDMR-12-37379	3
chr17	14585008	14585182	MajorDMR-12-37380	2
chr17	14630532	14630684	MajorDMR-12-37381	2
chr17	14663698	14663865	MajorDMR-12-37382	2
chr17	15049118	15049477	MajorDMR-12-37383	4
chr17	15063570	15064013	MajorDMR-12-37384	2
chr17	15083627	15083646	MajorDMR-12-37385	2
chr17	15089068	15089127	MajorDMR-12-37386	2
chr17	15099064	15099072	MajorDMR-12-37387	2
chr17	15138605	15138717	MajorDMR-12-37388	2
chr17	15166898	15167096	MajorDMR-12-37389	2
chr17	15187701	15187906	MajorDMR-12-37390	3
chr17	15345671	15345679	MajorDMR-12-37391	2
chr17	15430826	15431186	MajorDMR-12-37392	4
chr17	15466036	15466086	MajorDMR-12-37393	2
chr17	15467430	15467878	MajorDMR-12-37394	9
chr17	15491506	15491563	MajorDMR-12-37395	2
chr17	15505317	15505737	MajorDMR-12-37396	2
chr17	15517708	15517808	MajorDMR-12-37397	6
chr17	15526928	15527242	MajorDMR-12-37398	2
chr17	15554201	15554604	MajorDMR-12-37399	4
chr17	15555546	15555618	MajorDMR-12-37400	3
chr17	15566818	15566944	MajorDMR-12-37401	3
chr17	15576002	15576607	MajorDMR-12-37402	4
chr17	15625769	15625862	MajorDMR-12-37403	2
chr17	15652898	15653413	MajorDMR-12-37404	8
chr17	15686578	15686680	MajorDMR-12-37405	3
chr17	15687602	15687845	MajorDMR-12-37406	2
chr17	15751536	15752075	MajorDMR-12-37407	4
chr17	15829277	15829564	MajorDMR-12-37408	5
chr17	15876900	15877559	MajorDMR-12-37409	11
chr17	15925522	15926141	MajorDMR-12-37410	3
chr17	15943758	15945074	MajorDMR-12-37411	7
chr17	15950053	15950831	MajorDMR-12-37412	3
chr17	15975529	15975954	MajorDMR-12-37413	2
chr17	15983783	15984207	MajorDMR-12-37414	5
chr17	15987924	15988187	MajorDMR-12-37415	3
chr17	15989689	15990058	MajorDMR-12-37416	3
chr17	15993368	15994280	MajorDMR-12-37417	3
chr17	16014044	16014071	MajorDMR-12-37418	2
chr17	16033063	16033221	MajorDMR-12-37419	5
chr17	16038998	16039172	MajorDMR-12-37420	2
chr17	16041121	16041375	MajorDMR-12-37421	3
chr17	16053683	16053756	MajorDMR-12-37422	2
chr17	16066992	16067008	MajorDMR-12-37423	2
chr17	16087451	16087747	MajorDMR-12-37424	2
chr17	16119791	16120252	MajorDMR-12-37425	3
chr17	16187981	16188230	MajorDMR-12-37426	6
chr17	16252060	16252084	MajorDMR-12-37427	2
chr17	16257222	16257311	MajorDMR-12-37428	2
chr17	16285460	16285872	MajorDMR-12-37429	7
chr17	16286392	16287315	MajorDMR-12-37430	12
chr17	16287875	16288137	MajorDMR-12-37431	3
chr17	16288680	16289549	MajorDMR-12-37432	5
chr17	16328564	16328829	MajorDMR-12-37433	3
chr17	16348224	16349012	MajorDMR-12-37434	4
chr17	16415464	16415636	MajorDMR-12-37435	3
chr17	16637872	16638359	MajorDMR-12-37436	2
chr17	16671281	16671289	MajorDMR-12-37437	2
chr17	16691726	16692239	MajorDMR-12-37438	3
chr17	16703143	16703481	MajorDMR-12-37439	4
chr17	16714049	16714281	MajorDMR-12-37440	4
chr17	16717608	16718039	MajorDMR-12-37441	7
chr17	16722207	16722552	MajorDMR-12-37442	8
chr17	16723643	16724007	MajorDMR-12-37443	6
chr17	16774936	16774968	MajorDMR-12-37444	2
chr17	16842468	16842486	MajorDMR-12-37445	2
chr17	16878825	16878954	MajorDMR-12-37446	2
chr17	16943284	16943336	MajorDMR-12-37447	2
chr17	16949204	16949694	MajorDMR-12-37448	8
chr17	16950618	16951106	MajorDMR-12-37449	2
chr17	16954693	16955500	MajorDMR-12-37450	10
chr17	16956217	16956833	MajorDMR-12-37451	7
chr17	16971493	16971528	MajorDMR-12-37452	2
chr17	16975423	16976273	MajorDMR-12-37453	5
chr17	16978398	16979411	MajorDMR-12-37454	11
chr17	16980203	16980445	MajorDMR-12-37455	2
chr17	16986824	16986867	MajorDMR-12-37456	2
chr17	16987971	16987977	MajorDMR-12-37457	2
chr17	16990090	16990590	MajorDMR-12-37458	5
chr17	17001895	17002048	MajorDMR-12-37459	2
chr17	17003479	17003695	MajorDMR-12-37460	2
chr17	17006541	17007258	MajorDMR-12-37461	5
chr17	17011674	17012301	MajorDMR-12-37462	5
chr17	17022523	17023170	MajorDMR-12-37463	10
chr17	17023784	17024917	MajorDMR-12-37464	9
chr17	17025791	17025813	MajorDMR-12-37465	2
chr17	17030002	17032074	MajorDMR-12-37466	22
chr17	17044006	17044030	MajorDMR-12-37467	3
chr17	17047908	17049353	MajorDMR-12-37468	18
chr17	17056252	17056680	MajorDMR-12-37469	9
chr17	17057342	17057646	MajorDMR-12-37470	4
chr17	17068169	17068221	MajorDMR-12-37471	2
chr17	17077592	17078108	MajorDMR-12-37472	8
chr17	17088348	17088500	MajorDMR-12-37473	2
chr17	17094971	17095010	MajorDMR-12-37474	2
chr17	17107052	17108614	MajorDMR-12-37475	7
chr17	17109911	17110217	MajorDMR-12-37476	6
chr17	17122261	17122418	MajorDMR-12-37477	2
chr17	17137544	17138014	MajorDMR-12-37478	2
chr17	17160735	17160928	MajorDMR-12-37479	2
chr17	17179757	17179922	MajorDMR-12-37480	2
chr17	17182250	17183301	MajorDMR-12-37481	4
chr17	17188172	17188188	MajorDMR-12-37482	2
chr17	17207482	17207726	MajorDMR-12-37483	3
chr17	17208304	17208538	MajorDMR-12-37484	3
chr17	17254927	17256050	MajorDMR-12-37485	29
chr17	17266828	17267289	MajorDMR-12-37486	4
chr17	17267931	17268122	MajorDMR-12-37487	4
chr17	17279968	17280142	MajorDMR-12-37488	4
chr17	17288800	17289105	MajorDMR-12-37489	6
chr17	17301273	17301718	MajorDMR-12-37490	5
chr17	17335762	17336153	MajorDMR-12-37491	3
chr17	17339516	17339640	MajorDMR-12-37492	2
chr17	17356667	17356993	MajorDMR-12-37493	7
chr17	17374015	17374106	MajorDMR-12-37494	5
chr17	17384504	17384753	MajorDMR-12-37495	2
chr17	17387834	17387889	MajorDMR-12-37496	3
chr17	17391770	17391964	MajorDMR-12-37497	3
chr17	17392875	17393607	MajorDMR-12-37498	3
chr17	17394790	17394917	MajorDMR-12-37499	2
chr17	17395638	17396848	MajorDMR-12-37500	10
chr17	17406792	17406874	MajorDMR-12-37501	6
chr17	17407859	17407909	MajorDMR-12-37502	3
chr17	17408799	17409140	MajorDMR-12-37503	5
chr17	17409744	17412703	MajorDMR-12-37504	41
chr17	17413774	17414169	MajorDMR-12-37505	9
chr17	17415395	17415404	MajorDMR-12-37506	2
chr17	17442917	17443102	MajorDMR-12-37507	3
chr17	17443882	17444715	MajorDMR-12-37508	16
chr17	17446855	17447688	MajorDMR-12-37509	8
chr17	17449858	17450239	MajorDMR-12-37510	5
chr17	17456022	17456056	MajorDMR-12-37511	3
chr17	17459725	17460677	MajorDMR-12-37512	6
chr17	17465300	17465501	MajorDMR-12-37513	3
chr17	17469045	17469499	MajorDMR-12-37514	4
chr17	17470603	17471250	MajorDMR-12-37515	7
chr17	17473522	17473771	MajorDMR-12-37516	4
chr17	17479431	17479478	MajorDMR-12-37517	2
chr17	17491464	17491565	MajorDMR-12-37518	3
chr17	17493598	17493708	MajorDMR-12-37519	2
chr17	17506467	17507032	MajorDMR-12-37520	14
chr17	17509478	17509635	MajorDMR-12-37521	2
chr17	17510152	17510176	MajorDMR-12-37522	3
chr17	17514794	17514808	MajorDMR-12-37523	2
chr17	17525422	17525435	MajorDMR-12-37524	2
chr17	17532031	17532058	MajorDMR-12-37525	2
chr17	17551988	17552307	MajorDMR-12-37526	8
chr17	17589249	17589541	MajorDMR-12-37527	2
chr17	17600858	17601313	MajorDMR-12-37528	3
chr17	17602277	17602573	MajorDMR-12-37529	2
chr17	17618852	17618973	MajorDMR-12-37530	2
chr17	17641705	17641712	MajorDMR-12-37531	2
chr17	17642838	17643126	MajorDMR-12-37532	2
chr17	17645403	17645683	MajorDMR-12-37533	3
chr17	17648805	17648859	MajorDMR-12-37534	2
chr17	17649442	17649792	MajorDMR-12-37535	3
chr17	17653582	17653802	MajorDMR-12-37536	3
chr17	17654663	17654865	MajorDMR-12-37537	3
chr17	17661324	17662088	MajorDMR-12-37538	8
chr17	17662916	17663048	MajorDMR-12-37539	6
chr17	17673292	17673748	MajorDMR-12-37540	4
chr17	17679060	17679100	MajorDMR-12-37541	2
chr17	17682023	17682282	MajorDMR-12-37542	4
chr17	17688031	17688430	MajorDMR-12-37543	2
chr17	17688941	17689023	MajorDMR-12-37544	3
chr17	17693428	17693588	MajorDMR-12-37545	2
chr17	17694122	17694405	MajorDMR-12-37546	2
chr17	17715519	17715963	MajorDMR-12-37547	4
chr17	17727582	17727755	MajorDMR-12-37548	2
chr17	17742975	17743125	MajorDMR-12-37549	2
chr17	17743922	17744326	MajorDMR-12-37550	6
chr17	17748258	17748305	MajorDMR-12-37551	2
chr17	17768880	17768975	MajorDMR-12-37552	4
chr17	17770940	17771482	MajorDMR-12-37553	4
chr17	17776920	17777904	MajorDMR-12-37554	12
chr17	17779241	17779618	MajorDMR-12-37555	5
chr17	17785566	17785662	MajorDMR-12-37556	2
chr17	17800535	17800896	MajorDMR-12-37557	2
chr17	17804050	17804369	MajorDMR-12-37558	2
chr17	17806270	17806508	MajorDMR-12-37559	2
chr17	17816226	17817463	MajorDMR-12-37560	29
chr17	17839067	17839489	MajorDMR-12-37561	2
chr17	17844203	17844528	MajorDMR-12-37562	2
chr17	17847644	17848247	MajorDMR-12-37563	3
chr17	17858278	17858570	MajorDMR-12-37564	3
chr17	17861152	17861519	MajorDMR-12-37565	4
chr17	17862938	17863841	MajorDMR-12-37566	6
chr17	17867500	17867662	MajorDMR-12-37567	4
chr17	17876834	17877204	MajorDMR-12-37568	2
chr17	17907691	17907907	MajorDMR-12-37569	3
chr17	17944530	17944750	MajorDMR-12-37570	2
chr17	18026546	18026991	MajorDMR-12-37571	15
chr17	18041538	18041732	MajorDMR-12-37572	3
chr17	18061591	18062116	MajorDMR-12-37573	5
chr17	18092156	18092833	MajorDMR-12-37574	7
chr17	18093691	18093721	MajorDMR-12-37575	2
chr17	18098302	18098580	MajorDMR-12-37576	2
chr17	18101689	18102142	MajorDMR-12-37577	2
chr17	18119423	18119431	MajorDMR-12-37578	2
chr17	18120530	18120871	MajorDMR-12-37579	3
chr17	18123842	18123982	MajorDMR-12-37580	3
chr17	18133644	18133801	MajorDMR-12-37581	2
chr17	18136579	18137112	MajorDMR-12-37582	7
chr17	18139087	18140070	MajorDMR-12-37583	23
chr17	18144487	18144650	MajorDMR-12-37584	5
chr17	18150326	18150631	MajorDMR-12-37585	9
chr17	18160618	18160965	MajorDMR-12-37586	5
chr17	18162801	18163272	MajorDMR-12-37587	2
chr17	18171879	18172022	MajorDMR-12-37588	2
chr17	18221340	18223971	MajorDMR-12-37589	24
chr17	18255120	18255485	MajorDMR-12-37590	2
chr17	18256491	18256859	MajorDMR-12-37591	4
chr17	18286196	18286268	MajorDMR-12-37592	4
chr17	18345618	18345653	MajorDMR-12-37593	3
chr17	18466720	18467339	MajorDMR-12-37594	7
chr17	18471592	18473387	MajorDMR-12-37595	15
chr17	18528393	18528682	MajorDMR-12-37596	3
chr17	18538559	18539048	MajorDMR-12-37597	2
chr17	18553532	18553568	MajorDMR-12-37598	2
chr17	18560173	18560270	MajorDMR-12-37599	2
chr17	18584581	18584625	MajorDMR-12-37600	2
chr17	18612414	18612650	MajorDMR-12-37601	2
chr17	18644919	18645078	MajorDMR-12-37602	2
chr17	18646296	18646423	MajorDMR-12-37603	2
chr17	18678404	18678549	MajorDMR-12-37604	2
chr17	18683621	18684028	MajorDMR-12-37605	9
chr17	18715479	18715582	MajorDMR-12-37606	2
chr17	18719123	18719158	MajorDMR-12-37607	2
chr17	18727145	18727286	MajorDMR-12-37608	3
chr17	18792478	18792852	MajorDMR-12-37609	3
chr17	18823703	18824695	MajorDMR-12-37610	10
chr17	19138141	19138156	MajorDMR-12-37611	3
chr17	19167298	19168072	MajorDMR-12-37612	3
chr17	19189276	19190274	MajorDMR-12-37613	6
chr17	19216253	19217894	MajorDMR-12-37614	12
chr17	19292959	19293442	MajorDMR-12-37615	4
chr17	19295765	19295920	MajorDMR-12-37616	3
chr17	19326919	19327270	MajorDMR-12-37617	3
chr17	19351903	19352775	MajorDMR-12-37618	6
chr17	19412082	19412149	MajorDMR-12-37619	2
chr17	19429574	19429867	MajorDMR-12-37620	4
chr17	19435804	19435899	MajorDMR-12-37621	2
chr17	19491639	19492056	MajorDMR-12-37622	2
chr17	19631427	19631465	MajorDMR-12-37623	3
chr17	19696336	19696417	MajorDMR-12-37624	2
chr17	19715559	19715776	MajorDMR-12-37625	2
chr17	19769577	19769808	MajorDMR-12-37626	2
chr17	19802803	19803245	MajorDMR-12-37627	2
chr17	19851087	19852317	MajorDMR-12-37628	9
chr17	19855015	19855499	MajorDMR-12-37629	2
chr17	19867189	19867471	MajorDMR-12-37630	2
chr17	19879270	19879566	MajorDMR-12-37631	6
chr17	19881915	19882138	MajorDMR-12-37632	2
chr17	19896673	19896705	MajorDMR-12-37633	3
chr17	19915126	19915525	MajorDMR-12-37634	2
chr17	19927047	19927671	MajorDMR-12-37635	7
chr17	19935691	19936012	MajorDMR-12-37636	2
chr17	19966160	19966308	MajorDMR-12-37637	4
chr17	19966846	19966947	MajorDMR-12-37638	2
chr17	19969143	19969436	MajorDMR-12-37639	2
chr17	19974968	19978751	MajorDMR-12-37640	30
chr17	19979347	19980905	MajorDMR-12-37641	11
chr17	19983425	19983834	MajorDMR-12-37642	5
chr17	19984675	19985427	MajorDMR-12-37643	8
chr17	19988601	19989221	MajorDMR-12-37644	5
chr17	19989997	19990135	MajorDMR-12-37645	3
chr17	19991209	19991541	MajorDMR-12-37646	2
chr17	19993244	19993371	MajorDMR-12-37647	3
chr17	19994080	19996255	MajorDMR-12-37648	23
chr17	19998951	19999291	MajorDMR-12-37649	2
chr17	20000651	20000971	MajorDMR-12-37650	6
chr17	20006434	20008416	MajorDMR-12-37651	13
chr17	20023646	20023668	MajorDMR-12-37652	2
chr17	20025724	20026884	MajorDMR-12-37653	10
chr17	20029047	20029226	MajorDMR-12-37654	3
chr17	20031539	20031837	MajorDMR-12-37655	3
chr17	20037207	20037217	MajorDMR-12-37656	2
chr17	20040094	20040704	MajorDMR-12-37657	9
chr17	20043662	20044166	MajorDMR-12-37658	3
chr17	20060420	20060629	MajorDMR-12-37659	5
chr17	20061140	20061426	MajorDMR-12-37660	5
chr17	20073692	20074439	MajorDMR-12-37661	3
chr17	20075914	20075926	MajorDMR-12-37662	2
chr17	20082504	20083208	MajorDMR-12-37663	6
chr17	20088011	20088684	MajorDMR-12-37664	6
chr17	20095197	20095650	MajorDMR-12-37665	2
chr17	20117922	20119023	MajorDMR-12-37666	15
chr17	20119563	20120394	MajorDMR-12-37667	5
chr17	20129043	20129085	MajorDMR-12-37668	2
chr17	20131149	20131278	MajorDMR-12-37669	5
chr17	20134498	20134786	MajorDMR-12-37670	3
chr17	20136052	20136192	MajorDMR-12-37671	2
chr17	20137476	20137637	MajorDMR-12-37672	2
chr17	20138408	20139381	MajorDMR-12-37673	10
chr17	20140573	20140828	MajorDMR-12-37674	4
chr17	20142205	20142594	MajorDMR-12-37675	4
chr17	20150384	20150427	MajorDMR-12-37676	2
chr17	20158280	20158424	MajorDMR-12-37677	2
chr17	20166668	20167235	MajorDMR-12-37678	4
chr17	20167766	20169120	MajorDMR-12-37679	9
chr17	20170673	20171120	MajorDMR-12-37680	3
chr17	20172937	20173169	MajorDMR-12-37681	4
chr17	20176727	20176921	MajorDMR-12-37682	2
chr17	20185718	20185805	MajorDMR-12-37683	2
chr17	20187833	20188576	MajorDMR-12-37684	8
chr17	20189467	20189789	MajorDMR-12-37685	2
chr17	20192861	20193205	MajorDMR-12-37686	8
chr17	20195340	20195439	MajorDMR-12-37687	3
chr17	20204028	20204148	MajorDMR-12-37688	2
chr17	20206295	20206675	MajorDMR-12-37689	3
chr17	20208367	20208449	MajorDMR-12-37690	2
chr17	20213820	20214349	MajorDMR-12-37691	6
chr17	20218360	20219416	MajorDMR-12-37692	6
chr17	20220139	20220361	MajorDMR-12-37693	2
chr17	20221836	20222667	MajorDMR-12-37694	10
chr17	20270980	20270999	MajorDMR-12-37695	2
chr17	20278968	20279500	MajorDMR-12-37696	4
chr17	20282165	20282424	MajorDMR-12-37697	2
chr17	20285085	20285181	MajorDMR-12-37698	5
chr17	20320263	20320282	MajorDMR-12-37699	2
chr17	20322193	20322386	MajorDMR-12-37700	2
chr17	20332029	20332053	MajorDMR-12-37701	3
chr17	20339662	20339772	MajorDMR-12-37702	3
chr17	20342754	20342867	MajorDMR-12-37703	2
chr17	20397257	20397723	MajorDMR-12-37704	4
chr17	20405241	20405466	MajorDMR-12-37705	5
chr17	20438532	20438541	MajorDMR-12-37706	2
chr17	20483789	20483818	MajorDMR-12-37707	2
chr17	20510490	20510936	MajorDMR-12-37708	3
chr17	20513131	20513158	MajorDMR-12-37709	2
chr17	20568653	20569442	MajorDMR-12-37710	7
chr17	20641026	20641376	MajorDMR-12-37711	8
chr17	20733453	20733471	MajorDMR-12-37712	3
chr17	20748560	20748846	MajorDMR-12-37713	3
chr17	20752571	20753044	MajorDMR-12-37714	3
chr17	20753996	20754796	MajorDMR-12-37715	4
chr17	20766853	20767047	MajorDMR-12-37716	2
chr17	20776311	20777167	MajorDMR-12-37717	7
chr17	20896555	20897005	MajorDMR-12-37718	2
chr17	20900665	20901325	MajorDMR-12-37719	4
chr17	20902360	20902829	MajorDMR-12-37720	9
chr17	20905479	20907711	MajorDMR-12-37721	29
chr17	20908895	20909105	MajorDMR-12-37722	2
chr17	20910593	20911261	MajorDMR-12-37723	4
chr17	20911878	20913267	MajorDMR-12-37724	10
chr17	20913955	20916127	MajorDMR-12-37725	25
chr17	20916732	20918203	MajorDMR-12-37726	12
chr17	20918816	20919396	MajorDMR-12-37727	6
chr17	20920017	20921375	MajorDMR-12-37728	18
chr17	20924770	20925574	MajorDMR-12-37729	8
chr17	20926097	20926332	MajorDMR-12-37730	3
chr17	20927850	20928452	MajorDMR-12-37731	5
chr17	20929036	20932206	MajorDMR-12-37732	41
chr17	20932776	20934675	MajorDMR-12-37733	9
chr17	20935239	20938279	MajorDMR-12-37734	28
chr17	20939138	20939734	MajorDMR-12-37735	9
chr17	20940381	20940974	MajorDMR-12-37736	4
chr17	20941476	20941579	MajorDMR-12-37737	2
chr17	20942294	20942826	MajorDMR-12-37738	18
chr17	20968589	20968732	MajorDMR-12-37739	3
chr17	20969875	20969882	MajorDMR-12-37740	2
chr17	20978349	20978552	MajorDMR-12-37741	5
chr17	20979815	20979843	MajorDMR-12-37742	2
chr17	20980491	20983765	MajorDMR-12-37743	41
chr17	20989208	20989271	MajorDMR-12-37744	2
chr17	21016723	21016797	MajorDMR-12-37745	2
chr17	21097543	21098560	MajorDMR-12-37746	15
chr17	21102593	21102997	MajorDMR-12-37747	9
chr17	21118619	21119021	MajorDMR-12-37748	4
chr17	21167866	21167884	MajorDMR-12-37749	3
chr17	21177739	21178477	MajorDMR-12-37750	6
chr17	21185741	21185777	MajorDMR-12-37751	2
chr17	21191776	21192116	MajorDMR-12-37752	3
chr17	21198719	21198990	MajorDMR-12-37753	3
chr17	21211261	21211499	MajorDMR-12-37754	2
chr17	21222826	21223518	MajorDMR-12-37755	3
chr17	21242156	21242939	MajorDMR-12-37756	13
chr17	21281715	21283956	MajorDMR-12-37757	25
chr17	21285759	21287728	MajorDMR-12-37758	32
chr17	21291127	21291980	MajorDMR-12-37759	10
chr17	21295690	21296459	MajorDMR-12-37760	4
chr17	21298689	21299105	MajorDMR-12-37761	3
chr17	21300125	21301520	MajorDMR-12-37762	29
chr17	21303041	21303351	MajorDMR-12-37763	13
chr17	21304182	21304213	MajorDMR-12-37764	3
chr17	21315534	21315762	MajorDMR-12-37765	7
chr17	21321289	21323600	MajorDMR-12-37766	34
chr17	21357658	21357814	MajorDMR-12-37767	2
chr17	21360730	21361556	MajorDMR-12-37768	9
chr17	21363210	21363856	MajorDMR-12-37769	7
chr17	21368363	21368564	MajorDMR-12-37770	3
chr17	21403288	21404204	MajorDMR-12-37771	4
chr17	21415779	21416207	MajorDMR-12-37772	4
chr17	21417579	21417678	MajorDMR-12-37773	4
chr17	21427017	21428398	MajorDMR-12-37774	12
chr17	21431899	21431903	MajorDMR-12-37775	2
chr17	21433158	21433919	MajorDMR-12-37776	12
chr17	21443828	21444796	MajorDMR-12-37777	10
chr17	21445307	21445629	MajorDMR-12-37778	3
chr17	21446195	21446474	MajorDMR-12-37779	4
chr17	21449486	21449540	MajorDMR-12-37780	2
chr17	21450589	21450959	MajorDMR-12-37781	4
chr17	21451570	21451949	MajorDMR-12-37782	3
chr17	21453290	21453943	MajorDMR-12-37783	5
chr17	21468586	21468925	MajorDMR-12-37784	3
chr17	21532120	21532345	MajorDMR-12-37785	2
chr17	21730107	21730118	MajorDMR-12-37786	2
chr17	21742191	21742446	MajorDMR-12-37787	2
chr17	21751852	21751973	MajorDMR-12-37788	2
chr17	21792963	21793473	MajorDMR-12-37789	3
chr17	21830159	21830463	MajorDMR-12-37790	2
chr17	21832493	21832513	MajorDMR-12-37791	2
chr17	21870532	21870555	MajorDMR-12-37792	2
chr17	21877514	21877857	MajorDMR-12-37793	2
chr17	21962665	21962818	MajorDMR-12-37794	2
chr17	22067616	22067709	MajorDMR-12-37795	2
chr17	22194195	22194454	MajorDMR-12-37796	2
chr17	22206168	22206186	MajorDMR-12-37797	2
chr17	25289815	25290159	MajorDMR-12-37798	2
chr17	25572383	25572570	MajorDMR-12-37799	2
chr17	25574490	25574847	MajorDMR-12-37800	5
chr17	25630480	25630581	MajorDMR-12-37801	2
chr17	25632137	25632393	MajorDMR-12-37802	2
chr17	25633892	25633913	MajorDMR-12-37803	2
chr17	25641883	25642453	MajorDMR-12-37804	3
chr17	25646899	25647367	MajorDMR-12-37805	5
chr17	25661519	25661612	MajorDMR-12-37806	2
chr17	25666352	25666447	MajorDMR-12-37807	3
chr17	25727075	25727460	MajorDMR-12-37808	5
chr17	25799353	25799448	MajorDMR-12-37809	3
chr17	25822969	25823233	MajorDMR-12-37810	3
chr17	25829704	25829921	MajorDMR-12-37811	7
chr17	25859522	25859656	MajorDMR-12-37812	6
chr17	25862559	25862761	MajorDMR-12-37813	7
chr17	25866334	25866429	MajorDMR-12-37814	2
chr17	25874254	25874375	MajorDMR-12-37815	2
chr17	25876351	25876715	MajorDMR-12-37816	8
chr17	25881249	25881548	MajorDMR-12-37817	6
chr17	25887064	25887476	MajorDMR-12-37818	5
chr17	25905124	25905447	MajorDMR-12-37819	3
chr17	25913021	25913581	MajorDMR-12-37820	4
chr17	25919127	25919558	MajorDMR-12-37821	6
chr17	25920696	25920960	MajorDMR-12-37822	2
chr17	25923886	25924123	MajorDMR-12-37823	3
chr17	25936477	25936629	MajorDMR-12-37824	7
chr17	25992856	25993104	MajorDMR-12-37825	5
chr17	26025666	26025952	MajorDMR-12-37826	2
chr17	26060739	26061356	MajorDMR-12-37827	3
chr17	26137557	26137716	MajorDMR-12-37828	2
chr17	26206293	26206341	MajorDMR-12-37829	2
chr17	26209667	26209723	MajorDMR-12-37830	2
chr17	26216948	26217784	MajorDMR-12-37831	4
chr17	26247669	26248071	MajorDMR-12-37832	4
chr17	26287636	26288126	MajorDMR-12-37833	2
chr17	26304886	26305123	MajorDMR-12-37834	3
chr17	26380791	26381121	MajorDMR-12-37835	2
chr17	26474492	26474640	MajorDMR-12-37836	2
chr17	26560684	26561232	MajorDMR-12-37837	7
chr17	26563855	26564209	MajorDMR-12-37838	9
chr17	26592327	26592361	MajorDMR-12-37839	2
chr17	26626587	26627492	MajorDMR-12-37840	21
chr17	26647212	26647230	MajorDMR-12-37841	2
chr17	26661415	26661501	MajorDMR-12-37842	3
chr17	26669247	26669341	MajorDMR-12-37843	2
chr17	26679305	26679319	MajorDMR-12-37844	2
chr17	26700241	26700631	MajorDMR-12-37845	2
chr17	26719429	26719627	MajorDMR-12-37846	3
chr17	26725023	26725984	MajorDMR-12-37847	5
chr17	26731801	26731994	MajorDMR-12-37848	4
chr17	26734568	26734640	MajorDMR-12-37849	2
chr17	26763697	26763703	MajorDMR-12-37850	2
chr17	26788991	26789005	MajorDMR-12-37851	2
chr17	26814101	26814511	MajorDMR-12-37852	2
chr17	26849924	26850034	MajorDMR-12-37853	2
chr17	26873902	26874252	MajorDMR-12-37854	2
chr17	26875306	26875424	MajorDMR-12-37855	3
chr17	26876886	26877470	MajorDMR-12-37856	3
chr17	26901735	26902487	MajorDMR-12-37857	17
chr17	26946822	26947012	MajorDMR-12-37858	5
chr17	27011677	27012054	MajorDMR-12-37859	9
chr17	27012559	27013098	MajorDMR-12-37860	5
chr17	27022546	27022560	MajorDMR-12-37861	2
chr17	27037480	27037504	MajorDMR-12-37862	2
chr17	27048237	27048537	MajorDMR-12-37863	3
chr17	27050722	27050863	MajorDMR-12-37864	2
chr17	27087928	27088137	MajorDMR-12-37865	2
chr17	27122805	27123259	MajorDMR-12-37866	3
chr17	27150272	27150375	MajorDMR-12-37867	2
chr17	27168642	27168960	MajorDMR-12-37868	3
chr17	27237282	27238411	MajorDMR-12-37869	9
chr17	27244115	27245101	MajorDMR-12-37870	19
chr17	27263118	27263221	MajorDMR-12-37871	2
chr17	27266389	27268173	MajorDMR-12-37872	14
chr17	27271520	27271851	MajorDMR-12-37873	3
chr17	27272874	27273331	MajorDMR-12-37874	5
chr17	27273877	27274545	MajorDMR-12-37875	6
chr17	27290135	27290560	MajorDMR-12-37876	2
chr17	27294641	27295882	MajorDMR-12-37877	10
chr17	27297639	27298239	MajorDMR-12-37878	5
chr17	27301130	27301349	MajorDMR-12-37879	4
chr17	27302738	27302796	MajorDMR-12-37880	2
chr17	27304501	27304921	MajorDMR-12-37881	4
chr17	27308954	27309123	MajorDMR-12-37882	2
chr17	27311632	27312258	MajorDMR-12-37883	6
chr17	27312877	27315014	MajorDMR-12-37884	29
chr17	27317991	27319099	MajorDMR-12-37885	6
chr17	27320429	27321955	MajorDMR-12-37886	7
chr17	27322504	27322548	MajorDMR-12-37887	2
chr17	27323078	27323741	MajorDMR-12-37888	8
chr17	27324433	27324736	MajorDMR-12-37889	3
chr17	27326506	27326582	MajorDMR-12-37890	3
chr17	27327790	27328826	MajorDMR-12-37891	8
chr17	27329475	27331977	MajorDMR-12-37892	30
chr17	27333701	27334165	MajorDMR-12-37893	3
chr17	27346835	27346906	MajorDMR-12-37894	5
chr17	27364814	27365864	MajorDMR-12-37895	15
chr17	27369850	27370010	MajorDMR-12-37896	3
chr17	27375685	27376136	MajorDMR-12-37897	7
chr17	27382363	27382627	MajorDMR-12-37898	5
chr17	27383924	27384696	MajorDMR-12-37899	9
chr17	27386365	27387329	MajorDMR-12-37900	8
chr17	27388664	27388686	MajorDMR-12-37901	3
chr17	27389468	27389494	MajorDMR-12-37902	2
chr17	27403822	27403938	MajorDMR-12-37903	2
chr17	27407800	27408368	MajorDMR-12-37904	13
chr17	27408947	27409212	MajorDMR-12-37905	3
chr17	27416352	27418285	MajorDMR-12-37906	13
chr17	27435799	27435889	MajorDMR-12-37907	2
chr17	27459096	27460494	MajorDMR-12-37908	12
chr17	27466658	27467536	MajorDMR-12-37909	11
chr17	27470839	27471136	MajorDMR-12-37910	3
chr17	27508014	27508028	MajorDMR-12-37911	2
chr17	27525219	27525255	MajorDMR-12-37912	2
chr17	27531494	27531499	MajorDMR-12-37913	2
chr17	27545955	27545965	MajorDMR-12-37914	2
chr17	27583034	27583282	MajorDMR-12-37915	2
chr17	27597438	27597472	MajorDMR-12-37916	2
chr17	27599382	27599460	MajorDMR-12-37917	3
chr17	27604165	27604233	MajorDMR-12-37918	4
chr17	27605010	27605466	MajorDMR-12-37919	2
chr17	27607097	27607129	MajorDMR-12-37920	2
chr17	27614196	27615358	MajorDMR-12-37921	10
chr17	27636786	27636918	MajorDMR-12-37922	2
chr17	27647736	27647740	MajorDMR-12-37923	2
chr17	27719157	27719229	MajorDMR-12-37924	2
chr17	27720941	27720960	MajorDMR-12-37925	2
chr17	27739359	27741092	MajorDMR-12-37926	12
chr17	27742629	27743102	MajorDMR-12-37927	3
chr17	27747888	27748247	MajorDMR-12-37928	3
chr17	27751219	27751442	MajorDMR-12-37929	7
chr17	27851343	27852224	MajorDMR-12-37930	10
chr17	27857550	27857638	MajorDMR-12-37931	2
chr17	27860613	27860829	MajorDMR-12-37932	6
chr17	27875212	27875654	MajorDMR-12-37933	2
chr17	27879348	27879358	MajorDMR-12-37934	2
chr17	27899511	27899693	MajorDMR-12-37935	7
chr17	27901366	27901774	MajorDMR-12-37936	2
chr17	27923757	27925106	MajorDMR-12-37937	15
chr17	27926729	27926964	MajorDMR-12-37938	2
chr17	27948363	27948430	MajorDMR-12-37939	4
chr17	27966404	27966490	MajorDMR-12-37940	5
chr17	27967118	27967386	MajorDMR-12-37941	14
chr17	28003561	28004486	MajorDMR-12-37942	7
chr17	28016771	28016845	MajorDMR-12-37943	2
chr17	28090297	28090868	MajorDMR-12-37944	5
chr17	28113072	28113118	MajorDMR-12-37945	4
chr17	28176903	28177375	MajorDMR-12-37946	2
chr17	28444928	28444978	MajorDMR-12-37947	2
chr17	28449134	28449492	MajorDMR-12-37948	2
chr17	28471707	28471780	MajorDMR-12-37949	2
chr17	28472697	28472960	MajorDMR-12-37950	5
chr17	28551626	28552978	MajorDMR-12-37951	13
chr17	28611457	28611727	MajorDMR-12-37952	2
chr17	28619760	28619967	MajorDMR-12-37953	2
chr17	28628847	28628852	MajorDMR-12-37954	2
chr17	28652716	28653150	MajorDMR-12-37955	4
chr17	28703830	28704117	MajorDMR-12-37956	6
chr17	28756559	28756933	MajorDMR-12-37957	2
chr17	28778704	28779181	MajorDMR-12-37958	3
chr17	28968798	28969182	MajorDMR-12-37959	7
chr17	28977062	28977293	MajorDMR-12-37960	2
chr17	29007888	29007905	MajorDMR-12-37961	2
chr17	29033817	29034012	MajorDMR-12-37962	2
chr17	29040388	29041265	MajorDMR-12-37963	6
chr17	29041966	29042685	MajorDMR-12-37964	7
chr17	29043542	29043557	MajorDMR-12-37965	2
chr17	29047465	29047508	MajorDMR-12-37966	2
chr17	29050336	29050381	MajorDMR-12-37967	2
chr17	29054122	29054275	MajorDMR-12-37968	2
chr17	29055382	29055575	MajorDMR-12-37969	4
chr17	29060020	29061168	MajorDMR-12-37970	5
chr17	29066483	29066674	MajorDMR-12-37971	2
chr17	29067754	29068190	MajorDMR-12-37972	3
chr17	29075647	29075670	MajorDMR-12-37973	2
chr17	29114128	29114848	MajorDMR-12-37974	6
chr17	29249924	29250145	MajorDMR-12-37975	3
chr17	29295441	29295490	MajorDMR-12-37976	3
chr17	29336868	29337139	MajorDMR-12-37977	3
chr17	29394813	29394938	MajorDMR-12-37978	2
chr17	29423716	29424870	MajorDMR-12-37979	8
chr17	29426106	29426185	MajorDMR-12-37980	2
chr17	29426857	29427260	MajorDMR-12-37981	5
chr17	29440512	29440554	MajorDMR-12-37982	2
chr17	29448510	29448837	MajorDMR-12-37983	5
chr17	29481881	29482077	MajorDMR-12-37984	3
chr17	29482860	29482975	MajorDMR-12-37985	2
chr17	29483478	29484196	MajorDMR-12-37986	3
chr17	29491520	29491700	MajorDMR-12-37987	5
chr17	29493261	29495042	MajorDMR-12-37988	11
chr17	29516123	29516567	MajorDMR-12-37989	6
chr17	29542391	29542907	MajorDMR-12-37990	3
chr17	29553127	29553610	MajorDMR-12-37991	2
chr17	29569627	29569676	MajorDMR-12-37992	2
chr17	29595107	29595183	MajorDMR-12-37993	2
chr17	29625459	29625879	MajorDMR-12-37994	2
chr17	29669583	29669757	MajorDMR-12-37995	3
chr17	29693327	29693531	MajorDMR-12-37996	2
chr17	29698899	29699386	MajorDMR-12-37997	4
chr17	29723642	29723711	MajorDMR-12-37998	3
chr17	29726602	29726954	MajorDMR-12-37999	2
chr17	29743013	29743127	MajorDMR-12-38000	2
chr17	29743657	29744031	MajorDMR-12-38001	2
chr17	29752113	29753038	MajorDMR-12-38002	10
chr17	29754644	29754813	MajorDMR-12-38003	2
chr17	29787312	29787383	MajorDMR-12-38004	3
chr17	29787904	29787932	MajorDMR-12-38005	3
chr17	29794897	29795271	MajorDMR-12-38006	6
chr17	29798361	29798729	MajorDMR-12-38007	5
chr17	29802632	29803183	MajorDMR-12-38008	5
chr17	29826028	29826089	MajorDMR-12-38009	4
chr17	29838247	29838448	MajorDMR-12-38010	8
chr17	29875702	29875802	MajorDMR-12-38011	4
chr17	29884557	29884569	MajorDMR-12-38012	2
chr17	29914072	29914434	MajorDMR-12-38013	2
chr17	29931788	29932234	MajorDMR-12-38014	6
chr17	29962800	29963113	MajorDMR-12-38015	2
chr17	30023144	30023857	MajorDMR-12-38016	16
chr17	30035701	30036579	MajorDMR-12-38017	7
chr17	30049645	30049665	MajorDMR-12-38018	2
chr17	30071514	30071920	MajorDMR-12-38019	3
chr17	30153131	30153179	MajorDMR-12-38020	3
chr17	30186769	30186810	MajorDMR-12-38021	2
chr17	30234143	30234924	MajorDMR-12-38022	7
chr17	30240050	30240060	MajorDMR-12-38023	2
chr17	30244141	30244554	MajorDMR-12-38024	7
chr17	30265855	30265870	MajorDMR-12-38025	2
chr17	30324151	30324267	MajorDMR-12-38026	2
chr17	30384911	30385740	MajorDMR-12-38027	9
chr17	30427242	30427603	MajorDMR-12-38028	4
chr17	30468023	30468205	MajorDMR-12-38029	8
chr17	30485824	30486616	MajorDMR-12-38030	7
chr17	30501801	30502009	MajorDMR-12-38031	2
chr17	30540701	30541088	MajorDMR-12-38032	3
chr17	30579876	30580544	MajorDMR-12-38033	4
chr17	30583374	30583801	MajorDMR-12-38034	8
chr17	30591836	30591851	MajorDMR-12-38035	2
chr17	30592442	30592460	MajorDMR-12-38036	2
chr17	30594588	30594677	MajorDMR-12-38037	2
chr17	30602126	30604728	MajorDMR-12-38038	34
chr17	30607003	30607443	MajorDMR-12-38039	8
chr17	30608040	30608155	MajorDMR-12-38040	3
chr17	30616824	30617155	MajorDMR-12-38041	9
chr17	30625713	30626448	MajorDMR-12-38042	5
chr17	30634368	30635242	MajorDMR-12-38043	12
chr17	30646076	30646436	MajorDMR-12-38044	7
chr17	30651171	30651313	MajorDMR-12-38045	3
chr17	30666888	30666927	MajorDMR-12-38046	2
chr17	30678960	30679559	MajorDMR-12-38047	3
chr17	30681669	30681758	MajorDMR-12-38048	2
chr17	30682935	30682966	MajorDMR-12-38049	2
chr17	30706814	30706879	MajorDMR-12-38050	2
chr17	30707531	30707833	MajorDMR-12-38051	2
chr17	30772854	30773178	MajorDMR-12-38052	2
chr17	30783376	30783617	MajorDMR-12-38053	3
chr17	30793303	30793371	MajorDMR-12-38054	2
chr17	30799520	30799595	MajorDMR-12-38055	3
chr17	30823384	30823511	MajorDMR-12-38056	2
chr17	30844048	30844706	MajorDMR-12-38057	4
chr17	30852146	30852722	MajorDMR-12-38058	8
chr17	30863751	30864262	MajorDMR-12-38059	7
chr17	30885688	30886781	MajorDMR-12-38060	7
chr17	30902261	30902292	MajorDMR-12-38061	2
chr17	30904778	30904993	MajorDMR-12-38062	2
chr17	30945226	30945676	MajorDMR-12-38063	2
chr17	31004704	31004807	MajorDMR-12-38064	3
chr17	31214570	31214595	MajorDMR-12-38065	2
chr17	31305104	31305193	MajorDMR-12-38066	2
chr17	31358089	31358171	MajorDMR-12-38067	2
chr17	31443161	31443554	MajorDMR-12-38068	5
chr17	31491327	31491594	MajorDMR-12-38069	3
chr17	31502084	31502258	MajorDMR-12-38070	3
chr17	31504578	31504683	MajorDMR-12-38071	4
chr17	31560350	31561212	MajorDMR-12-38072	11
chr17	31570373	31570595	MajorDMR-12-38073	2
chr17	31683642	31683928	MajorDMR-12-38074	6
chr17	31762630	31762974	MajorDMR-12-38075	3
chr17	31796639	31797465	MajorDMR-12-38076	6
chr17	31819908	31820862	MajorDMR-12-38077	10
chr17	31826745	31827267	MajorDMR-12-38078	4
chr17	31946694	31946764	MajorDMR-12-38079	2
chr17	31962294	31962416	MajorDMR-12-38080	2
chr17	32023039	32023395	MajorDMR-12-38081	7
chr17	32119376	32119633	MajorDMR-12-38082	3
chr17	32246710	32247003	MajorDMR-12-38083	3
chr17	32250133	32250329	MajorDMR-12-38084	2
chr17	32252966	32253124	MajorDMR-12-38085	2
chr17	32271010	32271028	MajorDMR-12-38086	2
chr17	32303844	32304385	MajorDMR-12-38087	10
chr17	32308933	32309521	MajorDMR-12-38088	4
chr17	32367091	32367141	MajorDMR-12-38089	2
chr17	32488929	32489004	MajorDMR-12-38090	2
chr17	32509215	32509585	MajorDMR-12-38091	4
chr17	32709838	32710387	MajorDMR-12-38092	7
chr17	32719789	32720065	MajorDMR-12-38093	2
chr17	32769690	32769780	MajorDMR-12-38094	2
chr17	32806532	32807093	MajorDMR-12-38095	4
chr17	32814806	32815215	MajorDMR-12-38096	5
chr17	32830777	32830846	MajorDMR-12-38097	2
chr17	32953428	32953968	MajorDMR-12-38098	9
chr17	32998532	32998633	MajorDMR-12-38099	2
chr17	33051118	33051677	MajorDMR-12-38100	6
chr17	33082752	33084078	MajorDMR-12-38101	9
chr17	33088219	33088639	MajorDMR-12-38102	6
chr17	33091244	33091287	MajorDMR-12-38103	3
chr17	33095817	33096928	MajorDMR-12-38104	13
chr17	33118980	33119108	MajorDMR-12-38105	2
chr17	33159509	33159560	MajorDMR-12-38106	2
chr17	33179101	33179369	MajorDMR-12-38107	9
chr17	33301214	33301292	MajorDMR-12-38108	2
chr17	33390663	33390737	MajorDMR-12-38109	3
chr17	33406321	33406479	MajorDMR-12-38110	2
chr17	33409218	33409960	MajorDMR-12-38111	5
chr17	33419035	33419440	MajorDMR-12-38112	4
chr17	33426851	33427263	MajorDMR-12-38113	4
chr17	33592180	33592592	MajorDMR-12-38114	2
chr17	33600950	33600977	MajorDMR-12-38115	2
chr17	33910524	33910589	MajorDMR-12-38116	2
chr17	33912938	33913024	MajorDMR-12-38117	2
chr17	33916631	33916733	MajorDMR-12-38118	3
chr17	33918392	33919086	MajorDMR-12-38119	3
chr17	33919969	33920087	MajorDMR-12-38120	3
chr17	33920596	33920882	MajorDMR-12-38121	2
chr17	33921661	33921710	MajorDMR-12-38122	3
chr17	33928771	33928820	MajorDMR-12-38123	2
chr17	33930840	33930994	MajorDMR-12-38124	4
chr17	33937804	33937827	MajorDMR-12-38125	2
chr17	33941558	33941904	MajorDMR-12-38126	2
chr17	33943913	33944908	MajorDMR-12-38127	3
chr17	33948535	33948837	MajorDMR-12-38128	2
chr17	33951429	33951853	MajorDMR-12-38129	3
chr17	33969273	33969691	MajorDMR-12-38130	3
chr17	33971034	33971398	MajorDMR-12-38131	2
chr17	33974201	33974799	MajorDMR-12-38132	4
chr17	33978961	33979304	MajorDMR-12-38133	3
chr17	34002720	34002848	MajorDMR-12-38134	3
chr17	34012379	34013722	MajorDMR-12-38135	7
chr17	34022015	34022109	MajorDMR-12-38136	2
chr17	34024380	34024710	MajorDMR-12-38137	3
chr17	34026152	34026412	MajorDMR-12-38138	3
chr17	34032839	34032861	MajorDMR-12-38139	2
chr17	34036668	34036810	MajorDMR-12-38140	3
chr17	34038283	34040113	MajorDMR-12-38141	7
chr17	34040840	34040913	MajorDMR-12-38142	2
chr17	34053755	34053843	MajorDMR-12-38143	3
chr17	34069262	34069612	MajorDMR-12-38144	5
chr17	34076813	34076973	MajorDMR-12-38145	4
chr17	34094018	34094150	MajorDMR-12-38146	2
chr17	34128274	34128301	MajorDMR-12-38147	2
chr17	34150741	34151157	MajorDMR-12-38148	2
chr17	34152905	34153481	MajorDMR-12-38149	4
chr17	34173298	34173327	MajorDMR-12-38150	2
chr17	34173863	34174026	MajorDMR-12-38151	6
chr17	34176817	34176989	MajorDMR-12-38152	2
chr17	34183039	34183315	MajorDMR-12-38153	5
chr17	34192990	34193261	MajorDMR-12-38154	2
chr17	34266207	34266291	MajorDMR-12-38155	2
chr17	34399869	34399986	MajorDMR-12-38156	2
chr17	34403232	34403287	MajorDMR-12-38157	3
chr17	34836046	34836393	MajorDMR-12-38158	7
chr17	34908586	34908653	MajorDMR-12-38159	3
chr17	34931096	34931127	MajorDMR-12-38160	2
chr17	34950144	34950714	MajorDMR-12-38161	5
chr17	34955362	34955479	MajorDMR-12-38162	6
chr17	34969675	34969691	MajorDMR-12-38163	2
chr17	34979609	34979921	MajorDMR-12-38164	5
chr17	34985632	34986096	MajorDMR-12-38165	2
chr17	34997755	34997899	MajorDMR-12-38166	4
chr17	35054512	35054541	MajorDMR-12-38167	2
chr17	35061946	35061960	MajorDMR-12-38168	2
chr17	35075546	35075558	MajorDMR-12-38169	2
chr17	35082305	35082397	MajorDMR-12-38170	2
chr17	35104742	35104760	MajorDMR-12-38171	2
chr17	35131998	35132170	MajorDMR-12-38172	3
chr17	35171579	35171941	MajorDMR-12-38173	4
chr17	35214376	35215047	MajorDMR-12-38174	10
chr17	35240095	35240108	MajorDMR-12-38175	2
chr17	35242072	35242086	MajorDMR-12-38176	2
chr17	35274924	35274938	MajorDMR-12-38177	2
chr17	35281141	35281532	MajorDMR-12-38178	5
chr17	35318223	35318331	MajorDMR-12-38179	2
chr17	35423585	35424368	MajorDMR-12-38180	9
chr17	35425134	35425311	MajorDMR-12-38181	4
chr17	35446817	35447280	MajorDMR-12-38182	3
chr17	35450865	35451957	MajorDMR-12-38183	10
chr17	35490188	35490617	MajorDMR-12-38184	4
chr17	35552898	35553064	MajorDMR-12-38185	2
chr17	35569929	35569953	MajorDMR-12-38186	2
chr17	35674409	35674689	MajorDMR-12-38187	2
chr17	35730449	35730478	MajorDMR-12-38188	2
chr17	35732376	35732802	MajorDMR-12-38189	7
chr17	35794549	35794829	MajorDMR-12-38190	3
chr17	35815575	35816064	MajorDMR-12-38191	5
chr17	35843067	35843310	MajorDMR-12-38192	2
chr17	35846869	35847201	MajorDMR-12-38193	5
chr17	35851078	35851407	MajorDMR-12-38194	2
chr17	35852027	35853099	MajorDMR-12-38195	7
chr17	35867823	35867929	MajorDMR-12-38196	3
chr17	35877579	35878108	MajorDMR-12-38197	5
chr17	35878685	35879644	MajorDMR-12-38198	13
chr17	35892097	35893418	MajorDMR-12-38199	8
chr17	35894988	35895299	MajorDMR-12-38200	2
chr17	35904817	35905317	MajorDMR-12-38201	4
chr17	36073149	36073539	MajorDMR-12-38202	6
chr17	36403991	36404558	MajorDMR-12-38203	7
chr17	36411840	36411941	MajorDMR-12-38204	5
chr17	36413910	36414041	MajorDMR-12-38205	2
chr17	36442564	36442975	MajorDMR-12-38206	8
chr17	36509739	36509997	MajorDMR-12-38207	4
chr17	36570709	36570804	MajorDMR-12-38208	2
chr17	36572227	36572292	MajorDMR-12-38209	2
chr17	36578654	36579207	MajorDMR-12-38210	7
chr17	36579838	36580247	MajorDMR-12-38211	2
chr17	36585449	36586071	MajorDMR-12-38212	5
chr17	36610462	36611116	MajorDMR-12-38213	16
chr17	36611804	36611834	MajorDMR-12-38214	3
chr17	36613977	36614313	MajorDMR-12-38215	2
chr17	36615632	36616114	MajorDMR-12-38216	4
chr17	36620361	36620694	MajorDMR-12-38217	5
chr17	36622086	36622348	MajorDMR-12-38218	4
chr17	36626491	36626520	MajorDMR-12-38219	2
chr17	36631799	36631825	MajorDMR-12-38220	2
chr17	36638326	36638600	MajorDMR-12-38221	5
chr17	36645756	36646506	MajorDMR-12-38222	22
chr17	36651140	36651189	MajorDMR-12-38223	2
chr17	36654666	36654936	MajorDMR-12-38224	2
chr17	36663411	36663875	MajorDMR-12-38225	4
chr17	36682576	36682738	MajorDMR-12-38226	2
chr17	36690200	36690410	MajorDMR-12-38227	2
chr17	36693398	36693458	MajorDMR-12-38228	2
chr17	36695833	36695958	MajorDMR-12-38229	5
chr17	36698076	36698353	MajorDMR-12-38230	2
chr17	36717488	36718280	MajorDMR-12-38231	10
chr17	36719405	36719685	MajorDMR-12-38232	3
chr17	36722930	36723101	MajorDMR-12-38233	3
chr17	36724353	36724872	MajorDMR-12-38234	3
chr17	36725616	36728516	MajorDMR-12-38235	10
chr17	36750209	36750827	MajorDMR-12-38236	5
chr17	36773343	36773672	MajorDMR-12-38237	12
chr17	36778610	36778649	MajorDMR-12-38238	2
chr17	36798883	36799094	MajorDMR-12-38239	3
chr17	36819232	36819617	MajorDMR-12-38240	2
chr17	36846723	36846868	MajorDMR-12-38241	4
chr17	36857998	36858186	MajorDMR-12-38242	4
chr17	36880502	36881615	MajorDMR-12-38243	18
chr17	36890320	36890359	MajorDMR-12-38244	2
chr17	36891751	36892980	MajorDMR-12-38245	10
chr17	36896733	36896929	MajorDMR-12-38246	2
chr17	36910204	36910310	MajorDMR-12-38247	2
chr17	36914945	36915127	MajorDMR-12-38248	2
chr17	36953155	36953291	MajorDMR-12-38249	3
chr17	36954307	36954389	MajorDMR-12-38250	2
chr17	36974798	36975226	MajorDMR-12-38251	2
chr17	36989615	36989992	MajorDMR-12-38252	2
chr17	36996926	36997383	MajorDMR-12-38253	7
chr17	37000704	37001044	MajorDMR-12-38254	5
chr17	37007350	37007768	MajorDMR-12-38255	2
chr17	37028200	37028577	MajorDMR-12-38256	2
chr17	37029347	37031254	MajorDMR-12-38257	10
chr17	37032591	37033009	MajorDMR-12-38258	4
chr17	37040127	37040204	MajorDMR-12-38259	2
chr17	37040830	37040934	MajorDMR-12-38260	2
chr17	37043265	37044118	MajorDMR-12-38261	7
chr17	37047308	37048225	MajorDMR-12-38262	6
chr17	37049702	37050821	MajorDMR-12-38263	8
chr17	37051847	37052084	MajorDMR-12-38264	4
chr17	37053555	37053578	MajorDMR-12-38265	2
chr17	37054348	37054845	MajorDMR-12-38266	3
chr17	37058040	37058439	MajorDMR-12-38267	19
chr17	37062735	37062941	MajorDMR-12-38268	3
chr17	37064832	37065143	MajorDMR-12-38269	2
chr17	37079762	37079856	MajorDMR-12-38270	5
chr17	37212600	37212828	MajorDMR-12-38271	3
chr17	37228588	37229002	MajorDMR-12-38272	2
chr17	37236416	37237231	MajorDMR-12-38273	5
chr17	37244020	37244233	MajorDMR-12-38274	2
chr17	37252851	37253245	MajorDMR-12-38275	2
chr17	37256118	37256463	MajorDMR-12-38276	6
chr17	37282623	37282892	MajorDMR-12-38277	2
chr17	37290977	37291463	MajorDMR-12-38278	6
chr17	37294792	37295793	MajorDMR-12-38279	6
chr17	37305135	37307133	MajorDMR-12-38280	13
chr17	37314067	37314346	MajorDMR-12-38281	3
chr17	37322089	37322480	MajorDMR-12-38282	10
chr17	37326167	37326350	MajorDMR-12-38283	2
chr17	37331622	37332420	MajorDMR-12-38284	8
chr17	37363367	37364153	MajorDMR-12-38285	7
chr17	37365156	37365366	MajorDMR-12-38286	3
chr17	37368836	37370055	MajorDMR-12-38287	8
chr17	37379673	37380816	MajorDMR-12-38288	20
chr17	37382698	37383164	MajorDMR-12-38289	2
chr17	37387377	37387711	MajorDMR-12-38290	6
chr17	37394973	37395116	MajorDMR-12-38291	3
chr17	37420449	37420771	MajorDMR-12-38292	3
chr17	37457164	37457525	MajorDMR-12-38293	3
chr17	37462441	37462512	MajorDMR-12-38294	2
chr17	37463278	37463478	MajorDMR-12-38295	2
chr17	37516632	37516969	MajorDMR-12-38296	5
chr17	37550561	37550571	MajorDMR-12-38297	2
chr17	37555581	37556600	MajorDMR-12-38298	7
chr17	37559320	37559809	MajorDMR-12-38299	3
chr17	37625628	37625913	MajorDMR-12-38300	2
chr17	37756739	37757204	MajorDMR-12-38301	2
chr17	37789077	37789783	MajorDMR-12-38302	10
chr17	37795691	37795732	MajorDMR-12-38303	2
chr17	37821365	37821482	MajorDMR-12-38304	5
chr17	37828559	37828564	MajorDMR-12-38305	2
chr17	37832692	37832753	MajorDMR-12-38306	3
chr17	37929413	37929832	MajorDMR-12-38307	2
chr17	37930380	37930405	MajorDMR-12-38308	3
chr17	37935440	37935480	MajorDMR-12-38309	3
chr17	37957441	37957792	MajorDMR-12-38310	3
chr17	38084403	38084582	MajorDMR-12-38311	2
chr17	38100743	38100823	MajorDMR-12-38312	2
chr17	38112001	38112255	MajorDMR-12-38313	2
chr17	38126411	38126483	MajorDMR-12-38314	2
chr17	38138147	38138994	MajorDMR-12-38315	6
chr17	38151158	38151536	MajorDMR-12-38316	4
chr17	38160822	38160928	MajorDMR-12-38317	4
chr17	38170813	38171306	MajorDMR-12-38318	2
chr17	38177807	38178267	MajorDMR-12-38319	11
chr17	38194111	38194121	MajorDMR-12-38320	2
chr17	38229405	38229551	MajorDMR-12-38321	3
chr17	38230995	38231200	MajorDMR-12-38322	2
chr17	38239178	38239204	MajorDMR-12-38323	2
chr17	38250361	38252065	MajorDMR-12-38324	11
chr17	38253610	38253849	MajorDMR-12-38325	5
chr17	38266092	38267749	MajorDMR-12-38326	7
chr17	38268593	38268985	MajorDMR-12-38327	2
chr17	38293748	38293893	MajorDMR-12-38328	2
chr17	38295526	38295802	MajorDMR-12-38329	3
chr17	38309534	38309652	MajorDMR-12-38330	2
chr17	38311665	38312345	MajorDMR-12-38331	5
chr17	38314364	38315269	MajorDMR-12-38332	3
chr17	38316573	38317336	MajorDMR-12-38333	5
chr17	38320308	38320417	MajorDMR-12-38334	3
chr17	38321327	38321378	MajorDMR-12-38335	4
chr17	38323279	38323508	MajorDMR-12-38336	3
chr17	38334997	38336207	MajorDMR-12-38337	10
chr17	38337187	38337917	MajorDMR-12-38338	3
chr17	38343803	38344270	MajorDMR-12-38339	2
chr17	38347141	38348059	MajorDMR-12-38340	5
chr17	38350062	38350134	MajorDMR-12-38341	3
chr17	38357081	38357112	MajorDMR-12-38342	2
chr17	38380131	38380585	MajorDMR-12-38343	2
chr17	38381985	38382689	MajorDMR-12-38344	12
chr17	38398074	38398777	MajorDMR-12-38345	3
chr17	38408743	38408860	MajorDMR-12-38346	2
chr17	38420988	38421064	MajorDMR-12-38347	2
chr17	38427366	38427662	MajorDMR-12-38348	4
chr17	38430109	38430133	MajorDMR-12-38349	2
chr17	38436694	38436893	MajorDMR-12-38350	2
chr17	38462670	38464402	MajorDMR-12-38351	15
chr17	38466444	38467990	MajorDMR-12-38352	12
chr17	38469829	38470360	MajorDMR-12-38353	3
chr17	38472448	38473586	MajorDMR-12-38354	31
chr17	38476667	38477490	MajorDMR-12-38355	4
chr17	38487723	38488153	MajorDMR-12-38356	2
chr17	38500160	38500203	MajorDMR-12-38357	3
chr17	38502696	38503015	MajorDMR-12-38358	3
chr17	38504187	38504620	MajorDMR-12-38359	2
chr17	38506116	38506302	MajorDMR-12-38360	4
chr17	38507614	38508715	MajorDMR-12-38361	27
chr17	38510358	38511107	MajorDMR-12-38362	14
chr17	38513313	38514449	MajorDMR-12-38363	7
chr17	38520499	38520841	MajorDMR-12-38364	2
chr17	38574877	38574909	MajorDMR-12-38365	3
chr17	38688997	38689484	MajorDMR-12-38366	3
chr17	38694584	38695087	MajorDMR-12-38367	8
chr17	38697645	38698830	MajorDMR-12-38368	9
chr17	38699370	38700002	MajorDMR-12-38369	9
chr17	38703765	38703776	MajorDMR-12-38370	2
chr17	38705413	38706256	MajorDMR-12-38371	12
chr17	38708330	38708966	MajorDMR-12-38372	6
chr17	38713510	38713872	MajorDMR-12-38373	7
chr17	38755169	38755927	MajorDMR-12-38374	17
chr17	38788576	38788703	MajorDMR-12-38375	2
chr17	38802152	38802454	MajorDMR-12-38376	2
chr17	38805387	38805706	MajorDMR-12-38377	5
chr17	38806677	38806726	MajorDMR-12-38378	3
chr17	38807365	38808634	MajorDMR-12-38379	10
chr17	38816265	38816602	MajorDMR-12-38380	8
chr17	38822396	38822470	MajorDMR-12-38381	2
chr17	38853815	38854123	MajorDMR-12-38382	2
chr17	38884326	38884538	MajorDMR-12-38383	2
chr17	38960301	38960324	MajorDMR-12-38384	2
chr17	38982856	38983077	MajorDMR-12-38385	2
chr17	39021092	39021145	MajorDMR-12-38386	4
chr17	39045286	39045391	MajorDMR-12-38387	2
chr17	39134219	39134618	MajorDMR-12-38388	2
chr17	39137272	39137388	MajorDMR-12-38389	6
chr17	39196258	39196382	MajorDMR-12-38390	2
chr17	39222336	39222527	MajorDMR-12-38391	2
chr17	39245063	39245274	MajorDMR-12-38392	2
chr17	39270418	39270542	MajorDMR-12-38393	2
chr17	39393592	39393605	MajorDMR-12-38394	2
chr17	39477827	39477924	MajorDMR-12-38395	2
chr17	39523782	39524503	MajorDMR-12-38396	4
chr17	39547033	39547442	MajorDMR-12-38397	2
chr17	39549432	39549456	MajorDMR-12-38398	2
chr17	39553545	39553648	MajorDMR-12-38399	5
chr17	39558495	39558500	MajorDMR-12-38400	2
chr17	39569269	39569308	MajorDMR-12-38401	3
chr17	39572698	39573339	MajorDMR-12-38402	12
chr17	39617951	39617964	MajorDMR-12-38403	2
chr17	39644008	39644142	MajorDMR-12-38404	2
chr17	39679911	39680320	MajorDMR-12-38405	17
chr17	39696587	39696750	MajorDMR-12-38406	3
chr17	39719958	39720084	MajorDMR-12-38407	3
chr17	39737745	39737792	MajorDMR-12-38408	2
chr17	39739437	39739734	MajorDMR-12-38409	14
chr17	39742643	39743027	MajorDMR-12-38410	2
chr17	39745133	39745142	MajorDMR-12-38411	2
chr17	39749961	39749993	MajorDMR-12-38412	2
chr17	39758093	39758148	MajorDMR-12-38413	2
chr17	39774087	39774202	MajorDMR-12-38414	4
chr17	39803247	39803646	MajorDMR-12-38415	2
chr17	39849033	39850271	MajorDMR-12-38416	5
chr17	39851955	39852201	MajorDMR-12-38417	5
chr17	39852984	39853792	MajorDMR-12-38418	5
chr17	39861593	39862237	MajorDMR-12-38419	10
chr17	39929556	39929582	MajorDMR-12-38420	2
chr17	39935482	39935870	MajorDMR-12-38421	2
chr17	39959601	39959915	MajorDMR-12-38422	9
chr17	39972374	39972755	MajorDMR-12-38423	2
chr17	39992853	39993346	MajorDMR-12-38424	14
chr17	40009118	40009322	MajorDMR-12-38425	2
chr17	40017734	40018275	MajorDMR-12-38426	8
chr17	40122182	40122276	MajorDMR-12-38427	2
chr17	40125360	40125734	MajorDMR-12-38428	4
chr17	40134317	40134395	MajorDMR-12-38429	2
chr17	40146213	40146223	MajorDMR-12-38430	2
chr17	40153461	40153820	MajorDMR-12-38431	4
chr17	40155380	40155392	MajorDMR-12-38432	2
chr17	40215615	40216061	MajorDMR-12-38433	3
chr17	40247142	40247162	MajorDMR-12-38434	2
chr17	40271582	40271691	MajorDMR-12-38435	3
chr17	40277002	40277012	MajorDMR-12-38436	2
chr17	40280387	40280853	MajorDMR-12-38437	8
chr17	40281787	40281838	MajorDMR-12-38438	3
chr17	40285226	40285678	MajorDMR-12-38439	3
chr17	40293558	40296084	MajorDMR-12-38440	13
chr17	40312406	40312812	MajorDMR-12-38441	11
chr17	40341701	40342104	MajorDMR-12-38442	2
chr17	40379997	40380768	MajorDMR-12-38443	8
chr17	40390502	40390629	MajorDMR-12-38444	3
chr17	40398603	40398631	MajorDMR-12-38445	2
chr17	40405837	40405994	MajorDMR-12-38446	5
chr17	40422180	40422341	MajorDMR-12-38447	3
chr17	40426991	40427297	MajorDMR-12-38448	2
chr17	40472108	40472641	MajorDMR-12-38449	6
chr17	40473571	40473799	MajorDMR-12-38450	2
chr17	40493874	40493954	MajorDMR-12-38451	4
chr17	40516273	40516426	MajorDMR-12-38452	2
chr17	40530543	40531702	MajorDMR-12-38453	8
chr17	40533641	40534139	MajorDMR-12-38454	7
chr17	40551035	40551561	MajorDMR-12-38455	4
chr17	40556213	40556415	MajorDMR-12-38456	2
chr17	40569135	40569166	MajorDMR-12-38457	3
chr17	40581080	40581283	MajorDMR-12-38458	2
chr17	40605260	40605336	MajorDMR-12-38459	2
chr17	40613680	40613783	MajorDMR-12-38460	2
chr17	40615085	40615245	MajorDMR-12-38461	5
chr17	40616266	40616297	MajorDMR-12-38462	2
chr17	40626554	40626625	MajorDMR-12-38463	4
chr17	40627222	40627344	MajorDMR-12-38464	2
chr17	40627993	40628101	MajorDMR-12-38465	2
chr17	40646406	40646463	MajorDMR-12-38466	2
chr17	40647075	40648722	MajorDMR-12-38467	15
chr17	40658504	40658553	MajorDMR-12-38468	3
chr17	40660594	40660602	MajorDMR-12-38469	2
chr17	40663973	40664133	MajorDMR-12-38470	2
chr17	40670452	40671081	MajorDMR-12-38471	4
chr17	40681729	40681833	MajorDMR-12-38472	2
chr17	40684611	40684907	MajorDMR-12-38473	13
chr17	40693458	40694271	MajorDMR-12-38474	8
chr17	40700907	40700923	MajorDMR-12-38475	2
chr17	40709118	40709486	MajorDMR-12-38476	2
chr17	40723339	40723697	MajorDMR-12-38477	2
chr17	40727900	40727907	MajorDMR-12-38478	2
chr17	40759611	40760005	MajorDMR-12-38479	2
chr17	40769987	40771126	MajorDMR-12-38480	11
chr17	40806369	40806396	MajorDMR-12-38481	2
chr17	40816685	40816716	MajorDMR-12-38482	2
chr17	40822331	40822857	MajorDMR-12-38483	4
chr17	40825714	40825830	MajorDMR-12-38484	2
chr17	40826353	40827388	MajorDMR-12-38485	6
chr17	40836978	40837450	MajorDMR-12-38486	2
chr17	40839952	40840365	MajorDMR-12-38487	6
chr17	40846601	40846670	MajorDMR-12-38488	2
chr17	40849405	40849860	MajorDMR-12-38489	2
chr17	40863759	40864317	MajorDMR-12-38490	5
chr17	40901711	40901760	MajorDMR-12-38491	2
chr17	40903823	40903938	MajorDMR-12-38492	5
chr17	40935941	40936008	MajorDMR-12-38493	3
chr17	40943393	40943703	MajorDMR-12-38494	2
chr17	40995892	40996887	MajorDMR-12-38495	6
chr17	41003154	41003400	MajorDMR-12-38496	7
chr17	41005057	41006207	MajorDMR-12-38497	5
chr17	41037941	41038376	MajorDMR-12-38498	2
chr17	41070614	41071223	MajorDMR-12-38499	4
chr17	41074138	41075360	MajorDMR-12-38500	10
chr17	41081192	41081831	MajorDMR-12-38501	3
chr17	41089721	41089796	MajorDMR-12-38502	2
chr17	41121015	41121154	MajorDMR-12-38503	4
chr17	41170082	41170165	MajorDMR-12-38504	7
chr17	41171240	41172093	MajorDMR-12-38505	4
chr17	41172805	41173185	MajorDMR-12-38506	7
chr17	41186487	41186937	MajorDMR-12-38507	2
chr17	41313166	41313278	MajorDMR-12-38508	3
chr17	41315406	41316708	MajorDMR-12-38509	9
chr17	41323896	41323956	MajorDMR-12-38510	2
chr17	41354183	41354192	MajorDMR-12-38511	2
chr17	41437404	41437884	MajorDMR-12-38512	4
chr17	41446785	41447056	MajorDMR-12-38513	3
chr17	41465474	41465480	MajorDMR-12-38514	3
chr17	41477086	41477645	MajorDMR-12-38515	19
chr17	41490078	41490708	MajorDMR-12-38516	15
chr17	41492472	41492887	MajorDMR-12-38517	6
chr17	41497103	41497354	MajorDMR-12-38518	6
chr17	41506886	41507065	MajorDMR-12-38519	6
chr17	41516722	41517275	MajorDMR-12-38520	8
chr17	41534894	41535411	MajorDMR-12-38521	4
chr17	41562133	41562159	MajorDMR-12-38522	2
chr17	41652555	41652582	MajorDMR-12-38523	2
chr17	41695675	41695828	MajorDMR-12-38524	2
chr17	41762846	41763108	MajorDMR-12-38525	2
chr17	41766648	41766705	MajorDMR-12-38526	2
chr17	41831908	41832183	MajorDMR-12-38527	3
chr17	41837480	41837501	MajorDMR-12-38528	2
chr17	41853772	41853893	MajorDMR-12-38529	2
chr17	41854591	41854631	MajorDMR-12-38530	3
chr17	41885490	41885866	MajorDMR-12-38531	4
chr17	41898451	41898820	MajorDMR-12-38532	2
chr17	41919676	41920136	MajorDMR-12-38533	2
chr17	41929038	41929048	MajorDMR-12-38534	2
chr17	41969620	41969699	MajorDMR-12-38535	2
chr17	41977233	41977367	MajorDMR-12-38536	2
chr17	41978829	41978836	MajorDMR-12-38537	2
chr17	41995488	41995677	MajorDMR-12-38538	2
chr17	42015020	42015214	MajorDMR-12-38539	3
chr17	42022950	42023002	MajorDMR-12-38540	3
chr17	42048384	42048664	MajorDMR-12-38541	5
chr17	42051802	42052098	MajorDMR-12-38542	6
chr17	42061630	42061961	MajorDMR-12-38543	9
chr17	42105029	42105573	MajorDMR-12-38544	6
chr17	42115544	42116526	MajorDMR-12-38545	4
chr17	42118342	42118737	MajorDMR-12-38546	5
chr17	42126989	42127531	MajorDMR-12-38547	6
chr17	42137424	42137528	MajorDMR-12-38548	3
chr17	42144523	42144531	MajorDMR-12-38549	2
chr17	42151917	42152570	MajorDMR-12-38550	8
chr17	42153105	42153352	MajorDMR-12-38551	2
chr17	42155741	42157306	MajorDMR-12-38552	7
chr17	42159636	42161732	MajorDMR-12-38553	14
chr17	42162423	42164018	MajorDMR-12-38554	12
chr17	42164992	42166027	MajorDMR-12-38555	11
chr17	42166804	42166851	MajorDMR-12-38556	2
chr17	42168087	42169138	MajorDMR-12-38557	10
chr17	42169924	42172257	MajorDMR-12-38558	24
chr17	42173652	42175064	MajorDMR-12-38559	18
chr17	42175576	42175712	MajorDMR-12-38560	2
chr17	42176375	42177478	MajorDMR-12-38561	9
chr17	42178010	42184228	MajorDMR-12-38562	57
chr17	42184837	42185900	MajorDMR-12-38563	11
chr17	42187622	42187891	MajorDMR-12-38564	3
chr17	42189362	42189725	MajorDMR-12-38565	3
chr17	42191329	42192267	MajorDMR-12-38566	3
chr17	42192773	42192777	MajorDMR-12-38567	2
chr17	42193554	42195779	MajorDMR-12-38568	23
chr17	42196374	42197869	MajorDMR-12-38569	14
chr17	42211182	42211196	MajorDMR-12-38570	2
chr17	42216271	42216725	MajorDMR-12-38571	8
chr17	42241506	42241570	MajorDMR-12-38572	2
chr17	42246295	42248888	MajorDMR-12-38573	39
chr17	42251429	42251533	MajorDMR-12-38574	2
chr17	42252976	42253015	MajorDMR-12-38575	2
chr17	42255577	42255679	MajorDMR-12-38576	3
chr17	42261156	42261186	MajorDMR-12-38577	3
chr17	42262628	42263068	MajorDMR-12-38578	4
chr17	42265337	42266241	MajorDMR-12-38579	4
chr17	42269305	42269680	MajorDMR-12-38580	4
chr17	42271660	42271911	MajorDMR-12-38581	2
chr17	42279636	42279650	MajorDMR-12-38582	2
chr17	42284704	42284843	MajorDMR-12-38583	2
chr17	42300792	42301595	MajorDMR-12-38584	3
chr17	42390145	42390321	MajorDMR-12-38585	2
chr17	42394047	42394550	MajorDMR-12-38586	16
chr17	42400909	42401476	MajorDMR-12-38587	3
chr17	42403667	42403673	MajorDMR-12-38588	2
chr17	42416221	42416456	MajorDMR-12-38589	5
chr17	42452039	42452574	MajorDMR-12-38590	3
chr17	42500313	42500403	MajorDMR-12-38591	2
chr17	42540743	42541136	MajorDMR-12-38592	3
chr17	42544653	42545483	MajorDMR-12-38593	6
chr17	42578601	42579195	MajorDMR-12-38594	8
chr17	42646385	42647288	MajorDMR-12-38595	7
chr17	42664361	42664757	MajorDMR-12-38596	2
chr17	42782853	42783525	MajorDMR-12-38597	3
chr17	42838256	42838640	MajorDMR-12-38598	3
chr17	42842301	42842889	MajorDMR-12-38599	4
chr17	42843797	42844114	MajorDMR-12-38600	5
chr17	42846915	42847929	MajorDMR-12-38601	7
chr17	42853610	42853946	MajorDMR-12-38602	4
chr17	42854500	42854557	MajorDMR-12-38603	2
chr17	42855071	42855127	MajorDMR-12-38604	4
chr17	42855981	42856185	MajorDMR-12-38605	2
chr17	42870973	42873261	MajorDMR-12-38606	29
chr17	42875192	42875886	MajorDMR-12-38607	10
chr17	42885074	42885323	MajorDMR-12-38608	3
chr17	42889770	42889777	MajorDMR-12-38609	2
chr17	42911136	42911267	MajorDMR-12-38610	3
chr17	42920826	42921140	MajorDMR-12-38611	2
chr17	42927649	42928253	MajorDMR-12-38612	5
chr17	42934453	42934555	MajorDMR-12-38613	4
chr17	42954684	42954766	MajorDMR-12-38614	2
chr17	42956513	42957194	MajorDMR-12-38615	9
chr17	42959144	42959448	MajorDMR-12-38616	2
chr17	42960356	42961084	MajorDMR-12-38617	6
chr17	42982262	42982393	MajorDMR-12-38618	5
chr17	42983031	42983530	MajorDMR-12-38619	4
chr17	42988937	42989133	MajorDMR-12-38620	3
chr17	43019502	43020537	MajorDMR-12-38621	8
chr17	43034613	43034756	MajorDMR-12-38622	3
chr17	43036696	43038759	MajorDMR-12-38623	24
chr17	43039318	43039684	MajorDMR-12-38624	5
chr17	43040263	43044037	MajorDMR-12-38625	29
chr17	43046260	43047453	MajorDMR-12-38626	16
chr17	43053545	43053875	MajorDMR-12-38627	13
chr17	43054757	43059146	MajorDMR-12-38628	41
chr17	43065085	43066283	MajorDMR-12-38629	34
chr17	43067152	43067346	MajorDMR-12-38630	3
chr17	43084453	43084920	MajorDMR-12-38631	4
chr17	43087143	43087324	MajorDMR-12-38632	5
chr17	43095989	43096221	MajorDMR-12-38633	2
chr17	43098001	43100108	MajorDMR-12-38634	18
chr17	43109074	43109749	MajorDMR-12-38635	16
chr17	43114264	43114454	MajorDMR-12-38636	3
chr17	43118701	43118840	MajorDMR-12-38637	2
chr17	43120577	43121218	MajorDMR-12-38638	12
chr17	43127149	43127205	MajorDMR-12-38639	2
chr17	43127742	43127922	MajorDMR-12-38640	2
chr17	43136178	43136827	MajorDMR-12-38641	10
chr17	43141917	43142170	MajorDMR-12-38642	2
chr17	43142883	43146078	MajorDMR-12-38643	24
chr17	43147204	43147500	MajorDMR-12-38644	4
chr17	43149164	43149184	MajorDMR-12-38645	2
chr17	43150051	43150585	MajorDMR-12-38646	17
chr17	43158703	43158763	MajorDMR-12-38647	2
chr17	43161724	43161852	MajorDMR-12-38648	6
chr17	43168154	43168525	MajorDMR-12-38649	2
chr17	43175003	43175830	MajorDMR-12-38650	8
chr17	43179081	43179460	MajorDMR-12-38651	2
chr17	43184798	43186023	MajorDMR-12-38652	4
chr17	43187792	43189108	MajorDMR-12-38653	12
chr17	43197573	43197731	MajorDMR-12-38654	2
chr17	43198412	43198530	MajorDMR-12-38655	4
chr17	43201380	43202276	MajorDMR-12-38656	8
chr17	43205251	43206188	MajorDMR-12-38657	13
chr17	43206930	43207065	MajorDMR-12-38658	6
chr17	43207587	43208436	MajorDMR-12-38659	7
chr17	43209208	43209214	MajorDMR-12-38660	2
chr17	43233343	43233405	MajorDMR-12-38661	2
chr17	43240648	43240688	MajorDMR-12-38662	3
chr17	43295906	43296242	MajorDMR-12-38663	3
chr17	43296824	43298055	MajorDMR-12-38664	9
chr17	43299973	43301210	MajorDMR-12-38665	8
chr17	43302490	43303567	MajorDMR-12-38666	9
chr17	43305342	43307457	MajorDMR-12-38667	22
chr17	43309185	43309200	MajorDMR-12-38668	2
chr17	43315887	43315997	MajorDMR-12-38669	2
chr17	43323580	43323911	MajorDMR-12-38670	5
chr17	43339830	43340462	MajorDMR-12-38671	3
chr17	43360119	43360949	MajorDMR-12-38672	9
chr17	43364722	43366633	MajorDMR-12-38673	19
chr17	43370185	43370687	MajorDMR-12-38674	6
chr17	43382760	43382855	MajorDMR-12-38675	2
chr17	43389714	43390059	MajorDMR-12-38676	5
chr17	43391945	43392288	MajorDMR-12-38677	2
chr17	43392789	43392856	MajorDMR-12-38678	2
chr17	43437237	43437329	MajorDMR-12-38679	3
chr17	43448626	43448921	MajorDMR-12-38680	2
chr17	43457718	43458005	MajorDMR-12-38681	5
chr17	43517731	43517974	MajorDMR-12-38682	4
chr17	43572105	43572182	MajorDMR-12-38683	3
chr17	43578096	43578695	MajorDMR-12-38684	4
chr17	43584267	43584474	MajorDMR-12-38685	3
chr17	43703569	43703702	MajorDMR-12-38686	2
chr17	43711935	43712338	MajorDMR-12-38687	2
chr17	43714271	43714704	MajorDMR-12-38688	2
chr17	43719419	43719547	MajorDMR-12-38689	3
chr17	43721235	43721985	MajorDMR-12-38690	6
chr17	43723748	43724128	MajorDMR-12-38691	2
chr17	43739343	43739388	MajorDMR-12-38692	2
chr17	43752451	43752783	MajorDMR-12-38693	8
chr17	43759238	43759258	MajorDMR-12-38694	2
chr17	43798001	43798084	MajorDMR-12-38695	2
chr17	43821347	43821530	MajorDMR-12-38696	2
chr17	43822728	43823135	MajorDMR-12-38697	7
chr17	43828615	43828699	MajorDMR-12-38698	2
chr17	43843588	43843870	MajorDMR-12-38699	2
chr17	43863021	43863743	MajorDMR-12-38700	9
chr17	43864585	43865111	MajorDMR-12-38701	3
chr17	43866474	43866585	MajorDMR-12-38702	3
chr17	43867598	43867901	MajorDMR-12-38703	2
chr17	43868763	43869557	MajorDMR-12-38704	13
chr17	43872300	43872933	MajorDMR-12-38705	3
chr17	43876155	43876913	MajorDMR-12-38706	9
chr17	43878602	43879371	MajorDMR-12-38707	11
chr17	43881209	43881379	MajorDMR-12-38708	2
chr17	43890478	43890525	MajorDMR-12-38709	2
chr17	43891917	43892549	MajorDMR-12-38710	15
chr17	43895491	43897128	MajorDMR-12-38711	16
chr17	43897657	43897908	MajorDMR-12-38712	3
chr17	43904428	43904467	MajorDMR-12-38713	4
chr17	43905385	43906492	MajorDMR-12-38714	15
chr17	43910636	43911014	MajorDMR-12-38715	2
chr17	43945087	43945333	MajorDMR-12-38716	2
chr17	43976810	43977330	MajorDMR-12-38717	5
chr17	43978426	43978757	MajorDMR-12-38718	3
chr17	43979478	43979732	MajorDMR-12-38719	2
chr17	43980638	43980998	MajorDMR-12-38720	7
chr17	43983858	43984127	MajorDMR-12-38721	2
chr17	43993383	43993498	MajorDMR-12-38722	2
chr17	43997760	43998608	MajorDMR-12-38723	4
chr17	43999440	43999568	MajorDMR-12-38724	2
chr17	44011032	44011178	MajorDMR-12-38725	3
chr17	44017103	44017870	MajorDMR-12-38726	9
chr17	44019701	44019838	MajorDMR-12-38727	2
chr17	44020735	44020779	MajorDMR-12-38728	2
chr17	44022016	44022027	MajorDMR-12-38729	2
chr17	44026790	44027252	MajorDMR-12-38730	3
chr17	44030787	44032503	MajorDMR-12-38731	16
chr17	44050575	44050926	MajorDMR-12-38732	2
chr17	44060490	44060776	MajorDMR-12-38733	2
chr17	44070719	44071661	MajorDMR-12-38734	12
chr17	44072586	44073367	MajorDMR-12-38735	9
chr17	44074324	44075937	MajorDMR-12-38736	15
chr17	44076709	44076727	MajorDMR-12-38737	2
chr17	44080444	44080731	MajorDMR-12-38738	3
chr17	44084653	44084810	MajorDMR-12-38739	7
chr17	44085522	44087785	MajorDMR-12-38740	23
chr17	44089290	44091092	MajorDMR-12-38741	10
chr17	44092717	44093020	MajorDMR-12-38742	5
chr17	44097325	44097968	MajorDMR-12-38743	4
chr17	44099081	44099156	MajorDMR-12-38744	2
chr17	44101426	44103161	MajorDMR-12-38745	12
chr17	44103670	44103958	MajorDMR-12-38746	6
chr17	44104585	44105773	MajorDMR-12-38747	5
chr17	44152389	44152675	MajorDMR-12-38748	2
chr17	44163680	44163912	MajorDMR-12-38749	2
chr17	44165382	44165394	MajorDMR-12-38750	2
chr17	44184433	44184649	MajorDMR-12-38751	3
chr17	44192810	44192839	MajorDMR-12-38752	2
chr17	44193465	44193568	MajorDMR-12-38753	2
chr17	44200380	44200464	MajorDMR-12-38754	2
chr17	44220891	44222514	MajorDMR-12-38755	14
chr17	44225168	44225886	MajorDMR-12-38756	7
chr17	44267425	44268392	MajorDMR-12-38757	4
chr17	44320975	44320981	MajorDMR-12-38758	2
chr17	44522565	44522593	MajorDMR-12-38759	2
chr17	44545588	44545617	MajorDMR-12-38760	2
chr17	44749229	44749302	MajorDMR-12-38761	2
chr17	44763256	44763310	MajorDMR-12-38762	3
chr17	44769140	44769188	MajorDMR-12-38763	3
chr17	44788250	44788894	MajorDMR-12-38764	5
chr17	44792192	44792716	MajorDMR-12-38765	5
chr17	44793273	44793284	MajorDMR-12-38766	2
chr17	44796795	44797100	MajorDMR-12-38767	3
chr17	44802701	44802775	MajorDMR-12-38768	2
chr17	44810008	44810213	MajorDMR-12-38769	2
chr17	44820135	44820457	MajorDMR-12-38770	3
chr17	44831727	44831971	MajorDMR-12-38771	2
chr17	44834261	44834430	MajorDMR-12-38772	2
chr17	44842298	44842439	MajorDMR-12-38773	5
chr17	44847091	44847242	MajorDMR-12-38774	5
chr17	44848013	44848246	MajorDMR-12-38775	3
chr17	44849803	44850088	MajorDMR-12-38776	7
chr17	44853039	44853049	MajorDMR-12-38777	2
chr17	44874356	44874441	MajorDMR-12-38778	2
chr17	44909893	44909907	MajorDMR-12-38779	2
chr17	44921999	44922356	MajorDMR-12-38780	2
chr17	44952528	44952721	MajorDMR-12-38781	2
chr17	44961421	44961784	MajorDMR-12-38782	11
chr17	45002159	45002544	MajorDMR-12-38783	2
chr17	45015799	45015924	MajorDMR-12-38784	2
chr17	45067085	45067360	MajorDMR-12-38785	2
chr17	45132893	45133333	MajorDMR-12-38786	2
chr17	45175867	45175877	MajorDMR-12-38787	3
chr17	45187169	45187189	MajorDMR-12-38788	3
chr17	45229085	45229270	MajorDMR-12-38789	2
chr17	45239569	45239866	MajorDMR-12-38790	2
chr17	45269714	45270823	MajorDMR-12-38791	14
chr17	45274137	45274558	MajorDMR-12-38792	2
chr17	45282222	45282524	MajorDMR-12-38793	4
chr17	45353255	45353285	MajorDMR-12-38794	2
chr17	45569111	45569185	MajorDMR-12-38795	2
chr17	45574830	45575235	MajorDMR-12-38796	4
chr17	45579984	45580102	MajorDMR-12-38797	2
chr17	45611549	45611667	MajorDMR-12-38798	2
chr17	45616671	45616856	MajorDMR-12-38799	3
chr17	45617442	45617498	MajorDMR-12-38800	2
chr17	45676884	45676937	MajorDMR-12-38801	2
chr17	45690653	45690885	MajorDMR-12-38802	2
chr17	45692687	45692694	MajorDMR-12-38803	2
chr17	45693741	45693907	MajorDMR-12-38804	8
chr17	45697406	45697535	MajorDMR-12-38805	2
chr17	45699901	45700274	MajorDMR-12-38806	2
chr17	45732305	45732510	MajorDMR-12-38807	3
chr17	45740235	45740666	MajorDMR-12-38808	3
chr17	45751458	45751519	MajorDMR-12-38809	2
chr17	45756763	45756907	MajorDMR-12-38810	3
chr17	45765492	45765639	MajorDMR-12-38811	3
chr17	45777248	45777314	MajorDMR-12-38812	2
chr17	45781962	45783103	MajorDMR-12-38813	10
chr17	45783629	45784089	MajorDMR-12-38814	5
chr17	45785447	45786247	MajorDMR-12-38815	6
chr17	45787544	45788024	MajorDMR-12-38816	5
chr17	45795303	45795499	MajorDMR-12-38817	7
chr17	45816377	45816625	MajorDMR-12-38818	3
chr17	45882837	45883145	MajorDMR-12-38819	4
chr17	45887718	45887833	MajorDMR-12-38820	4
chr17	45899475	45899925	MajorDMR-12-38821	3
chr17	45900598	45900632	MajorDMR-12-38822	2
chr17	45976976	45977274	MajorDMR-12-38823	4
chr17	46007050	46007239	MajorDMR-12-38824	3
chr17	46046897	46046911	MajorDMR-12-38825	2
chr17	46088914	46088949	MajorDMR-12-38826	2
chr17	46092819	46092899	MajorDMR-12-38827	3
chr17	46097543	46097724	MajorDMR-12-38828	2
chr17	46128025	46128191	MajorDMR-12-38829	2
chr17	46133774	46133969	MajorDMR-12-38830	2
chr17	46135211	46135299	MajorDMR-12-38831	2
chr17	46138343	46138611	MajorDMR-12-38832	3
chr17	46152712	46152757	MajorDMR-12-38833	2
chr17	46162690	46163803	MajorDMR-12-38834	11
chr17	46180268	46181168	MajorDMR-12-38835	3
chr17	46186644	46186856	MajorDMR-12-38836	2
chr17	46200468	46201104	MajorDMR-12-38837	8
chr17	46202807	46204310	MajorDMR-12-38838	15
chr17	46251131	46251251	MajorDMR-12-38839	3
chr17	46372893	46373316	MajorDMR-12-38840	2
chr17	46880839	46880931	MajorDMR-12-38841	2
chr17	46906300	46906401	MajorDMR-12-38842	2
chr17	46921683	46921880	MajorDMR-12-38843	3
chr17	46992713	46992844	MajorDMR-12-38844	3
chr17	47013872	47014040	MajorDMR-12-38845	4
chr17	47040064	47040233	MajorDMR-12-38846	2
chr17	47109876	47109999	MajorDMR-12-38847	5
chr17	47235171	47235453	MajorDMR-12-38848	6
chr17	47278257	47278284	MajorDMR-12-38849	3
chr17	47287525	47287578	MajorDMR-12-38850	2
chr17	47296547	47296898	MajorDMR-12-38851	2
chr17	47305065	47305180	MajorDMR-12-38852	2
chr17	47307158	47307363	MajorDMR-12-38853	8
chr17	47389728	47390281	MajorDMR-12-38854	4
chr17	47392697	47393889	MajorDMR-12-38855	8
chr17	47415387	47415435	MajorDMR-12-38856	2
chr17	47435048	47435086	MajorDMR-12-38857	2
chr17	47436583	47437764	MajorDMR-12-38858	8
chr17	47440437	47440775	MajorDMR-12-38859	2
chr17	47442845	47443559	MajorDMR-12-38860	5
chr17	47516311	47516651	MajorDMR-12-38861	2
chr17	47519015	47519678	MajorDMR-12-38862	10
chr17	47559458	47559741	MajorDMR-12-38863	3
chr17	47562186	47562606	MajorDMR-12-38864	13
chr17	47585525	47585539	MajorDMR-12-38865	2
chr17	47590319	47590380	MajorDMR-12-38866	2
chr17	47625034	47625194	MajorDMR-12-38867	3
chr17	47691100	47691299	MajorDMR-12-38868	2
chr17	47710726	47711068	MajorDMR-12-38869	2
chr17	47747971	47748312	MajorDMR-12-38870	3
chr17	47759374	47759393	MajorDMR-12-38871	2
chr17	47772155	47772180	MajorDMR-12-38872	2
chr17	47800993	47801272	MajorDMR-12-38873	6
chr17	47806178	47806993	MajorDMR-12-38874	10
chr17	47810645	47810762	MajorDMR-12-38875	3
chr17	47817002	47817338	MajorDMR-12-38876	3
chr17	47860909	47861070	MajorDMR-12-38877	2
chr17	47869006	47869017	MajorDMR-12-38878	2
chr17	47872590	47872962	MajorDMR-12-38879	3
chr17	47875844	47876090	MajorDMR-12-38880	5
chr17	47879351	47879898	MajorDMR-12-38881	5
chr17	47882797	47883098	MajorDMR-12-38882	4
chr17	47896776	47896815	MajorDMR-12-38883	2
chr17	47928266	47928274	MajorDMR-12-38884	2
chr17	47940255	47940703	MajorDMR-12-38885	6
chr17	47967583	47967604	MajorDMR-12-38886	2
chr17	47979324	47979850	MajorDMR-12-38887	5
chr17	47988359	47988547	MajorDMR-12-38888	3
chr17	47993510	47993763	MajorDMR-12-38889	2
chr17	48054749	48055123	MajorDMR-12-38890	3
chr17	48136069	48136180	MajorDMR-12-38891	3
chr17	48136823	48137539	MajorDMR-12-38892	6
chr17	48165736	48165745	MajorDMR-12-38893	2
chr17	48166494	48166869	MajorDMR-12-38894	2
chr17	48212208	48212409	MajorDMR-12-38895	3
chr17	48216819	48216945	MajorDMR-12-38896	2
chr17	48218665	48218899	MajorDMR-12-38897	2
chr17	48220824	48220920	MajorDMR-12-38898	3
chr17	48222567	48222642	MajorDMR-12-38899	6
chr17	48223334	48223438	MajorDMR-12-38900	2
chr17	48224383	48224517	MajorDMR-12-38901	4
chr17	48237801	48238171	MajorDMR-12-38902	8
chr17	48239437	48239548	MajorDMR-12-38903	4
chr17	48275918	48277040	MajorDMR-12-38904	6
chr17	48284370	48284737	MajorDMR-12-38905	2
chr17	48287022	48287272	MajorDMR-12-38906	8
chr17	48287875	48287948	MajorDMR-12-38907	3
chr17	48292583	48292732	MajorDMR-12-38908	3
chr17	48296808	48297444	MajorDMR-12-38909	5
chr17	48299675	48300130	MajorDMR-12-38910	4
chr17	48391620	48391774	MajorDMR-12-38911	3
chr17	48394988	48395459	MajorDMR-12-38912	3
chr17	48405290	48406474	MajorDMR-12-38913	29
chr17	48407934	48408140	MajorDMR-12-38914	5
chr17	48424525	48426558	MajorDMR-12-38915	14
chr17	48437281	48437368	MajorDMR-12-38916	3
chr17	48440186	48441066	MajorDMR-12-38917	3
chr17	48498981	48499600	MajorDMR-12-38918	4
chr17	48520557	48520877	MajorDMR-12-38919	3
chr17	48529982	48530018	MajorDMR-12-38920	3
chr17	48548076	48548117	MajorDMR-12-38921	2
chr17	48549207	48550534	MajorDMR-12-38922	19
chr17	48553466	48553470	MajorDMR-12-38923	2
chr17	48586568	48586579	MajorDMR-12-38924	2
chr17	48588170	48588630	MajorDMR-12-38925	3
chr17	48616239	48616272	MajorDMR-12-38926	2
chr17	48622045	48622052	MajorDMR-12-38927	2
chr17	48628427	48628456	MajorDMR-12-38928	2
chr17	48634549	48634589	MajorDMR-12-38929	2
chr17	48635914	48636162	MajorDMR-12-38930	3
chr17	48669940	48670435	MajorDMR-12-38931	9
chr17	48680069	48680359	MajorDMR-12-38932	4
chr17	48690531	48691225	MajorDMR-12-38933	12
chr17	48751466	48751471	MajorDMR-12-38934	2
chr17	48767694	48768532	MajorDMR-12-38935	13
chr17	48770074	48770382	MajorDMR-12-38936	3
chr17	48790335	48790849	MajorDMR-12-38937	3
chr17	48801121	48801159	MajorDMR-12-38938	3
chr17	48803511	48803962	MajorDMR-12-38939	3
chr17	48833012	48833105	MajorDMR-12-38940	4
chr17	48858533	48858576	MajorDMR-12-38941	2
chr17	48863786	48863792	MajorDMR-12-38942	2
chr17	48864710	48865209	MajorDMR-12-38943	9
chr17	48908466	48908577	MajorDMR-12-38944	3
chr17	48916438	48916722	MajorDMR-12-38945	2
chr17	48922380	48922399	MajorDMR-12-38946	3
chr17	48923065	48923339	MajorDMR-12-38947	2
chr17	48932538	48932545	MajorDMR-12-38948	2
chr17	48938254	48938289	MajorDMR-12-38949	2
chr17	48939721	48939806	MajorDMR-12-38950	2
chr17	48978106	48978357	MajorDMR-12-38951	4
chr17	49007541	49007964	MajorDMR-12-38952	5
chr17	49021031	49022244	MajorDMR-12-38953	20
chr17	49027355	49028238	MajorDMR-12-38954	9
chr17	49029504	49029511	MajorDMR-12-38955	2
chr17	49031116	49032035	MajorDMR-12-38956	18
chr17	49033126	49033637	MajorDMR-12-38957	10
chr17	49039046	49039173	MajorDMR-12-38958	4
chr17	49051077	49051856	MajorDMR-12-38959	5
chr17	49084677	49085104	MajorDMR-12-38960	3
chr17	49113377	49113802	MajorDMR-12-38961	2
chr17	49129475	49129881	MajorDMR-12-38962	4
chr17	49135071	49135124	MajorDMR-12-38963	2
chr17	49155718	49155779	MajorDMR-12-38964	3
chr17	49163076	49163637	MajorDMR-12-38965	3
chr17	49171511	49171874	MajorDMR-12-38966	2
chr17	49174168	49174179	MajorDMR-12-38967	2
chr17	49180083	49180117	MajorDMR-12-38968	2
chr17	49194310	49194410	MajorDMR-12-38969	3
chr17	49196308	49196680	MajorDMR-12-38970	3
chr17	49229839	49229990	MajorDMR-12-38971	2
chr17	49269340	49269552	MajorDMR-12-38972	2
chr17	49324558	49324871	MajorDMR-12-38973	5
chr17	49339472	49339741	MajorDMR-12-38974	15
chr17	49367096	49367527	MajorDMR-12-38975	4
chr17	49376022	49376063	MajorDMR-12-38976	2
chr17	49431854	49432207	MajorDMR-12-38977	2
chr17	49437120	49437674	MajorDMR-12-38978	4
chr17	49448670	49448874	MajorDMR-12-38979	2
chr17	49475066	49475225	MajorDMR-12-38980	3
chr17	49564468	49564709	MajorDMR-12-38981	3
chr17	49592385	49592466	MajorDMR-12-38982	2
chr17	49596362	49596987	MajorDMR-12-38983	8
chr17	49787229	49787533	MajorDMR-12-38984	6
chr17	49883769	49883812	MajorDMR-12-38985	2
chr17	49912688	49912952	MajorDMR-12-38986	4
chr17	49924211	49924647	MajorDMR-12-38987	3
chr17	50022337	50022680	MajorDMR-12-38988	3
chr17	50025982	50026412	MajorDMR-12-38989	2
chr17	50026963	50026986	MajorDMR-12-38990	2
chr17	50279878	50280005	MajorDMR-12-38991	2
chr17	50290992	50291221	MajorDMR-12-38992	3
chr17	50355781	50356008	MajorDMR-12-38993	2
chr17	50400396	50400772	MajorDMR-12-38994	2
chr17	50452844	50452860	MajorDMR-12-38995	2
chr17	50569551	50570308	MajorDMR-12-38996	4
chr17	50585579	50585677	MajorDMR-12-38997	2
chr17	50677676	50677822	MajorDMR-12-38998	2
chr17	50713899	50713904	MajorDMR-12-38999	2
chr17	50721899	50721910	MajorDMR-12-39000	2
chr17	50723824	50723892	MajorDMR-12-39001	2
chr17	50822442	50822596	MajorDMR-12-39002	2
chr17	51057146	51057448	MajorDMR-12-39003	2
chr17	51120432	51120695	MajorDMR-12-39004	2
chr17	51183606	51183704	MajorDMR-12-39005	4
chr17	51265808	51266176	MajorDMR-12-39006	2
chr17	51305292	51305366	MajorDMR-12-39007	3
chr17	51428645	51429216	MajorDMR-12-39008	3
chr17	51439033	51439177	MajorDMR-12-39009	2
chr17	51474902	51475174	MajorDMR-12-39010	2
chr17	51526460	51526774	MajorDMR-12-39011	4
chr17	51852957	51852998	MajorDMR-12-39012	2
chr17	51874022	51874432	MajorDMR-12-39013	2
chr17	52000691	52000757	MajorDMR-12-39014	2
chr17	52041940	52041958	MajorDMR-12-39015	2
chr17	52066677	52066854	MajorDMR-12-39016	2
chr17	52368990	52369020	MajorDMR-12-39017	2
chr17	52374986	52374994	MajorDMR-12-39018	2
chr17	52375642	52375809	MajorDMR-12-39019	3
chr17	52530389	52530413	MajorDMR-12-39020	2
chr17	52758831	52758945	MajorDMR-12-39021	2
chr17	52819443	52819828	MajorDMR-12-39022	2
chr17	52832049	52832123	MajorDMR-12-39023	2
chr17	52980304	52981235	MajorDMR-12-39024	4
chr17	53002302	53002357	MajorDMR-12-39025	3
chr17	53047182	53047350	MajorDMR-12-39026	2
chr17	53130398	53130445	MajorDMR-12-39027	2
chr17	53341242	53341397	MajorDMR-12-39028	2
chr17	53371618	53372271	MajorDMR-12-39029	9
chr17	53412960	53412966	MajorDMR-12-39030	2
chr17	53447770	53448220	MajorDMR-12-39031	4
chr17	53544019	53544422	MajorDMR-12-39032	8
chr17	53565224	53565651	MajorDMR-12-39033	3
chr17	53569853	53569879	MajorDMR-12-39034	2
chr17	53605068	53605207	MajorDMR-12-39035	2
chr17	53620012	53620336	MajorDMR-12-39036	2
chr17	53655230	53655331	MajorDMR-12-39037	2
chr17	53661240	53661629	MajorDMR-12-39038	2
chr17	53680385	53680394	MajorDMR-12-39039	2
chr17	53700016	53700381	MajorDMR-12-39040	4
chr17	53738697	53739116	MajorDMR-12-39041	2
chr17	53745496	53746434	MajorDMR-12-39042	8
chr17	53786975	53787392	MajorDMR-12-39043	9
chr17	53787944	53788518	MajorDMR-12-39044	5
chr17	53796960	53797045	MajorDMR-12-39045	2
chr17	53800040	53800691	MajorDMR-12-39046	4
chr17	53806397	53806952	MajorDMR-12-39047	7
chr17	53808222	53809659	MajorDMR-12-39048	12
chr17	53811566	53812039	MajorDMR-12-39049	4
chr17	53827460	53827594	MajorDMR-12-39050	3
chr17	53829153	53829947	MajorDMR-12-39051	5
chr17	53831123	53831537	MajorDMR-12-39052	2
chr17	53832200	53832627	MajorDMR-12-39053	2
chr17	53847553	53847704	MajorDMR-12-39054	2
chr17	53861111	53861718	MajorDMR-12-39055	18
chr17	53874466	53874477	MajorDMR-12-39056	2
chr17	53908546	53908553	MajorDMR-12-39057	2
chr17	53922485	53922508	MajorDMR-12-39058	2
chr17	54049698	54049862	MajorDMR-12-39059	2
chr17	54159814	54159989	MajorDMR-12-39060	2
chr17	54180176	54180807	MajorDMR-12-39061	5
chr17	54207401	54207570	MajorDMR-12-39062	5
chr17	54236596	54237080	MajorDMR-12-39063	3
chr17	54307256	54307530	MajorDMR-12-39064	5
chr17	54322101	54322194	MajorDMR-12-39065	2
chr17	54357994	54358368	MajorDMR-12-39066	3
chr17	54398039	54398696	MajorDMR-12-39067	13
chr17	54435743	54435901	MajorDMR-12-39068	2
chr17	54442320	54442954	MajorDMR-12-39069	3
chr17	54447144	54448699	MajorDMR-12-39070	12
chr17	54454231	54454276	MajorDMR-12-39071	2
chr17	54454840	54455426	MajorDMR-12-39072	5
chr17	54457340	54458151	MajorDMR-12-39073	12
chr17	54517988	54518257	MajorDMR-12-39074	3
chr17	54523764	54523822	MajorDMR-12-39075	2
chr17	54526223	54526852	MajorDMR-12-39076	11
chr17	54579758	54579789	MajorDMR-12-39077	2
chr17	54587394	54587533	MajorDMR-12-39078	2
chr17	54620273	54620996	MajorDMR-12-39079	7
chr17	54622528	54623146	MajorDMR-12-39080	3
chr17	54628395	54628467	MajorDMR-12-39081	2
chr17	54654563	54654760	MajorDMR-12-39082	3
chr17	54655463	54656006	MajorDMR-12-39083	9
chr17	54661067	54661098	MajorDMR-12-39084	2
chr17	54669144	54669733	MajorDMR-12-39085	4
chr17	54675204	54675714	MajorDMR-12-39086	7
chr17	54701691	54701958	MajorDMR-12-39087	2
chr17	54795495	54795700	MajorDMR-12-39088	2
chr17	54818130	54818481	MajorDMR-12-39089	6
chr17	54826769	54826855	MajorDMR-12-39090	2
chr17	54851345	54851500	MajorDMR-12-39091	2
chr17	54947846	54947970	MajorDMR-12-39092	3
chr17	54956533	54957077	MajorDMR-12-39093	3
chr17	54990014	54990032	MajorDMR-12-39094	2
chr17	55035810	55035906	MajorDMR-12-39095	2
chr17	55109869	55111159	MajorDMR-12-39096	10
chr17	55165117	55165246	MajorDMR-12-39097	2
chr17	55168587	55169344	MajorDMR-12-39098	7
chr17	55175273	55176146	MajorDMR-12-39099	4
chr17	55177570	55177685	MajorDMR-12-39100	4
chr17	55186184	55187508	MajorDMR-12-39101	15
chr17	55188521	55188596	MajorDMR-12-39102	3
chr17	55189166	55189264	MajorDMR-12-39103	4
chr17	55198770	55199002	MajorDMR-12-39104	2
chr17	55274453	55274604	MajorDMR-12-39105	2
chr17	55319671	55319763	MajorDMR-12-39106	4
chr17	55332532	55332647	MajorDMR-12-39107	5
chr17	55335651	55337916	MajorDMR-12-39108	16
chr17	55338455	55338647	MajorDMR-12-39109	4
chr17	55339538	55339795	MajorDMR-12-39110	2
chr17	55343297	55343762	MajorDMR-12-39111	3
chr17	55344636	55345018	MajorDMR-12-39112	6
chr17	55348133	55349518	MajorDMR-12-39113	14
chr17	55351602	55352032	MajorDMR-12-39114	2
chr17	55353597	55354178	MajorDMR-12-39115	5
chr17	55357677	55359198	MajorDMR-12-39116	21
chr17	55360151	55360309	MajorDMR-12-39117	2
chr17	55362669	55362977	MajorDMR-12-39118	2
chr17	55363734	55363810	MajorDMR-12-39119	4
chr17	55365664	55365697	MajorDMR-12-39120	3
chr17	55366246	55366881	MajorDMR-12-39121	4
chr17	55372552	55373675	MajorDMR-12-39122	7
chr17	55387096	55387412	MajorDMR-12-39123	3
chr17	55393067	55393403	MajorDMR-12-39124	6
chr17	55396092	55396550	MajorDMR-12-39125	8
chr17	55398526	55398699	MajorDMR-12-39126	2
chr17	55416425	55416653	MajorDMR-12-39127	8
chr17	55419499	55419624	MajorDMR-12-39128	2
chr17	55430256	55430595	MajorDMR-12-39129	6
chr17	55432569	55432603	MajorDMR-12-39130	2
chr17	55434176	55435540	MajorDMR-12-39131	18
chr17	55444077	55444359	MajorDMR-12-39132	7
chr17	55453256	55453265	MajorDMR-12-39133	2
chr17	55480483	55480536	MajorDMR-12-39134	2
chr17	55482027	55482159	MajorDMR-12-39135	2
chr17	55483456	55484082	MajorDMR-12-39136	14
chr17	55484620	55485070	MajorDMR-12-39137	2
chr17	55485670	55486884	MajorDMR-12-39138	9
chr17	55493028	55493132	MajorDMR-12-39139	2
chr17	55497649	55497689	MajorDMR-12-39140	2
chr17	55498216	55498678	MajorDMR-12-39141	10
chr17	55500034	55500359	MajorDMR-12-39142	5
chr17	55514392	55514591	MajorDMR-12-39143	3
chr17	55517637	55518433	MajorDMR-12-39144	6
chr17	55520419	55520900	MajorDMR-12-39145	4
chr17	55521599	55522156	MajorDMR-12-39146	3
chr17	55569578	55569910	MajorDMR-12-39147	3
chr17	55578947	55579072	MajorDMR-12-39148	2
chr17	55580444	55580724	MajorDMR-12-39149	2
chr17	55583582	55584080	MajorDMR-12-39150	14
chr17	55591186	55591502	MajorDMR-12-39151	3
chr17	55594705	55596455	MajorDMR-12-39152	19
chr17	55619277	55619670	MajorDMR-12-39153	8
chr17	55622984	55623778	MajorDMR-12-39154	4
chr17	55625689	55625961	MajorDMR-12-39155	7
chr17	55627505	55627517	MajorDMR-12-39156	2
chr17	55632371	55632815	MajorDMR-12-39157	8
chr17	55635085	55635898	MajorDMR-12-39158	8
chr17	55644091	55645018	MajorDMR-12-39159	21
chr17	55650115	55650140	MajorDMR-12-39160	3
chr17	55659973	55660337	MajorDMR-12-39161	4
chr17	55665198	55665257	MajorDMR-12-39162	2
chr17	55671270	55671315	MajorDMR-12-39163	2
chr17	55673469	55673706	MajorDMR-12-39164	9
chr17	55678832	55678929	MajorDMR-12-39165	3
chr17	55682058	55682143	MajorDMR-12-39166	2
chr17	55683209	55684888	MajorDMR-12-39167	13
chr17	55693161	55693201	MajorDMR-12-39168	2
chr17	55700683	55700745	MajorDMR-12-39169	3
chr17	55710420	55710515	MajorDMR-12-39170	3
chr17	55714432	55715425	MajorDMR-12-39171	20
chr17	55733652	55734760	MajorDMR-12-39172	8
chr17	55739389	55739641	MajorDMR-12-39173	4
chr17	55741600	55742720	MajorDMR-12-39174	6
chr17	55748632	55749899	MajorDMR-12-39175	8
chr17	55785110	55785681	MajorDMR-12-39176	4
chr17	55792293	55792591	MajorDMR-12-39177	5
chr17	55801356	55801704	MajorDMR-12-39178	10
chr17	55827801	55828108	MajorDMR-12-39179	9
chr17	55877347	55877606	MajorDMR-12-39180	2
chr17	55888135	55889161	MajorDMR-12-39181	17
chr17	55900563	55900961	MajorDMR-12-39182	5
chr17	55910180	55910629	MajorDMR-12-39183	4
chr17	55929072	55929496	MajorDMR-12-39184	4
chr17	55932446	55932526	MajorDMR-12-39185	2
chr17	55933044	55933498	MajorDMR-12-39186	2
chr17	55941189	55942213	MajorDMR-12-39187	11
chr17	55945509	55946588	MajorDMR-12-39188	9
chr17	55947148	55947585	MajorDMR-12-39189	3
chr17	55952816	55952989	MajorDMR-12-39190	3
chr17	55953506	55953635	MajorDMR-12-39191	2
chr17	55970174	55971167	MajorDMR-12-39192	17
chr17	55976646	55976767	MajorDMR-12-39193	4
chr17	55993627	55994124	MajorDMR-12-39194	2
chr17	56020369	56020778	MajorDMR-12-39195	5
chr17	56022401	56022423	MajorDMR-12-39196	2
chr17	56023556	56023817	MajorDMR-12-39197	2
chr17	56024389	56024721	MajorDMR-12-39198	3
chr17	56028416	56028556	MajorDMR-12-39199	3
chr17	56033755	56033790	MajorDMR-12-39200	2
chr17	56061804	56062859	MajorDMR-12-39201	4
chr17	56072010	56072364	MajorDMR-12-39202	2
chr17	56077500	56077608	MajorDMR-12-39203	2
chr17	56078664	56078739	MajorDMR-12-39204	3
chr17	56080889	56081881	MajorDMR-12-39205	7
chr17	56082779	56083197	MajorDMR-12-39206	5
chr17	56117523	56118347	MajorDMR-12-39207	12
chr17	56136135	56136245	MajorDMR-12-39208	2
chr17	56162990	56163307	MajorDMR-12-39209	3
chr17	56163826	56163905	MajorDMR-12-39210	3
chr17	56164460	56164741	MajorDMR-12-39211	8
chr17	56165629	56166790	MajorDMR-12-39212	8
chr17	56168136	56168298	MajorDMR-12-39213	2
chr17	56168891	56170341	MajorDMR-12-39214	7
chr17	56198979	56199287	MajorDMR-12-39215	3
chr17	56306582	56306863	MajorDMR-12-39216	4
chr17	56309179	56309437	MajorDMR-12-39217	3
chr17	56319476	56319785	MajorDMR-12-39218	3
chr17	56356165	56356354	MajorDMR-12-39219	2
chr17	56395913	56396052	MajorDMR-12-39220	2
chr17	56398720	56399087	MajorDMR-12-39221	3
chr17	56399660	56399767	MajorDMR-12-39222	6
chr17	56400341	56401360	MajorDMR-12-39223	12
chr17	56404016	56404085	MajorDMR-12-39224	3
chr17	56409588	56409631	MajorDMR-12-39225	2
chr17	56421924	56421930	MajorDMR-12-39226	2
chr17	56445906	56446953	MajorDMR-12-39227	9
chr17	56461944	56462420	MajorDMR-12-39228	5
chr17	56565262	56565992	MajorDMR-12-39229	6
chr17	56566722	56567382	MajorDMR-12-39230	5
chr17	56569017	56569602	MajorDMR-12-39231	3
chr17	56571015	56571472	MajorDMR-12-39232	3
chr17	56572725	56572730	MajorDMR-12-39233	2
chr17	56574579	56574629	MajorDMR-12-39234	3
chr17	56582186	56582629	MajorDMR-12-39235	6
chr17	56584132	56584217	MajorDMR-12-39236	3
chr17	56584818	56585187	MajorDMR-12-39237	3
chr17	56589749	56590067	MajorDMR-12-39238	7
chr17	56592439	56592604	MajorDMR-12-39239	2
chr17	56594196	56594268	MajorDMR-12-39240	2
chr17	56596862	56597170	MajorDMR-12-39241	5
chr17	56597838	56598863	MajorDMR-12-39242	10
chr17	56599390	56600671	MajorDMR-12-39243	7
chr17	56603081	56604391	MajorDMR-12-39244	15
chr17	56605033	56608466	MajorDMR-12-39245	24
chr17	56610111	56610165	MajorDMR-12-39246	2
chr17	56611857	56611880	MajorDMR-12-39247	2
chr17	56613966	56613991	MajorDMR-12-39248	2
chr17	56614913	56615020	MajorDMR-12-39249	3
chr17	56616252	56616844	MajorDMR-12-39250	5
chr17	56617543	56617679	MajorDMR-12-39251	3
chr17	56635496	56635548	MajorDMR-12-39252	2
chr17	56655145	56655174	MajorDMR-12-39253	3
chr17	56661389	56661544	MajorDMR-12-39254	2
chr17	56761438	56761594	MajorDMR-12-39255	5
chr17	56785413	56785495	MajorDMR-12-39256	2
chr17	56818658	56818992	MajorDMR-12-39257	4
chr17	56835184	56835705	MajorDMR-12-39258	5
chr17	56836960	56837346	MajorDMR-12-39259	2
chr17	56864422	56865161	MajorDMR-12-39260	3
chr17	56868819	56868889	MajorDMR-12-39261	2
chr17	56904381	56904562	MajorDMR-12-39262	2
chr17	56912127	56912573	MajorDMR-12-39263	5
chr17	56925540	56926135	MajorDMR-12-39264	3
chr17	56959772	56959855	MajorDMR-12-39265	4
chr17	57013508	57014396	MajorDMR-12-39266	8
chr17	57020894	57020999	MajorDMR-12-39267	2
chr17	57034140	57034841	MajorDMR-12-39268	4
chr17	57042549	57043193	MajorDMR-12-39269	5
chr17	57044409	57044806	MajorDMR-12-39270	2
chr17	57047551	57047790	MajorDMR-12-39271	4
chr17	57048709	57049074	MajorDMR-12-39272	5
chr17	57059572	57059888	MajorDMR-12-39273	2
chr17	57066881	57067086	MajorDMR-12-39274	2
chr17	57070019	57070629	MajorDMR-12-39275	4
chr17	57073071	57073094	MajorDMR-12-39276	2
chr17	57074443	57076395	MajorDMR-12-39277	9
chr17	57079003	57079583	MajorDMR-12-39278	3
chr17	57101569	57101958	MajorDMR-12-39279	3
chr17	57105243	57105437	MajorDMR-12-39280	2
chr17	57105975	57105984	MajorDMR-12-39281	2
chr17	57119176	57119307	MajorDMR-12-39282	2
chr17	57127046	57127392	MajorDMR-12-39283	3
chr17	57143232	57143253	MajorDMR-12-39284	2
chr17	57171456	57171870	MajorDMR-12-39285	2
chr17	57181699	57182741	MajorDMR-12-39286	10
chr17	57192697	57192986	MajorDMR-12-39287	4
chr17	57224466	57224512	MajorDMR-12-39288	2
chr17	57286616	57286995	MajorDMR-12-39289	3
chr17	57299262	57299637	MajorDMR-12-39290	5
chr17	57307867	57308479	MajorDMR-12-39291	5
chr17	57323501	57323927	MajorDMR-12-39292	2
chr17	57324469	57325630	MajorDMR-12-39293	11
chr17	57373986	57374371	MajorDMR-12-39294	2
chr17	57385796	57385891	MajorDMR-12-39295	2
chr17	57387645	57388007	MajorDMR-12-39296	2
chr17	57414311	57414674	MajorDMR-12-39297	5
chr17	57419141	57419826	MajorDMR-12-39298	6
chr17	57437328	57437531	MajorDMR-12-39299	2
chr17	57442624	57442818	MajorDMR-12-39300	2
chr17	57448096	57448692	MajorDMR-12-39301	6
chr17	57483864	57483980	MajorDMR-12-39302	5
chr17	57490767	57490904	MajorDMR-12-39303	3
chr17	57500233	57501313	MajorDMR-12-39304	10
chr17	57503390	57504372	MajorDMR-12-39305	12
chr17	57577902	57577953	MajorDMR-12-39306	2
chr17	57584036	57584907	MajorDMR-12-39307	8
chr17	57597037	57597154	MajorDMR-12-39308	3
chr17	57621487	57621494	MajorDMR-12-39309	2
chr17	57699560	57700025	MajorDMR-12-39310	2
chr17	57703141	57703315	MajorDMR-12-39311	2
chr17	57704419	57704662	MajorDMR-12-39312	3
chr17	57709590	57709953	MajorDMR-12-39313	3
chr17	57716044	57716181	MajorDMR-12-39314	4
chr17	57718471	57718603	MajorDMR-12-39315	2
chr17	57722791	57722946	MajorDMR-12-39316	4
chr17	57724638	57724655	MajorDMR-12-39317	3
chr17	57725260	57726182	MajorDMR-12-39318	4
chr17	57734126	57734325	MajorDMR-12-39319	7
chr17	57743563	57743932	MajorDMR-12-39320	2
chr17	57757896	57758765	MajorDMR-12-39321	9
chr17	57764561	57764930	MajorDMR-12-39322	2
chr17	57770259	57770295	MajorDMR-12-39323	3
chr17	57807098	57807204	MajorDMR-12-39324	3
chr17	57875483	57875573	MajorDMR-12-39325	3
chr17	57915093	57915173	MajorDMR-12-39326	3
chr17	57916346	57916419	MajorDMR-12-39327	2
chr17	57917588	57917963	MajorDMR-12-39328	2
chr17	57918499	57919449	MajorDMR-12-39329	9
chr17	57951331	57951778	MajorDMR-12-39330	2
chr17	57978055	57978241	MajorDMR-12-39331	2
chr17	58114241	58114440	MajorDMR-12-39332	2
chr17	58143370	58143449	MajorDMR-12-39333	2
chr17	58179769	58180080	MajorDMR-12-39334	2
chr17	58230894	58232143	MajorDMR-12-39335	12
chr17	58233453	58233477	MajorDMR-12-39336	2
chr17	58237555	58237576	MajorDMR-12-39337	2
chr17	58248434	58248783	MajorDMR-12-39338	3
chr17	58258892	58259230	MajorDMR-12-39339	5
chr17	58266156	58266741	MajorDMR-12-39340	5
chr17	58326096	58326411	MajorDMR-12-39341	4
chr17	58331105	58331247	MajorDMR-12-39342	2
chr17	58364576	58365752	MajorDMR-12-39343	17
chr17	58367216	58367552	MajorDMR-12-39344	8
chr17	58403700	58404988	MajorDMR-12-39345	29
chr17	58407323	58407634	MajorDMR-12-39346	3
chr17	58410884	58411244	MajorDMR-12-39347	2
chr17	58457096	58457109	MajorDMR-12-39348	2
chr17	58462820	58463416	MajorDMR-12-39349	3
chr17	58490049	58490323	MajorDMR-12-39350	4
chr17	58514119	58514233	MajorDMR-12-39351	2
chr17	58520361	58520898	MajorDMR-12-39352	3
chr17	58535069	58535368	MajorDMR-12-39353	3
chr17	58546600	58546636	MajorDMR-12-39354	2
chr17	58579566	58579580	MajorDMR-12-39355	2
chr17	58585058	58585071	MajorDMR-12-39356	2
chr17	58588805	58588895	MajorDMR-12-39357	2
chr17	58601834	58601856	MajorDMR-12-39358	2
chr17	58617104	58617114	MajorDMR-12-39359	2
chr17	58647579	58647587	MajorDMR-12-39360	2
chr17	58654233	58655111	MajorDMR-12-39361	7
chr17	58667645	58667854	MajorDMR-12-39362	4
chr17	58675566	58675590	MajorDMR-12-39363	2
chr17	58715948	58716030	MajorDMR-12-39364	7
chr17	58720672	58720863	MajorDMR-12-39365	2
chr17	58909350	58909740	MajorDMR-12-39366	5
chr17	59101417	59101593	MajorDMR-12-39367	2
chr17	59234869	59235142	MajorDMR-12-39368	3
chr17	59237753	59238399	MajorDMR-12-39369	3
chr17	59273555	59273786	MajorDMR-12-39370	7
chr17	59296935	59297357	MajorDMR-12-39371	5
chr17	59385366	59385911	MajorDMR-12-39372	4
chr17	59389313	59389436	MajorDMR-12-39373	2
chr17	59395950	59396531	MajorDMR-12-39374	10
chr17	59515906	59516014	MajorDMR-12-39375	2
chr17	59564390	59564398	MajorDMR-12-39376	2
chr17	59662335	59662722	MajorDMR-12-39377	4
chr17	59688259	59688732	MajorDMR-12-39378	2
chr17	59981871	59981905	MajorDMR-12-39379	3
chr17	60009592	60009657	MajorDMR-12-39380	2
chr17	60042849	60043409	MajorDMR-12-39381	3
chr17	60043977	60044006	MajorDMR-12-39382	2
chr17	60074558	60074645	MajorDMR-12-39383	2
chr17	60085825	60086309	MajorDMR-12-39384	6
chr17	60092411	60092607	MajorDMR-12-39385	2
chr17	60117760	60117978	MajorDMR-12-39386	3
chr17	60123575	60123961	MajorDMR-12-39387	2
chr17	60133380	60134054	MajorDMR-12-39388	4
chr17	60156293	60156562	MajorDMR-12-39389	2
chr17	60270702	60271083	MajorDMR-12-39390	4
chr17	60318223	60318257	MajorDMR-12-39391	3
chr17	60576518	60576746	MajorDMR-12-39392	2
chr17	60670201	60670373	MajorDMR-12-39393	4
chr17	60704130	60704404	MajorDMR-12-39394	3
chr17	60718724	60718782	MajorDMR-12-39395	2
chr17	60725561	60726173	MajorDMR-12-39396	10
chr17	60748925	60749044	MajorDMR-12-39397	2
chr17	60774388	60774407	MajorDMR-12-39398	2
chr17	60780675	60780712	MajorDMR-12-39399	2
chr17	60790031	60790167	MajorDMR-12-39400	2
chr17	60816805	60817912	MajorDMR-12-39401	11
chr17	60825485	60825497	MajorDMR-12-39402	2
chr17	60886037	60886926	MajorDMR-12-39403	8
chr17	60998924	60999556	MajorDMR-12-39404	14
chr17	61066682	61066933	MajorDMR-12-39405	5
chr17	61073509	61073837	MajorDMR-12-39406	3
chr17	61104759	61105477	MajorDMR-12-39407	5
chr17	61119297	61119483	MajorDMR-12-39408	2
chr17	61130321	61130360	MajorDMR-12-39409	2
chr17	61204191	61204454	MajorDMR-12-39410	2
chr17	61217574	61218045	MajorDMR-12-39411	2
chr17	61259674	61259805	MajorDMR-12-39412	3
chr17	61313001	61313063	MajorDMR-12-39413	2
chr17	61358727	61358892	MajorDMR-12-39414	3
chr17	61361935	61362165	MajorDMR-12-39415	2
chr17	61390696	61391223	MajorDMR-12-39416	5
chr17	61400785	61400791	MajorDMR-12-39417	2
chr17	61422835	61422905	MajorDMR-12-39418	3
chr17	61427265	61427593	MajorDMR-12-39419	2
chr17	61459011	61459443	MajorDMR-12-39420	3
chr17	61466674	61466712	MajorDMR-12-39421	2
chr17	61511490	61511913	MajorDMR-12-39422	18
chr17	61515102	61515762	MajorDMR-12-39423	6
chr17	61527940	61528079	MajorDMR-12-39424	2
chr17	61576657	61576740	MajorDMR-12-39425	3
chr17	61744082	61744121	MajorDMR-12-39426	2
chr17	61765268	61766314	MajorDMR-12-39427	9
chr17	61860509	61860933	MajorDMR-12-39428	2
chr17	61873950	61873972	MajorDMR-12-39429	4
chr17	61886232	61886737	MajorDMR-12-39430	4
chr17	61929864	61930056	MajorDMR-12-39431	4
chr17	61997254	61997286	MajorDMR-12-39432	2
chr17	62031812	62031877	MajorDMR-12-39433	2
chr17	62040491	62040726	MajorDMR-12-39434	4
chr17	62054977	62055364	MajorDMR-12-39435	2
chr17	62062564	62062592	MajorDMR-12-39436	4
chr17	62075027	62075410	MajorDMR-12-39437	3
chr17	62095971	62096145	MajorDMR-12-39438	3
chr17	62321401	62321410	MajorDMR-12-39439	2
chr17	62378281	62378753	MajorDMR-12-39440	8
chr17	62379593	62379714	MajorDMR-12-39441	2
chr17	62384566	62384799	MajorDMR-12-39442	3
chr17	62398397	62398407	MajorDMR-12-39443	2
chr17	62466816	62467035	MajorDMR-12-39444	3
chr17	62496404	62497415	MajorDMR-12-39445	6
chr17	62508890	62509236	MajorDMR-12-39446	2
chr17	62543006	62543865	MajorDMR-12-39447	9
chr17	62579766	62580001	MajorDMR-12-39448	2
chr17	62600667	62600792	MajorDMR-12-39449	4
chr17	62713330	62713442	MajorDMR-12-39450	2
chr17	62741909	62742958	MajorDMR-12-39451	5
chr17	62777350	62777992	MajorDMR-12-39452	3
chr17	62781071	62781087	MajorDMR-12-39453	3
chr17	62804779	62804819	MajorDMR-12-39454	2
chr17	62849711	62849763	MajorDMR-12-39455	2
chr17	62895000	62895060	MajorDMR-12-39456	2
chr17	62961978	62962389	MajorDMR-12-39457	2
chr17	62991805	62991821	MajorDMR-12-39458	2
chr17	63010187	63010264	MajorDMR-12-39459	3
chr17	63015126	63015285	MajorDMR-12-39460	4
chr17	63019020	63019692	MajorDMR-12-39461	5
chr17	63026108	63026767	MajorDMR-12-39462	4
chr17	63032041	63032058	MajorDMR-12-39463	2
chr17	63037710	63037995	MajorDMR-12-39464	4
chr17	63040532	63040657	MajorDMR-12-39465	3
chr17	63049746	63049759	MajorDMR-12-39466	2
chr17	63057913	63058046	MajorDMR-12-39467	3
chr17	63058761	63058789	MajorDMR-12-39468	2
chr17	63070810	63071548	MajorDMR-12-39469	12
chr17	63096029	63096457	MajorDMR-12-39470	3
chr17	63141958	63142005	MajorDMR-12-39471	2
chr17	63169498	63169582	MajorDMR-12-39472	3
chr17	63199377	63199536	MajorDMR-12-39473	6
chr17	63300381	63301222	MajorDMR-12-39474	7
chr17	63348834	63348892	MajorDMR-12-39475	2
chr17	63468830	63468947	MajorDMR-12-39476	4
chr17	63479920	63479948	MajorDMR-12-39477	2
chr17	63527387	63527747	MajorDMR-12-39478	5
chr17	63529362	63529850	MajorDMR-12-39479	2
chr17	63532602	63532631	MajorDMR-12-39480	4
chr17	63653018	63653215	MajorDMR-12-39481	4
chr17	63688223	63688440	MajorDMR-12-39482	3
chr17	63692986	63693061	MajorDMR-12-39483	2
chr17	63700968	63701533	MajorDMR-12-39484	6
chr17	63712342	63712559	MajorDMR-12-39485	2
chr17	63775763	63775929	MajorDMR-12-39486	2
chr17	63881954	63882723	MajorDMR-12-39487	8
chr17	63890147	63890513	MajorDMR-12-39488	2
chr17	64119571	64120108	MajorDMR-12-39489	3
chr17	64236040	64236171	MajorDMR-12-39490	2
chr17	64402356	64402749	MajorDMR-12-39491	2
chr17	64410045	64410163	MajorDMR-12-39492	2
chr17	64530268	64530314	MajorDMR-12-39493	2
chr17	64533025	64533198	MajorDMR-12-39494	2
chr17	64537483	64538161	MajorDMR-12-39495	4
chr17	64590482	64590684	MajorDMR-12-39496	5
chr17	64609253	64609584	MajorDMR-12-39497	2
chr17	64650200	64650872	MajorDMR-12-39498	8
chr17	64659378	64659639	MajorDMR-12-39499	7
chr17	64670715	64670722	MajorDMR-12-39500	2
chr17	64677768	64678276	MajorDMR-12-39501	8
chr17	64678914	64679121	MajorDMR-12-39502	2
chr17	64689111	64689205	MajorDMR-12-39503	3
chr17	64689958	64690254	MajorDMR-12-39504	4
chr17	64702579	64702897	MajorDMR-12-39505	2
chr17	64707562	64707858	MajorDMR-12-39506	8
chr17	64708471	64708568	MajorDMR-12-39507	2
chr17	64710244	64711768	MajorDMR-12-39508	9
chr17	64724778	64724783	MajorDMR-12-39509	2
chr17	64733428	64733892	MajorDMR-12-39510	14
chr17	64738369	64738450	MajorDMR-12-39511	2
chr17	64778612	64779283	MajorDMR-12-39512	14
chr17	64782545	64782644	MajorDMR-12-39513	2
chr17	64785530	64787953	MajorDMR-12-39514	32
chr17	64806630	64806957	MajorDMR-12-39515	4
chr17	64825584	64826232	MajorDMR-12-39516	16
chr17	64831979	64832260	MajorDMR-12-39517	7
chr17	64845983	64846446	MajorDMR-12-39518	3
chr17	64855575	64855713	MajorDMR-12-39519	6
chr17	64856601	64857143	MajorDMR-12-39520	3
chr17	64858707	64858859	MajorDMR-12-39521	3
chr17	64868960	64869022	MajorDMR-12-39522	2
chr17	64893261	64893709	MajorDMR-12-39523	9
chr17	64895685	64895776	MajorDMR-12-39524	4
chr17	64916151	64916956	MajorDMR-12-39525	8
chr17	64935989	64936152	MajorDMR-12-39526	3
chr17	64940744	64941125	MajorDMR-12-39527	6
chr17	64942486	64942858	MajorDMR-12-39528	6
chr17	64962884	64964424	MajorDMR-12-39529	17
chr17	64966203	64966444	MajorDMR-12-39530	2
chr17	64967094	64967691	MajorDMR-12-39531	7
chr17	64969369	64971133	MajorDMR-12-39532	13
chr17	64971670	64971857	MajorDMR-12-39533	2
chr17	64972386	64972847	MajorDMR-12-39534	3
chr17	64975728	64975842	MajorDMR-12-39535	5
chr17	64979445	64979461	MajorDMR-12-39536	2
chr17	64983742	64985781	MajorDMR-12-39537	15
chr17	64987171	64987722	MajorDMR-12-39538	3
chr17	64989324	64989411	MajorDMR-12-39539	4
chr17	64991152	64991694	MajorDMR-12-39540	8
chr17	64995521	64996381	MajorDMR-12-39541	12
chr17	65003276	65003769	MajorDMR-12-39542	5
chr17	65004374	65004723	MajorDMR-12-39543	7
chr17	65008950	65009129	MajorDMR-12-39544	2
chr17	65014233	65014294	MajorDMR-12-39545	3
chr17	65015313	65017009	MajorDMR-12-39546	24
chr17	65017974	65018853	MajorDMR-12-39547	19
chr17	65022021	65022097	MajorDMR-12-39548	4
chr17	65027099	65027467	MajorDMR-12-39549	2
chr17	65029691	65029742	MajorDMR-12-39550	2
chr17	65039480	65039682	MajorDMR-12-39551	3
chr17	65041194	65041202	MajorDMR-12-39552	2
chr17	65046982	65047469	MajorDMR-12-39553	9
chr17	65048215	65048352	MajorDMR-12-39554	4
chr17	65050022	65050412	MajorDMR-12-39555	2
chr17	65052762	65053386	MajorDMR-12-39556	15
chr17	65058964	65059548	MajorDMR-12-39557	5
chr17	65062805	65063272	MajorDMR-12-39558	5
chr17	65065407	65065847	MajorDMR-12-39559	3
chr17	65072414	65072570	MajorDMR-12-39560	3
chr17	65093719	65093750	MajorDMR-12-39561	2
chr17	65154977	65155573	MajorDMR-12-39562	7
chr17	65157062	65157256	MajorDMR-12-39563	2
chr17	65160327	65161541	MajorDMR-12-39564	13
chr17	65182385	65182412	MajorDMR-12-39565	3
chr17	65193816	65194427	MajorDMR-12-39566	3
chr17	65215991	65216302	MajorDMR-12-39567	2
chr17	65217375	65218020	MajorDMR-12-39568	3
chr17	65225334	65226046	MajorDMR-12-39569	4
chr17	65236625	65236827	MajorDMR-12-39570	2
chr17	65242750	65243364	MajorDMR-12-39571	7
chr17	65254667	65254915	MajorDMR-12-39572	2
chr17	65256433	65257042	MajorDMR-12-39573	9
chr17	65278127	65278428	MajorDMR-12-39574	3
chr17	65310972	65310994	MajorDMR-12-39575	3
chr17	65323352	65323402	MajorDMR-12-39576	3
chr17	65355632	65356651	MajorDMR-12-39577	5
chr17	65376346	65376633	MajorDMR-12-39578	3
chr17	65377604	65378772	MajorDMR-12-39579	10
chr17	65386083	65387097	MajorDMR-12-39580	6
chr17	65391672	65392390	MajorDMR-12-39581	8
chr17	65411766	65411918	MajorDMR-12-39582	3
chr17	65419168	65419278	MajorDMR-12-39583	4
chr17	65432458	65432471	MajorDMR-12-39584	2
chr17	65445379	65445456	MajorDMR-12-39585	3
chr17	65448524	65448591	MajorDMR-12-39586	2
chr17	65449516	65449829	MajorDMR-12-39587	4
chr17	65456819	65456919	MajorDMR-12-39588	3
chr17	65462100	65462862	MajorDMR-12-39589	4
chr17	65463926	65464080	MajorDMR-12-39590	3
chr17	65478831	65479083	MajorDMR-12-39591	4
chr17	65480543	65480574	MajorDMR-12-39592	2
chr17	65483856	65484071	MajorDMR-12-39593	2
chr17	65486586	65486806	MajorDMR-12-39594	4
chr17	65487323	65487784	MajorDMR-12-39595	5
chr17	65505719	65506076	MajorDMR-12-39596	3
chr17	65516412	65516804	MajorDMR-12-39597	6
chr17	65517887	65517927	MajorDMR-12-39598	3
chr17	65525918	65525925	MajorDMR-12-39599	2
chr17	65528057	65528553	MajorDMR-12-39600	2
chr17	65531000	65531146	MajorDMR-12-39601	2
chr17	65540321	65540751	MajorDMR-12-39602	8
chr17	65542891	65542941	MajorDMR-12-39603	3
chr17	65546134	65546254	MajorDMR-12-39604	3
chr17	65547440	65548022	MajorDMR-12-39605	4
chr17	65549559	65550199	MajorDMR-12-39606	8
chr17	65553707	65554332	MajorDMR-12-39607	8
chr17	65564864	65565193	MajorDMR-12-39608	2
chr17	65570447	65571017	MajorDMR-12-39609	6
chr17	65584398	65585052	MajorDMR-12-39610	12
chr17	65602618	65602822	MajorDMR-12-39611	2
chr17	65611055	65612211	MajorDMR-12-39612	11
chr17	65612771	65613947	MajorDMR-12-39613	17
chr17	65621502	65621703	MajorDMR-12-39614	5
chr17	65624849	65624964	MajorDMR-12-39615	2
chr17	65625877	65626719	MajorDMR-12-39616	7
chr17	65628680	65630266	MajorDMR-12-39617	24
chr17	65632915	65634292	MajorDMR-12-39618	18
chr17	65636014	65636446	MajorDMR-12-39619	7
chr17	65638775	65639373	MajorDMR-12-39620	10
chr17	65644222	65644508	MajorDMR-12-39621	5
chr17	65653493	65654161	MajorDMR-12-39622	6
chr17	65671766	65671904	MajorDMR-12-39623	2
chr17	65692132	65692525	MajorDMR-12-39624	2
chr17	65743297	65744255	MajorDMR-12-39625	7
chr17	65791793	65791826	MajorDMR-12-39626	2
chr17	65809869	65810043	MajorDMR-12-39627	2
chr17	65813324	65813723	MajorDMR-12-39628	2
chr17	65827957	65828167	MajorDMR-12-39629	3
chr17	65851981	65852143	MajorDMR-12-39630	3
chr17	65854482	65854804	MajorDMR-12-39631	5
chr17	65855886	65855996	MajorDMR-12-39632	2
chr17	65860363	65860378	MajorDMR-12-39633	2
chr17	65915942	65916041	MajorDMR-12-39634	2
chr17	65935306	65935464	MajorDMR-12-39635	2
chr17	65942621	65943074	MajorDMR-12-39636	2
chr17	65974482	65974709	MajorDMR-12-39637	8
chr17	65978223	65978239	MajorDMR-12-39638	2
chr17	65991606	65991723	MajorDMR-12-39639	2
chr17	66042299	66042412	MajorDMR-12-39640	3
chr17	66043537	66044584	MajorDMR-12-39641	7
chr17	66050593	66050943	MajorDMR-12-39642	8
chr17	66160874	66161240	MajorDMR-12-39643	2
chr17	66204642	66204908	MajorDMR-12-39644	2
chr17	66209374	66209752	MajorDMR-12-39645	3
chr17	66255122	66255428	MajorDMR-12-39646	20
chr17	66256216	66256281	MajorDMR-12-39647	2
chr17	66289017	66289183	MajorDMR-12-39648	3
chr17	66303132	66303146	MajorDMR-12-39649	3
chr17	66442795	66443322	MajorDMR-12-39650	7
chr17	66451375	66451555	MajorDMR-12-39651	2
chr17	66462236	66462833	MajorDMR-12-39652	5
chr17	66463687	66463986	MajorDMR-12-39653	4
chr17	66475406	66475587	MajorDMR-12-39654	2
chr17	66511988	66512515	MajorDMR-12-39655	5
chr17	66513037	66513512	MajorDMR-12-39656	2
chr17	66515010	66515467	MajorDMR-12-39657	4
chr17	66516452	66516684	MajorDMR-12-39658	3
chr17	66517880	66518256	MajorDMR-12-39659	5
chr17	66519035	66519352	MajorDMR-12-39660	2
chr17	66520134	66520251	MajorDMR-12-39661	2
chr17	66521973	66522565	MajorDMR-12-39662	4
chr17	66523492	66525039	MajorDMR-12-39663	6
chr17	66525567	66525885	MajorDMR-12-39664	5
chr17	66526440	66527647	MajorDMR-12-39665	11
chr17	66528785	66529022	MajorDMR-12-39666	2
chr17	66531102	66531528	MajorDMR-12-39667	2
chr17	66533810	66533822	MajorDMR-12-39668	2
chr17	66535085	66536575	MajorDMR-12-39669	12
chr17	66552708	66552863	MajorDMR-12-39670	2
chr17	66568801	66568934	MajorDMR-12-39671	2
chr17	66573181	66574037	MajorDMR-12-39672	12
chr17	66658357	66658950	MajorDMR-12-39673	3
chr17	66755465	66755784	MajorDMR-12-39674	4
chr17	66787251	66787669	MajorDMR-12-39675	4
chr17	66825401	66825436	MajorDMR-12-39676	2
chr17	66968122	66968267	MajorDMR-12-39677	5
chr17	67176380	67176458	MajorDMR-12-39678	2
chr17	67250455	67250867	MajorDMR-12-39679	2
chr17	67390951	67390965	MajorDMR-12-39680	2
chr17	67399091	67399425	MajorDMR-12-39681	2
chr17	67470044	67470475	MajorDMR-12-39682	4
chr17	67487220	67487324	MajorDMR-12-39683	3
chr17	67528405	67528613	MajorDMR-12-39684	3
chr17	67577719	67577737	MajorDMR-12-39685	2
chr17	67811061	67811357	MajorDMR-12-39686	3
chr17	67897079	67897161	MajorDMR-12-39687	2
chr17	67909143	67909731	MajorDMR-12-39688	5
chr17	67957371	67958076	MajorDMR-12-39689	5
chr17	68018495	68018688	MajorDMR-12-39690	3
chr17	68026876	68026923	MajorDMR-12-39691	2
chr17	68037685	68037751	MajorDMR-12-39692	5
chr17	68140419	68140677	MajorDMR-12-39693	2
chr17	68204015	68204360	MajorDMR-12-39694	2
chr17	68237885	68238032	MajorDMR-12-39695	2
chr17	68284903	68285006	MajorDMR-12-39696	2
chr17	68532943	68533325	MajorDMR-12-39697	3
chr17	68638614	68639303	MajorDMR-12-39698	9
chr17	68650775	68651704	MajorDMR-12-39699	5
chr17	68657446	68657928	MajorDMR-12-39700	6
chr17	68713058	68713268	MajorDMR-12-39701	2
chr17	68718681	68718685	MajorDMR-12-39702	2
chr17	68778374	68779219	MajorDMR-12-39703	7
chr17	68789985	68790115	MajorDMR-12-39704	3
chr17	68848935	68848959	MajorDMR-12-39705	2
chr17	68996090	68996271	MajorDMR-12-39706	2
chr17	69040911	69041117	MajorDMR-12-39707	3
chr17	69064192	69064294	MajorDMR-12-39708	3
chr17	69162139	69162999	MajorDMR-12-39709	7
chr17	69253606	69253619	MajorDMR-12-39710	2
chr17	69321110	69321329	MajorDMR-12-39711	2
chr17	69330503	69330512	MajorDMR-12-39712	2
chr17	69406692	69406850	MajorDMR-12-39713	2
chr17	69525969	69526467	MajorDMR-12-39714	2
chr17	69896968	69896985	MajorDMR-12-39715	2
chr17	69910366	69910384	MajorDMR-12-39716	2
chr17	70027781	70027993	MajorDMR-12-39717	5
chr17	70055100	70055273	MajorDMR-12-39718	2
chr17	70107184	70107328	MajorDMR-12-39719	2
chr17	70201549	70201667	MajorDMR-12-39720	2
chr17	70215403	70215473	MajorDMR-12-39721	2
chr17	70266605	70267126	MajorDMR-12-39722	3
chr17	70331753	70331780	MajorDMR-12-39723	2
chr17	70370288	70370772	MajorDMR-12-39724	5
chr17	70372391	70373593	MajorDMR-12-39725	14
chr17	70375829	70375940	MajorDMR-12-39726	4
chr17	70380505	70380511	MajorDMR-12-39727	2
chr17	70388819	70388901	MajorDMR-12-39728	2
chr17	70408067	70408874	MajorDMR-12-39729	3
chr17	70547431	70547463	MajorDMR-12-39730	2
chr17	70572805	70572960	MajorDMR-12-39731	2
chr17	70594838	70595245	MajorDMR-12-39732	6
chr17	70611580	70611901	MajorDMR-12-39733	2
chr17	70636642	70636649	MajorDMR-12-39734	2
chr17	70645850	70646313	MajorDMR-12-39735	7
chr17	70689175	70689467	MajorDMR-12-39736	2
chr17	70777852	70777951	MajorDMR-12-39737	2
chr17	70828503	70828997	MajorDMR-12-39738	4
chr17	70871186	70871449	MajorDMR-12-39739	2
chr17	70883691	70883718	MajorDMR-12-39740	3
chr17	70896805	70897059	MajorDMR-12-39741	4
chr17	71009505	71009517	MajorDMR-12-39742	2
chr17	71156393	71156516	MajorDMR-12-39743	2
chr17	71160535	71160560	MajorDMR-12-39744	2
chr17	71190694	71190706	MajorDMR-12-39745	2
chr17	71197645	71197710	MajorDMR-12-39746	3
chr17	71223447	71223768	MajorDMR-12-39747	2
chr17	71227125	71227168	MajorDMR-12-39748	2
chr17	71246029	71246176	MajorDMR-12-39749	5
chr17	71316888	71317298	MajorDMR-12-39750	3
chr17	71319358	71319364	MajorDMR-12-39751	2
chr17	71399601	71400003	MajorDMR-12-39752	6
chr17	71432348	71432442	MajorDMR-12-39753	2
chr17	71474413	71474476	MajorDMR-12-39754	2
chr17	71481423	71481913	MajorDMR-12-39755	2
chr17	71488979	71489586	MajorDMR-12-39756	13
chr17	71527232	71527610	MajorDMR-12-39757	5
chr17	71530126	71530420	MajorDMR-12-39758	5
chr17	71578452	71579096	MajorDMR-12-39759	8
chr17	71583636	71583773	MajorDMR-12-39760	5
chr17	71606588	71606697	MajorDMR-12-39761	3
chr17	71636578	71636801	MajorDMR-12-39762	2
chr17	71696345	71696352	MajorDMR-12-39763	2
chr17	71729413	71729419	MajorDMR-12-39764	2
chr17	71737454	71737549	MajorDMR-12-39765	2
chr17	71755784	71756248	MajorDMR-12-39766	13
chr17	71758798	71758902	MajorDMR-12-39767	3
chr17	71769942	71770083	MajorDMR-12-39768	3
chr17	71800148	71800503	MajorDMR-12-39769	4
chr17	71816318	71816334	MajorDMR-12-39770	2
chr17	71817225	71817516	MajorDMR-12-39771	4
chr17	71907313	71907537	MajorDMR-12-39772	3
chr17	71910814	71911177	MajorDMR-12-39773	2
chr17	71979313	71979784	MajorDMR-12-39774	3
chr17	72008218	72008356	MajorDMR-12-39775	3
chr17	72034350	72034384	MajorDMR-12-39776	2
chr17	72047284	72047635	MajorDMR-12-39777	11
chr17	72085104	72085137	MajorDMR-12-39778	2
chr17	72110064	72110649	MajorDMR-12-39779	27
chr17	72121167	72121541	MajorDMR-12-39780	4
chr17	72171656	72172177	MajorDMR-12-39781	3
chr17	72189346	72190030	MajorDMR-12-39782	16
chr17	72193124	72193963	MajorDMR-12-39783	15
chr17	72197280	72197804	MajorDMR-12-39784	10
chr17	72198359	72198467	MajorDMR-12-39785	5
chr17	72207922	72208490	MajorDMR-12-39786	3
chr17	72222632	72222651	MajorDMR-12-39787	2
chr17	72253144	72253334	MajorDMR-12-39788	4
chr17	72255711	72256528	MajorDMR-12-39789	13
chr17	72272754	72273385	MajorDMR-12-39790	4
chr17	72292923	72293190	MajorDMR-12-39791	4
chr17	72352917	72353418	MajorDMR-12-39792	2
chr17	72359251	72359505	MajorDMR-12-39793	5
chr17	72376081	72376328	MajorDMR-12-39794	2
chr17	72420815	72420995	MajorDMR-12-39795	13
chr17	72448555	72448841	MajorDMR-12-39796	4
chr17	72463598	72463664	MajorDMR-12-39797	2
chr17	72518839	72519233	MajorDMR-12-39798	2
chr17	72526074	72526244	MajorDMR-12-39799	3
chr17	72565558	72566044	MajorDMR-12-39800	8
chr17	72595584	72595613	MajorDMR-12-39801	4
chr17	72601561	72601589	MajorDMR-12-39802	2
chr17	72678235	72678452	MajorDMR-12-39803	5
chr17	72792968	72793424	MajorDMR-12-39804	2
chr17	72794462	72794626	MajorDMR-12-39805	2
chr17	72796611	72796853	MajorDMR-12-39806	3
chr17	72800206	72800358	MajorDMR-12-39807	2
chr17	72801375	72804493	MajorDMR-12-39808	56
chr17	72808385	72808487	MajorDMR-12-39809	2
chr17	72812579	72812862	MajorDMR-12-39810	6
chr17	72818012	72821610	MajorDMR-12-39811	57
chr17	72823386	72823504	MajorDMR-12-39812	2
chr17	72830176	72830586	MajorDMR-12-39813	5
chr17	72837245	72837682	MajorDMR-12-39814	5
chr17	72839716	72840008	MajorDMR-12-39815	3
chr17	72844373	72845280	MajorDMR-12-39816	3
chr17	72849442	72850413	MajorDMR-12-39817	16
chr17	72852160	72852738	MajorDMR-12-39818	12
chr17	72853566	72854009	MajorDMR-12-39819	5
chr17	72854645	72855553	MajorDMR-12-39820	12
chr17	72858107	72858578	MajorDMR-12-39821	8
chr17	72859185	72859794	MajorDMR-12-39822	3
chr17	72860369	72860816	MajorDMR-12-39823	3
chr17	72864506	72864888	MajorDMR-12-39824	2
chr17	72925167	72925314	MajorDMR-12-39825	3
chr17	72950825	72950875	MajorDMR-12-39826	2
chr17	72956799	72956947	MajorDMR-12-39827	3
chr17	72958859	72959029	MajorDMR-12-39828	2
chr17	72959885	72959962	MajorDMR-12-39829	6
chr17	72976114	72976224	MajorDMR-12-39830	2
chr17	72984917	72985300	MajorDMR-12-39831	4
chr17	72985979	72988604	MajorDMR-12-39832	38
chr17	72989107	72989412	MajorDMR-12-39833	2
chr17	72990301	72990448	MajorDMR-12-39834	3
chr17	72992023	72992688	MajorDMR-12-39835	4
chr17	72993203	72993450	MajorDMR-12-39836	2
chr17	72994314	72995581	MajorDMR-12-39837	12
chr17	72996990	72997055	MajorDMR-12-39838	3
chr17	72999214	72999519	MajorDMR-12-39839	10
chr17	73000033	73000296	MajorDMR-12-39840	5
chr17	73001332	73002246	MajorDMR-12-39841	16
chr17	73005424	73005717	MajorDMR-12-39842	2
chr17	73006735	73007624	MajorDMR-12-39843	11
chr17	73010372	73010382	MajorDMR-12-39844	2
chr17	73016254	73017765	MajorDMR-12-39845	17
chr17	73032170	73033364	MajorDMR-12-39846	14
chr17	73041478	73042143	MajorDMR-12-39847	3
chr17	73044541	73045701	MajorDMR-12-39848	6
chr17	73047673	73048288	MajorDMR-12-39849	3
chr17	73049528	73049927	MajorDMR-12-39850	2
chr17	73050715	73050728	MajorDMR-12-39851	2
chr17	73054785	73054872	MajorDMR-12-39852	2
chr17	73055693	73055800	MajorDMR-12-39853	4
chr17	73147136	73147149	MajorDMR-12-39854	2
chr17	73168170	73168174	MajorDMR-12-39855	2
chr17	73176989	73177027	MajorDMR-12-39856	3
chr17	73179527	73179847	MajorDMR-12-39857	3
chr17	73191043	73191585	MajorDMR-12-39858	7
chr17	73192157	73192577	MajorDMR-12-39859	2
chr17	73244110	73244188	MajorDMR-12-39860	2
chr17	73262876	73263021	MajorDMR-12-39861	2
chr17	73265437	73265495	MajorDMR-12-39862	2
chr17	73307485	73307876	MajorDMR-12-39863	2
chr17	73311652	73312335	MajorDMR-12-39864	13
chr17	73323319	73323361	MajorDMR-12-39865	2
chr17	73324219	73324614	MajorDMR-12-39866	3
chr17	73338864	73339288	MajorDMR-12-39867	3
chr17	73339828	73340124	MajorDMR-12-39868	2
chr17	73341638	73341811	MajorDMR-12-39869	2
chr17	73345116	73345564	MajorDMR-12-39870	2
chr17	73357365	73357565	MajorDMR-12-39871	2
chr17	73362221	73362748	MajorDMR-12-39872	4
chr17	73366951	73367280	MajorDMR-12-39873	3
chr17	73374793	73374990	MajorDMR-12-39874	4
chr17	73376021	73376325	MajorDMR-12-39875	3
chr17	73376864	73376869	MajorDMR-12-39876	2
chr17	73380999	73381020	MajorDMR-12-39877	2
chr17	73388320	73388523	MajorDMR-12-39878	2
chr17	73425358	73425458	MajorDMR-12-39879	4
chr17	73455784	73456523	MajorDMR-12-39880	8
chr17	73471616	73471672	MajorDMR-12-39881	2
chr17	73474575	73475277	MajorDMR-12-39882	6
chr17	73495286	73495776	MajorDMR-12-39883	3
chr17	73499254	73499607	MajorDMR-12-39884	2
chr17	73503956	73504136	MajorDMR-12-39885	2
chr17	73513705	73513850	MajorDMR-12-39886	2
chr17	73567390	73567539	MajorDMR-12-39887	4
chr17	73585935	73585940	MajorDMR-12-39888	2
chr17	73593444	73593518	MajorDMR-12-39889	7
chr17	73629568	73629572	MajorDMR-12-39890	2
chr17	73682423	73682513	MajorDMR-12-39891	4
chr17	73689062	73690739	MajorDMR-12-39892	27
chr17	73780034	73780247	MajorDMR-12-39893	2
chr17	73839787	73839973	MajorDMR-12-39894	4
chr17	73850221	73850349	MajorDMR-12-39895	2
chr17	73860397	73860772	MajorDMR-12-39896	8
chr17	73872406	73872521	MajorDMR-12-39897	3
chr17	73879091	73879343	MajorDMR-12-39898	2
chr17	73971616	73971688	MajorDMR-12-39899	3
chr17	74001436	74001702	MajorDMR-12-39900	8
chr17	74017668	74017800	MajorDMR-12-39901	4
chr17	74030850	74031133	MajorDMR-12-39902	5
chr17	74075124	74075345	MajorDMR-12-39903	6
chr17	74088413	74088956	MajorDMR-12-39904	15
chr17	74100134	74100391	MajorDMR-12-39905	3
chr17	74128652	74128732	MajorDMR-12-39906	2
chr17	74157103	74157826	MajorDMR-12-39907	7
chr17	74167911	74167961	MajorDMR-12-39908	2
chr17	74189635	74189940	MajorDMR-12-39909	6
chr17	74198251	74198387	MajorDMR-12-39910	2
chr17	74201665	74202245	MajorDMR-12-39911	9
chr17	74208476	74209082	MajorDMR-12-39912	3
chr17	74213191	74214148	MajorDMR-12-39913	9
chr17	74221935	74222002	MajorDMR-12-39914	2
chr17	74228400	74228424	MajorDMR-12-39915	2
chr17	74230006	74230466	MajorDMR-12-39916	3
chr17	74234666	74234879	MajorDMR-12-39917	3
chr17	74255976	74256070	MajorDMR-12-39918	2
chr17	74269305	74269765	MajorDMR-12-39919	15
chr17	74299255	74299734	MajorDMR-12-39920	4
chr17	74308821	74309609	MajorDMR-12-39921	17
chr17	74316766	74316926	MajorDMR-12-39922	2
chr17	74328083	74328474	MajorDMR-12-39923	4
chr17	74333563	74333976	MajorDMR-12-39924	7
chr17	74347268	74347806	MajorDMR-12-39925	3
chr17	74348447	74348453	MajorDMR-12-39926	2
chr17	74357508	74357949	MajorDMR-12-39927	6
chr17	74361772	74362061	MajorDMR-12-39928	3
chr17	74393441	74394109	MajorDMR-12-39929	8
chr17	74395678	74395817	MajorDMR-12-39930	6
chr17	74400628	74403472	MajorDMR-12-39931	36
chr17	74405110	74405373	MajorDMR-12-39932	6
chr17	74406809	74406859	MajorDMR-12-39933	3
chr17	74409425	74409688	MajorDMR-12-39934	2
chr17	74410309	74410619	MajorDMR-12-39935	3
chr17	74412149	74413010	MajorDMR-12-39936	8
chr17	74413767	74413905	MajorDMR-12-39937	5
chr17	74424291	74424306	MajorDMR-12-39938	2
chr17	74431212	74431223	MajorDMR-12-39939	2
chr17	74433883	74434085	MajorDMR-12-39940	4
chr17	74438070	74438362	MajorDMR-12-39941	2
chr17	74439432	74439440	MajorDMR-12-39942	2
chr17	74441761	74443280	MajorDMR-12-39943	11
chr17	74446611	74447234	MajorDMR-12-39944	10
chr17	74473533	74473555	MajorDMR-12-39945	2
chr17	74479263	74479619	MajorDMR-12-39946	2
chr17	74494212	74494380	MajorDMR-12-39947	2
chr17	74497697	74497801	MajorDMR-12-39948	2
chr17	74502852	74503264	MajorDMR-12-39949	2
chr17	74505994	74506004	MajorDMR-12-39950	2
chr17	74519528	74519656	MajorDMR-12-39951	2
chr17	74525148	74526149	MajorDMR-12-39952	7
chr17	74526712	74527302	MajorDMR-12-39953	3
chr17	74529383	74529535	MajorDMR-12-39954	2
chr17	74532358	74532509	MajorDMR-12-39955	3
chr17	74534506	74534746	MajorDMR-12-39956	10
chr17	74539124	74539329	MajorDMR-12-39957	3
chr17	74540663	74540815	MajorDMR-12-39958	4
chr17	74542554	74542913	MajorDMR-12-39959	7
chr17	74553005	74553047	MajorDMR-12-39960	2
chr17	74555556	74557019	MajorDMR-12-39961	10
chr17	74557702	74557894	MajorDMR-12-39962	2
chr17	74588097	74588962	MajorDMR-12-39963	6
chr17	74589656	74590262	MajorDMR-12-39964	12
chr17	74619498	74619891	MajorDMR-12-39965	2
chr17	74650896	74650955	MajorDMR-12-39966	2
chr17	74653799	74654650	MajorDMR-12-39967	5
chr17	74655999	74656284	MajorDMR-12-39968	9
chr17	74667107	74667147	MajorDMR-12-39969	2
chr17	74668647	74668882	MajorDMR-12-39970	4
chr17	74674189	74674273	MajorDMR-12-39971	2
chr17	74679659	74680317	MajorDMR-12-39972	7
chr17	74683559	74684385	MajorDMR-12-39973	17
chr17	74688068	74688100	MajorDMR-12-39974	2
chr17	74691365	74691731	MajorDMR-12-39975	2
chr17	74692934	74694483	MajorDMR-12-39976	16
chr17	74696254	74697906	MajorDMR-12-39977	21
chr17	74698953	74699259	MajorDMR-12-39978	2
chr17	74704222	74704499	MajorDMR-12-39979	8
chr17	74705054	74705407	MajorDMR-12-39980	7
chr17	74721435	74721784	MajorDMR-12-39981	4
chr17	74736052	74736621	MajorDMR-12-39982	3
chr17	74747909	74748402	MajorDMR-12-39983	5
chr17	74763148	74763361	MajorDMR-12-39984	3
chr17	74787957	74787964	MajorDMR-12-39985	2
chr17	74827165	74827801	MajorDMR-12-39986	5
chr17	74830301	74830754	MajorDMR-12-39987	6
chr17	74831572	74832032	MajorDMR-12-39988	3
chr17	74840449	74840558	MajorDMR-12-39989	3
chr17	74847744	74848186	MajorDMR-12-39990	5
chr17	74859208	74859239	MajorDMR-12-39991	3
chr17	74868927	74868981	MajorDMR-12-39992	2
chr17	74870354	74870509	MajorDMR-12-39993	4
chr17	74874783	74875023	MajorDMR-12-39994	3
chr17	74878540	74878590	MajorDMR-12-39995	2
chr17	74892131	74892274	MajorDMR-12-39996	2
chr17	74892942	74893497	MajorDMR-12-39997	3
chr17	74897611	74897875	MajorDMR-12-39998	4
chr17	74908380	74908978	MajorDMR-12-39999	30
chr17	74913816	74914331	MajorDMR-12-40000	6
chr17	74916005	74916494	MajorDMR-12-40001	2
chr17	74920756	74922008	MajorDMR-12-40002	10
chr17	74923053	74923391	MajorDMR-12-40003	2
chr17	74928596	74929944	MajorDMR-12-40004	24
chr17	74930627	74930830	MajorDMR-12-40005	4
chr17	74939741	74940519	MajorDMR-12-40006	17
chr17	74944250	74945197	MajorDMR-12-40007	8
chr17	74952974	74954859	MajorDMR-12-40008	13
chr17	74965014	74965025	MajorDMR-12-40009	2
chr17	74994276	74994492	MajorDMR-12-40010	3
chr17	75030211	75030851	MajorDMR-12-40011	9
chr17	75041837	75041870	MajorDMR-12-40012	2
chr17	75080815	75081073	MajorDMR-12-40013	3
chr17	75086131	75086649	MajorDMR-12-40014	3
chr17	75088218	75088359	MajorDMR-12-40015	2
chr17	75093769	75093990	MajorDMR-12-40016	2
chr17	75094531	75094560	MajorDMR-12-40017	2
chr17	75103746	75104387	MajorDMR-12-40018	11
chr17	75114603	75114810	MajorDMR-12-40019	3
chr17	75121238	75121725	MajorDMR-12-40020	4
chr17	75125856	75125899	MajorDMR-12-40021	4
chr17	75126423	75127272	MajorDMR-12-40022	17
chr17	75127801	75129537	MajorDMR-12-40023	11
chr17	75135780	75135971	MajorDMR-12-40024	9
chr17	75138169	75138928	MajorDMR-12-40025	6
chr17	75139827	75141594	MajorDMR-12-40026	27
chr17	75142155	75145432	MajorDMR-12-40027	46
chr17	75145962	75147210	MajorDMR-12-40028	19
chr17	75147825	75149236	MajorDMR-12-40029	14
chr17	75149959	75153370	MajorDMR-12-40030	26
chr17	75156993	75160531	MajorDMR-12-40031	34
chr17	75161239	75162243	MajorDMR-12-40032	6
chr17	75164306	75165645	MajorDMR-12-40033	6
chr17	75166320	75169047	MajorDMR-12-40034	22
chr17	75170925	75171956	MajorDMR-12-40035	13
chr17	75172480	75173384	MajorDMR-12-40036	7
chr17	75175053	75175796	MajorDMR-12-40037	4
chr17	75176970	75178161	MajorDMR-12-40038	11
chr17	75178711	75179145	MajorDMR-12-40039	7
chr17	75179755	75180029	MajorDMR-12-40040	6
chr17	75180763	75183740	MajorDMR-12-40041	13
chr17	75184260	75184530	MajorDMR-12-40042	7
chr17	75185870	75185912	MajorDMR-12-40043	2
chr17	75186518	75188645	MajorDMR-12-40044	29
chr17	75189969	75190026	MajorDMR-12-40045	2
chr17	75193326	75193400	MajorDMR-12-40046	4
chr17	75196653	75198088	MajorDMR-12-40047	20
chr17	75198654	75200876	MajorDMR-12-40048	27
chr17	75201574	75202552	MajorDMR-12-40049	9
chr17	75203157	75208581	MajorDMR-12-40050	83
chr17	75209146	75211651	MajorDMR-12-40051	57
chr17	75212503	75212538	MajorDMR-12-40052	2
chr17	75214302	75214630	MajorDMR-12-40053	2
chr17	75218604	75219222	MajorDMR-12-40054	4
chr17	75219947	75220541	MajorDMR-12-40055	4
chr17	75224383	75224778	MajorDMR-12-40056	10
chr17	75230013	75230866	MajorDMR-12-40057	3
chr17	75232162	75232533	MajorDMR-12-40058	8
chr17	75233047	75233225	MajorDMR-12-40059	2
chr17	75233758	75233959	MajorDMR-12-40060	2
chr17	75251613	75252146	MajorDMR-12-40061	4
chr17	75260966	75261113	MajorDMR-12-40062	2
chr17	75323025	75323447	MajorDMR-12-40063	2
chr17	75353082	75353092	MajorDMR-12-40064	2
chr17	75361819	75361976	MajorDMR-12-40065	3
chr17	75373009	75373848	MajorDMR-12-40066	11
chr17	75375483	75375860	MajorDMR-12-40067	2
chr17	75404983	75406105	MajorDMR-12-40068	34
chr17	75417277	75417567	MajorDMR-12-40069	3
chr17	75419684	75420275	MajorDMR-12-40070	18
chr17	75421286	75421354	MajorDMR-12-40071	4
chr17	75423148	75424097	MajorDMR-12-40072	12
chr17	75425471	75425589	MajorDMR-12-40073	6
chr17	75426262	75426286	MajorDMR-12-40074	2
chr17	75428681	75429143	MajorDMR-12-40075	6
chr17	75455762	75456221	MajorDMR-12-40076	2
chr17	75472335	75473047	MajorDMR-12-40077	4
chr17	75473894	75474341	MajorDMR-12-40078	11
chr17	75486072	75486274	MajorDMR-12-40079	5
chr17	75502860	75503070	MajorDMR-12-40080	8
chr17	75522184	75522354	MajorDMR-12-40081	2
chr17	75540152	75541414	MajorDMR-12-40082	8
chr17	75552937	75553152	MajorDMR-12-40083	5
chr17	75557182	75557275	MajorDMR-12-40084	3
chr17	75579340	75579571	MajorDMR-12-40085	2
chr17	75588404	75589133	MajorDMR-12-40086	5
chr17	75600073	75600249	MajorDMR-12-40087	2
chr17	75612680	75613065	MajorDMR-12-40088	2
chr17	75662436	75662606	MajorDMR-12-40089	6
chr17	75686191	75686366	MajorDMR-12-40090	4
chr17	75688654	75688992	MajorDMR-12-40091	5
chr17	75723182	75723223	MajorDMR-12-40092	3
chr17	75730962	75731868	MajorDMR-12-40093	8
chr17	75753469	75753765	MajorDMR-12-40094	6
chr17	75757670	75758233	MajorDMR-12-40095	7
chr17	75770620	75770751	MajorDMR-12-40096	3
chr17	75775038	75775969	MajorDMR-12-40097	6
chr17	75784723	75785493	MajorDMR-12-40098	3
chr17	75794177	75794582	MajorDMR-12-40099	2
chr17	75835883	75835921	MajorDMR-12-40100	2
chr17	75859282	75859467	MajorDMR-12-40101	4
chr17	75869314	75869517	MajorDMR-12-40102	6
chr17	75874250	75874497	MajorDMR-12-40103	5
chr17	75877624	75877859	MajorDMR-12-40104	3
chr17	75879877	75879943	MajorDMR-12-40105	3
chr17	75957230	75958299	MajorDMR-12-40106	17
chr17	75962728	75962817	MajorDMR-12-40107	2
chr17	75965276	75966266	MajorDMR-12-40108	4
chr17	75992478	75992543	MajorDMR-12-40109	2
chr17	76003786	76003969	MajorDMR-12-40110	2
chr17	76013932	76013971	MajorDMR-12-40111	2
chr17	76025002	76025063	MajorDMR-12-40112	5
chr17	76028658	76028963	MajorDMR-12-40113	2
chr17	76030000	76030418	MajorDMR-12-40114	7
chr17	76032631	76033310	MajorDMR-12-40115	4
chr17	76033917	76034181	MajorDMR-12-40116	3
chr17	76035510	76035687	MajorDMR-12-40117	3
chr17	76044478	76045225	MajorDMR-12-40118	6
chr17	76054890	76056023	MajorDMR-12-40119	7
chr17	76058184	76058292	MajorDMR-12-40120	2
chr17	76062235	76062464	MajorDMR-12-40121	3
chr17	76064901	76065387	MajorDMR-12-40122	2
chr17	76067175	76067973	MajorDMR-12-40123	6
chr17	76069951	76071030	MajorDMR-12-40124	15
chr17	76072152	76072459	MajorDMR-12-40125	8
chr17	76073276	76073292	MajorDMR-12-40126	2
chr17	76075954	76076018	MajorDMR-12-40127	2
chr17	76077751	76078269	MajorDMR-12-40128	5
chr17	76079191	76079301	MajorDMR-12-40129	2
chr17	76080587	76081119	MajorDMR-12-40130	5
chr17	76081807	76082284	MajorDMR-12-40131	4
chr17	76085674	76085927	MajorDMR-12-40132	3
chr17	76087230	76088461	MajorDMR-12-40133	18
chr17	76089078	76089317	MajorDMR-12-40134	2
chr17	76090643	76091030	MajorDMR-12-40135	8
chr17	76092125	76093153	MajorDMR-12-40136	10
chr17	76101052	76102436	MajorDMR-12-40137	25
chr17	76106842	76107479	MajorDMR-12-40138	6
chr17	76111572	76111996	MajorDMR-12-40139	4
chr17	76136953	76137159	MajorDMR-12-40140	2
chr17	76170748	76170789	MajorDMR-12-40141	2
chr17	76182635	76182932	MajorDMR-12-40142	2
chr17	76193073	76193418	MajorDMR-12-40143	6
chr17	76206876	76206952	MajorDMR-12-40144	2
chr17	76212678	76212770	MajorDMR-12-40145	4
chr17	76223762	76223858	MajorDMR-12-40146	5
chr17	76233440	76233885	MajorDMR-12-40147	9
chr17	76234522	76234975	MajorDMR-12-40148	2
chr17	76237543	76238225	MajorDMR-12-40149	12
chr17	76249097	76249160	MajorDMR-12-40150	2
chr17	76259338	76259377	MajorDMR-12-40151	3
chr17	76266329	76266347	MajorDMR-12-40152	3
chr17	76268135	76269271	MajorDMR-12-40153	17
chr17	76310894	76310947	MajorDMR-12-40154	2
chr17	76321246	76321805	MajorDMR-12-40155	17
chr17	76337725	76337763	MajorDMR-12-40156	5
chr17	76338560	76341053	MajorDMR-12-40157	32
chr17	76347536	76348604	MajorDMR-12-40158	8
chr17	76397247	76398079	MajorDMR-12-40159	14
chr17	76409730	76410428	MajorDMR-12-40160	11
chr17	76432850	76433171	MajorDMR-12-40161	3
chr17	76447134	76447446	MajorDMR-12-40162	9
chr17	76524745	76524885	MajorDMR-12-40163	2
chr17	76526014	76526453	MajorDMR-12-40164	6
chr17	76531122	76532250	MajorDMR-12-40165	19
chr17	76534135	76534472	MajorDMR-12-40166	3
chr17	76535858	76535894	MajorDMR-12-40167	2
chr17	76548345	76548565	MajorDMR-12-40168	4
chr17	76553496	76553636	MajorDMR-12-40169	3
chr17	76589028	76589195	MajorDMR-12-40170	2
chr17	76594843	76594915	MajorDMR-12-40171	2
chr17	76607760	76608194	MajorDMR-12-40172	6
chr17	76640232	76642011	MajorDMR-12-40173	21
chr17	76645511	76645669	MajorDMR-12-40174	2
chr17	76673039	76673088	MajorDMR-12-40175	2
chr17	76673725	76673951	MajorDMR-12-40176	6
chr17	76676575	76677331	MajorDMR-12-40177	6
chr17	76690696	76691020	MajorDMR-12-40178	3
chr17	76693323	76693557	MajorDMR-12-40179	2
chr17	76704113	76704205	MajorDMR-12-40180	2
chr17	76705700	76706277	MajorDMR-12-40181	10
chr17	76711158	76711697	MajorDMR-12-40182	4
chr17	76714500	76714559	MajorDMR-12-40183	3
chr17	76716382	76716590	MajorDMR-12-40184	2
chr17	76717271	76717327	MajorDMR-12-40185	2
chr17	76718042	76718078	MajorDMR-12-40186	2
chr17	76720493	76721118	MajorDMR-12-40187	5
chr17	76726211	76726948	MajorDMR-12-40188	14
chr17	76731884	76732183	MajorDMR-12-40189	2
chr17	76733057	76733625	MajorDMR-12-40190	3
chr17	76744233	76744310	MajorDMR-12-40191	2
chr17	76747913	76748254	MajorDMR-12-40192	10
chr17	76776948	76777238	MajorDMR-12-40193	12
chr17	76784985	76785368	MajorDMR-12-40194	3
chr17	76786192	76786761	MajorDMR-12-40195	3
chr17	76788174	76788367	MajorDMR-12-40196	2
chr17	76794398	76794510	MajorDMR-12-40197	4
chr17	76795550	76795569	MajorDMR-12-40198	2
chr17	76796540	76796895	MajorDMR-12-40199	4
chr17	76799616	76799965	MajorDMR-12-40200	4
chr17	76800910	76801620	MajorDMR-12-40201	13
chr17	76802416	76802903	MajorDMR-12-40202	2
chr17	76809135	76809543	MajorDMR-12-40203	3
chr17	76813396	76813471	MajorDMR-12-40204	2
chr17	76819567	76820574	MajorDMR-12-40205	14
chr17	76828000	76828319	MajorDMR-12-40206	2
chr17	76835261	76835341	MajorDMR-12-40207	2
chr17	76869736	76869955	MajorDMR-12-40208	6
chr17	76883239	76883302	MajorDMR-12-40209	3
chr17	76899029	76899719	MajorDMR-12-40210	8
chr17	76907299	76907322	MajorDMR-12-40211	2
chr17	76911257	76911671	MajorDMR-12-40212	4
chr17	76932180	76932394	MajorDMR-12-40213	12
chr17	76949885	76950124	MajorDMR-12-40214	2
chr17	76961664	76961988	MajorDMR-12-40215	7
chr17	76967729	76967886	MajorDMR-12-40216	6
chr17	76982286	76982329	MajorDMR-12-40217	2
chr17	77002257	77002390	MajorDMR-12-40218	2
chr17	77023775	77024494	MajorDMR-12-40219	9
chr17	77029967	77030753	MajorDMR-12-40220	25
chr17	77056075	77056080	MajorDMR-12-40221	2
chr17	77070533	77070551	MajorDMR-12-40222	2
chr17	77081971	77082236	MajorDMR-12-40223	2
chr17	77093291	77093805	MajorDMR-12-40224	5
chr17	77125248	77125267	MajorDMR-12-40225	2
chr17	77133277	77133539	MajorDMR-12-40226	2
chr17	77148028	77148580	MajorDMR-12-40227	3
chr17	77161144	77161612	MajorDMR-12-40228	3
chr17	77226085	77226593	MajorDMR-12-40229	4
chr17	77254269	77255396	MajorDMR-12-40230	26
chr17	77642505	77642686	MajorDMR-12-40231	5
chr17	77648022	77648178	MajorDMR-12-40232	2
chr17	77657623	77658215	MajorDMR-12-40233	8
chr17	77806345	77806849	MajorDMR-12-40234	5
chr17	77809601	77809983	MajorDMR-12-40235	7
chr17	77810508	77810980	MajorDMR-12-40236	14
chr17	77837604	77837720	MajorDMR-12-40237	2
chr17	77839678	77839845	MajorDMR-12-40238	3
chr17	77846021	77846142	MajorDMR-12-40239	2
chr17	77893889	77893901	MajorDMR-12-40240	2
chr17	77896404	77896413	MajorDMR-12-40241	2
chr17	77902392	77902493	MajorDMR-12-40242	2
chr17	77907302	77908029	MajorDMR-12-40243	10
chr17	77911812	77912012	MajorDMR-12-40244	4
chr17	77913965	77914041	MajorDMR-12-40245	2
chr17	77919411	77919595	MajorDMR-12-40246	8
chr17	77923192	77923579	MajorDMR-12-40247	5
chr17	77924492	77925194	MajorDMR-12-40248	21
chr17	77959206	77960506	MajorDMR-12-40249	31
chr17	77979980	77980006	MajorDMR-12-40250	2
chr17	78034282	78034768	MajorDMR-12-40251	5
chr17	78079480	78079956	MajorDMR-12-40252	7
chr17	78100217	78100266	MajorDMR-12-40253	3
chr17	78164020	78164071	MajorDMR-12-40254	2
chr17	78193171	78193679	MajorDMR-12-40255	14
chr17	78256893	78257881	MajorDMR-12-40256	11
chr17	78290032	78290039	MajorDMR-12-40257	2
chr17	78366734	78367472	MajorDMR-12-40258	16
chr17	78370146	78370153	MajorDMR-12-40259	2
chr17	78383435	78383648	MajorDMR-12-40260	3
chr17	78401353	78401588	MajorDMR-12-40261	3
chr17	78415911	78416140	MajorDMR-12-40262	6
chr17	78428024	78428046	MajorDMR-12-40263	2
chr17	78434224	78434235	MajorDMR-12-40264	2
chr17	78442568	78442828	MajorDMR-12-40265	15
chr17	78452367	78452886	MajorDMR-12-40266	14
chr17	78487646	78487663	MajorDMR-12-40267	2
chr17	78550245	78550322	MajorDMR-12-40268	2
chr17	78591848	78591874	MajorDMR-12-40269	2
chr17	78605956	78606230	MajorDMR-12-40270	10
chr17	78612823	78612848	MajorDMR-12-40271	2
chr17	78614135	78614318	MajorDMR-12-40272	4
chr17	78619503	78619665	MajorDMR-12-40273	4
chr17	78644790	78645364	MajorDMR-12-40274	13
chr17	78669441	78670247	MajorDMR-12-40275	6
chr17	78702379	78702881	MajorDMR-12-40276	4
chr17	78705063	78705221	MajorDMR-12-40277	3
chr17	78717264	78717454	MajorDMR-12-40278	3
chr17	78734161	78734171	MajorDMR-12-40279	2
chr17	78765717	78766605	MajorDMR-12-40280	15
chr17	78769127	78770043	MajorDMR-12-40281	17
chr17	78773364	78773526	MajorDMR-12-40282	2
chr17	78808426	78809181	MajorDMR-12-40283	14
chr17	78810258	78810682	MajorDMR-12-40284	4
chr17	78826707	78827002	MajorDMR-12-40285	2
chr17	78830319	78830456	MajorDMR-12-40286	3
chr17	78850042	78850092	MajorDMR-12-40287	2
chr17	78866872	78866980	MajorDMR-12-40288	7
chr17	78878133	78878531	MajorDMR-12-40289	8
chr17	78892111	78892629	MajorDMR-12-40290	11
chr17	78916166	78916568	MajorDMR-12-40291	2
chr17	78942508	78943534	MajorDMR-12-40292	10
chr17	78944676	78945033	MajorDMR-12-40293	4
chr17	78961048	78962215	MajorDMR-12-40294	8
chr17	78964301	78964854	MajorDMR-12-40295	3
chr17	78976414	78976456	MajorDMR-12-40296	2
chr17	78991852	78992181	MajorDMR-12-40297	5
chr17	79026328	79026633	MajorDMR-12-40298	2
chr17	79066312	79066516	MajorDMR-12-40299	8
chr17	79069521	79069712	MajorDMR-12-40300	2
chr17	79082856	79082862	MajorDMR-12-40301	2
chr17	79096117	79096204	MajorDMR-12-40302	3
chr17	79099431	79099820	MajorDMR-12-40303	9
chr17	79100729	79100907	MajorDMR-12-40304	2
chr17	79113967	79114485	MajorDMR-12-40305	8
chr17	79127429	79127609	MajorDMR-12-40306	4
chr17	79134030	79135208	MajorDMR-12-40307	30
chr17	79136507	79137034	MajorDMR-12-40308	4
chr17	79137623	79137651	MajorDMR-12-40309	2
chr17	79144347	79144499	MajorDMR-12-40310	3
chr17	79195064	79195596	MajorDMR-12-40311	4
chr17	79215993	79218047	MajorDMR-12-40312	41
chr17	79218561	79219184	MajorDMR-12-40313	16
chr17	79226617	79227021	MajorDMR-12-40314	2
chr17	79229410	79229433	MajorDMR-12-40315	2
chr17	79265376	79266030	MajorDMR-12-40316	9
chr17	79274970	79275416	MajorDMR-12-40317	3
chr17	79290499	79290679	MajorDMR-12-40318	6
chr17	79300801	79301090	MajorDMR-12-40319	7
chr17	79310805	79311837	MajorDMR-12-40320	22
chr17	79313439	79314772	MajorDMR-12-40321	22
chr17	79315865	79316205	MajorDMR-12-40322	3
chr17	79327171	79327227	MajorDMR-12-40323	2
chr17	79348800	79349178	MajorDMR-12-40324	2
chr17	79353829	79353958	MajorDMR-12-40325	2
chr17	79359146	79359415	MajorDMR-12-40326	3
chr17	79360243	79360269	MajorDMR-12-40327	2
chr17	79361893	79362444	MajorDMR-12-40328	5
chr17	79363321	79364922	MajorDMR-12-40329	22
chr17	79376700	79376824	MajorDMR-12-40330	2
chr17	79386397	79387217	MajorDMR-12-40331	9
chr17	79412767	79413288	MajorDMR-12-40332	6
chr17	79416277	79416564	MajorDMR-12-40333	5
chr17	79425639	79426081	MajorDMR-12-40334	2
chr17	79438975	79439352	MajorDMR-12-40335	2
chr17	79444258	79444263	MajorDMR-12-40336	2
chr17	79449935	79450368	MajorDMR-12-40337	2
chr17	79454081	79454415	MajorDMR-12-40338	3
chr17	79459399	79459449	MajorDMR-12-40339	2
chr17	79482561	79482644	MajorDMR-12-40340	3
chr17	79484780	79485267	MajorDMR-12-40341	2
chr17	79505959	79506800	MajorDMR-12-40342	7
chr17	79513198	79513945	MajorDMR-12-40343	15
chr17	79521183	79521258	MajorDMR-12-40344	2
chr17	79532316	79533621	MajorDMR-12-40345	35
chr17	79534164	79535316	MajorDMR-12-40346	12
chr17	79535829	79537266	MajorDMR-12-40347	22
chr17	79539946	79540277	MajorDMR-12-40348	2
chr17	79542470	79542481	MajorDMR-12-40349	2
chr17	79549465	79550178	MajorDMR-12-40350	14
chr17	79564062	79564459	MajorDMR-12-40351	4
chr17	79568316	79568476	MajorDMR-12-40352	3
chr17	79571018	79571317	MajorDMR-12-40353	2
chr17	79577220	79577338	MajorDMR-12-40354	2
chr17	79580007	79580491	MajorDMR-12-40355	2
chr17	79582416	79582782	MajorDMR-12-40356	3
chr17	79583556	79583735	MajorDMR-12-40357	5
chr17	79588574	79589267	MajorDMR-12-40358	10
chr17	79603020	79603153	MajorDMR-12-40359	2
chr17	79619605	79620808	MajorDMR-12-40360	8
chr17	79642833	79642963	MajorDMR-12-40361	2
chr17	79664783	79664902	MajorDMR-12-40362	2
chr17	79668975	79669126	MajorDMR-12-40363	2
chr17	79675246	79675450	MajorDMR-12-40364	2
chr17	79677142	79677560	MajorDMR-12-40365	3
chr17	79680621	79681205	MajorDMR-12-40366	7
chr17	79692240	79693368	MajorDMR-12-40367	10
chr17	79696880	79697046	MajorDMR-12-40368	3
chr17	79697682	79698156	MajorDMR-12-40369	4
chr17	79708320	79708597	MajorDMR-12-40370	9
chr17	79826224	79826721	MajorDMR-12-40371	4
chr17	79881134	79881675	MajorDMR-12-40372	8
chr17	79882628	79883235	MajorDMR-12-40373	6
chr17	79883912	79884146	MajorDMR-12-40374	2
chr17	79895820	79895826	MajorDMR-12-40375	2
chr17	79900255	79900306	MajorDMR-12-40376	4
chr17	79910010	79910028	MajorDMR-12-40377	2
chr17	79913151	79913242	MajorDMR-12-40378	2
chr17	79914021	79914066	MajorDMR-12-40379	2
chr17	79955423	79955427	MajorDMR-12-40380	2
chr17	79970134	79970561	MajorDMR-12-40381	3
chr17	79972924	79972967	MajorDMR-12-40382	2
chr17	79990423	79990609	MajorDMR-12-40383	2
chr17	79992445	79993389	MajorDMR-12-40384	9
chr17	79994683	79994835	MajorDMR-12-40385	3
chr17	80005842	80006813	MajorDMR-12-40386	4
chr17	80022669	80022735	MajorDMR-12-40387	2
chr17	80036397	80036556	MajorDMR-12-40388	4
chr17	80057383	80057401	MajorDMR-12-40389	2
chr17	80058235	80058667	MajorDMR-12-40390	3
chr17	80061660	80061971	MajorDMR-12-40391	2
chr17	80076497	80076610	MajorDMR-12-40392	2
chr17	80086816	80086864	MajorDMR-12-40393	2
chr17	80089861	80090333	MajorDMR-12-40394	7
chr17	80091596	80092247	MajorDMR-12-40395	6
chr17	80110140	80110740	MajorDMR-12-40396	4
chr17	80116328	80116803	MajorDMR-12-40397	2
chr17	80131673	80131702	MajorDMR-12-40398	2
chr17	80138411	80139390	MajorDMR-12-40399	38
chr17	80145582	80145607	MajorDMR-12-40400	2
chr17	80162939	80163107	MajorDMR-12-40401	3
chr17	80173179	80173660	MajorDMR-12-40402	3
chr17	80191636	80192342	MajorDMR-12-40403	4
chr17	80193596	80193786	MajorDMR-12-40404	2
chr17	80197815	80198698	MajorDMR-12-40405	15
chr17	80199474	80199880	MajorDMR-12-40406	7
chr17	80201630	80202031	MajorDMR-12-40407	4
chr17	80203480	80203977	MajorDMR-12-40408	4
chr17	80205519	80206560	MajorDMR-12-40409	18
chr17	80207096	80208928	MajorDMR-12-40410	39
chr17	80214156	80214861	MajorDMR-12-40411	3
chr17	80216014	80217709	MajorDMR-12-40412	12
chr17	80219200	80219810	MajorDMR-12-40413	4
chr17	80221036	80221840	MajorDMR-12-40414	5
chr17	80222473	80222594	MajorDMR-12-40415	3
chr17	80223156	80223244	MajorDMR-12-40416	3
chr17	80224622	80226069	MajorDMR-12-40417	18
chr17	80228349	80230177	MajorDMR-12-40418	13
chr17	80240907	80241902	MajorDMR-12-40419	7
chr17	80262553	80262758	MajorDMR-12-40420	2
chr17	80266910	80267080	MajorDMR-12-40421	2
chr17	80268234	80268581	MajorDMR-12-40422	2
chr17	80285082	80285814	MajorDMR-12-40423	4
chr17	80288003	80288527	MajorDMR-12-40424	7
chr17	80328256	80328715	MajorDMR-12-40425	9
chr17	80333362	80333367	MajorDMR-12-40426	2
chr17	80337456	80337615	MajorDMR-12-40427	4
chr17	80339764	80339772	MajorDMR-12-40428	2
chr17	80340377	80340803	MajorDMR-12-40429	2
chr17	80357628	80358168	MajorDMR-12-40430	3
chr17	80398669	80399281	MajorDMR-12-40431	11
chr17	80456251	80456259	MajorDMR-12-40432	2
chr17	80476410	80476667	MajorDMR-12-40433	4
chr17	80479086	80479239	MajorDMR-12-40434	9
chr17	80480959	80480969	MajorDMR-12-40435	2
chr17	80483809	80484126	MajorDMR-12-40436	2
chr17	80487327	80488954	MajorDMR-12-40437	6
chr17	80491766	80492391	MajorDMR-12-40438	5
chr17	80493105	80494579	MajorDMR-12-40439	9
chr17	80495529	80495568	MajorDMR-12-40440	2
chr17	80498924	80499235	MajorDMR-12-40441	2
chr17	80501634	80502085	MajorDMR-12-40442	8
chr17	80503238	80503521	MajorDMR-12-40443	5
chr17	80505964	80507560	MajorDMR-12-40444	13
chr17	80510305	80512054	MajorDMR-12-40445	27
chr17	80513206	80513960	MajorDMR-12-40446	9
chr17	80516660	80518468	MajorDMR-12-40447	32
chr17	80519797	80519931	MajorDMR-12-40448	3
chr17	80520433	80520444	MajorDMR-12-40449	2
chr17	80522031	80522359	MajorDMR-12-40450	4
chr17	80524962	80525931	MajorDMR-12-40451	6
chr17	80526464	80528423	MajorDMR-12-40452	32
chr17	80530394	80531098	MajorDMR-12-40453	5
chr17	80531925	80532142	MajorDMR-12-40454	6
chr17	80532992	80533253	MajorDMR-12-40455	4
chr17	80535908	80536109	MajorDMR-12-40456	5
chr17	80536611	80537051	MajorDMR-12-40457	13
chr17	80538932	80539111	MajorDMR-12-40458	2
chr17	80539736	80539807	MajorDMR-12-40459	2
chr17	80540366	80541084	MajorDMR-12-40460	7
chr17	80542903	80543472	MajorDMR-12-40461	12
chr17	80550651	80550972	MajorDMR-12-40462	6
chr17	80556896	80556948	MajorDMR-12-40463	2
chr17	80558715	80558916	MajorDMR-12-40464	6
chr17	80559985	80560136	MajorDMR-12-40465	2
chr17	80564443	80564742	MajorDMR-12-40466	3
chr17	80567298	80567523	MajorDMR-12-40467	2
chr17	80568882	80570142	MajorDMR-12-40468	23
chr17	80571227	80571643	MajorDMR-12-40469	22
chr17	80572964	80573415	MajorDMR-12-40470	3
chr17	80590566	80590868	MajorDMR-12-40471	5
chr17	80596219	80596860	MajorDMR-12-40472	7
chr17	80636948	80636961	MajorDMR-12-40473	2
chr17	80644964	80645487	MajorDMR-12-40474	3
chr17	80659599	80659786	MajorDMR-12-40475	5
chr17	80662069	80663536	MajorDMR-12-40476	15
chr17	80665160	80665555	MajorDMR-12-40477	5
chr17	80669964	80670462	MajorDMR-12-40478	3
chr17	80673801	80673823	MajorDMR-12-40479	2
chr17	80675548	80675552	MajorDMR-12-40480	2
chr17	80681539	80681684	MajorDMR-12-40481	2
chr17	80694132	80694140	MajorDMR-12-40482	3
chr17	80695948	80696369	MajorDMR-12-40483	2
chr17	80707696	80707859	MajorDMR-12-40484	2
chr17	80712353	80713025	MajorDMR-12-40485	8
chr17	80717754	80717794	MajorDMR-12-40486	2
chr17	80733862	80734112	MajorDMR-12-40487	2
chr17	80735826	80735892	MajorDMR-12-40488	2
chr17	80738112	80738394	MajorDMR-12-40489	11
chr17	80751902	80752068	MajorDMR-12-40490	2
chr17	80759487	80759510	MajorDMR-12-40491	2
chr17	80794857	80795360	MajorDMR-12-40492	9
chr17	80817576	80818325	MajorDMR-12-40493	6
chr17	80822951	80823190	MajorDMR-12-40494	2
chr17	80824419	80825892	MajorDMR-12-40495	21
chr17	80837584	80837795	MajorDMR-12-40496	4
chr17	80844141	80844609	MajorDMR-12-40497	3
chr17	80851711	80852347	MajorDMR-12-40498	11
chr17	80870201	80870270	MajorDMR-12-40499	2
chr17	80873058	80873573	MajorDMR-12-40500	3
chr17	80889427	80889757	MajorDMR-12-40501	6
chr17	80890641	80890757	MajorDMR-12-40502	3
chr17	80898524	80899072	MajorDMR-12-40503	8
chr17	80906574	80907143	MajorDMR-12-40504	5
chr17	80920722	80921118	MajorDMR-12-40505	2
chr17	80928547	80928948	MajorDMR-12-40506	2
chr17	80937261	80937301	MajorDMR-12-40507	2
chr17	80940350	80940757	MajorDMR-12-40508	4
chr17	80944213	80944445	MajorDMR-12-40509	2
chr17	80963232	80963313	MajorDMR-12-40510	3
chr17	80964697	80965677	MajorDMR-12-40511	22
chr17	80979560	80979783	MajorDMR-12-40512	3
chr17	81014069	81014095	MajorDMR-12-40513	3
chr17	81020437	81020507	MajorDMR-12-40514	2
chr17	81031873	81032073	MajorDMR-12-40515	2
chr17	81035165	81035424	MajorDMR-12-40516	2
chr17	81036346	81036476	MajorDMR-12-40517	3
chr17	81039372	81042315	MajorDMR-12-40518	60
chr17	81043544	81043651	MajorDMR-12-40519	2
chr17	81045494	81045767	MajorDMR-12-40520	17
chr17	81046463	81046836	MajorDMR-12-40521	5
chr17	81047380	81048364	MajorDMR-12-40522	15
chr17	81049053	81050045	MajorDMR-12-40523	21
chr17	81050984	81051127	MajorDMR-12-40524	2
chr17	81051796	81052003	MajorDMR-12-40525	3
chr17	81056391	81057427	MajorDMR-12-40526	11
chr17	81058740	81059316	MajorDMR-12-40527	15
chr17	81059998	81060632	MajorDMR-12-40528	8
chr17	81062929	81063466	MajorDMR-12-40529	16
chr17	81064592	81064913	MajorDMR-12-40530	2
chr17	81066803	81067221	MajorDMR-12-40531	5
chr17	81069184	81069466	MajorDMR-12-40532	2
chr17	81083005	81083042	MajorDMR-12-40533	2
chr17	81125825	81126124	MajorDMR-12-40534	2
chr17	81134151	81134182	MajorDMR-12-40535	2
chr17	81137838	81137844	MajorDMR-12-40536	2
chr18	11854	11964	MajorDMR-12-40537	2
chr18	28853	28914	MajorDMR-12-40538	2
chr18	71653	72135	MajorDMR-12-40539	2
chr18	102845	102876	MajorDMR-12-40540	2
chr18	118470	118527	MajorDMR-12-40541	2
chr18	157254	157516	MajorDMR-12-40542	2
chr18	173983	174023	MajorDMR-12-40543	2
chr18	193892	194366	MajorDMR-12-40544	3
chr18	200436	200825	MajorDMR-12-40545	3
chr18	269408	269614	MajorDMR-12-40546	2
chr18	365162	365201	MajorDMR-12-40547	2
chr18	374805	375284	MajorDMR-12-40548	6
chr18	376755	376827	MajorDMR-12-40549	2
chr18	424037	424431	MajorDMR-12-40550	2
chr18	427023	427448	MajorDMR-12-40551	4
chr18	457050	457588	MajorDMR-12-40552	11
chr18	476440	476961	MajorDMR-12-40553	8
chr18	498612	498654	MajorDMR-12-40554	3
chr18	566139	566167	MajorDMR-12-40555	2
chr18	578078	578193	MajorDMR-12-40556	2
chr18	599871	600629	MajorDMR-12-40557	3
chr18	615925	616708	MajorDMR-12-40558	6
chr18	618200	618759	MajorDMR-12-40559	11
chr18	621319	621383	MajorDMR-12-40560	3
chr18	624121	624333	MajorDMR-12-40561	3
chr18	625694	625920	MajorDMR-12-40562	4
chr18	627102	627274	MajorDMR-12-40563	2
chr18	656818	656826	MajorDMR-12-40564	2
chr18	709381	709389	MajorDMR-12-40565	2
chr18	807533	807749	MajorDMR-12-40566	2
chr18	808510	809240	MajorDMR-12-40567	5
chr18	811183	811280	MajorDMR-12-40568	2
chr18	813603	813856	MajorDMR-12-40569	4
chr18	869415	869770	MajorDMR-12-40570	2
chr18	911487	911650	MajorDMR-12-40571	2
chr18	962125	962346	MajorDMR-12-40572	2
chr18	975835	976234	MajorDMR-12-40573	2
chr18	1017649	1017855	MajorDMR-12-40574	2
chr18	1074691	1074731	MajorDMR-12-40575	2
chr18	1137893	1138374	MajorDMR-12-40576	2
chr18	1175840	1175993	MajorDMR-12-40577	2
chr18	1368340	1368499	MajorDMR-12-40578	2
chr18	1370917	1371578	MajorDMR-12-40579	6
chr18	1520701	1520729	MajorDMR-12-40580	2
chr18	1542714	1543211	MajorDMR-12-40581	2
chr18	1607863	1608093	MajorDMR-12-40582	2
chr18	1611316	1611742	MajorDMR-12-40583	2
chr18	1636172	1636209	MajorDMR-12-40584	2
chr18	1655498	1655593	MajorDMR-12-40585	2
chr18	1740027	1740451	MajorDMR-12-40586	2
chr18	1791424	1791888	MajorDMR-12-40587	2
chr18	1852266	1852456	MajorDMR-12-40588	2
chr18	2112772	2112995	MajorDMR-12-40589	3
chr18	2116378	2116518	MajorDMR-12-40590	2
chr18	2173392	2173797	MajorDMR-12-40591	5
chr18	2185335	2185996	MajorDMR-12-40592	6
chr18	2238677	2238851	MajorDMR-12-40593	2
chr18	2267922	2267980	MajorDMR-12-40594	2
chr18	2361853	2361954	MajorDMR-12-40595	2
chr18	2418061	2418387	MajorDMR-12-40596	2
chr18	2419537	2419677	MajorDMR-12-40597	5
chr18	2421221	2421443	MajorDMR-12-40598	2
chr18	2454252	2454260	MajorDMR-12-40599	2
chr18	2566733	2566966	MajorDMR-12-40600	3
chr18	2657970	2658267	MajorDMR-12-40601	3
chr18	2674099	2674469	MajorDMR-12-40602	2
chr18	2680651	2680915	MajorDMR-12-40603	3
chr18	2770325	2770683	MajorDMR-12-40604	2
chr18	2917344	2917739	MajorDMR-12-40605	6
chr18	2921194	2921574	MajorDMR-12-40606	9
chr18	2930675	2930763	MajorDMR-12-40607	2
chr18	2960916	2961442	MajorDMR-12-40608	4
chr18	2962173	2962316	MajorDMR-12-40609	2
chr18	2972022	2972718	MajorDMR-12-40610	11
chr18	2976691	2976890	MajorDMR-12-40611	3
chr18	2999319	2999597	MajorDMR-12-40612	11
chr18	3007765	3008047	MajorDMR-12-40613	2
chr18	3014100	3014440	MajorDMR-12-40614	7
chr18	3032694	3032909	MajorDMR-12-40615	2
chr18	3044618	3044759	MajorDMR-12-40616	3
chr18	3045433	3045568	MajorDMR-12-40617	2
chr18	3055318	3055553	MajorDMR-12-40618	2
chr18	3087126	3087143	MajorDMR-12-40619	2
chr18	3093715	3093813	MajorDMR-12-40620	2
chr18	3096682	3097031	MajorDMR-12-40621	3
chr18	3149229	3149377	MajorDMR-12-40622	2
chr18	3154390	3155205	MajorDMR-12-40623	7
chr18	3168322	3168327	MajorDMR-12-40624	2
chr18	3168873	3169123	MajorDMR-12-40625	3
chr18	3179227	3179268	MajorDMR-12-40626	2
chr18	3218036	3220644	MajorDMR-12-40627	18
chr18	3245416	3245828	MajorDMR-12-40628	3
chr18	3250540	3251519	MajorDMR-12-40629	6
chr18	3313789	3313965	MajorDMR-12-40630	4
chr18	3386851	3387004	MajorDMR-12-40631	2
chr18	3423971	3424304	MajorDMR-12-40632	2
chr18	3482146	3482206	MajorDMR-12-40633	3
chr18	3487475	3487690	MajorDMR-12-40634	2
chr18	3489618	3489831	MajorDMR-12-40635	2
chr18	3499031	3499118	MajorDMR-12-40636	2
chr18	3509007	3509975	MajorDMR-12-40637	19
chr18	3514166	3514198	MajorDMR-12-40638	2
chr18	3514936	3515191	MajorDMR-12-40639	4
chr18	3520547	3520968	MajorDMR-12-40640	2
chr18	3524901	3524918	MajorDMR-12-40641	2
chr18	3528135	3528336	MajorDMR-12-40642	2
chr18	3541803	3541958	MajorDMR-12-40643	2
chr18	3542469	3543270	MajorDMR-12-40644	4
chr18	3546304	3547456	MajorDMR-12-40645	4
chr18	3549010	3549400	MajorDMR-12-40646	4
chr18	3559291	3559684	MajorDMR-12-40647	3
chr18	3560479	3560698	MajorDMR-12-40648	2
chr18	3580363	3580824	MajorDMR-12-40649	2
chr18	3581964	3582186	MajorDMR-12-40650	2
chr18	3583747	3584073	MajorDMR-12-40651	7
chr18	3593460	3593522	MajorDMR-12-40652	2
chr18	3597925	3598087	MajorDMR-12-40653	3
chr18	3606258	3606281	MajorDMR-12-40654	2
chr18	3608356	3608653	MajorDMR-12-40655	2
chr18	3618793	3619003	MajorDMR-12-40656	4
chr18	3623353	3624286	MajorDMR-12-40657	6
chr18	3630440	3630684	MajorDMR-12-40658	3
chr18	3639838	3639915	MajorDMR-12-40659	2
chr18	3648280	3648843	MajorDMR-12-40660	4
chr18	3649986	3650766	MajorDMR-12-40661	3
chr18	3653242	3654559	MajorDMR-12-40662	7
chr18	3655440	3655497	MajorDMR-12-40663	2
chr18	3659433	3659605	MajorDMR-12-40664	3
chr18	3667315	3667786	MajorDMR-12-40665	2
chr18	3673365	3673672	MajorDMR-12-40666	6
chr18	3676495	3676499	MajorDMR-12-40667	2
chr18	3682503	3682699	MajorDMR-12-40668	3
chr18	3683749	3683963	MajorDMR-12-40669	3
chr18	3689356	3689479	MajorDMR-12-40670	2
chr18	3704441	3704519	MajorDMR-12-40671	5
chr18	3705720	3705949	MajorDMR-12-40672	6
chr18	3725934	3726222	MajorDMR-12-40673	4
chr18	3752892	3753126	MajorDMR-12-40674	2
chr18	3758140	3758405	MajorDMR-12-40675	2
chr18	3791134	3791319	MajorDMR-12-40676	3
chr18	3800817	3800976	MajorDMR-12-40677	2
chr18	3812460	3813104	MajorDMR-12-40678	3
chr18	3814399	3814806	MajorDMR-12-40679	6
chr18	3817549	3817604	MajorDMR-12-40680	2
chr18	3828376	3828395	MajorDMR-12-40681	2
chr18	3849794	3849901	MajorDMR-12-40682	2
chr18	3856254	3857621	MajorDMR-12-40683	5
chr18	3875618	3875920	MajorDMR-12-40684	2
chr18	3884581	3884987	MajorDMR-12-40685	2
chr18	3885685	3886148	MajorDMR-12-40686	2
chr18	3888468	3888806	MajorDMR-12-40687	3
chr18	3895525	3895681	MajorDMR-12-40688	4
chr18	3911997	3912372	MajorDMR-12-40689	2
chr18	3918253	3918317	MajorDMR-12-40690	3
chr18	3921858	3921890	MajorDMR-12-40691	2
chr18	3923868	3924606	MajorDMR-12-40692	6
chr18	3927346	3927568	MajorDMR-12-40693	2
chr18	3937012	3937494	MajorDMR-12-40694	2
chr18	3956254	3956389	MajorDMR-12-40695	3
chr18	3968546	3969440	MajorDMR-12-40696	7
chr18	3980254	3980676	MajorDMR-12-40697	8
chr18	3986739	3986779	MajorDMR-12-40698	2
chr18	3988852	3989357	MajorDMR-12-40699	6
chr18	4004035	4005129	MajorDMR-12-40700	6
chr18	4007076	4007154	MajorDMR-12-40701	2
chr18	4009207	4009388	MajorDMR-12-40702	4
chr18	4018392	4019381	MajorDMR-12-40703	13
chr18	4035693	4035922	MajorDMR-12-40704	2
chr18	4042797	4043055	MajorDMR-12-40705	2
chr18	4043693	4043796	MajorDMR-12-40706	3
chr18	4045110	4045145	MajorDMR-12-40707	2
chr18	4049118	4049417	MajorDMR-12-40708	6
chr18	4050557	4050608	MajorDMR-12-40709	2
chr18	4054256	4054561	MajorDMR-12-40710	2
chr18	4070192	4070273	MajorDMR-12-40711	2
chr18	4071647	4071747	MajorDMR-12-40712	2
chr18	4074574	4074776	MajorDMR-12-40713	2
chr18	4078078	4078454	MajorDMR-12-40714	3
chr18	4083645	4084378	MajorDMR-12-40715	4
chr18	4089912	4090628	MajorDMR-12-40716	3
chr18	4096708	4097199	MajorDMR-12-40717	2
chr18	4102278	4103591	MajorDMR-12-40718	5
chr18	4104585	4105246	MajorDMR-12-40719	10
chr18	4106218	4106338	MajorDMR-12-40720	3
chr18	4107583	4107890	MajorDMR-12-40721	3
chr18	4109157	4109172	MajorDMR-12-40722	2
chr18	4119573	4119598	MajorDMR-12-40723	3
chr18	4120301	4120877	MajorDMR-12-40724	6
chr18	4124504	4124515	MajorDMR-12-40725	2
chr18	4125653	4126499	MajorDMR-12-40726	7
chr18	4131587	4131601	MajorDMR-12-40727	2
chr18	4133721	4133808	MajorDMR-12-40728	2
chr18	4134738	4134955	MajorDMR-12-40729	3
chr18	4143790	4144155	MajorDMR-12-40730	3
chr18	4144730	4145031	MajorDMR-12-40731	4
chr18	4145625	4145866	MajorDMR-12-40732	3
chr18	4148662	4148738	MajorDMR-12-40733	2
chr18	4149280	4149481	MajorDMR-12-40734	3
chr18	4150918	4151431	MajorDMR-12-40735	3
chr18	4152428	4152477	MajorDMR-12-40736	2
chr18	4157401	4157722	MajorDMR-12-40737	2
chr18	4163669	4164142	MajorDMR-12-40738	2
chr18	4171424	4171514	MajorDMR-12-40739	2
chr18	4179238	4179310	MajorDMR-12-40740	2
chr18	4179823	4179840	MajorDMR-12-40741	2
chr18	4181485	4181555	MajorDMR-12-40742	2
chr18	4182096	4182375	MajorDMR-12-40743	2
chr18	4183274	4184590	MajorDMR-12-40744	13
chr18	4187092	4187193	MajorDMR-12-40745	2
chr18	4193250	4193407	MajorDMR-12-40746	2
chr18	4195290	4195516	MajorDMR-12-40747	5
chr18	4210506	4211734	MajorDMR-12-40748	6
chr18	4220237	4220529	MajorDMR-12-40749	2
chr18	4236421	4237190	MajorDMR-12-40750	9
chr18	4242119	4242398	MajorDMR-12-40751	4
chr18	4244854	4246052	MajorDMR-12-40752	8
chr18	4248124	4250385	MajorDMR-12-40753	25
chr18	4251467	4254067	MajorDMR-12-40754	13
chr18	4254822	4255106	MajorDMR-12-40755	4
chr18	4260985	4261687	MajorDMR-12-40756	5
chr18	4272537	4272711	MajorDMR-12-40757	3
chr18	4276148	4276452	MajorDMR-12-40758	4
chr18	4277150	4277718	MajorDMR-12-40759	5
chr18	4279495	4279938	MajorDMR-12-40760	3
chr18	4282179	4282785	MajorDMR-12-40761	7
chr18	4283996	4284659	MajorDMR-12-40762	4
chr18	4285570	4285678	MajorDMR-12-40763	2
chr18	4286444	4287285	MajorDMR-12-40764	5
chr18	4288985	4289293	MajorDMR-12-40765	2
chr18	4290570	4291181	MajorDMR-12-40766	6
chr18	4291836	4292012	MajorDMR-12-40767	3
chr18	4297626	4298023	MajorDMR-12-40768	4
chr18	4298907	4299038	MajorDMR-12-40769	4
chr18	4299869	4300691	MajorDMR-12-40770	3
chr18	4307338	4307865	MajorDMR-12-40771	6
chr18	4308538	4308762	MajorDMR-12-40772	3
chr18	4309697	4310520	MajorDMR-12-40773	4
chr18	4311374	4312212	MajorDMR-12-40774	3
chr18	4313177	4314510	MajorDMR-12-40775	8
chr18	4316219	4316238	MajorDMR-12-40776	2
chr18	4316755	4317109	MajorDMR-12-40777	2
chr18	4317683	4318404	MajorDMR-12-40778	8
chr18	4319037	4319321	MajorDMR-12-40779	2
chr18	4322516	4322797	MajorDMR-12-40780	3
chr18	4323677	4324301	MajorDMR-12-40781	4
chr18	4326375	4326812	MajorDMR-12-40782	2
chr18	4327826	4328671	MajorDMR-12-40783	3
chr18	4333139	4333502	MajorDMR-12-40784	4
chr18	4335111	4335349	MajorDMR-12-40785	2
chr18	4338615	4338679	MajorDMR-12-40786	2
chr18	4345267	4346047	MajorDMR-12-40787	6
chr18	4346575	4347130	MajorDMR-12-40788	3
chr18	4348722	4350580	MajorDMR-12-40789	11
chr18	4351327	4351586	MajorDMR-12-40790	3
chr18	4352657	4353971	MajorDMR-12-40791	21
chr18	4357221	4358471	MajorDMR-12-40792	11
chr18	4358980	4359475	MajorDMR-12-40793	4
chr18	4365505	4366075	MajorDMR-12-40794	4
chr18	4367233	4369964	MajorDMR-12-40795	22
chr18	4371191	4371454	MajorDMR-12-40796	2
chr18	4375256	4375305	MajorDMR-12-40797	2
chr18	4376182	4376698	MajorDMR-12-40798	3
chr18	4380238	4381108	MajorDMR-12-40799	6
chr18	4381879	4381925	MajorDMR-12-40800	2
chr18	4384975	4385409	MajorDMR-12-40801	2
chr18	4387786	4389215	MajorDMR-12-40802	6
chr18	4389730	4389824	MajorDMR-12-40803	3
chr18	4391485	4392157	MajorDMR-12-40804	7
chr18	4392794	4393299	MajorDMR-12-40805	4
chr18	4393983	4396847	MajorDMR-12-40806	21
chr18	4398522	4398888	MajorDMR-12-40807	6
chr18	4399460	4400388	MajorDMR-12-40808	6
chr18	4401234	4401600	MajorDMR-12-40809	2
chr18	4402538	4402598	MajorDMR-12-40810	2
chr18	4404990	4405615	MajorDMR-12-40811	5
chr18	4406622	4406795	MajorDMR-12-40812	3
chr18	4407552	4407601	MajorDMR-12-40813	2
chr18	4408257	4408540	MajorDMR-12-40814	3
chr18	4410796	4410896	MajorDMR-12-40815	3
chr18	4411802	4412076	MajorDMR-12-40816	4
chr18	4413893	4413992	MajorDMR-12-40817	3
chr18	4417389	4417825	MajorDMR-12-40818	3
chr18	4423015	4423439	MajorDMR-12-40819	2
chr18	4426278	4427652	MajorDMR-12-40820	6
chr18	4429650	4430047	MajorDMR-12-40821	3
chr18	4430935	4432317	MajorDMR-12-40822	8
chr18	4432885	4433401	MajorDMR-12-40823	4
chr18	4435204	4435577	MajorDMR-12-40824	4
chr18	4438693	4438984	MajorDMR-12-40825	3
chr18	4439933	4440045	MajorDMR-12-40826	5
chr18	4440635	4442278	MajorDMR-12-40827	14
chr18	4442810	4442906	MajorDMR-12-40828	3
chr18	4443581	4444175	MajorDMR-12-40829	7
chr18	4444735	4444931	MajorDMR-12-40830	3
chr18	4445542	4445567	MajorDMR-12-40831	2
chr18	4446184	4446499	MajorDMR-12-40832	5
chr18	4447135	4447208	MajorDMR-12-40833	2
chr18	4447892	4449096	MajorDMR-12-40834	9
chr18	4451196	4452650	MajorDMR-12-40835	9
chr18	4456153	4456718	MajorDMR-12-40836	7
chr18	4548707	4548738	MajorDMR-12-40837	3
chr18	4565468	4565639	MajorDMR-12-40838	2
chr18	4609105	4609375	MajorDMR-12-40839	3
chr18	4639688	4640369	MajorDMR-12-40840	6
chr18	4734148	4734207	MajorDMR-12-40841	2
chr18	4761618	4761986	MajorDMR-12-40842	4
chr18	4800831	4801360	MajorDMR-12-40843	7
chr18	4807351	4808469	MajorDMR-12-40844	21
chr18	4809160	4809463	MajorDMR-12-40845	4
chr18	4825846	4825942	MajorDMR-12-40846	3
chr18	4828267	4828321	MajorDMR-12-40847	4
chr18	4854499	4854999	MajorDMR-12-40848	3
chr18	4928900	4929077	MajorDMR-12-40849	3
chr18	4930786	4930842	MajorDMR-12-40850	2
chr18	4970490	4970529	MajorDMR-12-40851	2
chr18	4985724	4985942	MajorDMR-12-40852	4
chr18	4986484	4986810	MajorDMR-12-40853	2
chr18	5013880	5013930	MajorDMR-12-40854	2
chr18	5023640	5023650	MajorDMR-12-40855	2
chr18	5029005	5029781	MajorDMR-12-40856	5
chr18	5030669	5030881	MajorDMR-12-40857	2
chr18	5038360	5038388	MajorDMR-12-40858	2
chr18	5039929	5041104	MajorDMR-12-40859	7
chr18	5044069	5044542	MajorDMR-12-40860	2
chr18	5051593	5052327	MajorDMR-12-40861	5
chr18	5054951	5055037	MajorDMR-12-40862	2
chr18	5057592	5057608	MajorDMR-12-40863	2
chr18	5058876	5058990	MajorDMR-12-40864	4
chr18	5073440	5073834	MajorDMR-12-40865	2
chr18	5096081	5096337	MajorDMR-12-40866	2
chr18	5158149	5158399	MajorDMR-12-40867	4
chr18	5257332	5257393	MajorDMR-12-40868	2
chr18	5284993	5285554	MajorDMR-12-40869	7
chr18	5289139	5289789	MajorDMR-12-40870	4
chr18	5297380	5297941	MajorDMR-12-40871	3
chr18	5382748	5382941	MajorDMR-12-40872	2
chr18	5391874	5392458	MajorDMR-12-40873	4
chr18	5398949	5399589	MajorDMR-12-40874	7
chr18	5413513	5415167	MajorDMR-12-40875	11
chr18	5419761	5419779	MajorDMR-12-40876	2
chr18	5426459	5426518	MajorDMR-12-40877	2
chr18	5439671	5440163	MajorDMR-12-40878	2
chr18	5446614	5447489	MajorDMR-12-40879	8
chr18	5455663	5455881	MajorDMR-12-40880	4
chr18	5456756	5457449	MajorDMR-12-40881	11
chr18	5461094	5461345	MajorDMR-12-40882	2
chr18	5473553	5473567	MajorDMR-12-40883	2
chr18	5476833	5477559	MajorDMR-12-40884	4
chr18	5489006	5489229	MajorDMR-12-40885	8
chr18	5492178	5492594	MajorDMR-12-40886	2
chr18	5504472	5504917	MajorDMR-12-40887	4
chr18	5506370	5506397	MajorDMR-12-40888	2
chr18	5510113	5510657	MajorDMR-12-40889	3
chr18	5516051	5517123	MajorDMR-12-40890	10
chr18	5517637	5520091	MajorDMR-12-40891	29
chr18	5520948	5521446	MajorDMR-12-40892	3
chr18	5522088	5522423	MajorDMR-12-40893	4
chr18	5526022	5526441	MajorDMR-12-40894	2
chr18	5526965	5528068	MajorDMR-12-40895	13
chr18	5528752	5529610	MajorDMR-12-40896	7
chr18	5532333	5532812	MajorDMR-12-40897	5
chr18	5540723	5541629	MajorDMR-12-40898	5
chr18	5556628	5556985	MajorDMR-12-40899	2
chr18	5559598	5560118	MajorDMR-12-40900	3
chr18	5626010	5626256	MajorDMR-12-40901	4
chr18	5627819	5628004	MajorDMR-12-40902	3
chr18	5677866	5677877	MajorDMR-12-40903	2
chr18	5737494	5737893	MajorDMR-12-40904	5
chr18	5739996	5740783	MajorDMR-12-40905	7
chr18	5770265	5770600	MajorDMR-12-40906	5
chr18	5839922	5839989	MajorDMR-12-40907	2
chr18	5852543	5852723	MajorDMR-12-40908	2
chr18	5853367	5853861	MajorDMR-12-40909	11
chr18	5901595	5901642	MajorDMR-12-40910	2
chr18	5943828	5943966	MajorDMR-12-40911	6
chr18	5962508	5962706	MajorDMR-12-40912	4
chr18	5963688	5964449	MajorDMR-12-40913	9
chr18	6016881	6017903	MajorDMR-12-40914	11
chr18	6089564	6089868	MajorDMR-12-40915	4
chr18	6109775	6109981	MajorDMR-12-40916	2
chr18	6171652	6171874	MajorDMR-12-40917	7
chr18	6195469	6195915	MajorDMR-12-40918	5
chr18	6205728	6206126	MajorDMR-12-40919	3
chr18	6272491	6272610	MajorDMR-12-40920	2
chr18	6397165	6397676	MajorDMR-12-40921	3
chr18	6402701	6402770	MajorDMR-12-40922	2
chr18	6432202	6432208	MajorDMR-12-40923	3
chr18	6434515	6435167	MajorDMR-12-40924	6
chr18	6476168	6476666	MajorDMR-12-40925	3
chr18	6672238	6672652	MajorDMR-12-40926	2
chr18	6673548	6673646	MajorDMR-12-40927	3
chr18	6679330	6679525	MajorDMR-12-40928	3
chr18	6702740	6703211	MajorDMR-12-40929	2
chr18	6739874	6739890	MajorDMR-12-40930	2
chr18	6942085	6942506	MajorDMR-12-40931	6
chr18	6950775	6950993	MajorDMR-12-40932	9
chr18	6966863	6966948	MajorDMR-12-40933	2
chr18	6994452	6995158	MajorDMR-12-40934	5
chr18	7011821	7012419	MajorDMR-12-40935	8
chr18	7022217	7022648	MajorDMR-12-40936	5
chr18	7032948	7032978	MajorDMR-12-40937	2
chr18	7083478	7083796	MajorDMR-12-40938	2
chr18	7089592	7089758	MajorDMR-12-40939	2
chr18	7118372	7118376	MajorDMR-12-40940	2
chr18	7180069	7180273	MajorDMR-12-40941	2
chr18	7185040	7185266	MajorDMR-12-40942	2
chr18	7193531	7193888	MajorDMR-12-40943	7
chr18	7202325	7202453	MajorDMR-12-40944	3
chr18	7259530	7259980	MajorDMR-12-40945	5
chr18	7263567	7263728	MajorDMR-12-40946	4
chr18	7264849	7265428	MajorDMR-12-40947	5
chr18	7339119	7339152	MajorDMR-12-40948	2
chr18	7369152	7369685	MajorDMR-12-40949	7
chr18	7456524	7456894	MajorDMR-12-40950	6
chr18	7460951	7461101	MajorDMR-12-40951	7
chr18	7489035	7489177	MajorDMR-12-40952	2
chr18	7499419	7500312	MajorDMR-12-40953	12
chr18	7574186	7574192	MajorDMR-12-40954	2
chr18	7579575	7580078	MajorDMR-12-40955	3
chr18	7607702	7607820	MajorDMR-12-40956	5
chr18	7632405	7632780	MajorDMR-12-40957	2
chr18	7694400	7694456	MajorDMR-12-40958	2
chr18	7718488	7718788	MajorDMR-12-40959	3
chr18	7743713	7744013	MajorDMR-12-40960	3
chr18	7766082	7766316	MajorDMR-12-40961	3
chr18	7804409	7804451	MajorDMR-12-40962	2
chr18	7914736	7914904	MajorDMR-12-40963	3
chr18	7922392	7922521	MajorDMR-12-40964	2
chr18	7939227	7939597	MajorDMR-12-40965	3
chr18	7946057	7946075	MajorDMR-12-40966	2
chr18	7958490	7958806	MajorDMR-12-40967	4
chr18	7991494	7991536	MajorDMR-12-40968	2
chr18	8008261	8008798	MajorDMR-12-40969	8
chr18	8055493	8055530	MajorDMR-12-40970	2
chr18	8129038	8129110	MajorDMR-12-40971	2
chr18	8141202	8141344	MajorDMR-12-40972	6
chr18	8175812	8176805	MajorDMR-12-40973	7
chr18	8281164	8281269	MajorDMR-12-40974	2
chr18	8283994	8284303	MajorDMR-12-40975	2
chr18	8380391	8380503	MajorDMR-12-40976	2
chr18	8397094	8397756	MajorDMR-12-40977	11
chr18	8447397	8447717	MajorDMR-12-40978	2
chr18	8469036	8469136	MajorDMR-12-40979	2
chr18	8548168	8548433	MajorDMR-12-40980	6
chr18	8612730	8613008	MajorDMR-12-40981	2
chr18	8627766	8629007	MajorDMR-12-40982	8
chr18	8643314	8643765	MajorDMR-12-40983	4
chr18	8685192	8686028	MajorDMR-12-40984	7
chr18	8688389	8688617	MajorDMR-12-40985	4
chr18	8711878	8712505	MajorDMR-12-40986	5
chr18	8717322	8717398	MajorDMR-12-40987	3
chr18	8718030	8718709	MajorDMR-12-40988	16
chr18	8719211	8719293	MajorDMR-12-40989	3
chr18	8735689	8735744	MajorDMR-12-40990	2
chr18	8751377	8751912	MajorDMR-12-40991	4
chr18	8755602	8755750	MajorDMR-12-40992	2
chr18	8763754	8763905	MajorDMR-12-40993	2
chr18	8766165	8766733	MajorDMR-12-40994	4
chr18	8773299	8774544	MajorDMR-12-40995	7
chr18	8778769	8779398	MajorDMR-12-40996	4
chr18	8782172	8782423	MajorDMR-12-40997	4
chr18	8789239	8789589	MajorDMR-12-40998	2
chr18	8793652	8794491	MajorDMR-12-40999	3
chr18	8798646	8800314	MajorDMR-12-41000	23
chr18	8806848	8807035	MajorDMR-12-41001	8
chr18	8807795	8808908	MajorDMR-12-41002	8
chr18	8839855	8840400	MajorDMR-12-41003	5
chr18	8843419	8843542	MajorDMR-12-41004	3
chr18	8844167	8845747	MajorDMR-12-41005	26
chr18	8847426	8847599	MajorDMR-12-41006	2
chr18	8949903	8950113	MajorDMR-12-41007	7
chr18	8984409	8984508	MajorDMR-12-41008	2
chr18	8991915	8992378	MajorDMR-12-41009	2
chr18	8996085	8996541	MajorDMR-12-41010	2
chr18	9038285	9038633	MajorDMR-12-41011	3
chr18	9073278	9073506	MajorDMR-12-41012	2
chr18	9104812	9105236	MajorDMR-12-41013	3
chr18	9114771	9114822	MajorDMR-12-41014	2
chr18	9117003	9117096	MajorDMR-12-41015	2
chr18	9121458	9121837	MajorDMR-12-41016	4
chr18	9126068	9126659	MajorDMR-12-41017	5
chr18	9127483	9127766	MajorDMR-12-41018	3
chr18	9130411	9130419	MajorDMR-12-41019	2
chr18	9139410	9139911	MajorDMR-12-41020	2
chr18	9151197	9151264	MajorDMR-12-41021	2
chr18	9176697	9177782	MajorDMR-12-41022	9
chr18	9332299	9332308	MajorDMR-12-41023	2
chr18	9335888	9335963	MajorDMR-12-41024	2
chr18	9509148	9509292	MajorDMR-12-41025	2
chr18	9512522	9512623	MajorDMR-12-41026	2
chr18	9535149	9535926	MajorDMR-12-41027	23
chr18	9561281	9561838	MajorDMR-12-41028	4
chr18	9586319	9586778	MajorDMR-12-41029	3
chr18	9653696	9653840	MajorDMR-12-41030	2
chr18	9719609	9719948	MajorDMR-12-41031	7
chr18	9750706	9751028	MajorDMR-12-41032	2
chr18	9797067	9797649	MajorDMR-12-41033	10
chr18	9804085	9804496	MajorDMR-12-41034	2
chr18	9831415	9831624	MajorDMR-12-41035	6
chr18	9846243	9846690	MajorDMR-12-41036	9
chr18	9919631	9919681	MajorDMR-12-41037	3
chr18	9920871	9920922	MajorDMR-12-41038	2
chr18	9923085	9923375	MajorDMR-12-41039	2
chr18	9933813	9933990	MajorDMR-12-41040	3
chr18	9968542	9968890	MajorDMR-12-41041	3
chr18	9970662	9970823	MajorDMR-12-41042	2
chr18	9987559	9987564	MajorDMR-12-41043	2
chr18	10010679	10010856	MajorDMR-12-41044	4
chr18	10032400	10032766	MajorDMR-12-41045	2
chr18	10122159	10122171	MajorDMR-12-41046	2
chr18	10151935	10152083	MajorDMR-12-41047	3
chr18	10222800	10223158	MajorDMR-12-41048	5
chr18	10245654	10245965	MajorDMR-12-41049	2
chr18	10247269	10247604	MajorDMR-12-41050	4
chr18	10284874	10285508	MajorDMR-12-41051	8
chr18	10392049	10392053	MajorDMR-12-41052	2
chr18	10453871	10454317	MajorDMR-12-41053	4
chr18	10465173	10465806	MajorDMR-12-41054	7
chr18	10527140	10527180	MajorDMR-12-41055	2
chr18	10727347	10727628	MajorDMR-12-41056	2
chr18	10856999	10857027	MajorDMR-12-41057	2
chr18	10926279	10926643	MajorDMR-12-41058	3
chr18	10934926	10935418	MajorDMR-12-41059	2
chr18	10950845	10951100	MajorDMR-12-41060	4
chr18	10969178	10969227	MajorDMR-12-41061	3
chr18	11010977	11011381	MajorDMR-12-41062	2
chr18	11269159	11269181	MajorDMR-12-41063	2
chr18	11284110	11284502	MajorDMR-12-41064	4
chr18	11310359	11310397	MajorDMR-12-41065	2
chr18	11325303	11325532	MajorDMR-12-41066	3
chr18	11327506	11328080	MajorDMR-12-41067	4
chr18	11490842	11490916	MajorDMR-12-41068	4
chr18	11511912	11512182	MajorDMR-12-41069	3
chr18	11540707	11541443	MajorDMR-12-41070	4
chr18	11577201	11577756	MajorDMR-12-41071	3
chr18	11583429	11583727	MajorDMR-12-41072	3
chr18	11654794	11655153	MajorDMR-12-41073	3
chr18	11656182	11656390	MajorDMR-12-41074	3
chr18	11660557	11661732	MajorDMR-12-41075	13
chr18	11694354	11694392	MajorDMR-12-41076	2
chr18	11696481	11696769	MajorDMR-12-41077	3
chr18	11697606	11697665	MajorDMR-12-41078	3
chr18	11699502	11700673	MajorDMR-12-41079	16
chr18	11701449	11702672	MajorDMR-12-41080	20
chr18	11703176	11703235	MajorDMR-12-41081	3
chr18	11706077	11706579	MajorDMR-12-41082	2
chr18	11707383	11707443	MajorDMR-12-41083	3
chr18	11712710	11712755	MajorDMR-12-41084	2
chr18	11714185	11714489	MajorDMR-12-41085	5
chr18	11719451	11719841	MajorDMR-12-41086	10
chr18	11720467	11720472	MajorDMR-12-41087	2
chr18	11723203	11723305	MajorDMR-12-41088	2
chr18	11732329	11732551	MajorDMR-12-41089	3
chr18	11743930	11744400	MajorDMR-12-41090	3
chr18	11763478	11763851	MajorDMR-12-41091	2
chr18	11766074	11766804	MajorDMR-12-41092	5
chr18	11784809	11785097	MajorDMR-12-41093	3
chr18	11789090	11789575	MajorDMR-12-41094	2
chr18	11806907	11807031	MajorDMR-12-41095	8
chr18	11831438	11832354	MajorDMR-12-41096	6
chr18	11837180	11837508	MajorDMR-12-41097	3
chr18	11839724	11840202	MajorDMR-12-41098	2
chr18	11852781	11852801	MajorDMR-12-41099	2
chr18	11854945	11854989	MajorDMR-12-41100	4
chr18	11857429	11857812	MajorDMR-12-41101	10
chr18	11860816	11861172	MajorDMR-12-41102	8
chr18	11871526	11872841	MajorDMR-12-41103	9
chr18	11879593	11879652	MajorDMR-12-41104	2
chr18	11885590	11885828	MajorDMR-12-41105	3
chr18	11886481	11887458	MajorDMR-12-41106	19
chr18	11895691	11895766	MajorDMR-12-41107	2
chr18	11903468	11903792	MajorDMR-12-41108	3
chr18	11909589	11909635	MajorDMR-12-41109	2
chr18	11940753	11941101	MajorDMR-12-41110	2
chr18	11955779	11955937	MajorDMR-12-41111	4
chr18	11987677	11987868	MajorDMR-12-41112	3
chr18	11996327	11996428	MajorDMR-12-41113	3
chr18	11997891	11999084	MajorDMR-12-41114	7
chr18	12017252	12017263	MajorDMR-12-41115	2
chr18	12031794	12032397	MajorDMR-12-41116	8
chr18	12033089	12034460	MajorDMR-12-41117	7
chr18	12093753	12093770	MajorDMR-12-41118	2
chr18	12115309	12115415	MajorDMR-12-41119	3
chr18	12127767	12127835	MajorDMR-12-41120	2
chr18	12309305	12309715	MajorDMR-12-41121	3
chr18	12326241	12326595	MajorDMR-12-41122	4
chr18	12346415	12346483	MajorDMR-12-41123	3
chr18	12360043	12360332	MajorDMR-12-41124	3
chr18	12364959	12365151	MajorDMR-12-41125	3
chr18	12372638	12372895	MajorDMR-12-41126	3
chr18	12375948	12376206	MajorDMR-12-41127	2
chr18	12415497	12415508	MajorDMR-12-41128	2
chr18	12416392	12416401	MajorDMR-12-41129	2
chr18	12429070	12429572	MajorDMR-12-41130	2
chr18	12431461	12431488	MajorDMR-12-41131	3
chr18	12434376	12434847	MajorDMR-12-41132	14
chr18	12441196	12441927	MajorDMR-12-41133	15
chr18	12449200	12449290	MajorDMR-12-41134	3
chr18	12458788	12459510	MajorDMR-12-41135	4
chr18	12462088	12462446	MajorDMR-12-41136	4
chr18	12466948	12467628	MajorDMR-12-41137	4
chr18	12470624	12470970	MajorDMR-12-41138	3
chr18	12515848	12516437	MajorDMR-12-41139	3
chr18	12598084	12598154	MajorDMR-12-41140	2
chr18	12622004	12622405	MajorDMR-12-41141	3
chr18	12678782	12679432	MajorDMR-12-41142	3
chr18	12700866	12701004	MajorDMR-12-41143	3
chr18	12721386	12721499	MajorDMR-12-41144	2
chr18	12738344	12738662	MajorDMR-12-41145	2
chr18	12745032	12745711	MajorDMR-12-41146	5
chr18	12752882	12752908	MajorDMR-12-41147	2
chr18	12762896	12762904	MajorDMR-12-41148	2
chr18	12896847	12897307	MajorDMR-12-41149	8
chr18	12915365	12915507	MajorDMR-12-41150	2
chr18	12928847	12929076	MajorDMR-12-41151	3
chr18	12949432	12949441	MajorDMR-12-41152	2
chr18	12961038	12961064	MajorDMR-12-41153	2
chr18	13004480	13004622	MajorDMR-12-41154	2
chr18	13173930	13174052	MajorDMR-12-41155	3
chr18	13220948	13223787	MajorDMR-12-41156	29
chr18	13236593	13236669	MajorDMR-12-41157	2
chr18	13239411	13240142	MajorDMR-12-41158	5
chr18	13252594	13254161	MajorDMR-12-41159	17
chr18	13255803	13255821	MajorDMR-12-41160	2
chr18	13257135	13257230	MajorDMR-12-41161	4
chr18	13259034	13259239	MajorDMR-12-41162	3
chr18	13271920	13272684	MajorDMR-12-41163	20
chr18	13276680	13276933	MajorDMR-12-41164	5
chr18	13293729	13294482	MajorDMR-12-41165	10
chr18	13301502	13301938	MajorDMR-12-41166	7
chr18	13302670	13303211	MajorDMR-12-41167	4
chr18	13308146	13308405	MajorDMR-12-41168	6
chr18	13322638	13322813	MajorDMR-12-41169	2
chr18	13372156	13372883	MajorDMR-12-41170	6
chr18	13375821	13376123	MajorDMR-12-41171	9
chr18	13389095	13389481	MajorDMR-12-41172	2
chr18	13399747	13399806	MajorDMR-12-41173	2
chr18	13430367	13430391	MajorDMR-12-41174	2
chr18	13433179	13433244	MajorDMR-12-41175	2
chr18	13436728	13437106	MajorDMR-12-41176	11
chr18	13438936	13439345	MajorDMR-12-41177	3
chr18	13443693	13444079	MajorDMR-12-41178	4
chr18	13447672	13448301	MajorDMR-12-41179	8
chr18	13453063	13453488	MajorDMR-12-41180	5
chr18	13486201	13486554	MajorDMR-12-41181	2
chr18	13495347	13497318	MajorDMR-12-41182	20
chr18	13499275	13499519	MajorDMR-12-41183	2
chr18	13511667	13511738	MajorDMR-12-41184	2
chr18	13520205	13520291	MajorDMR-12-41185	2
chr18	13524693	13525347	MajorDMR-12-41186	15
chr18	13526702	13527272	MajorDMR-12-41187	5
chr18	13531252	13531320	MajorDMR-12-41188	3
chr18	13549594	13549614	MajorDMR-12-41189	2
chr18	13553399	13553590	MajorDMR-12-41190	2
chr18	13556042	13556139	MajorDMR-12-41191	2
chr18	13557829	13558053	MajorDMR-12-41192	2
chr18	13574912	13575177	MajorDMR-12-41193	2
chr18	13580500	13580805	MajorDMR-12-41194	3
chr18	13581432	13581813	MajorDMR-12-41195	2
chr18	13610899	13611185	MajorDMR-12-41196	5
chr18	13618843	13618851	MajorDMR-12-41197	2
chr18	13625801	13625820	MajorDMR-12-41198	2
chr18	13629343	13629370	MajorDMR-12-41199	3
chr18	13629955	13631143	MajorDMR-12-41200	11
chr18	13633895	13633903	MajorDMR-12-41201	2
chr18	13660589	13661969	MajorDMR-12-41202	9
chr18	13664603	13665328	MajorDMR-12-41203	12
chr18	13665883	13666098	MajorDMR-12-41204	3
chr18	13666687	13666973	MajorDMR-12-41205	3
chr18	13679144	13679629	MajorDMR-12-41206	3
chr18	13836959	13836996	MajorDMR-12-41207	2
chr18	13843043	13843202	MajorDMR-12-41208	2
chr18	13919134	13919227	MajorDMR-12-41209	2
chr18	13948662	13948845	MajorDMR-12-41210	2
chr18	13961905	13962124	MajorDMR-12-41211	2
chr18	14073893	14074236	MajorDMR-12-41212	3
chr18	14098747	14098814	MajorDMR-12-41213	4
chr18	14305810	14305839	MajorDMR-12-41214	2
chr18	14382600	14382781	MajorDMR-12-41215	2
chr18	14415552	14415627	MajorDMR-12-41216	2
chr18	14458998	14459576	MajorDMR-12-41217	9
chr18	14489449	14489563	MajorDMR-12-41218	3
chr18	14531510	14531586	MajorDMR-12-41219	2
chr18	14544124	14544328	MajorDMR-12-41220	2
chr18	14581622	14581753	MajorDMR-12-41221	2
chr18	14664698	14664711	MajorDMR-12-41222	2
chr18	14745391	14745423	MajorDMR-12-41223	2
chr18	14774897	14775019	MajorDMR-12-41224	2
chr18	14797302	14797306	MajorDMR-12-41225	2
chr18	14859980	14860175	MajorDMR-12-41226	2
chr18	14880520	14880690	MajorDMR-12-41227	3
chr18	14881583	14881606	MajorDMR-12-41228	2
chr18	14998067	14998103	MajorDMR-12-41229	2
chr18	14999220	14999337	MajorDMR-12-41230	2
chr18	15025720	15025802	MajorDMR-12-41231	2
chr18	15090405	15090413	MajorDMR-12-41232	2
chr18	15130310	15130775	MajorDMR-12-41233	2
chr18	15157401	15157582	MajorDMR-12-41234	2
chr18	15175380	15175567	MajorDMR-12-41235	2
chr18	15313781	15314016	MajorDMR-12-41236	2
chr18	15345038	15345274	MajorDMR-12-41237	3
chr18	15364665	15364683	MajorDMR-12-41238	2
chr18	15386342	15386724	MajorDMR-12-41239	2
chr18	15393133	15393239	MajorDMR-12-41240	2
chr18	18586427	18586603	MajorDMR-12-41241	2
chr18	18661193	18661640	MajorDMR-12-41242	2
chr18	18684608	18684962	MajorDMR-12-41243	4
chr18	18688802	18688892	MajorDMR-12-41244	2
chr18	18692663	18693280	MajorDMR-12-41245	3
chr18	18742845	18743170	MajorDMR-12-41246	5
chr18	18920236	18920368	MajorDMR-12-41247	2
chr18	19064931	19065831	MajorDMR-12-41248	6
chr18	19070753	19071871	MajorDMR-12-41249	8
chr18	19081079	19081323	MajorDMR-12-41250	5
chr18	19087372	19088675	MajorDMR-12-41251	12
chr18	19140688	19141160	MajorDMR-12-41252	3
chr18	19146538	19146740	MajorDMR-12-41253	5
chr18	19150752	19150766	MajorDMR-12-41254	2
chr18	19154009	19154545	MajorDMR-12-41255	6
chr18	19172593	19172609	MajorDMR-12-41256	2
chr18	19178194	19178923	MajorDMR-12-41257	3
chr18	19201788	19201922	MajorDMR-12-41258	4
chr18	19227496	19227687	MajorDMR-12-41259	2
chr18	19252960	19253081	MajorDMR-12-41260	2
chr18	19266268	19266709	MajorDMR-12-41261	5
chr18	19312669	19312766	MajorDMR-12-41262	2
chr18	19315717	19315727	MajorDMR-12-41263	2
chr18	19404137	19404464	MajorDMR-12-41264	2
chr18	19406350	19407040	MajorDMR-12-41265	5
chr18	19448880	19450105	MajorDMR-12-41266	10
chr18	19481431	19481440	MajorDMR-12-41267	2
chr18	19584953	19585674	MajorDMR-12-41268	6
chr18	19722444	19722449	MajorDMR-12-41269	2
chr18	19773675	19773862	MajorDMR-12-41270	2
chr18	19941926	19941993	MajorDMR-12-41271	2
chr18	20074814	20074821	MajorDMR-12-41272	2
chr18	20229668	20230059	MajorDMR-12-41273	2
chr18	20337203	20337212	MajorDMR-12-41274	2
chr18	20403887	20403941	MajorDMR-12-41275	3
chr18	20415838	20416141	MajorDMR-12-41276	2
chr18	20453012	20453389	MajorDMR-12-41277	2
chr18	20636609	20636763	MajorDMR-12-41278	2
chr18	20694903	20695090	MajorDMR-12-41279	3
chr18	20733891	20734263	MajorDMR-12-41280	4
chr18	20771721	20772098	MajorDMR-12-41281	3
chr18	20783678	20784369	MajorDMR-12-41282	12
chr18	20820307	20821311	MajorDMR-12-41283	10
chr18	20856648	20856735	MajorDMR-12-41284	4
chr18	20882772	20882904	MajorDMR-12-41285	3
chr18	20945669	20946025	MajorDMR-12-41286	2
chr18	20958237	20958281	MajorDMR-12-41287	2
chr18	21034382	21034415	MajorDMR-12-41288	2
chr18	21093809	21093924	MajorDMR-12-41289	2
chr18	21103738	21104066	MajorDMR-12-41290	5
chr18	21198924	21199263	MajorDMR-12-41291	5
chr18	21243421	21243425	MajorDMR-12-41292	2
chr18	21249240	21249263	MajorDMR-12-41293	2
chr18	21285268	21285394	MajorDMR-12-41294	2
chr18	21297783	21298339	MajorDMR-12-41295	3
chr18	21320078	21320124	MajorDMR-12-41296	2
chr18	21418392	21418624	MajorDMR-12-41297	3
chr18	21430790	21430907	MajorDMR-12-41298	4
chr18	21443144	21444806	MajorDMR-12-41299	10
chr18	21446121	21446236	MajorDMR-12-41300	3
chr18	21551526	21551641	MajorDMR-12-41301	3
chr18	21552561	21552915	MajorDMR-12-41302	4
chr18	21578352	21578447	MajorDMR-12-41303	3
chr18	21603285	21603316	MajorDMR-12-41304	2
chr18	21634324	21634456	MajorDMR-12-41305	2
chr18	21646353	21646410	MajorDMR-12-41306	2
chr18	21651209	21651323	MajorDMR-12-41307	3
chr18	21656234	21656641	MajorDMR-12-41308	3
chr18	21668586	21668626	MajorDMR-12-41309	2
chr18	21683206	21684057	MajorDMR-12-41310	4
chr18	21689491	21689523	MajorDMR-12-41311	2
chr18	21693113	21693600	MajorDMR-12-41312	6
chr18	21697799	21698236	MajorDMR-12-41313	3
chr18	21729589	21730038	MajorDMR-12-41314	2
chr18	21756121	21756261	MajorDMR-12-41315	2
chr18	21757107	21757291	MajorDMR-12-41316	3
chr18	21759626	21759843	MajorDMR-12-41317	6
chr18	21770169	21770260	MajorDMR-12-41318	2
chr18	21795581	21795894	MajorDMR-12-41319	2
chr18	21818520	21819470	MajorDMR-12-41320	10
chr18	21902373	21902381	MajorDMR-12-41321	2
chr18	21915475	21915571	MajorDMR-12-41322	2
chr18	22015704	22015792	MajorDMR-12-41323	2
chr18	22139179	22139922	MajorDMR-12-41324	8
chr18	22175667	22176008	MajorDMR-12-41325	6
chr18	22236241	22236624	MajorDMR-12-41326	2
chr18	22252204	22252581	MajorDMR-12-41327	3
chr18	22307045	22307741	MajorDMR-12-41328	16
chr18	22374157	22374743	MajorDMR-12-41329	6
chr18	22527536	22528175	MajorDMR-12-41330	6
chr18	22562917	22563165	MajorDMR-12-41331	2
chr18	22574166	22574196	MajorDMR-12-41332	2
chr18	22624120	22624186	MajorDMR-12-41333	2
chr18	22636214	22637848	MajorDMR-12-41334	20
chr18	22658413	22658420	MajorDMR-12-41335	2
chr18	22691096	22691954	MajorDMR-12-41336	10
chr18	22713708	22714347	MajorDMR-12-41337	4
chr18	22722401	22722858	MajorDMR-12-41338	2
chr18	22751427	22751443	MajorDMR-12-41339	2
chr18	22756093	22756281	MajorDMR-12-41340	4
chr18	22767750	22768408	MajorDMR-12-41341	8
chr18	22810530	22810754	MajorDMR-12-41342	3
chr18	22817974	22818081	MajorDMR-12-41343	2
chr18	23006112	23006495	MajorDMR-12-41344	4
chr18	23097827	23097891	MajorDMR-12-41345	2
chr18	23136113	23136705	MajorDMR-12-41346	4
chr18	23184377	23184558	MajorDMR-12-41347	3
chr18	23208665	23208802	MajorDMR-12-41348	2
chr18	23248354	23248621	MajorDMR-12-41349	2
chr18	23352579	23352706	MajorDMR-12-41350	2
chr18	23383637	23383664	MajorDMR-12-41351	2
chr18	23393276	23393310	MajorDMR-12-41352	2
chr18	23445079	23446819	MajorDMR-12-41353	11
chr18	23475279	23475813	MajorDMR-12-41354	5
chr18	23476452	23476787	MajorDMR-12-41355	2
chr18	23572689	23572694	MajorDMR-12-41356	2
chr18	23610473	23610973	MajorDMR-12-41357	3
chr18	23653806	23653993	MajorDMR-12-41358	2
chr18	23836355	23836396	MajorDMR-12-41359	3
chr18	23919586	23919951	MajorDMR-12-41360	3
chr18	23977740	23977843	MajorDMR-12-41361	2
chr18	24014833	24015119	MajorDMR-12-41362	3
chr18	24016876	24016950	MajorDMR-12-41363	2
chr18	24121337	24121358	MajorDMR-12-41364	2
chr18	24188464	24189016	MajorDMR-12-41365	6
chr18	24201604	24201615	MajorDMR-12-41366	3
chr18	24266157	24267180	MajorDMR-12-41367	6
chr18	24521452	24522515	MajorDMR-12-41368	9
chr18	24577627	24577924	MajorDMR-12-41369	4
chr18	24685921	24686391	MajorDMR-12-41370	2
chr18	24689392	24689727	MajorDMR-12-41371	4
chr18	25060787	25061107	MajorDMR-12-41372	3
chr18	25089870	25089994	MajorDMR-12-41373	2
chr18	25209185	25209786	MajorDMR-12-41374	7
chr18	25229030	25229064	MajorDMR-12-41375	3
chr18	25279268	25279392	MajorDMR-12-41376	2
chr18	25331077	25331203	MajorDMR-12-41377	2
chr18	25393719	25393818	MajorDMR-12-41378	3
chr18	25440855	25440986	MajorDMR-12-41379	2
chr18	25474821	25475608	MajorDMR-12-41380	9
chr18	25478954	25479172	MajorDMR-12-41381	2
chr18	25501682	25502208	MajorDMR-12-41382	9
chr18	25577105	25577174	MajorDMR-12-41383	2
chr18	25582964	25583057	MajorDMR-12-41384	2
chr18	25628429	25628473	MajorDMR-12-41385	2
chr18	25682028	25682460	MajorDMR-12-41386	3
chr18	25688964	25689127	MajorDMR-12-41387	2
chr18	25691267	25691475	MajorDMR-12-41388	2
chr18	25692131	25692229	MajorDMR-12-41389	2
chr18	25710637	25711073	MajorDMR-12-41390	2
chr18	25738063	25738354	MajorDMR-12-41391	3
chr18	25893971	25894019	MajorDMR-12-41392	2
chr18	25905513	25905539	MajorDMR-12-41393	2
chr18	25984252	25984287	MajorDMR-12-41394	2
chr18	26002370	26002395	MajorDMR-12-41395	2
chr18	26009190	26009322	MajorDMR-12-41396	2
chr18	26035738	26035853	MajorDMR-12-41397	2
chr18	26122987	26123009	MajorDMR-12-41398	2
chr18	26201105	26201131	MajorDMR-12-41399	2
chr18	26285168	26285609	MajorDMR-12-41400	2
chr18	26621269	26621694	MajorDMR-12-41401	2
chr18	26756545	26756684	MajorDMR-12-41402	2
chr18	26943529	26943641	MajorDMR-12-41403	2
chr18	27093386	27093709	MajorDMR-12-41404	4
chr18	27276852	27276948	MajorDMR-12-41405	6
chr18	27330638	27330829	MajorDMR-12-41406	2
chr18	27351225	27351755	MajorDMR-12-41407	3
chr18	27555283	27555351	MajorDMR-12-41408	2
chr18	27816948	27817360	MajorDMR-12-41409	4
chr18	27831207	27831350	MajorDMR-12-41410	2
chr18	27847506	27847807	MajorDMR-12-41411	2
chr18	28049250	28049560	MajorDMR-12-41412	4
chr18	28127511	28127631	MajorDMR-12-41413	2
chr18	28344078	28344307	MajorDMR-12-41414	2
chr18	28368021	28368308	MajorDMR-12-41415	4
chr18	28477256	28477496	MajorDMR-12-41416	2
chr18	28507211	28507521	MajorDMR-12-41417	2
chr18	28548240	28548570	MajorDMR-12-41418	5
chr18	28550804	28551130	MajorDMR-12-41419	3
chr18	28652390	28652447	MajorDMR-12-41420	2
chr18	28750255	28750317	MajorDMR-12-41421	2
chr18	28797675	28797784	MajorDMR-12-41422	2
chr18	28811147	28811202	MajorDMR-12-41423	2
chr18	28830881	28831058	MajorDMR-12-41424	2
chr18	28862219	28862382	MajorDMR-12-41425	2
chr18	28934567	28934819	MajorDMR-12-41426	2
chr18	29131079	29131249	MajorDMR-12-41427	3
chr18	29154591	29154796	MajorDMR-12-41428	4
chr18	29158108	29158330	MajorDMR-12-41429	4
chr18	29190084	29190478	MajorDMR-12-41430	4
chr18	29191506	29191557	MajorDMR-12-41431	2
chr18	29248007	29248188	MajorDMR-12-41432	3
chr18	29292782	29293219	MajorDMR-12-41433	4
chr18	29326733	29326742	MajorDMR-12-41434	2
chr18	29341827	29342089	MajorDMR-12-41435	6
chr18	29405601	29405678	MajorDMR-12-41436	2
chr18	29441879	29442235	MajorDMR-12-41437	2
chr18	29471736	29472008	MajorDMR-12-41438	4
chr18	29562904	29563038	MajorDMR-12-41439	3
chr18	29577105	29577240	MajorDMR-12-41440	2
chr18	29577874	29577932	MajorDMR-12-41441	2
chr18	29678789	29679068	MajorDMR-12-41442	4
chr18	29848304	29848807	MajorDMR-12-41443	3
chr18	29862660	29862716	MajorDMR-12-41444	2
chr18	29867940	29868323	MajorDMR-12-41445	5
chr18	29883051	29883395	MajorDMR-12-41446	2
chr18	29896988	29897347	MajorDMR-12-41447	2
chr18	29901186	29901323	MajorDMR-12-41448	2
chr18	29902785	29902844	MajorDMR-12-41449	2
chr18	29904182	29904511	MajorDMR-12-41450	4
chr18	29916594	29916746	MajorDMR-12-41451	2
chr18	29923154	29923245	MajorDMR-12-41452	2
chr18	29925400	29925813	MajorDMR-12-41453	4
chr18	29926488	29927289	MajorDMR-12-41454	4
chr18	29927829	29928641	MajorDMR-12-41455	8
chr18	29935610	29935952	MajorDMR-12-41456	3
chr18	29954021	29954316	MajorDMR-12-41457	3
chr18	29963065	29964467	MajorDMR-12-41458	7
chr18	30000849	30000908	MajorDMR-12-41459	2
chr18	30029053	30029229	MajorDMR-12-41460	3
chr18	30040367	30040518	MajorDMR-12-41461	2
chr18	30048040	30048054	MajorDMR-12-41462	2
chr18	30418193	30418505	MajorDMR-12-41463	3
chr18	30467025	30467679	MajorDMR-12-41464	4
chr18	30503193	30503453	MajorDMR-12-41465	3
chr18	30508420	30508474	MajorDMR-12-41466	2
chr18	30509300	30509521	MajorDMR-12-41467	5
chr18	30523984	30524270	MajorDMR-12-41468	3
chr18	30591070	30591508	MajorDMR-12-41469	3
chr18	30627046	30627778	MajorDMR-12-41470	3
chr18	30708619	30708958	MajorDMR-12-41471	5
chr18	30990560	30990657	MajorDMR-12-41472	2
chr18	31004678	31004770	MajorDMR-12-41473	2
chr18	31077946	31077952	MajorDMR-12-41474	2
chr18	31248339	31248735	MajorDMR-12-41475	3
chr18	31269049	31269401	MajorDMR-12-41476	4
chr18	31400121	31400690	MajorDMR-12-41477	9
chr18	31401853	31402179	MajorDMR-12-41478	2
chr18	31413678	31414134	MajorDMR-12-41479	2
chr18	31417849	31418110	MajorDMR-12-41480	2
chr18	31418947	31419379	MajorDMR-12-41481	2
chr18	31420368	31420408	MajorDMR-12-41482	2
chr18	31460856	31460930	MajorDMR-12-41483	2
chr18	31504047	31504698	MajorDMR-12-41484	6
chr18	31562079	31562189	MajorDMR-12-41485	2
chr18	31674669	31674959	MajorDMR-12-41486	6
chr18	31694690	31695088	MajorDMR-12-41487	3
chr18	31696989	31697035	MajorDMR-12-41488	2
chr18	31705622	31706078	MajorDMR-12-41489	3
chr18	31732662	31732718	MajorDMR-12-41490	2
chr18	31734090	31734604	MajorDMR-12-41491	3
chr18	31738111	31738359	MajorDMR-12-41492	2
chr18	31753890	31753940	MajorDMR-12-41493	2
chr18	31765211	31765296	MajorDMR-12-41494	2
chr18	31770050	31770528	MajorDMR-12-41495	3
chr18	31786592	31786722	MajorDMR-12-41496	2
chr18	31853160	31853191	MajorDMR-12-41497	2
chr18	31880009	31880028	MajorDMR-12-41498	2
chr18	31979860	31980030	MajorDMR-12-41499	3
chr18	31986706	31986927	MajorDMR-12-41500	2
chr18	32100863	32101354	MajorDMR-12-41501	3
chr18	32102147	32102367	MajorDMR-12-41502	3
chr18	32171647	32171999	MajorDMR-12-41503	3
chr18	32224101	32224256	MajorDMR-12-41504	2
chr18	32230098	32230201	MajorDMR-12-41505	3
chr18	32239737	32240549	MajorDMR-12-41506	6
chr18	32254556	32254783	MajorDMR-12-41507	2
chr18	32299558	32299985	MajorDMR-12-41508	4
chr18	32334590	32334657	MajorDMR-12-41509	2
chr18	32337721	32337898	MajorDMR-12-41510	2
chr18	32352463	32352776	MajorDMR-12-41511	2
chr18	32375036	32376153	MajorDMR-12-41512	5
chr18	32383022	32383226	MajorDMR-12-41513	3
chr18	32391303	32391571	MajorDMR-12-41514	2
chr18	32401775	32401982	MajorDMR-12-41515	4
chr18	32428078	32428588	MajorDMR-12-41516	7
chr18	32442735	32442891	MajorDMR-12-41517	2
chr18	32446542	32447030	MajorDMR-12-41518	5
chr18	32448855	32449062	MajorDMR-12-41519	2
chr18	32489861	32490232	MajorDMR-12-41520	2
chr18	32522532	32522540	MajorDMR-12-41521	2
chr18	32527848	32528042	MajorDMR-12-41522	2
chr18	32585700	32585971	MajorDMR-12-41523	6
chr18	32599975	32600222	MajorDMR-12-41524	2
chr18	32655211	32655377	MajorDMR-12-41525	2
chr18	32655918	32656425	MajorDMR-12-41526	3
chr18	32662282	32662671	MajorDMR-12-41527	2
chr18	32663362	32663729	MajorDMR-12-41528	3
chr18	32681939	32682530	MajorDMR-12-41529	3
chr18	32697046	32697062	MajorDMR-12-41530	2
chr18	32697614	32698203	MajorDMR-12-41531	3
chr18	32707886	32708000	MajorDMR-12-41532	6
chr18	32717655	32717790	MajorDMR-12-41533	6
chr18	32718922	32719200	MajorDMR-12-41534	2
chr18	32723894	32724364	MajorDMR-12-41535	2
chr18	32735682	32735989	MajorDMR-12-41536	2
chr18	32742327	32742766	MajorDMR-12-41537	5
chr18	32751466	32751754	MajorDMR-12-41538	5
chr18	32754323	32754691	MajorDMR-12-41539	2
chr18	32764920	32765771	MajorDMR-12-41540	7
chr18	32775881	32776054	MajorDMR-12-41541	9
chr18	32848015	32848454	MajorDMR-12-41542	4
chr18	32883617	32883792	MajorDMR-12-41543	2
chr18	32891615	32891753	MajorDMR-12-41544	2
chr18	32892655	32892737	MajorDMR-12-41545	2
chr18	32918421	32918719	MajorDMR-12-41546	2
chr18	32921882	32921890	MajorDMR-12-41547	2
chr18	32923177	32923209	MajorDMR-12-41548	2
chr18	33146338	33146597	MajorDMR-12-41549	2
chr18	33162672	33163583	MajorDMR-12-41550	4
chr18	33181563	33181848	MajorDMR-12-41551	2
chr18	33192642	33192722	MajorDMR-12-41552	2
chr18	33228875	33229147	MajorDMR-12-41553	3
chr18	33232077	33232220	MajorDMR-12-41554	3
chr18	33264253	33264480	MajorDMR-12-41555	3
chr18	33274649	33274777	MajorDMR-12-41556	3
chr18	33287542	33288553	MajorDMR-12-41557	5
chr18	33289459	33289991	MajorDMR-12-41558	7
chr18	33310707	33310981	MajorDMR-12-41559	7
chr18	33333407	33333449	MajorDMR-12-41560	2
chr18	33374286	33374548	MajorDMR-12-41561	2
chr18	33416507	33416937	MajorDMR-12-41562	2
chr18	33434363	33434408	MajorDMR-12-41563	2
chr18	33441238	33441316	MajorDMR-12-41564	3
chr18	33443045	33443124	MajorDMR-12-41565	2
chr18	33461920	33461984	MajorDMR-12-41566	4
chr18	33546206	33546269	MajorDMR-12-41567	2
chr18	33570811	33570866	MajorDMR-12-41568	2
chr18	33597164	33597197	MajorDMR-12-41569	2
chr18	33638803	33639258	MajorDMR-12-41570	3
chr18	33683340	33683491	MajorDMR-12-41571	2
chr18	33786503	33786633	MajorDMR-12-41572	3
chr18	33879164	33879424	MajorDMR-12-41573	4
chr18	33956325	33956755	MajorDMR-12-41574	2
chr18	33979216	33979281	MajorDMR-12-41575	2
chr18	34049580	34050116	MajorDMR-12-41576	8
chr18	34050856	34051171	MajorDMR-12-41577	8
chr18	34056526	34056595	MajorDMR-12-41578	2
chr18	34090426	34090813	MajorDMR-12-41579	2
chr18	34272275	34273251	MajorDMR-12-41580	10
chr18	34337510	34337645	MajorDMR-12-41581	2
chr18	34420828	34420832	MajorDMR-12-41582	2
chr18	34739180	34739702	MajorDMR-12-41583	3
chr18	34855098	34855794	MajorDMR-12-41584	4
chr18	34866313	34866505	MajorDMR-12-41585	7
chr18	34884728	34885465	MajorDMR-12-41586	4
chr18	34886669	34886805	MajorDMR-12-41587	2
chr18	34893287	34893772	MajorDMR-12-41588	4
chr18	34926015	34926041	MajorDMR-12-41589	2
chr18	34930963	34931379	MajorDMR-12-41590	11
chr18	34936603	34937198	MajorDMR-12-41591	4
chr18	34951047	34951089	MajorDMR-12-41592	2
chr18	34962704	34962724	MajorDMR-12-41593	2
chr18	34970909	34971058	MajorDMR-12-41594	5
chr18	34980500	34980927	MajorDMR-12-41595	7
chr18	34987604	34987961	MajorDMR-12-41596	4
chr18	34988602	34989061	MajorDMR-12-41597	2
chr18	34992063	34992555	MajorDMR-12-41598	2
chr18	34998602	34998654	MajorDMR-12-41599	2
chr18	35027076	35027957	MajorDMR-12-41600	8
chr18	35028540	35028685	MajorDMR-12-41601	6
chr18	35032124	35032141	MajorDMR-12-41602	2
chr18	35043953	35044270	MajorDMR-12-41603	8
chr18	35053148	35053370	MajorDMR-12-41604	3
chr18	35070878	35071128	MajorDMR-12-41605	4
chr18	35086043	35086169	MajorDMR-12-41606	5
chr18	35094821	35095322	MajorDMR-12-41607	5
chr18	35114089	35114640	MajorDMR-12-41608	4
chr18	35120302	35120632	MajorDMR-12-41609	9
chr18	35154240	35154796	MajorDMR-12-41610	5
chr18	35169193	35169442	MajorDMR-12-41611	6
chr18	35178148	35179189	MajorDMR-12-41612	7
chr18	35188612	35188954	MajorDMR-12-41613	4
chr18	35189765	35190838	MajorDMR-12-41614	7
chr18	35192655	35193069	MajorDMR-12-41615	3
chr18	35194547	35195463	MajorDMR-12-41616	6
chr18	35199834	35200617	MajorDMR-12-41617	7
chr18	35204496	35204505	MajorDMR-12-41618	2
chr18	35234800	35234813	MajorDMR-12-41619	2
chr18	35259005	35259396	MajorDMR-12-41620	6
chr18	35260633	35261081	MajorDMR-12-41621	4
chr18	35353606	35353646	MajorDMR-12-41622	3
chr18	35548857	35548869	MajorDMR-12-41623	2
chr18	35571062	35571210	MajorDMR-12-41624	2
chr18	35688511	35688538	MajorDMR-12-41625	2
chr18	35790838	35790924	MajorDMR-12-41626	2
chr18	35822277	35822342	MajorDMR-12-41627	2
chr18	35865267	35865313	MajorDMR-12-41628	2
chr18	35994444	35994880	MajorDMR-12-41629	4
chr18	36001012	36001351	MajorDMR-12-41630	9
chr18	36002081	36002206	MajorDMR-12-41631	2
chr18	36161377	36161584	MajorDMR-12-41632	2
chr18	36163714	36163993	MajorDMR-12-41633	2
chr18	36193227	36193279	MajorDMR-12-41634	2
chr18	36463406	36463867	MajorDMR-12-41635	2
chr18	36524738	36524881	MajorDMR-12-41636	2
chr18	36778539	36778667	MajorDMR-12-41637	2
chr18	36806003	36806144	MajorDMR-12-41638	5
chr18	36872611	36872708	MajorDMR-12-41639	2
chr18	37014369	37014487	MajorDMR-12-41640	2
chr18	37138430	37138442	MajorDMR-12-41641	2
chr18	37255392	37255640	MajorDMR-12-41642	2
chr18	37279682	37279751	MajorDMR-12-41643	3
chr18	37321977	37322117	MajorDMR-12-41644	5
chr18	37510660	37511047	MajorDMR-12-41645	2
chr18	37517279	37517824	MajorDMR-12-41646	3
chr18	37596787	37597220	MajorDMR-12-41647	3
chr18	38172342	38172441	MajorDMR-12-41648	2
chr18	38229986	38230363	MajorDMR-12-41649	2
chr18	38250649	38250810	MajorDMR-12-41650	4
chr18	38421192	38421289	MajorDMR-12-41651	2
chr18	38519697	38520521	MajorDMR-12-41652	19
chr18	38550500	38550903	MajorDMR-12-41653	2
chr18	38738147	38738169	MajorDMR-12-41654	2
chr18	38951848	38952364	MajorDMR-12-41655	4
chr18	39222773	39223174	MajorDMR-12-41656	2
chr18	39263504	39263753	MajorDMR-12-41657	3
chr18	39285237	39285537	MajorDMR-12-41658	2
chr18	39323334	39323819	MajorDMR-12-41659	3
chr18	39344750	39345138	MajorDMR-12-41660	3
chr18	39390821	39391194	MajorDMR-12-41661	2
chr18	39402632	39403464	MajorDMR-12-41662	7
chr18	39458952	39459468	MajorDMR-12-41663	3
chr18	39466351	39466383	MajorDMR-12-41664	2
chr18	39493079	39493125	MajorDMR-12-41665	2
chr18	39502212	39502301	MajorDMR-12-41666	2
chr18	39529670	39530064	MajorDMR-12-41667	2
chr18	39563570	39563601	MajorDMR-12-41668	2
chr18	39759696	39760374	MajorDMR-12-41669	9
chr18	39767951	39768909	MajorDMR-12-41670	5
chr18	39778213	39778405	MajorDMR-12-41671	3
chr18	39855130	39856343	MajorDMR-12-41672	5
chr18	39887225	39887271	MajorDMR-12-41673	2
chr18	39919428	39919751	MajorDMR-12-41674	2
chr18	40056915	40056945	MajorDMR-12-41675	3
chr18	40201884	40202072	MajorDMR-12-41676	3
chr18	40204827	40204845	MajorDMR-12-41677	2
chr18	40406030	40406125	MajorDMR-12-41678	2
chr18	40528865	40529215	MajorDMR-12-41679	2
chr18	40549381	40549475	MajorDMR-12-41680	2
chr18	40593363	40593972	MajorDMR-12-41681	4
chr18	40837144	40837427	MajorDMR-12-41682	2
chr18	40852706	40853071	MajorDMR-12-41683	4
chr18	40853607	40853834	MajorDMR-12-41684	2
chr18	41205220	41205366	MajorDMR-12-41685	2
chr18	41281152	41281338	MajorDMR-12-41686	3
chr18	41285616	41286302	MajorDMR-12-41687	5
chr18	41373033	41373172	MajorDMR-12-41688	3
chr18	41500342	41500538	MajorDMR-12-41689	3
chr18	41540788	41540866	MajorDMR-12-41690	3
chr18	41870786	41871204	MajorDMR-12-41691	5
chr18	41889187	41889451	MajorDMR-12-41692	2
chr18	42159853	42160798	MajorDMR-12-41693	15
chr18	42171597	42171642	MajorDMR-12-41694	2
chr18	42172452	42172818	MajorDMR-12-41695	4
chr18	42175005	42175113	MajorDMR-12-41696	2
chr18	42178721	42179447	MajorDMR-12-41697	6
chr18	42209318	42209835	MajorDMR-12-41698	3
chr18	42240868	42240887	MajorDMR-12-41699	2
chr18	42258266	42258614	MajorDMR-12-41700	5
chr18	42265444	42265615	MajorDMR-12-41701	2
chr18	42273134	42273205	MajorDMR-12-41702	2
chr18	42283278	42284153	MajorDMR-12-41703	5
chr18	42288899	42288927	MajorDMR-12-41704	2
chr18	42289452	42289884	MajorDMR-12-41705	2
chr18	42292861	42293114	MajorDMR-12-41706	2
chr18	42294322	42294599	MajorDMR-12-41707	6
chr18	42295239	42295340	MajorDMR-12-41708	5
chr18	42296112	42296143	MajorDMR-12-41709	2
chr18	42296971	42297290	MajorDMR-12-41710	2
chr18	42298661	42299226	MajorDMR-12-41711	5
chr18	42302264	42303923	MajorDMR-12-41712	12
chr18	42305147	42305475	MajorDMR-12-41713	2
chr18	42308295	42308357	MajorDMR-12-41714	3
chr18	42309821	42310124	MajorDMR-12-41715	6
chr18	42311721	42312522	MajorDMR-12-41716	11
chr18	42314260	42314281	MajorDMR-12-41717	2
chr18	42327451	42327563	MajorDMR-12-41718	2
chr18	42336914	42337042	MajorDMR-12-41719	3
chr18	42351906	42352381	MajorDMR-12-41720	2
chr18	42357460	42358191	MajorDMR-12-41721	9
chr18	42359818	42360052	MajorDMR-12-41722	2
chr18	42362777	42362904	MajorDMR-12-41723	2
chr18	42366647	42367035	MajorDMR-12-41724	7
chr18	42371514	42371742	MajorDMR-12-41725	2
chr18	42376027	42376081	MajorDMR-12-41726	2
chr18	42382693	42383359	MajorDMR-12-41727	6
chr18	42407204	42407411	MajorDMR-12-41728	3
chr18	42418707	42420125	MajorDMR-12-41729	9
chr18	42423740	42424318	MajorDMR-12-41730	3
chr18	42431837	42432374	MajorDMR-12-41731	12
chr18	42439842	42439887	MajorDMR-12-41732	2
chr18	42450916	42451048	MajorDMR-12-41733	3
chr18	42461322	42462351	MajorDMR-12-41734	12
chr18	42463872	42464020	MajorDMR-12-41735	3
chr18	42477074	42477703	MajorDMR-12-41736	6
chr18	42496138	42496625	MajorDMR-12-41737	4
chr18	42497482	42497759	MajorDMR-12-41738	2
chr18	42502345	42502433	MajorDMR-12-41739	2
chr18	42514830	42515244	MajorDMR-12-41740	2
chr18	42518461	42518764	MajorDMR-12-41741	2
chr18	42526532	42526675	MajorDMR-12-41742	2
chr18	42529407	42529724	MajorDMR-12-41743	2
chr18	42577520	42577925	MajorDMR-12-41744	4
chr18	42604023	42604474	MajorDMR-12-41745	2
chr18	42605896	42606305	MajorDMR-12-41746	3
chr18	42626221	42626439	MajorDMR-12-41747	2
chr18	42638069	42638441	MajorDMR-12-41748	3
chr18	42643995	42644502	MajorDMR-12-41749	5
chr18	42729997	42730065	MajorDMR-12-41750	3
chr18	42737040	42737257	MajorDMR-12-41751	2
chr18	42823064	42823211	MajorDMR-12-41752	2
chr18	42853756	42854241	MajorDMR-12-41753	2
chr18	42883060	42883368	MajorDMR-12-41754	6
chr18	42891851	42893437	MajorDMR-12-41755	16
chr18	42897393	42898155	MajorDMR-12-41756	10
chr18	42900912	42901298	MajorDMR-12-41757	2
chr18	42902410	42902443	MajorDMR-12-41758	2
chr18	42930371	42930982	MajorDMR-12-41759	3
chr18	42939286	42940037	MajorDMR-12-41760	5
chr18	42943056	42943614	MajorDMR-12-41761	4
chr18	42950193	42950991	MajorDMR-12-41762	8
chr18	42964952	42965389	MajorDMR-12-41763	9
chr18	43016162	43016664	MajorDMR-12-41764	2
chr18	43029674	43030174	MajorDMR-12-41765	7
chr18	43041560	43041917	MajorDMR-12-41766	3
chr18	43044564	43045148	MajorDMR-12-41767	7
chr18	43106043	43106135	MajorDMR-12-41768	2
chr18	43169112	43169820	MajorDMR-12-41769	3
chr18	43278137	43278592	MajorDMR-12-41770	2
chr18	43430869	43432142	MajorDMR-12-41771	13
chr18	43448973	43449015	MajorDMR-12-41772	2
chr18	43456295	43456897	MajorDMR-12-41773	5
chr18	43462855	43463228	MajorDMR-12-41774	7
chr18	43531719	43532166	MajorDMR-12-41775	3
chr18	43542575	43543027	MajorDMR-12-41776	4
chr18	43593509	43593903	MajorDMR-12-41777	2
chr18	43652657	43652760	MajorDMR-12-41778	3
chr18	43655193	43655223	MajorDMR-12-41779	2
chr18	43661049	43662479	MajorDMR-12-41780	8
chr18	43665981	43666187	MajorDMR-12-41781	3
chr18	43667080	43667322	MajorDMR-12-41782	4
chr18	43668181	43668696	MajorDMR-12-41783	6
chr18	43670913	43672441	MajorDMR-12-41784	10
chr18	43673996	43676897	MajorDMR-12-41785	30
chr18	43755592	43755671	MajorDMR-12-41786	4
chr18	43769946	43770224	MajorDMR-12-41787	4
chr18	43773379	43773457	MajorDMR-12-41788	2
chr18	43777008	43777209	MajorDMR-12-41789	3
chr18	43815184	43815279	MajorDMR-12-41790	2
chr18	43857820	43858151	MajorDMR-12-41791	5
chr18	43882594	43883027	MajorDMR-12-41792	12
chr18	43918427	43918840	MajorDMR-12-41793	2
chr18	43970416	43970468	MajorDMR-12-41794	3
chr18	43987005	43987473	MajorDMR-12-41795	3
chr18	43990414	43990769	MajorDMR-12-41796	3
chr18	43991363	43993267	MajorDMR-12-41797	10
chr18	44040448	44041266	MajorDMR-12-41798	9
chr18	44046317	44046769	MajorDMR-12-41799	2
chr18	44068384	44069074	MajorDMR-12-41800	7
chr18	44099893	44100142	MajorDMR-12-41801	7
chr18	44181390	44181848	MajorDMR-12-41802	6
chr18	44187985	44188174	MajorDMR-12-41803	2
chr18	44237643	44237659	MajorDMR-12-41804	2
chr18	44251662	44252316	MajorDMR-12-41805	7
chr18	44258474	44259340	MajorDMR-12-41806	5
chr18	44259925	44260150	MajorDMR-12-41807	13
chr18	44268123	44268391	MajorDMR-12-41808	2
chr18	44284288	44284377	MajorDMR-12-41809	2
chr18	44289387	44290535	MajorDMR-12-41810	4
chr18	44291786	44292052	MajorDMR-12-41811	2
chr18	44293057	44293073	MajorDMR-12-41812	2
chr18	44295253	44295265	MajorDMR-12-41813	2
chr18	44329361	44329393	MajorDMR-12-41814	2
chr18	44338744	44338856	MajorDMR-12-41815	2
chr18	44339674	44340608	MajorDMR-12-41816	8
chr18	44441813	44442033	MajorDMR-12-41817	2
chr18	44471184	44471208	MajorDMR-12-41818	2
chr18	44564350	44564433	MajorDMR-12-41819	2
chr18	44574751	44575245	MajorDMR-12-41820	2
chr18	44577406	44577436	MajorDMR-12-41821	2
chr18	44623707	44623814	MajorDMR-12-41822	3
chr18	44684872	44685013	MajorDMR-12-41823	4
chr18	44705757	44706264	MajorDMR-12-41824	4
chr18	44717826	44718186	MajorDMR-12-41825	2
chr18	44770294	44770656	MajorDMR-12-41826	4
chr18	44806260	44806659	MajorDMR-12-41827	4
chr18	44849568	44849592	MajorDMR-12-41828	2
chr18	44907794	44908509	MajorDMR-12-41829	8
chr18	45009759	45011190	MajorDMR-12-41830	7
chr18	45020971	45021066	MajorDMR-12-41831	2
chr18	45029692	45029955	MajorDMR-12-41832	2
chr18	45104238	45104321	MajorDMR-12-41833	4
chr18	45119840	45120217	MajorDMR-12-41834	6
chr18	45209542	45209555	MajorDMR-12-41835	3
chr18	45223355	45223380	MajorDMR-12-41836	2
chr18	45275127	45275289	MajorDMR-12-41837	9
chr18	45281546	45281908	MajorDMR-12-41838	2
chr18	45348517	45348525	MajorDMR-12-41839	2
chr18	45358679	45359266	MajorDMR-12-41840	5
chr18	45359798	45360144	MajorDMR-12-41841	2
chr18	45366653	45366777	MajorDMR-12-41842	2
chr18	45380482	45380656	MajorDMR-12-41843	2
chr18	45417928	45418198	MajorDMR-12-41844	3
chr18	45439891	45440371	MajorDMR-12-41845	4
chr18	45443402	45443461	MajorDMR-12-41846	2
chr18	45455296	45455342	MajorDMR-12-41847	2
chr18	45510354	45510596	MajorDMR-12-41848	3
chr18	45517558	45517723	MajorDMR-12-41849	2
chr18	45519482	45519746	MajorDMR-12-41850	5
chr18	45522238	45522536	MajorDMR-12-41851	3
chr18	45552478	45552491	MajorDMR-12-41852	2
chr18	45580822	45580871	MajorDMR-12-41853	2
chr18	45585264	45585385	MajorDMR-12-41854	2
chr18	45586007	45586726	MajorDMR-12-41855	4
chr18	45587452	45587745	MajorDMR-12-41856	3
chr18	45674263	45674525	MajorDMR-12-41857	2
chr18	45712902	45713681	MajorDMR-12-41858	5
chr18	45720576	45721138	MajorDMR-12-41859	3
chr18	45858064	45858121	MajorDMR-12-41860	3
chr18	45858752	45858835	MajorDMR-12-41861	2
chr18	45859507	45860704	MajorDMR-12-41862	8
chr18	45868450	45868817	MajorDMR-12-41863	2
chr18	45871483	45871845	MajorDMR-12-41864	4
chr18	45902610	45902986	MajorDMR-12-41865	11
chr18	45931225	45934355	MajorDMR-12-41866	21
chr18	45937787	45938291	MajorDMR-12-41867	2
chr18	45958124	45958184	MajorDMR-12-41868	2
chr18	45973045	45973127	MajorDMR-12-41869	2
chr18	46068530	46068559	MajorDMR-12-41870	2
chr18	46069836	46070030	MajorDMR-12-41871	4
chr18	46071594	46072173	MajorDMR-12-41872	4
chr18	46078292	46078938	MajorDMR-12-41873	5
chr18	46089107	46089174	MajorDMR-12-41874	2
chr18	46091574	46091715	MajorDMR-12-41875	2
chr18	46095579	46096900	MajorDMR-12-41876	13
chr18	46100502	46100585	MajorDMR-12-41877	4
chr18	46101684	46103104	MajorDMR-12-41878	18
chr18	46107260	46107336	MajorDMR-12-41879	5
chr18	46109680	46110577	MajorDMR-12-41880	9
chr18	46116369	46116729	MajorDMR-12-41881	5
chr18	46134353	46135280	MajorDMR-12-41882	5
chr18	46138203	46138351	MajorDMR-12-41883	3
chr18	46139384	46140691	MajorDMR-12-41884	17
chr18	46147490	46148399	MajorDMR-12-41885	8
chr18	46166553	46167734	MajorDMR-12-41886	9
chr18	46168457	46168623	MajorDMR-12-41887	4
chr18	46170010	46170393	MajorDMR-12-41888	2
chr18	46172643	46173816	MajorDMR-12-41889	8
chr18	46176692	46176699	MajorDMR-12-41890	2
chr18	46181607	46181728	MajorDMR-12-41891	3
chr18	46187398	46187656	MajorDMR-12-41892	2
chr18	46206912	46207452	MajorDMR-12-41893	7
chr18	46215054	46215512	MajorDMR-12-41894	3
chr18	46217433	46217531	MajorDMR-12-41895	3
chr18	46220056	46221189	MajorDMR-12-41896	13
chr18	46229128	46229250	MajorDMR-12-41897	3
chr18	46242823	46243856	MajorDMR-12-41898	14
chr18	46249099	46250383	MajorDMR-12-41899	12
chr18	46269516	46269965	MajorDMR-12-41900	4
chr18	46290048	46290436	MajorDMR-12-41901	2
chr18	46293113	46293760	MajorDMR-12-41902	5
chr18	46295665	46297114	MajorDMR-12-41903	15
chr18	46307557	46309141	MajorDMR-12-41904	17
chr18	46310070	46310583	MajorDMR-12-41905	4
chr18	46311274	46311782	MajorDMR-12-41906	7
chr18	46320708	46321286	MajorDMR-12-41907	9
chr18	46324537	46324749	MajorDMR-12-41908	2
chr18	46327438	46328219	MajorDMR-12-41909	7
chr18	46329027	46329151	MajorDMR-12-41910	5
chr18	46329737	46329962	MajorDMR-12-41911	3
chr18	46346646	46346726	MajorDMR-12-41912	2
chr18	46355248	46355262	MajorDMR-12-41913	2
chr18	46385729	46386722	MajorDMR-12-41914	22
chr18	46393182	46393299	MajorDMR-12-41915	2
chr18	46440595	46441724	MajorDMR-12-41916	19
chr18	46450322	46450430	MajorDMR-12-41917	2
chr18	46451195	46451511	MajorDMR-12-41918	3
chr18	46453638	46454488	MajorDMR-12-41919	4
chr18	46455016	46455520	MajorDMR-12-41920	6
chr18	46456471	46457123	MajorDMR-12-41921	3
chr18	46458646	46459324	MajorDMR-12-41922	15
chr18	46461472	46462318	MajorDMR-12-41923	6
chr18	46463792	46463801	MajorDMR-12-41924	2
chr18	46466903	46467339	MajorDMR-12-41925	6
chr18	46468098	46468582	MajorDMR-12-41926	2
chr18	46469093	46469401	MajorDMR-12-41927	6
chr18	46471855	46472051	MajorDMR-12-41928	4
chr18	46473547	46473769	MajorDMR-12-41929	4
chr18	46482340	46482507	MajorDMR-12-41930	5
chr18	46501196	46501203	MajorDMR-12-41931	2
chr18	46520470	46521151	MajorDMR-12-41932	8
chr18	46528384	46528788	MajorDMR-12-41933	2
chr18	46533020	46533621	MajorDMR-12-41934	9
chr18	46534638	46534653	MajorDMR-12-41935	2
chr18	46543563	46543823	MajorDMR-12-41936	11
chr18	46571177	46571473	MajorDMR-12-41937	6
chr18	46621458	46622069	MajorDMR-12-41938	3
chr18	46649691	46649734	MajorDMR-12-41939	2
chr18	46729743	46730032	MajorDMR-12-41940	2
chr18	46730707	46731098	MajorDMR-12-41941	3
chr18	46734589	46734890	MajorDMR-12-41942	2
chr18	46742425	46742451	MajorDMR-12-41943	2
chr18	46753574	46753785	MajorDMR-12-41944	2
chr18	46817608	46817624	MajorDMR-12-41945	2
chr18	46925402	46925465	MajorDMR-12-41946	2
chr18	46928014	46928068	MajorDMR-12-41947	3
chr18	46934856	46935112	MajorDMR-12-41948	2
chr18	46947142	46947250	MajorDMR-12-41949	4
chr18	46950320	46950748	MajorDMR-12-41950	2
chr18	46958133	46958481	MajorDMR-12-41951	6
chr18	46964475	46964926	MajorDMR-12-41952	7
chr18	46971026	46971172	MajorDMR-12-41953	3
chr18	47000309	47000339	MajorDMR-12-41954	2
chr18	47005436	47005669	MajorDMR-12-41955	4
chr18	47008503	47008560	MajorDMR-12-41956	2
chr18	47015026	47015362	MajorDMR-12-41957	2
chr18	47019223	47019332	MajorDMR-12-41958	3
chr18	47063828	47063900	MajorDMR-12-41959	2
chr18	47108862	47109379	MajorDMR-12-41960	13
chr18	47172109	47172505	MajorDMR-12-41961	9
chr18	47255914	47256075	MajorDMR-12-41962	4
chr18	47269315	47269386	MajorDMR-12-41963	2
chr18	47338807	47339484	MajorDMR-12-41964	10
chr18	47368164	47368668	MajorDMR-12-41965	8
chr18	47388093	47388121	MajorDMR-12-41966	2
chr18	47404269	47404501	MajorDMR-12-41967	3
chr18	47446371	47448386	MajorDMR-12-41968	17
chr18	47503272	47503539	MajorDMR-12-41969	5
chr18	47566187	47566483	MajorDMR-12-41970	4
chr18	47576108	47576256	MajorDMR-12-41971	2
chr18	47655491	47655874	MajorDMR-12-41972	2
chr18	47794230	47794775	MajorDMR-12-41973	5
chr18	47818178	47818265	MajorDMR-12-41974	2
chr18	47836467	47836535	MajorDMR-12-41975	4
chr18	47841445	47841659	MajorDMR-12-41976	3
chr18	47861695	47862020	MajorDMR-12-41977	5
chr18	47900853	47900891	MajorDMR-12-41978	3
chr18	47902125	47902164	MajorDMR-12-41979	2
chr18	47995619	47996084	MajorDMR-12-41980	7
chr18	48007175	48007201	MajorDMR-12-41981	2
chr18	48049625	48049657	MajorDMR-12-41982	2
chr18	48166057	48166276	MajorDMR-12-41983	2
chr18	48271199	48271226	MajorDMR-12-41984	2
chr18	48358753	48358971	MajorDMR-12-41985	3
chr18	48361495	48361675	MajorDMR-12-41986	2
chr18	48473715	48473792	MajorDMR-12-41987	2
chr18	48533773	48533973	MajorDMR-12-41988	4
chr18	48558767	48559190	MajorDMR-12-41989	3
chr18	48594620	48594723	MajorDMR-12-41990	2
chr18	48603031	48603092	MajorDMR-12-41991	3
chr18	48799550	48799765	MajorDMR-12-41992	3
chr18	48817281	48817286	MajorDMR-12-41993	2
chr18	48850577	48851037	MajorDMR-12-41994	8
chr18	48937069	48937525	MajorDMR-12-41995	3
chr18	48970107	48970111	MajorDMR-12-41996	2
chr18	49013948	49014056	MajorDMR-12-41997	3
chr18	49038380	49038390	MajorDMR-12-41998	2
chr18	49063936	49064585	MajorDMR-12-41999	8
chr18	49089961	49090199	MajorDMR-12-42000	5
chr18	49108448	49108465	MajorDMR-12-42001	2
chr18	49193336	49193344	MajorDMR-12-42002	2
chr18	49434235	49434492	MajorDMR-12-42003	5
chr18	49657020	49657294	MajorDMR-12-42004	4
chr18	50131776	50131938	MajorDMR-12-42005	3
chr18	50191760	50192070	MajorDMR-12-42006	3
chr18	50267549	50267915	MajorDMR-12-42007	2
chr18	50318808	50319229	MajorDMR-12-42008	2
chr18	50341819	50342199	MajorDMR-12-42009	2
chr18	50376303	50376714	MajorDMR-12-42010	4
chr18	50434385	50434489	MajorDMR-12-42011	3
chr18	50448271	50448413	MajorDMR-12-42012	2
chr18	50482438	50482671	MajorDMR-12-42013	2
chr18	50497238	50497268	MajorDMR-12-42014	2
chr18	50547588	50548116	MajorDMR-12-42015	3
chr18	50550141	50550272	MajorDMR-12-42016	2
chr18	50723513	50723990	MajorDMR-12-42017	3
chr18	50769561	50769768	MajorDMR-12-42018	2
chr18	50773161	50773199	MajorDMR-12-42019	2
chr18	50888840	50888869	MajorDMR-12-42020	2
chr18	51072627	51072743	MajorDMR-12-42021	3
chr18	51095702	51096105	MajorDMR-12-42022	2
chr18	51110839	51111687	MajorDMR-12-42023	3
chr18	51171310	51171509	MajorDMR-12-42024	2
chr18	51184344	51184692	MajorDMR-12-42025	3
chr18	51224104	51224423	MajorDMR-12-42026	2
chr18	51560499	51560779	MajorDMR-12-42027	3
chr18	51607413	51607867	MajorDMR-12-42028	3
chr18	51748561	51748577	MajorDMR-12-42029	2
chr18	51759864	51759875	MajorDMR-12-42030	2
chr18	51804201	51804568	MajorDMR-12-42031	3
chr18	51811463	51811557	MajorDMR-12-42032	2
chr18	51873274	51873640	MajorDMR-12-42033	2
chr18	51980920	51981015	MajorDMR-12-42034	2
chr18	52326567	52327019	MajorDMR-12-42035	2
chr18	52328138	52328410	MajorDMR-12-42036	2
chr18	52355140	52355264	MajorDMR-12-42037	2
chr18	52356836	52358201	MajorDMR-12-42038	12
chr18	52407610	52407695	MajorDMR-12-42039	2
chr18	52442105	52442523	MajorDMR-12-42040	5
chr18	52508845	52509631	MajorDMR-12-42041	5
chr18	52546584	52546620	MajorDMR-12-42042	2
chr18	52550517	52550659	MajorDMR-12-42043	2
chr18	52694576	52694851	MajorDMR-12-42044	4
chr18	52715895	52716417	MajorDMR-12-42045	5
chr18	52742522	52742760	MajorDMR-12-42046	3
chr18	52747031	52747756	MajorDMR-12-42047	6
chr18	52756449	52756506	MajorDMR-12-42048	2
chr18	52764455	52764649	MajorDMR-12-42049	2
chr18	52767484	52767519	MajorDMR-12-42050	2
chr18	52809727	52809885	MajorDMR-12-42051	3
chr18	52851994	52852270	MajorDMR-12-42052	2
chr18	52866787	52866972	MajorDMR-12-42053	2
chr18	52872672	52872691	MajorDMR-12-42054	2
chr18	52889895	52890716	MajorDMR-12-42055	3
chr18	52892134	52892854	MajorDMR-12-42056	3
chr18	52893878	52893996	MajorDMR-12-42057	2
chr18	52896007	52896298	MajorDMR-12-42058	11
chr18	52897072	52898116	MajorDMR-12-42059	8
chr18	52899779	52899844	MajorDMR-12-42060	3
chr18	52901027	52901618	MajorDMR-12-42061	7
chr18	52905522	52906701	MajorDMR-12-42062	5
chr18	52908409	52908456	MajorDMR-12-42063	3
chr18	52911089	52911779	MajorDMR-12-42064	6
chr18	52914341	52914405	MajorDMR-12-42065	2
chr18	52915554	52915921	MajorDMR-12-42066	2
chr18	52917011	52917042	MajorDMR-12-42067	2
chr18	52919480	52919700	MajorDMR-12-42068	3
chr18	52924578	52924673	MajorDMR-12-42069	2
chr18	52925644	52926057	MajorDMR-12-42070	2
chr18	52928696	52929211	MajorDMR-12-42071	5
chr18	52933136	52933322	MajorDMR-12-42072	2
chr18	52934219	52934649	MajorDMR-12-42073	4
chr18	52935855	52936079	MajorDMR-12-42074	2
chr18	52936842	52937081	MajorDMR-12-42075	3
chr18	52938285	52938804	MajorDMR-12-42076	3
chr18	52939365	52939990	MajorDMR-12-42077	4
chr18	52944641	52944859	MajorDMR-12-42078	2
chr18	52946532	52946861	MajorDMR-12-42079	2
chr18	52950663	52950832	MajorDMR-12-42080	2
chr18	52952902	52953612	MajorDMR-12-42081	3
chr18	52955751	52956301	MajorDMR-12-42082	4
chr18	52960788	52963007	MajorDMR-12-42083	10
chr18	52965965	52966408	MajorDMR-12-42084	3
chr18	52969862	52969989	MajorDMR-12-42085	4
chr18	52971543	52972937	MajorDMR-12-42086	7
chr18	52974805	52975289	MajorDMR-12-42087	3
chr18	52979370	52979662	MajorDMR-12-42088	3
chr18	52980515	52981346	MajorDMR-12-42089	4
chr18	52992570	52992634	MajorDMR-12-42090	2
chr18	52996052	52996433	MajorDMR-12-42091	2
chr18	53007293	53007583	MajorDMR-12-42092	2
chr18	53011093	53011097	MajorDMR-12-42093	2
chr18	53013088	53013873	MajorDMR-12-42094	3
chr18	53017497	53017619	MajorDMR-12-42095	2
chr18	53019040	53019386	MajorDMR-12-42096	3
chr18	53024949	53025265	MajorDMR-12-42097	2
chr18	53026578	53026902	MajorDMR-12-42098	3
chr18	53029752	53030159	MajorDMR-12-42099	3
chr18	53032307	53032333	MajorDMR-12-42100	2
chr18	53036950	53037389	MajorDMR-12-42101	7
chr18	53039649	53039982	MajorDMR-12-42102	3
chr18	53046835	53047312	MajorDMR-12-42103	2
chr18	53051188	53052041	MajorDMR-12-42104	6
chr18	53053014	53053156	MajorDMR-12-42105	2
chr18	53056071	53056137	MajorDMR-12-42106	2
chr18	53060986	53061597	MajorDMR-12-42107	5
chr18	53072157	53072469	MajorDMR-12-42108	5
chr18	53075423	53075472	MajorDMR-12-42109	3
chr18	53076280	53076790	MajorDMR-12-42110	3
chr18	53079601	53079622	MajorDMR-12-42111	2
chr18	53081568	53081621	MajorDMR-12-42112	2
chr18	53084051	53084072	MajorDMR-12-42113	2
chr18	53092098	53092121	MajorDMR-12-42114	2
chr18	53097163	53097284	MajorDMR-12-42115	3
chr18	53104657	53104940	MajorDMR-12-42116	2
chr18	53108630	53108660	MajorDMR-12-42117	2
chr18	53117086	53117119	MajorDMR-12-42118	2
chr18	53123365	53123665	MajorDMR-12-42119	3
chr18	53125374	53126144	MajorDMR-12-42120	11
chr18	53137016	53137039	MajorDMR-12-42121	2
chr18	53144481	53144685	MajorDMR-12-42122	3
chr18	53145300	53145725	MajorDMR-12-42123	4
chr18	53151190	53151519	MajorDMR-12-42124	3
chr18	53156685	53156764	MajorDMR-12-42125	2
chr18	53157910	53158598	MajorDMR-12-42126	6
chr18	53167390	53167504	MajorDMR-12-42127	2
chr18	53188338	53188456	MajorDMR-12-42128	2
chr18	53219784	53220598	MajorDMR-12-42129	9
chr18	53227139	53227404	MajorDMR-12-42130	3
chr18	53231261	53231358	MajorDMR-12-42131	4
chr18	53237273	53237404	MajorDMR-12-42132	2
chr18	53239188	53239377	MajorDMR-12-42133	3
chr18	53243668	53244119	MajorDMR-12-42134	2
chr18	53245241	53245966	MajorDMR-12-42135	8
chr18	53247171	53247918	MajorDMR-12-42136	3
chr18	53249286	53249626	MajorDMR-12-42137	3
chr18	53279296	53279522	MajorDMR-12-42138	2
chr18	53442740	53443291	MajorDMR-12-42139	4
chr18	53444373	53444527	MajorDMR-12-42140	3
chr18	53445071	53445959	MajorDMR-12-42141	7
chr18	53448430	53448727	MajorDMR-12-42142	4
chr18	53504853	53504913	MajorDMR-12-42143	3
chr18	53524847	53525840	MajorDMR-12-42144	20
chr18	53526945	53529177	MajorDMR-12-42145	22
chr18	53529876	53531398	MajorDMR-12-42146	28
chr18	53532451	53533263	MajorDMR-12-42147	7
chr18	53543056	53543157	MajorDMR-12-42148	3
chr18	53621584	53621934	MajorDMR-12-42149	2
chr18	53665323	53665683	MajorDMR-12-42150	6
chr18	54056468	54056486	MajorDMR-12-42151	2
chr18	54129471	54129722	MajorDMR-12-42152	2
chr18	54180238	54180246	MajorDMR-12-42153	2
chr18	54266853	54267446	MajorDMR-12-42154	3
chr18	54303615	54304042	MajorDMR-12-42155	2
chr18	54382664	54383087	MajorDMR-12-42156	3
chr18	54405038	54405264	MajorDMR-12-42157	2
chr18	54425927	54426007	MajorDMR-12-42158	2
chr18	54483395	54483469	MajorDMR-12-42159	2
chr18	54501676	54502081	MajorDMR-12-42160	3
chr18	54528477	54528786	MajorDMR-12-42161	5
chr18	54590466	54590722	MajorDMR-12-42162	4
chr18	54612567	54613003	MajorDMR-12-42163	2
chr18	54614428	54614801	MajorDMR-12-42164	2
chr18	54662703	54663842	MajorDMR-12-42165	6
chr18	54669056	54669976	MajorDMR-12-42166	5
chr18	54671886	54672172	MajorDMR-12-42167	2
chr18	54684177	54684455	MajorDMR-12-42168	5
chr18	54685127	54685148	MajorDMR-12-42169	2
chr18	54685792	54686336	MajorDMR-12-42170	4
chr18	54690501	54690922	MajorDMR-12-42171	2
chr18	54793743	54793825	MajorDMR-12-42172	2
chr18	54870120	54870490	MajorDMR-12-42173	3
chr18	55109011	55109028	MajorDMR-12-42174	3
chr18	55145331	55145893	MajorDMR-12-42175	3
chr18	55200408	55200507	MajorDMR-12-42176	2
chr18	55212593	55212855	MajorDMR-12-42177	3
chr18	55256585	55257197	MajorDMR-12-42178	6
chr18	55265478	55265796	MajorDMR-12-42179	2
chr18	55297949	55298263	MajorDMR-12-42180	2
chr18	55511383	55511446	MajorDMR-12-42181	2
chr18	55566216	55566643	MajorDMR-12-42182	3
chr18	55682149	55682805	MajorDMR-12-42183	7
chr18	55768326	55768930	MajorDMR-12-42184	10
chr18	55782884	55782955	MajorDMR-12-42185	2
chr18	55830669	55830879	MajorDMR-12-42186	2
chr18	55873073	55873437	MajorDMR-12-42187	2
chr18	55874919	55874941	MajorDMR-12-42188	2
chr18	55924746	55924753	MajorDMR-12-42189	2
chr18	55958206	55958243	MajorDMR-12-42190	2
chr18	55981445	55981981	MajorDMR-12-42191	9
chr18	55982598	55983037	MajorDMR-12-42192	3
chr18	56044610	56044954	MajorDMR-12-42193	3
chr18	56111111	56111419	MajorDMR-12-42194	2
chr18	56157614	56157629	MajorDMR-12-42195	2
chr18	56180854	56180875	MajorDMR-12-42196	2
chr18	56198838	56198857	MajorDMR-12-42197	3
chr18	56242139	56242386	MajorDMR-12-42198	2
chr18	56251508	56251528	MajorDMR-12-42199	2
chr18	56402713	56402815	MajorDMR-12-42200	2
chr18	56473002	56473209	MajorDMR-12-42201	3
chr18	56479889	56481276	MajorDMR-12-42202	10
chr18	56500231	56500357	MajorDMR-12-42203	2
chr18	56500922	56501803	MajorDMR-12-42204	10
chr18	56510608	56510621	MajorDMR-12-42205	2
chr18	56514059	56514756	MajorDMR-12-42206	9
chr18	56527878	56527980	MajorDMR-12-42207	2
chr18	56536336	56536507	MajorDMR-12-42208	5
chr18	56539616	56540093	MajorDMR-12-42209	2
chr18	56547415	56547711	MajorDMR-12-42210	5
chr18	56548363	56548952	MajorDMR-12-42211	6
chr18	56559615	56560008	MajorDMR-12-42212	2
chr18	56561808	56562793	MajorDMR-12-42213	8
chr18	56566208	56566416	MajorDMR-12-42214	10
chr18	56576840	56577042	MajorDMR-12-42215	6
chr18	56578512	56578852	MajorDMR-12-42216	3
chr18	56584741	56585454	MajorDMR-12-42217	5
chr18	56589497	56590390	MajorDMR-12-42218	6
chr18	56603342	56603532	MajorDMR-12-42219	4
chr18	56620957	56621026	MajorDMR-12-42220	3
chr18	56637889	56638359	MajorDMR-12-42221	7
chr18	56643847	56643954	MajorDMR-12-42222	2
chr18	56657791	56658581	MajorDMR-12-42223	6
chr18	56660137	56660255	MajorDMR-12-42224	2
chr18	56663808	56664050	MajorDMR-12-42225	7
chr18	56674178	56675243	MajorDMR-12-42226	8
chr18	56776680	56777215	MajorDMR-12-42227	5
chr18	56790351	56790659	MajorDMR-12-42228	5
chr18	56808464	56808788	MajorDMR-12-42229	2
chr18	56809648	56810540	MajorDMR-12-42230	10
chr18	56862761	56862783	MajorDMR-12-42231	2
chr18	56905463	56905556	MajorDMR-12-42232	3
chr18	56935222	56936297	MajorDMR-12-42233	13
chr18	57145522	57145983	MajorDMR-12-42234	2
chr18	57223594	57224022	MajorDMR-12-42235	5
chr18	57227978	57228041	MajorDMR-12-42236	2
chr18	57230128	57230307	MajorDMR-12-42237	2
chr18	57310380	57310538	MajorDMR-12-42238	3
chr18	57339551	57340080	MajorDMR-12-42239	3
chr18	57357431	57357588	MajorDMR-12-42240	2
chr18	57431589	57431614	MajorDMR-12-42241	2
chr18	57528507	57528536	MajorDMR-12-42242	2
chr18	57568515	57568602	MajorDMR-12-42243	2
chr18	57585537	57585937	MajorDMR-12-42244	4
chr18	57625226	57625898	MajorDMR-12-42245	3
chr18	57735218	57735305	MajorDMR-12-42246	3
chr18	57775984	57776427	MajorDMR-12-42247	2
chr18	57794569	57794782	MajorDMR-12-42248	2
chr18	57857551	57857714	MajorDMR-12-42249	2
chr18	57863831	57863920	MajorDMR-12-42250	2
chr18	57896036	57896364	MajorDMR-12-42251	2
chr18	58026110	58026216	MajorDMR-12-42252	2
chr18	58044801	58044825	MajorDMR-12-42253	2
chr18	58155567	58155947	MajorDMR-12-42254	2
chr18	58162458	58162828	MajorDMR-12-42255	2
chr18	58392912	58393118	MajorDMR-12-42256	2
chr18	58447102	58447110	MajorDMR-12-42257	2
chr18	58477858	58478499	MajorDMR-12-42258	4
chr18	58499563	58499743	MajorDMR-12-42259	3
chr18	58530507	58530799	MajorDMR-12-42260	3
chr18	58543523	58543690	MajorDMR-12-42261	3
chr18	58561937	58562557	MajorDMR-12-42262	9
chr18	58565528	58565893	MajorDMR-12-42263	3
chr18	58585305	58585595	MajorDMR-12-42264	3
chr18	58624066	58624193	MajorDMR-12-42265	2
chr18	58641448	58641890	MajorDMR-12-42266	5
chr18	58678059	58678137	MajorDMR-12-42267	2
chr18	58728853	58729324	MajorDMR-12-42268	5
chr18	58763849	58764445	MajorDMR-12-42269	12
chr18	58788346	58788639	MajorDMR-12-42270	3
chr18	58857623	58858178	MajorDMR-12-42271	3
chr18	58862108	58862286	MajorDMR-12-42272	4
chr18	58958740	58958989	MajorDMR-12-42273	2
chr18	58960129	58960785	MajorDMR-12-42274	4
chr18	58962811	58962912	MajorDMR-12-42275	2
chr18	58967495	58967729	MajorDMR-12-42276	3
chr18	59000111	59000205	MajorDMR-12-42277	2
chr18	59002154	59002534	MajorDMR-12-42278	6
chr18	59004161	59005088	MajorDMR-12-42279	11
chr18	59007913	59007940	MajorDMR-12-42280	2
chr18	59010932	59011191	MajorDMR-12-42281	2
chr18	59022678	59022879	MajorDMR-12-42282	2
chr18	59024081	59024417	MajorDMR-12-42283	3
chr18	59027099	59027527	MajorDMR-12-42284	2
chr18	59032102	59032553	MajorDMR-12-42285	2
chr18	59046214	59047541	MajorDMR-12-42286	9
chr18	59054647	59055048	MajorDMR-12-42287	2
chr18	59057288	59057846	MajorDMR-12-42288	5
chr18	59066180	59067135	MajorDMR-12-42289	5
chr18	59068086	59068384	MajorDMR-12-42290	5
chr18	59070103	59070513	MajorDMR-12-42291	3
chr18	59073083	59073478	MajorDMR-12-42292	3
chr18	59081351	59081674	MajorDMR-12-42293	4
chr18	59087631	59087640	MajorDMR-12-42294	2
chr18	59088444	59088836	MajorDMR-12-42295	3
chr18	59093681	59094037	MajorDMR-12-42296	3
chr18	59102449	59102548	MajorDMR-12-42297	2
chr18	59126929	59127804	MajorDMR-12-42298	4
chr18	59137979	59138206	MajorDMR-12-42299	3
chr18	59138958	59140592	MajorDMR-12-42300	9
chr18	59141393	59141856	MajorDMR-12-42301	5
chr18	59151683	59151703	MajorDMR-12-42302	3
chr18	59155449	59155503	MajorDMR-12-42303	2
chr18	59161845	59162357	MajorDMR-12-42304	4
chr18	59163200	59163769	MajorDMR-12-42305	5
chr18	59164591	59164887	MajorDMR-12-42306	3
chr18	59168491	59169467	MajorDMR-12-42307	4
chr18	59171381	59171703	MajorDMR-12-42308	4
chr18	59174355	59174656	MajorDMR-12-42309	5
chr18	59198155	59198708	MajorDMR-12-42310	9
chr18	59203438	59203487	MajorDMR-12-42311	2
chr18	59213382	59213398	MajorDMR-12-42312	2
chr18	59218564	59219053	MajorDMR-12-42313	4
chr18	59249652	59250197	MajorDMR-12-42314	4
chr18	59331703	59331736	MajorDMR-12-42315	4
chr18	59334647	59334880	MajorDMR-12-42316	3
chr18	59338171	59338509	MajorDMR-12-42317	2
chr18	59354615	59354795	MajorDMR-12-42318	2
chr18	59398593	59398788	MajorDMR-12-42319	2
chr18	59464844	59465648	MajorDMR-12-42320	7
chr18	59473315	59473688	MajorDMR-12-42321	6
chr18	59477120	59477192	MajorDMR-12-42322	3
chr18	59480874	59480989	MajorDMR-12-42323	2
chr18	59539965	59540279	MajorDMR-12-42324	2
chr18	59544743	59544862	MajorDMR-12-42325	2
chr18	59562280	59562293	MajorDMR-12-42326	2
chr18	59592029	59592131	MajorDMR-12-42327	3
chr18	59615452	59616377	MajorDMR-12-42328	6
chr18	59869069	59869083	MajorDMR-12-42329	2
chr18	59909231	59909644	MajorDMR-12-42330	2
chr18	59952114	59952334	MajorDMR-12-42331	3
chr18	60010515	60010778	MajorDMR-12-42332	4
chr18	60060602	60060720	MajorDMR-12-42333	2
chr18	60118329	60118564	MajorDMR-12-42334	4
chr18	60162545	60162784	MajorDMR-12-42335	4
chr18	60213471	60214169	MajorDMR-12-42336	11
chr18	60231391	60231453	MajorDMR-12-42337	2
chr18	60235125	60235152	MajorDMR-12-42338	2
chr18	60258417	60258597	MajorDMR-12-42339	3
chr18	60273161	60273287	MajorDMR-12-42340	6
chr18	60277395	60279972	MajorDMR-12-42341	37
chr18	60374228	60374649	MajorDMR-12-42342	5
chr18	60396254	60396399	MajorDMR-12-42343	3
chr18	60451896	60452067	MajorDMR-12-42344	4
chr18	60515029	60515735	MajorDMR-12-42345	5
chr18	60544193	60545568	MajorDMR-12-42346	7
chr18	60564777	60564865	MajorDMR-12-42347	2
chr18	60593833	60593920	MajorDMR-12-42348	2
chr18	60646578	60646655	MajorDMR-12-42349	3
chr18	60718957	60719279	MajorDMR-12-42350	3
chr18	60727477	60727628	MajorDMR-12-42351	2
chr18	60742346	60742448	MajorDMR-12-42352	3
chr18	60757414	60757941	MajorDMR-12-42353	11
chr18	60787954	60788035	MajorDMR-12-42354	3
chr18	60807553	60807563	MajorDMR-12-42355	2
chr18	60808075	60808150	MajorDMR-12-42356	2
chr18	60811400	60811457	MajorDMR-12-42357	2
chr18	60939361	60939989	MajorDMR-12-42358	3
chr18	60978646	60979109	MajorDMR-12-42359	4
chr18	61009566	61009628	MajorDMR-12-42360	2
chr18	61013319	61013691	MajorDMR-12-42361	5
chr18	61015711	61016198	MajorDMR-12-42362	9
chr18	61029827	61030078	MajorDMR-12-42363	2
chr18	61055226	61055400	MajorDMR-12-42364	4
chr18	61067205	61067231	MajorDMR-12-42365	2
chr18	61105625	61105693	MajorDMR-12-42366	2
chr18	61132165	61132297	MajorDMR-12-42367	3
chr18	61178796	61178910	MajorDMR-12-42368	4
chr18	61362537	61362671	MajorDMR-12-42369	2
chr18	61621121	61621425	MajorDMR-12-42370	2
chr18	61644016	61644078	MajorDMR-12-42371	2
chr18	61692643	61693100	MajorDMR-12-42372	2
chr18	61721911	61722321	MajorDMR-12-42373	4
chr18	61767440	61767975	MajorDMR-12-42374	5
chr18	61770523	61770703	MajorDMR-12-42375	4
chr18	61819755	61820207	MajorDMR-12-42376	5
chr18	61901479	61902391	MajorDMR-12-42377	7
chr18	61960701	61960931	MajorDMR-12-42378	2
chr18	61998557	61998653	MajorDMR-12-42379	2
chr18	62000432	62000448	MajorDMR-12-42380	2
chr18	62051266	62051467	MajorDMR-12-42381	2
chr18	62146232	62146551	MajorDMR-12-42382	2
chr18	62210034	62210566	MajorDMR-12-42383	5
chr18	62350202	62350293	MajorDMR-12-42384	3
chr18	62365076	62365105	MajorDMR-12-42385	2
chr18	62367243	62367255	MajorDMR-12-42386	2
chr18	62501494	62501562	MajorDMR-12-42387	2
chr18	62519403	62519981	MajorDMR-12-42388	6
chr18	62577598	62578061	MajorDMR-12-42389	2
chr18	62643493	62643594	MajorDMR-12-42390	2
chr18	62671576	62671722	MajorDMR-12-42391	2
chr18	62745837	62745916	MajorDMR-12-42392	3
chr18	62760716	62761232	MajorDMR-12-42393	6
chr18	62771885	62771990	MajorDMR-12-42394	2
chr18	63205810	63205818	MajorDMR-12-42395	2
chr18	63342083	63342184	MajorDMR-12-42396	2
chr18	63433154	63433493	MajorDMR-12-42397	2
chr18	63492147	63492560	MajorDMR-12-42398	2
chr18	63656225	63656242	MajorDMR-12-42399	2
chr18	63982559	63982590	MajorDMR-12-42400	2
chr18	64102945	64103138	MajorDMR-12-42401	2
chr18	64138482	64139503	MajorDMR-12-42402	10
chr18	64150724	64151464	MajorDMR-12-42403	4
chr18	64238871	64239336	MajorDMR-12-42404	7
chr18	64252903	64253340	MajorDMR-12-42405	3
chr18	64349165	64349264	MajorDMR-12-42406	2
chr18	64424706	64425192	MajorDMR-12-42407	2
chr18	64873567	64873748	MajorDMR-12-42408	2
chr18	64900106	64900337	MajorDMR-12-42409	2
chr18	65024001	65024319	MajorDMR-12-42410	3
chr18	65025169	65025257	MajorDMR-12-42411	2
chr18	65027572	65027671	MajorDMR-12-42412	4
chr18	65040800	65040889	MajorDMR-12-42413	3
chr18	65085555	65085609	MajorDMR-12-42414	3
chr18	65177364	65178236	MajorDMR-12-42415	5
chr18	65178744	65179155	MajorDMR-12-42416	4
chr18	65249078	65249116	MajorDMR-12-42417	2
chr18	65719857	65720231	MajorDMR-12-42418	2
chr18	65750368	65750797	MajorDMR-12-42419	4
chr18	65777447	65777575	MajorDMR-12-42420	2
chr18	65874755	65875045	MajorDMR-12-42421	3
chr18	65923957	65924111	MajorDMR-12-42422	2
chr18	65936992	65937458	MajorDMR-12-42423	2
chr18	65965118	65965643	MajorDMR-12-42424	5
chr18	66092261	66092275	MajorDMR-12-42425	2
chr18	66360461	66360784	MajorDMR-12-42426	10
chr18	66383458	66383465	MajorDMR-12-42427	2
chr18	66401725	66401745	MajorDMR-12-42428	2
chr18	66537381	66537627	MajorDMR-12-42429	2
chr18	66681914	66681933	MajorDMR-12-42430	2
chr18	66688377	66688689	MajorDMR-12-42431	2
chr18	66767634	66767665	MajorDMR-12-42432	2
chr18	66804563	66804610	MajorDMR-12-42433	2
chr18	66951619	66951782	MajorDMR-12-42434	2
chr18	67103063	67103354	MajorDMR-12-42435	2
chr18	67191707	67191861	MajorDMR-12-42436	2
chr18	67206531	67206542	MajorDMR-12-42437	2
chr18	67222841	67222982	MajorDMR-12-42438	2
chr18	67253354	67253449	MajorDMR-12-42439	4
chr18	67297835	67297851	MajorDMR-12-42440	2
chr18	67383223	67383670	MajorDMR-12-42441	4
chr18	67387831	67387894	MajorDMR-12-42442	2
chr18	67395300	67395346	MajorDMR-12-42443	3
chr18	67495163	67495667	MajorDMR-12-42444	2
chr18	67556255	67556508	MajorDMR-12-42445	4
chr18	67569969	67570110	MajorDMR-12-42446	4
chr18	67834125	67834431	MajorDMR-12-42447	4
chr18	67884037	67884290	MajorDMR-12-42448	2
chr18	67889162	67889418	MajorDMR-12-42449	6
chr18	67890116	67890709	MajorDMR-12-42450	5
chr18	67923253	67923284	MajorDMR-12-42451	2
chr18	67954521	67954802	MajorDMR-12-42452	4
chr18	67960991	67961067	MajorDMR-12-42453	6
chr18	67962022	67962115	MajorDMR-12-42454	3
chr18	67963009	67963085	MajorDMR-12-42455	2
chr18	67964649	67964835	MajorDMR-12-42456	3
chr18	67985898	67986045	MajorDMR-12-42457	2
chr18	68004750	68005186	MajorDMR-12-42458	3
chr18	68079254	68079409	MajorDMR-12-42459	3
chr18	68083585	68084144	MajorDMR-12-42460	8
chr18	68168523	68168876	MajorDMR-12-42461	4
chr18	68183902	68184534	MajorDMR-12-42462	4
chr18	68232074	68232148	MajorDMR-12-42463	3
chr18	68243789	68244104	MajorDMR-12-42464	6
chr18	68325702	68326643	MajorDMR-12-42465	6
chr18	68347954	68348627	MajorDMR-12-42466	4
chr18	68574816	68575636	MajorDMR-12-42467	7
chr18	68673181	68673381	MajorDMR-12-42468	2
chr18	68795899	68796066	MajorDMR-12-42469	3
chr18	68813606	68814057	MajorDMR-12-42470	2
chr18	68926680	68926735	MajorDMR-12-42471	2
chr18	68968662	68969469	MajorDMR-12-42472	7
chr18	69031195	69031253	MajorDMR-12-42473	2
chr18	69047006	69047282	MajorDMR-12-42474	2
chr18	69126269	69126411	MajorDMR-12-42475	2
chr18	69152996	69153005	MajorDMR-12-42476	2
chr18	69462374	69462694	MajorDMR-12-42477	3
chr18	69483371	69483561	MajorDMR-12-42478	2
chr18	69496525	69496573	MajorDMR-12-42479	2
chr18	69567185	69567564	MajorDMR-12-42480	5
chr18	69742716	69743146	MajorDMR-12-42481	2
chr18	69774997	69775280	MajorDMR-12-42482	3
chr18	69793784	69794151	MajorDMR-12-42483	2
chr18	69828524	69828783	MajorDMR-12-42484	2
chr18	69867243	69867265	MajorDMR-12-42485	2
chr18	69875283	69875409	MajorDMR-12-42486	2
chr18	69923440	69923532	MajorDMR-12-42487	2
chr18	69979973	69980017	MajorDMR-12-42488	3
chr18	70042985	70043887	MajorDMR-12-42489	7
chr18	70080360	70080375	MajorDMR-12-42490	2
chr18	70130571	70131518	MajorDMR-12-42491	4
chr18	70294475	70294921	MajorDMR-12-42492	3
chr18	70310419	70310744	MajorDMR-12-42493	7
chr18	70368955	70369480	MajorDMR-12-42494	6
chr18	70450878	70451509	MajorDMR-12-42495	12
chr18	70491864	70491929	MajorDMR-12-42496	2
chr18	70571558	70571861	MajorDMR-12-42497	2
chr18	70938159	70938410	MajorDMR-12-42498	3
chr18	71000881	71001358	MajorDMR-12-42499	2
chr18	71027766	71028213	MajorDMR-12-42500	2
chr18	71076291	71076560	MajorDMR-12-42501	3
chr18	71158543	71158548	MajorDMR-12-42502	2
chr18	71159508	71159649	MajorDMR-12-42503	3
chr18	71233517	71233988	MajorDMR-12-42504	2
chr18	71316412	71316513	MajorDMR-12-42505	2
chr18	71347434	71347776	MajorDMR-12-42506	3
chr18	71441832	71442415	MajorDMR-12-42507	16
chr18	71507510	71507800	MajorDMR-12-42508	4
chr18	71510760	71510921	MajorDMR-12-42509	3
chr18	71526935	71527117	MajorDMR-12-42510	2
chr18	71527798	71528462	MajorDMR-12-42511	8
chr18	71559541	71560369	MajorDMR-12-42512	7
chr18	71586165	71586836	MajorDMR-12-42513	5
chr18	71624550	71624621	MajorDMR-12-42514	2
chr18	71661381	71661413	MajorDMR-12-42515	2
chr18	71681349	71681374	MajorDMR-12-42516	2
chr18	71687672	71687847	MajorDMR-12-42517	5
chr18	71830671	71830823	MajorDMR-12-42518	2
chr18	71951667	71951714	MajorDMR-12-42519	2
chr18	72009008	72009310	MajorDMR-12-42520	3
chr18	72014404	72014436	MajorDMR-12-42521	3
chr18	72036963	72037106	MajorDMR-12-42522	2
chr18	72066947	72067169	MajorDMR-12-42523	4
chr18	72068053	72068304	MajorDMR-12-42524	3
chr18	72079057	72079682	MajorDMR-12-42525	11
chr18	72096356	72096770	MajorDMR-12-42526	2
chr18	72148409	72148583	MajorDMR-12-42527	2
chr18	72162274	72162441	MajorDMR-12-42528	2
chr18	72168100	72168123	MajorDMR-12-42529	2
chr18	72191444	72191881	MajorDMR-12-42530	2
chr18	72204972	72205427	MajorDMR-12-42531	2
chr18	72222872	72223014	MajorDMR-12-42532	2
chr18	72246513	72246915	MajorDMR-12-42533	2
chr18	72254732	72254865	MajorDMR-12-42534	2
chr18	72336278	72336747	MajorDMR-12-42535	2
chr18	72363184	72363438	MajorDMR-12-42536	4
chr18	72438851	72439138	MajorDMR-12-42537	2
chr18	72496760	72496923	MajorDMR-12-42538	4
chr18	72515943	72516412	MajorDMR-12-42539	6
chr18	72546100	72546728	MajorDMR-12-42540	5
chr18	72556964	72557313	MajorDMR-12-42541	3
chr18	72573345	72573470	MajorDMR-12-42542	4
chr18	72591361	72591395	MajorDMR-12-42543	4
chr18	72599598	72599960	MajorDMR-12-42544	2
chr18	72625970	72626671	MajorDMR-12-42545	6
chr18	72653834	72653918	MajorDMR-12-42546	2
chr18	72675811	72676043	MajorDMR-12-42547	3
chr18	72722072	72723161	MajorDMR-12-42548	8
chr18	72725105	72725159	MajorDMR-12-42549	2
chr18	72748754	72749987	MajorDMR-12-42550	17
chr18	72801623	72801703	MajorDMR-12-42551	2
chr18	72977691	72977862	MajorDMR-12-42552	2
chr18	73029662	73029670	MajorDMR-12-42553	2
chr18	73050503	73050806	MajorDMR-12-42554	2
chr18	73081522	73081604	MajorDMR-12-42555	3
chr18	73090059	73090929	MajorDMR-12-42556	6
chr18	73108337	73108382	MajorDMR-12-42557	2
chr18	73130483	73131000	MajorDMR-12-42558	4
chr18	73179473	73179827	MajorDMR-12-42559	8
chr18	73256469	73256977	MajorDMR-12-42560	6
chr18	73324705	73324949	MajorDMR-12-42561	3
chr18	73351068	73351496	MajorDMR-12-42562	3
chr18	73367424	73367501	MajorDMR-12-42563	2
chr18	73427790	73428383	MajorDMR-12-42564	3
chr18	73479187	73479404	MajorDMR-12-42565	2
chr18	73487539	73488158	MajorDMR-12-42566	4
chr18	73496469	73496711	MajorDMR-12-42567	4
chr18	73521172	73521329	MajorDMR-12-42568	3
chr18	73746818	73747160	MajorDMR-12-42569	2
chr18	73762598	73762832	MajorDMR-12-42570	2
chr18	73775496	73775507	MajorDMR-12-42571	2
chr18	73787106	73787602	MajorDMR-12-42572	2
chr18	73791926	73792083	MajorDMR-12-42573	2
chr18	73813885	73814778	MajorDMR-12-42574	5
chr18	73825274	73825293	MajorDMR-12-42575	2
chr18	73857633	73857699	MajorDMR-12-42576	3
chr18	73940684	73941139	MajorDMR-12-42577	2
chr18	73968221	73968281	MajorDMR-12-42578	2
chr18	74043601	74043637	MajorDMR-12-42579	2
chr18	74077098	74077787	MajorDMR-12-42580	8
chr18	74100988	74101777	MajorDMR-12-42581	11
chr18	74107695	74108039	MajorDMR-12-42582	3
chr18	74109556	74110728	MajorDMR-12-42583	7
chr18	74112967	74113565	MajorDMR-12-42584	10
chr18	74124116	74124187	MajorDMR-12-42585	3
chr18	74126293	74126454	MajorDMR-12-42586	2
chr18	74128896	74129256	MajorDMR-12-42587	2
chr18	74134308	74134463	MajorDMR-12-42588	4
chr18	74140570	74140619	MajorDMR-12-42589	2
chr18	74156127	74156221	MajorDMR-12-42590	2
chr18	74156910	74159433	MajorDMR-12-42591	28
chr18	74160392	74160422	MajorDMR-12-42592	3
chr18	74163885	74165604	MajorDMR-12-42593	20
chr18	74166471	74166926	MajorDMR-12-42594	2
chr18	74168107	74168295	MajorDMR-12-42595	2
chr18	74172753	74172782	MajorDMR-12-42596	3
chr18	74181074	74181503	MajorDMR-12-42597	4
chr18	74189274	74189993	MajorDMR-12-42598	7
chr18	74197038	74197354	MajorDMR-12-42599	3
chr18	74199155	74199930	MajorDMR-12-42600	8
chr18	74202204	74202219	MajorDMR-12-42601	2
chr18	74211769	74211862	MajorDMR-12-42602	2
chr18	74297984	74298108	MajorDMR-12-42603	2
chr18	74302092	74302122	MajorDMR-12-42604	2
chr18	74331484	74332239	MajorDMR-12-42605	17
chr18	74334813	74335146	MajorDMR-12-42606	2
chr18	74348573	74350117	MajorDMR-12-42607	13
chr18	74432629	74433328	MajorDMR-12-42608	5
chr18	74436071	74436669	MajorDMR-12-42609	10
chr18	74437305	74437428	MajorDMR-12-42610	2
chr18	74439780	74440257	MajorDMR-12-42611	2
chr18	74447682	74448434	MajorDMR-12-42612	16
chr18	74452868	74452949	MajorDMR-12-42613	2
chr18	74458744	74459013	MajorDMR-12-42614	2
chr18	74468198	74468676	MajorDMR-12-42615	4
chr18	74499772	74499918	MajorDMR-12-42616	2
chr18	74593068	74593381	MajorDMR-12-42617	3
chr18	74634138	74634160	MajorDMR-12-42618	2
chr18	74638102	74638461	MajorDMR-12-42619	3
chr18	74689910	74690086	MajorDMR-12-42620	3
chr18	74715847	74715853	MajorDMR-12-42621	2
chr18	74781413	74781558	MajorDMR-12-42622	2
chr18	74803934	74804257	MajorDMR-12-42623	16
chr18	74824149	74824157	MajorDMR-12-42624	4
chr18	74862654	74862884	MajorDMR-12-42625	3
chr18	74871514	74871680	MajorDMR-12-42626	2
chr18	74919191	74919887	MajorDMR-12-42627	12
chr18	74921250	74921999	MajorDMR-12-42628	19
chr18	75144755	75144974	MajorDMR-12-42629	2
chr18	75145517	75145551	MajorDMR-12-42630	2
chr18	75146792	75147490	MajorDMR-12-42631	3
chr18	75160218	75160492	MajorDMR-12-42632	2
chr18	75203987	75204350	MajorDMR-12-42633	2
chr18	75233215	75233449	MajorDMR-12-42634	2
chr18	75273835	75274068	MajorDMR-12-42635	3
chr18	75389488	75389533	MajorDMR-12-42636	2
chr18	75537334	75537603	MajorDMR-12-42637	2
chr18	75951483	75951602	MajorDMR-12-42638	2
chr18	75989255	75989266	MajorDMR-12-42639	2
chr18	76012382	76012746	MajorDMR-12-42640	2
chr18	76053345	76053772	MajorDMR-12-42641	7
chr18	76055486	76055621	MajorDMR-12-42642	2
chr18	76068923	76069243	MajorDMR-12-42643	2
chr18	76111066	76111665	MajorDMR-12-42644	4
chr18	76168537	76169363	MajorDMR-12-42645	21
chr18	76179484	76179759	MajorDMR-12-42646	5
chr18	76184133	76184162	MajorDMR-12-42647	2
chr18	76217127	76217203	MajorDMR-12-42648	5
chr18	76219515	76219836	MajorDMR-12-42649	3
chr18	76249273	76249670	MajorDMR-12-42650	3
chr18	76259413	76259482	MajorDMR-12-42651	2
chr18	76286270	76286565	MajorDMR-12-42652	10
chr18	76324623	76324639	MajorDMR-12-42653	2
chr18	76342229	76342603	MajorDMR-12-42654	19
chr18	76344020	76344077	MajorDMR-12-42655	2
chr18	76346257	76347579	MajorDMR-12-42656	22
chr18	76399433	76399485	MajorDMR-12-42657	3
chr18	76494408	76494469	MajorDMR-12-42658	2
chr18	76565631	76565674	MajorDMR-12-42659	2
chr18	76576858	76577265	MajorDMR-12-42660	2
chr18	76582315	76582526	MajorDMR-12-42661	2
chr18	76617356	76618087	MajorDMR-12-42662	17
chr18	76626551	76626990	MajorDMR-12-42663	2
chr18	76628729	76628910	MajorDMR-12-42664	2
chr18	76637402	76637806	MajorDMR-12-42665	7
chr18	76656168	76657093	MajorDMR-12-42666	7
chr18	76664833	76664952	MajorDMR-12-42667	2
chr18	76673484	76673548	MajorDMR-12-42668	2
chr18	76736675	76736934	MajorDMR-12-42669	2
chr18	76770796	76771313	MajorDMR-12-42670	13
chr18	76833396	76834031	MajorDMR-12-42671	6
chr18	76835838	76835862	MajorDMR-12-42672	2
chr18	76856288	76856577	MajorDMR-12-42673	3
chr18	76947615	76948400	MajorDMR-12-42674	4
chr18	76985809	76985827	MajorDMR-12-42675	2
chr18	77002370	77003025	MajorDMR-12-42676	7
chr18	77043471	77043756	MajorDMR-12-42677	7
chr18	77065430	77066326	MajorDMR-12-42678	12
chr18	77073856	77075386	MajorDMR-12-42679	19
chr18	77081881	77082442	MajorDMR-12-42680	12
chr18	77087782	77087793	MajorDMR-12-42681	2
chr18	77128072	77128324	MajorDMR-12-42682	7
chr18	77146104	77146191	MajorDMR-12-42683	3
chr18	77166780	77166784	MajorDMR-12-42684	2
chr18	77180890	77180895	MajorDMR-12-42685	2
chr18	77186655	77186666	MajorDMR-12-42686	2
chr18	77189525	77190100	MajorDMR-12-42687	19
chr18	77196160	77196227	MajorDMR-12-42688	3
chr18	77218457	77219018	MajorDMR-12-42689	33
chr18	77228149	77228901	MajorDMR-12-42690	14
chr18	77244672	77245370	MajorDMR-12-42691	31
chr18	77246046	77246166	MajorDMR-12-42692	5
chr18	77255095	77255812	MajorDMR-12-42693	4
chr18	77292207	77292733	MajorDMR-12-42694	6
chr18	77304885	77304913	MajorDMR-12-42695	2
chr18	77319368	77319386	MajorDMR-12-42696	2
chr18	77330577	77331186	MajorDMR-12-42697	17
chr18	77335906	77337187	MajorDMR-12-42698	34
chr18	77352828	77352889	MajorDMR-12-42699	2
chr18	77384972	77385817	MajorDMR-12-42700	21
chr18	77386320	77386349	MajorDMR-12-42701	2
chr18	77390759	77390941	MajorDMR-12-42702	8
chr18	77398771	77399100	MajorDMR-12-42703	2
chr18	77403612	77404015	MajorDMR-12-42704	2
chr18	77436438	77436725	MajorDMR-12-42705	3
chr18	77454235	77454406	MajorDMR-12-42706	2
chr18	77457100	77457288	MajorDMR-12-42707	2
chr18	77482657	77482824	MajorDMR-12-42708	2
chr18	77507139	77507705	MajorDMR-12-42709	4
chr18	77509794	77510121	MajorDMR-12-42710	8
chr18	77525835	77526084	MajorDMR-12-42711	6
chr18	77552510	77552560	MajorDMR-12-42712	6
chr18	77555972	77556648	MajorDMR-12-42713	11
chr18	77573108	77573112	MajorDMR-12-42714	2
chr18	77578115	77578223	MajorDMR-12-42715	2
chr18	77605434	77605738	MajorDMR-12-42716	2
chr18	77616637	77617270	MajorDMR-12-42717	13
chr18	77623437	77624217	MajorDMR-12-42718	5
chr18	77656623	77657058	MajorDMR-12-42719	2
chr18	77660064	77660107	MajorDMR-12-42720	2
chr18	77664476	77665139	MajorDMR-12-42721	19
chr18	77668281	77668464	MajorDMR-12-42722	4
chr18	77671445	77673100	MajorDMR-12-42723	23
chr18	77678221	77678350	MajorDMR-12-42724	4
chr18	77684511	77686071	MajorDMR-12-42725	20
chr18	77687806	77688136	MajorDMR-12-42726	5
chr18	77693844	77694520	MajorDMR-12-42727	8
chr18	77698363	77698624	MajorDMR-12-42728	2
chr18	77699247	77699281	MajorDMR-12-42729	2
chr18	77702965	77703052	MajorDMR-12-42730	5
chr18	77705502	77706156	MajorDMR-12-42731	5
chr18	77709703	77710290	MajorDMR-12-42732	7
chr18	77713010	77713654	MajorDMR-12-42733	3
chr18	77719405	77719550	MajorDMR-12-42734	4
chr18	77725172	77725825	MajorDMR-12-42735	10
chr18	77729788	77729910	MajorDMR-12-42736	2
chr18	77735103	77735617	MajorDMR-12-42737	5
chr18	77736122	77736168	MajorDMR-12-42738	4
chr18	77759300	77759349	MajorDMR-12-42739	2
chr18	77764707	77765136	MajorDMR-12-42740	9
chr18	77795561	77795624	MajorDMR-12-42741	2
chr18	77806795	77807773	MajorDMR-12-42742	8
chr18	77830255	77830785	MajorDMR-12-42743	4
chr18	77855927	77856591	MajorDMR-12-42744	4
chr18	77862744	77862748	MajorDMR-12-42745	2
chr18	77868599	77869239	MajorDMR-12-42746	8
chr18	77900017	77900624	MajorDMR-12-42747	4
chr18	77901652	77902243	MajorDMR-12-42748	4
chr18	77902843	77903304	MajorDMR-12-42749	3
chr18	77912545	77912741	MajorDMR-12-42750	3
chr18	77914550	77915006	MajorDMR-12-42751	7
chr18	77915547	77915569	MajorDMR-12-42752	2
chr18	77916195	77916965	MajorDMR-12-42753	4
chr18	77946741	77947282	MajorDMR-12-42754	10
chr18	77957945	77960026	MajorDMR-12-42755	41
chr18	77968049	77968796	MajorDMR-12-42756	6
chr18	78001215	78001864	MajorDMR-12-42757	6
chr18	78003856	78003886	MajorDMR-12-42758	2
chr19	246246	247024	MajorDMR-12-42759	4
chr19	293826	293914	MajorDMR-12-42760	2
chr19	349077	349081	MajorDMR-12-42761	2
chr19	355150	355545	MajorDMR-12-42762	4
chr19	360085	360176	MajorDMR-12-42763	2
chr19	361938	361943	MajorDMR-12-42764	2
chr19	364386	364502	MajorDMR-12-42765	2
chr19	367542	368034	MajorDMR-12-42766	19
chr19	370371	370411	MajorDMR-12-42767	2
chr19	376085	376263	MajorDMR-12-42768	2
chr19	380821	381052	MajorDMR-12-42769	3
chr19	381585	381703	MajorDMR-12-42770	2
chr19	382629	382895	MajorDMR-12-42771	4
chr19	385975	386792	MajorDMR-12-42772	5
chr19	401861	402724	MajorDMR-12-42773	8
chr19	404518	404713	MajorDMR-12-42774	2
chr19	410438	410574	MajorDMR-12-42775	5
chr19	416620	416627	MajorDMR-12-42776	2
chr19	417546	418168	MajorDMR-12-42777	20
chr19	425350	425902	MajorDMR-12-42778	9
chr19	427539	427923	MajorDMR-12-42779	5
chr19	435196	435248	MajorDMR-12-42780	2
chr19	435973	437648	MajorDMR-12-42781	26
chr19	440274	441470	MajorDMR-12-42782	6
chr19	447184	447385	MajorDMR-12-42783	3
chr19	451842	452065	MajorDMR-12-42784	9
chr19	452721	452804	MajorDMR-12-42785	4
chr19	455013	455129	MajorDMR-12-42786	2
chr19	456439	457490	MajorDMR-12-42787	9
chr19	480070	480255	MajorDMR-12-42788	2
chr19	493602	493779	MajorDMR-12-42789	8
chr19	494404	494425	MajorDMR-12-42790	2
chr19	498352	499103	MajorDMR-12-42791	15
chr19	501795	502061	MajorDMR-12-42792	2
chr19	518231	519414	MajorDMR-12-42793	6
chr19	524181	524285	MajorDMR-12-42794	2
chr19	526112	526308	MajorDMR-12-42795	3
chr19	540693	541247	MajorDMR-12-42796	3
chr19	548589	549055	MajorDMR-12-42797	5
chr19	551266	551312	MajorDMR-12-42798	5
chr19	566791	567011	MajorDMR-12-42799	3
chr19	574379	574426	MajorDMR-12-42800	4
chr19	581831	582154	MajorDMR-12-42801	4
chr19	582981	583214	MajorDMR-12-42802	2
chr19	586489	586654	MajorDMR-12-42803	2
chr19	587176	588130	MajorDMR-12-42804	16
chr19	591319	591462	MajorDMR-12-42805	3
chr19	592617	594474	MajorDMR-12-42806	25
chr19	595400	596276	MajorDMR-12-42807	16
chr19	597494	597658	MajorDMR-12-42808	2
chr19	599101	599681	MajorDMR-12-42809	11
chr19	600866	600956	MajorDMR-12-42810	2
chr19	601961	602986	MajorDMR-12-42811	6
chr19	605987	606139	MajorDMR-12-42812	2
chr19	608921	609181	MajorDMR-12-42813	3
chr19	610090	610391	MajorDMR-12-42814	6
chr19	611168	611670	MajorDMR-12-42815	15
chr19	615933	617072	MajorDMR-12-42816	33
chr19	617719	618653	MajorDMR-12-42817	18
chr19	623047	624429	MajorDMR-12-42818	26
chr19	639150	639338	MajorDMR-12-42819	3
chr19	659550	659724	MajorDMR-12-42820	2
chr19	661601	661770	MajorDMR-12-42821	2
chr19	668837	669482	MajorDMR-12-42822	4
chr19	675057	675080	MajorDMR-12-42823	2
chr19	679223	679391	MajorDMR-12-42824	3
chr19	681280	681294	MajorDMR-12-42825	2
chr19	700046	700218	MajorDMR-12-42826	2
chr19	718124	718289	MajorDMR-12-42827	3
chr19	752710	753311	MajorDMR-12-42828	12
chr19	768396	768467	MajorDMR-12-42829	6
chr19	780916	781081	MajorDMR-12-42830	2
chr19	802553	803605	MajorDMR-12-42831	16
chr19	811285	811410	MajorDMR-12-42832	4
chr19	812187	812536	MajorDMR-12-42833	3
chr19	835462	835751	MajorDMR-12-42834	4
chr19	845878	846026	MajorDMR-12-42835	3
chr19	850250	850687	MajorDMR-12-42836	2
chr19	852812	853027	MajorDMR-12-42837	6
chr19	853622	853666	MajorDMR-12-42838	2
chr19	855715	855967	MajorDMR-12-42839	5
chr19	856556	856766	MajorDMR-12-42840	2
chr19	859394	860342	MajorDMR-12-42841	7
chr19	861615	861753	MajorDMR-12-42842	3
chr19	869379	869513	MajorDMR-12-42843	4
chr19	870957	870978	MajorDMR-12-42844	2
chr19	876037	876418	MajorDMR-12-42845	2
chr19	884371	884436	MajorDMR-12-42846	2
chr19	903777	903817	MajorDMR-12-42847	3
chr19	923686	924384	MajorDMR-12-42848	8
chr19	940503	940685	MajorDMR-12-42849	4
chr19	953145	953155	MajorDMR-12-42850	2
chr19	974709	974791	MajorDMR-12-42851	2
chr19	982474	982538	MajorDMR-12-42852	3
chr19	983552	983641	MajorDMR-12-42853	3
chr19	991336	991462	MajorDMR-12-42854	3
chr19	996119	997652	MajorDMR-12-42855	11
chr19	1004641	1004655	MajorDMR-12-42856	2
chr19	1009651	1010106	MajorDMR-12-42857	2
chr19	1015955	1017242	MajorDMR-12-42858	16
chr19	1022111	1022500	MajorDMR-12-42859	13
chr19	1023129	1023653	MajorDMR-12-42860	6
chr19	1039380	1039417	MajorDMR-12-42861	2
chr19	1041755	1043092	MajorDMR-12-42862	13
chr19	1062155	1062286	MajorDMR-12-42863	2
chr19	1066609	1066833	MajorDMR-12-42864	2
chr19	1069652	1069675	MajorDMR-12-42865	2
chr19	1086570	1086593	MajorDMR-12-42866	2
chr19	1090532	1091013	MajorDMR-12-42867	2
chr19	1097872	1097903	MajorDMR-12-42868	2
chr19	1098697	1098749	MajorDMR-12-42869	2
chr19	1101548	1102071	MajorDMR-12-42870	13
chr19	1103262	1103359	MajorDMR-12-42871	2
chr19	1105542	1106220	MajorDMR-12-42872	5
chr19	1109456	1109640	MajorDMR-12-42873	2
chr19	1112224	1112669	MajorDMR-12-42874	2
chr19	1113674	1113820	MajorDMR-12-42875	2
chr19	1122571	1123037	MajorDMR-12-42876	3
chr19	1180426	1180693	MajorDMR-12-42877	2
chr19	1208299	1208742	MajorDMR-12-42878	4
chr19	1214846	1214971	MajorDMR-12-42879	3
chr19	1216361	1217056	MajorDMR-12-42880	3
chr19	1218229	1218613	MajorDMR-12-42881	3
chr19	1226763	1227806	MajorDMR-12-42882	6
chr19	1229818	1229922	MajorDMR-12-42883	2
chr19	1231291	1231980	MajorDMR-12-42884	8
chr19	1232773	1233558	MajorDMR-12-42885	6
chr19	1234785	1234945	MajorDMR-12-42886	2
chr19	1235796	1236336	MajorDMR-12-42887	3
chr19	1242465	1242953	MajorDMR-12-42888	15
chr19	1245974	1246916	MajorDMR-12-42889	11
chr19	1248229	1248372	MajorDMR-12-42890	4
chr19	1254151	1255006	MajorDMR-12-42891	14
chr19	1258054	1258247	MajorDMR-12-42892	5
chr19	1258960	1259040	MajorDMR-12-42893	2
chr19	1271054	1271685	MajorDMR-12-42894	9
chr19	1272253	1273468	MajorDMR-12-42895	7
chr19	1274716	1274871	MajorDMR-12-42896	2
chr19	1280730	1281011	MajorDMR-12-42897	2
chr19	1283032	1283714	MajorDMR-12-42898	9
chr19	1284841	1284852	MajorDMR-12-42899	2
chr19	1288980	1289447	MajorDMR-12-42900	2
chr19	1291543	1291757	MajorDMR-12-42901	3
chr19	1296042	1296050	MajorDMR-12-42902	2
chr19	1300084	1301195	MajorDMR-12-42903	5
chr19	1302137	1302603	MajorDMR-12-42904	2
chr19	1305507	1305706	MajorDMR-12-42905	2
chr19	1309668	1310047	MajorDMR-12-42906	2
chr19	1313263	1313671	MajorDMR-12-42907	6
chr19	1319147	1319628	MajorDMR-12-42908	2
chr19	1326167	1326255	MajorDMR-12-42909	2
chr19	1333915	1334243	MajorDMR-12-42910	11
chr19	1340134	1340358	MajorDMR-12-42911	7
chr19	1354270	1354459	MajorDMR-12-42912	6
chr19	1357128	1357496	MajorDMR-12-42913	2
chr19	1359315	1360586	MajorDMR-12-42914	13
chr19	1361688	1363479	MajorDMR-12-42915	38
chr19	1365417	1366180	MajorDMR-12-42916	5
chr19	1368083	1368214	MajorDMR-12-42917	2
chr19	1370515	1370524	MajorDMR-12-42918	2
chr19	1373157	1374457	MajorDMR-12-42919	27
chr19	1375872	1375966	MajorDMR-12-42920	3
chr19	1381537	1381726	MajorDMR-12-42921	2
chr19	1384750	1384788	MajorDMR-12-42922	2
chr19	1394384	1394696	MajorDMR-12-42923	5
chr19	1395314	1395738	MajorDMR-12-42924	8
chr19	1396402	1396929	MajorDMR-12-42925	3
chr19	1399343	1399662	MajorDMR-12-42926	2
chr19	1406471	1406517	MajorDMR-12-42927	2
chr19	1409498	1409715	MajorDMR-12-42928	8
chr19	1411222	1411835	MajorDMR-12-42929	8
chr19	1412708	1413215	MajorDMR-12-42930	4
chr19	1414626	1414992	MajorDMR-12-42931	2
chr19	1418363	1419141	MajorDMR-12-42932	25
chr19	1419755	1419810	MajorDMR-12-42933	2
chr19	1422738	1422751	MajorDMR-12-42934	2
chr19	1426296	1426548	MajorDMR-12-42935	6
chr19	1427917	1428163	MajorDMR-12-42936	7
chr19	1434805	1435355	MajorDMR-12-42937	4
chr19	1456651	1457027	MajorDMR-12-42938	2
chr19	1466025	1466058	MajorDMR-12-42939	4
chr19	1469832	1470580	MajorDMR-12-42940	12
chr19	1480373	1480461	MajorDMR-12-42941	2
chr19	1509819	1509827	MajorDMR-12-42942	2
chr19	1519551	1519673	MajorDMR-12-42943	2
chr19	1526302	1527052	MajorDMR-12-42944	4
chr19	1529115	1529514	MajorDMR-12-42945	2
chr19	1539652	1539749	MajorDMR-12-42946	2
chr19	1541792	1542098	MajorDMR-12-42947	8
chr19	1542796	1543044	MajorDMR-12-42948	2
chr19	1578463	1578503	MajorDMR-12-42949	2
chr19	1590872	1591036	MajorDMR-12-42950	2
chr19	1604489	1604506	MajorDMR-12-42951	2
chr19	1619331	1619351	MajorDMR-12-42952	2
chr19	1624702	1624878	MajorDMR-12-42953	2
chr19	1633421	1633550	MajorDMR-12-42954	4
chr19	1667115	1667137	MajorDMR-12-42955	2
chr19	1667712	1668243	MajorDMR-12-42956	4
chr19	1670801	1671276	MajorDMR-12-42957	3
chr19	1676317	1676535	MajorDMR-12-42958	2
chr19	1685165	1685199	MajorDMR-12-42959	3
chr19	1701479	1701525	MajorDMR-12-42960	3
chr19	1707008	1707268	MajorDMR-12-42961	2
chr19	1718381	1718404	MajorDMR-12-42962	2
chr19	1719327	1719496	MajorDMR-12-42963	2
chr19	1721022	1721121	MajorDMR-12-42964	2
chr19	1726292	1726418	MajorDMR-12-42965	2
chr19	1735235	1735240	MajorDMR-12-42966	2
chr19	1744441	1744530	MajorDMR-12-42967	2
chr19	1776981	1777147	MajorDMR-12-42968	3
chr19	1779912	1780268	MajorDMR-12-42969	3
chr19	1864849	1865289	MajorDMR-12-42970	4
chr19	1871654	1871937	MajorDMR-12-42971	2
chr19	1877005	1877042	MajorDMR-12-42972	2
chr19	1881661	1882520	MajorDMR-12-42973	7
chr19	1885815	1885819	MajorDMR-12-42974	2
chr19	1895967	1896014	MajorDMR-12-42975	3
chr19	1927649	1927846	MajorDMR-12-42976	4
chr19	1936080	1936130	MajorDMR-12-42977	4
chr19	1939457	1939687	MajorDMR-12-42978	2
chr19	1958772	1959224	MajorDMR-12-42979	2
chr19	1961476	1962557	MajorDMR-12-42980	26
chr19	1968109	1968420	MajorDMR-12-42981	2
chr19	1969303	1969356	MajorDMR-12-42982	2
chr19	1980556	1980914	MajorDMR-12-42983	2
chr19	1985397	1985565	MajorDMR-12-42984	2
chr19	2012841	2013241	MajorDMR-12-42985	5
chr19	2016523	2016572	MajorDMR-12-42986	3
chr19	2032029	2032105	MajorDMR-12-42987	2
chr19	2032810	2032976	MajorDMR-12-42988	7
chr19	2039778	2039800	MajorDMR-12-42989	3
chr19	2059941	2060101	MajorDMR-12-42990	3
chr19	2063234	2063275	MajorDMR-12-42991	2
chr19	2064322	2065322	MajorDMR-12-42992	36
chr19	2087166	2087801	MajorDMR-12-42993	5
chr19	2090201	2090325	MajorDMR-12-42994	2
chr19	2093504	2094000	MajorDMR-12-42995	2
chr19	2128985	2129360	MajorDMR-12-42996	2
chr19	2138123	2138622	MajorDMR-12-42997	8
chr19	2139914	2140752	MajorDMR-12-42998	3
chr19	2145003	2145661	MajorDMR-12-42999	6
chr19	2146414	2146903	MajorDMR-12-43000	5
chr19	2148763	2149538	MajorDMR-12-43001	4
chr19	2154554	2154837	MajorDMR-12-43002	2
chr19	2168489	2168610	MajorDMR-12-43003	3
chr19	2176469	2176830	MajorDMR-12-43004	5
chr19	2185594	2185725	MajorDMR-12-43005	3
chr19	2186821	2187102	MajorDMR-12-43006	3
chr19	2213831	2214631	MajorDMR-12-43007	32
chr19	2220385	2220759	MajorDMR-12-43008	8
chr19	2225253	2225491	MajorDMR-12-43009	7
chr19	2237453	2237515	MajorDMR-12-43010	2
chr19	2241125	2241170	MajorDMR-12-43011	2
chr19	2248070	2248303	MajorDMR-12-43012	2
chr19	2257785	2258630	MajorDMR-12-43013	21
chr19	2274786	2274828	MajorDMR-12-43014	2
chr19	2275453	2275566	MajorDMR-12-43015	3
chr19	2278997	2279104	MajorDMR-12-43016	2
chr19	2296128	2296172	MajorDMR-12-43017	3
chr19	2299037	2299221	MajorDMR-12-43018	7
chr19	2304986	2305062	MajorDMR-12-43019	2
chr19	2323965	2324025	MajorDMR-12-43020	2
chr19	2327442	2327492	MajorDMR-12-43021	2
chr19	2329793	2332937	MajorDMR-12-43022	28
chr19	2337122	2337811	MajorDMR-12-43023	31
chr19	2390102	2390716	MajorDMR-12-43024	7
chr19	2393146	2393229	MajorDMR-12-43025	3
chr19	2395048	2395291	MajorDMR-12-43026	6
chr19	2408744	2409136	MajorDMR-12-43027	2
chr19	2420878	2421061	MajorDMR-12-43028	3
chr19	2422092	2423677	MajorDMR-12-43029	13
chr19	2424303	2424564	MajorDMR-12-43030	2
chr19	2426591	2426637	MajorDMR-12-43031	2
chr19	2428540	2429055	MajorDMR-12-43032	5
chr19	2430547	2430717	MajorDMR-12-43033	2
chr19	2436615	2437026	MajorDMR-12-43034	2
chr19	2446363	2446783	MajorDMR-12-43035	7
chr19	2447468	2448662	MajorDMR-12-43036	14
chr19	2453081	2453572	MajorDMR-12-43037	2
chr19	2469403	2469688	MajorDMR-12-43038	8
chr19	2491205	2492025	MajorDMR-12-43039	16
chr19	2496032	2496068	MajorDMR-12-43040	2
chr19	2517962	2518349	MajorDMR-12-43041	11
chr19	2520441	2520792	MajorDMR-12-43042	2
chr19	2524768	2524852	MajorDMR-12-43043	2
chr19	2540711	2541004	MajorDMR-12-43044	5
chr19	2542533	2543204	MajorDMR-12-43045	3
chr19	2546327	2546852	MajorDMR-12-43046	13
chr19	2550958	2551300	MajorDMR-12-43047	2
chr19	2569248	2570122	MajorDMR-12-43048	10
chr19	2578303	2578424	MajorDMR-12-43049	4
chr19	2587491	2587661	MajorDMR-12-43050	2
chr19	2622566	2622717	MajorDMR-12-43051	2
chr19	2624476	2624815	MajorDMR-12-43052	5
chr19	2627007	2628033	MajorDMR-12-43053	17
chr19	2634179	2635112	MajorDMR-12-43054	15
chr19	2638789	2639531	MajorDMR-12-43055	17
chr19	2663822	2666376	MajorDMR-12-43056	19
chr19	2666973	2667862	MajorDMR-12-43057	10
chr19	2668368	2669060	MajorDMR-12-43058	10
chr19	2669565	2670240	MajorDMR-12-43059	11
chr19	2676790	2677554	MajorDMR-12-43060	12
chr19	2691906	2692450	MajorDMR-12-43061	3
chr19	2693724	2694030	MajorDMR-12-43062	7
chr19	2695206	2696048	MajorDMR-12-43063	8
chr19	2711666	2711798	MajorDMR-12-43064	4
chr19	2719064	2719843	MajorDMR-12-43065	4
chr19	2723033	2723549	MajorDMR-12-43066	6
chr19	2727015	2727823	MajorDMR-12-43067	10
chr19	2780661	2781060	MajorDMR-12-43068	4
chr19	2781664	2781786	MajorDMR-12-43069	4
chr19	2784029	2784734	MajorDMR-12-43070	8
chr19	2819496	2819507	MajorDMR-12-43071	2
chr19	2887816	2888023	MajorDMR-12-43072	4
chr19	2892010	2892061	MajorDMR-12-43073	2
chr19	2898373	2898540	MajorDMR-12-43074	2
chr19	2900100	2900113	MajorDMR-12-43075	2
chr19	2926080	2926729	MajorDMR-12-43076	8
chr19	2934575	2935086	MajorDMR-12-43077	7
chr19	2946330	2946511	MajorDMR-12-43078	6
chr19	2961176	2961680	MajorDMR-12-43079	2
chr19	2966351	2966469	MajorDMR-12-43080	4
chr19	2982459	2982897	MajorDMR-12-43081	3
chr19	2995116	2995152	MajorDMR-12-43082	2
chr19	3037726	3037977	MajorDMR-12-43083	3
chr19	3039482	3040617	MajorDMR-12-43084	28
chr19	3041315	3042080	MajorDMR-12-43085	9
chr19	3046351	3046806	MajorDMR-12-43086	3
chr19	3053249	3053953	MajorDMR-12-43087	8
chr19	3054582	3056654	MajorDMR-12-43088	14
chr19	3057968	3058830	MajorDMR-12-43089	17
chr19	3059824	3060582	MajorDMR-12-43090	7
chr19	3064614	3064708	MajorDMR-12-43091	2
chr19	3096511	3097172	MajorDMR-12-43092	8
chr19	3098557	3098984	MajorDMR-12-43093	15
chr19	3104888	3104980	MajorDMR-12-43094	3
chr19	3125223	3125458	MajorDMR-12-43095	6
chr19	3131397	3131576	MajorDMR-12-43096	3
chr19	3132917	3133379	MajorDMR-12-43097	2
chr19	3155185	3155367	MajorDMR-12-43098	7
chr19	3163113	3163161	MajorDMR-12-43099	2
chr19	3164864	3165239	MajorDMR-12-43100	2
chr19	3165981	3166203	MajorDMR-12-43101	2
chr19	3217364	3217986	MajorDMR-12-43102	10
chr19	3223914	3224241	MajorDMR-12-43103	2
chr19	3230906	3230991	MajorDMR-12-43104	3
chr19	3231702	3231735	MajorDMR-12-43105	2
chr19	3236964	3237267	MajorDMR-12-43106	3
chr19	3242525	3242616	MajorDMR-12-43107	4
chr19	3243365	3243643	MajorDMR-12-43108	7
chr19	3244207	3244966	MajorDMR-12-43109	9
chr19	3248809	3249080	MajorDMR-12-43110	2
chr19	3250402	3250545	MajorDMR-12-43111	5
chr19	3256520	3256846	MajorDMR-12-43112	2
chr19	3267732	3267754	MajorDMR-12-43113	2
chr19	3272146	3272361	MajorDMR-12-43114	2
chr19	3287593	3288014	MajorDMR-12-43115	2
chr19	3290591	3290601	MajorDMR-12-43116	2
chr19	3301160	3301510	MajorDMR-12-43117	5
chr19	3304585	3304859	MajorDMR-12-43118	3
chr19	3305470	3305510	MajorDMR-12-43119	2
chr19	3312878	3312895	MajorDMR-12-43120	2
chr19	3345513	3345798	MajorDMR-12-43121	2
chr19	3362517	3362659	MajorDMR-12-43122	2
chr19	3363190	3363459	MajorDMR-12-43123	4
chr19	3364014	3365005	MajorDMR-12-43124	6
chr19	3367641	3368983	MajorDMR-12-43125	16
chr19	3369991	3372643	MajorDMR-12-43126	24
chr19	3374816	3376636	MajorDMR-12-43127	33
chr19	3381370	3381724	MajorDMR-12-43128	5
chr19	3382637	3383002	MajorDMR-12-43129	3
chr19	3383579	3383828	MajorDMR-12-43130	3
chr19	3384574	3385850	MajorDMR-12-43131	18
chr19	3386828	3387698	MajorDMR-12-43132	12
chr19	3388320	3388354	MajorDMR-12-43133	3
chr19	3391921	3391941	MajorDMR-12-43134	2
chr19	3392526	3393376	MajorDMR-12-43135	8
chr19	3394064	3394588	MajorDMR-12-43136	3
chr19	3396282	3396444	MajorDMR-12-43137	4
chr19	3397673	3397719	MajorDMR-12-43138	3
chr19	3398246	3398253	MajorDMR-12-43139	2
chr19	3398856	3398894	MajorDMR-12-43140	2
chr19	3399634	3400668	MajorDMR-12-43141	13
chr19	3405192	3405879	MajorDMR-12-43142	3
chr19	3407710	3407895	MajorDMR-12-43143	2
chr19	3411891	3412049	MajorDMR-12-43144	7
chr19	3412745	3412762	MajorDMR-12-43145	2
chr19	3413606	3413992	MajorDMR-12-43146	3
chr19	3422442	3424215	MajorDMR-12-43147	20
chr19	3428648	3428743	MajorDMR-12-43148	3
chr19	3430907	3431062	MajorDMR-12-43149	3
chr19	3437359	3437407	MajorDMR-12-43150	2
chr19	3438635	3438973	MajorDMR-12-43151	2
chr19	3439754	3440337	MajorDMR-12-43152	3
chr19	3443886	3444322	MajorDMR-12-43153	11
chr19	3444903	3446155	MajorDMR-12-43154	13
chr19	3447244	3447746	MajorDMR-12-43155	8
chr19	3449017	3449025	MajorDMR-12-43156	2
chr19	3451514	3451755	MajorDMR-12-43157	3
chr19	3455994	3456651	MajorDMR-12-43158	21
chr19	3457489	3459225	MajorDMR-12-43159	12
chr19	3463017	3464309	MajorDMR-12-43160	15
chr19	3468936	3469324	MajorDMR-12-43161	3
chr19	3472381	3473274	MajorDMR-12-43162	5
chr19	3483052	3483252	MajorDMR-12-43163	4
chr19	3509082	3509334	MajorDMR-12-43164	2
chr19	3510989	3512845	MajorDMR-12-43165	31
chr19	3513377	3514128	MajorDMR-12-43166	6
chr19	3516835	3517186	MajorDMR-12-43167	6
chr19	3520622	3520935	MajorDMR-12-43168	9
chr19	3536031	3536049	MajorDMR-12-43169	2
chr19	3539482	3539507	MajorDMR-12-43170	2
chr19	3547036	3547270	MajorDMR-12-43171	3
chr19	3571376	3571508	MajorDMR-12-43172	7
chr19	3577576	3577882	MajorDMR-12-43173	6
chr19	3610470	3610520	MajorDMR-12-43174	2
chr19	3630893	3630927	MajorDMR-12-43175	2
chr19	3632978	3633149	MajorDMR-12-43176	11
chr19	3642616	3643087	MajorDMR-12-43177	2
chr19	3647346	3647402	MajorDMR-12-43178	2
chr19	3654029	3654460	MajorDMR-12-43179	2
chr19	3669892	3669927	MajorDMR-12-43180	2
chr19	3670490	3670570	MajorDMR-12-43181	4
chr19	3671562	3672186	MajorDMR-12-43182	15
chr19	3674517	3675539	MajorDMR-12-43183	12
chr19	3684782	3685216	MajorDMR-12-43184	2
chr19	3694195	3694382	MajorDMR-12-43185	2
chr19	3710275	3710360	MajorDMR-12-43186	2
chr19	3721258	3721281	MajorDMR-12-43187	2
chr19	3733898	3734193	MajorDMR-12-43188	2
chr19	3763573	3763889	MajorDMR-12-43189	3
chr19	3790710	3791410	MajorDMR-12-43190	11
chr19	3792914	3793106	MajorDMR-12-43191	5
chr19	3801013	3801055	MajorDMR-12-43192	2
chr19	3817159	3817249	MajorDMR-12-43193	2
chr19	3826037	3826112	MajorDMR-12-43194	2
chr19	3838806	3838823	MajorDMR-12-43195	2
chr19	3853258	3853277	MajorDMR-12-43196	2
chr19	3855983	3856329	MajorDMR-12-43197	9
chr19	3857547	3858150	MajorDMR-12-43198	7
chr19	3867138	3867380	MajorDMR-12-43199	3
chr19	3880049	3880232	MajorDMR-12-43200	3
chr19	3883231	3883319	MajorDMR-12-43201	2
chr19	3886243	3886932	MajorDMR-12-43202	15
chr19	3887584	3888706	MajorDMR-12-43203	9
chr19	3890502	3890896	MajorDMR-12-43204	13
chr19	3893666	3893967	MajorDMR-12-43205	3
chr19	3901606	3901675	MajorDMR-12-43206	2
chr19	3904563	3905018	MajorDMR-12-43207	2
chr19	3907631	3907867	MajorDMR-12-43208	17
chr19	3911856	3912002	MajorDMR-12-43209	3
chr19	3917408	3917507	MajorDMR-12-43210	4
chr19	3930227	3930780	MajorDMR-12-43211	4
chr19	3950886	3951185	MajorDMR-12-43212	2
chr19	3953688	3954000	MajorDMR-12-43213	2
chr19	3957415	3957487	MajorDMR-12-43214	3
chr19	3972080	3972138	MajorDMR-12-43215	2
chr19	3975102	3975165	MajorDMR-12-43216	4
chr19	3975731	3976886	MajorDMR-12-43217	30
chr19	3978949	3979476	MajorDMR-12-43218	7
chr19	3980963	3981115	MajorDMR-12-43219	6
chr19	3982292	3983752	MajorDMR-12-43220	15
chr19	4009113	4009186	MajorDMR-12-43221	2
chr19	4012876	4013008	MajorDMR-12-43222	4
chr19	4017997	4018007	MajorDMR-12-43223	2
chr19	4038850	4039271	MajorDMR-12-43224	2
chr19	4043293	4043758	MajorDMR-12-43225	2
chr19	4045063	4046223	MajorDMR-12-43226	10
chr19	4046862	4048195	MajorDMR-12-43227	41
chr19	4048706	4049781	MajorDMR-12-43228	10
chr19	4050773	4050913	MajorDMR-12-43229	3
chr19	4051894	4052312	MajorDMR-12-43230	4
chr19	4053827	4054036	MajorDMR-12-43231	3
chr19	4056662	4056758	MajorDMR-12-43232	3
chr19	4057400	4057459	MajorDMR-12-43233	2
chr19	4058550	4059952	MajorDMR-12-43234	5
chr19	4060456	4060691	MajorDMR-12-43235	4
chr19	4061379	4062524	MajorDMR-12-43236	9
chr19	4063174	4063803	MajorDMR-12-43237	6
chr19	4068309	4068481	MajorDMR-12-43238	2
chr19	4087258	4087770	MajorDMR-12-43239	3
chr19	4100347	4100833	MajorDMR-12-43240	2
chr19	4102402	4102977	MajorDMR-12-43241	5
chr19	4104741	4105416	MajorDMR-12-43242	13
chr19	4113118	4115257	MajorDMR-12-43243	18
chr19	4117077	4117238	MajorDMR-12-43244	6
chr19	4118483	4118866	MajorDMR-12-43245	4
chr19	4119576	4119928	MajorDMR-12-43246	2
chr19	4120870	4121088	MajorDMR-12-43247	5
chr19	4122550	4122882	MajorDMR-12-43248	4
chr19	4138872	4139029	MajorDMR-12-43249	2
chr19	4163119	4163657	MajorDMR-12-43250	3
chr19	4186334	4186761	MajorDMR-12-43251	3
chr19	4205876	4205956	MajorDMR-12-43252	2
chr19	4218329	4218336	MajorDMR-12-43253	2
chr19	4277045	4277484	MajorDMR-12-43254	15
chr19	4278209	4278684	MajorDMR-12-43255	3
chr19	4280310	4280422	MajorDMR-12-43256	3
chr19	4295582	4297016	MajorDMR-12-43257	10
chr19	4313505	4313982	MajorDMR-12-43258	2
chr19	4455216	4455335	MajorDMR-12-43259	2
chr19	4482835	4483597	MajorDMR-12-43260	41
chr19	4500082	4500095	MajorDMR-12-43261	2
chr19	4525564	4525968	MajorDMR-12-43262	7
chr19	4537641	4538105	MajorDMR-12-43263	2
chr19	4542347	4542418	MajorDMR-12-43264	2
chr19	4543244	4543806	MajorDMR-12-43265	6
chr19	4556532	4556780	MajorDMR-12-43266	2
chr19	4557940	4558741	MajorDMR-12-43267	3
chr19	4566457	4566678	MajorDMR-12-43268	12
chr19	4569614	4570066	MajorDMR-12-43269	2
chr19	4574514	4575639	MajorDMR-12-43270	9
chr19	4578345	4578669	MajorDMR-12-43271	2
chr19	4579218	4579777	MajorDMR-12-43272	3
chr19	4583426	4583569	MajorDMR-12-43273	3
chr19	4588486	4588990	MajorDMR-12-43274	2
chr19	4591667	4591700	MajorDMR-12-43275	2
chr19	4592619	4593796	MajorDMR-12-43276	10
chr19	4607490	4607563	MajorDMR-12-43277	3
chr19	4612216	4612226	MajorDMR-12-43278	2
chr19	4633271	4634023	MajorDMR-12-43279	5
chr19	4634926	4634931	MajorDMR-12-43280	2
chr19	4670740	4670936	MajorDMR-12-43281	2
chr19	4679778	4679816	MajorDMR-12-43282	2
chr19	4683091	4683328	MajorDMR-12-43283	2
chr19	4692359	4693022	MajorDMR-12-43284	19
chr19	4717229	4717565	MajorDMR-12-43285	9
chr19	4725768	4725842	MajorDMR-12-43286	3
chr19	4726505	4726891	MajorDMR-12-43287	3
chr19	4732520	4732560	MajorDMR-12-43288	2
chr19	4738335	4738393	MajorDMR-12-43289	2
chr19	4742504	4743139	MajorDMR-12-43290	8
chr19	4744635	4744675	MajorDMR-12-43291	4
chr19	4763727	4764487	MajorDMR-12-43292	8
chr19	4786298	4786400	MajorDMR-12-43293	2
chr19	4789440	4789467	MajorDMR-12-43294	2
chr19	4794916	4795596	MajorDMR-12-43295	12
chr19	4796131	4796716	MajorDMR-12-43296	3
chr19	4812717	4814272	MajorDMR-12-43297	16
chr19	4832171	4832402	MajorDMR-12-43298	3
chr19	4917078	4917123	MajorDMR-12-43299	2
chr19	4968306	4968458	MajorDMR-12-43300	2
chr19	4975266	4976027	MajorDMR-12-43301	4
chr19	4986618	4986906	MajorDMR-12-43302	4
chr19	4990685	4990854	MajorDMR-12-43303	6
chr19	5020480	5020692	MajorDMR-12-43304	6
chr19	5026518	5027588	MajorDMR-12-43305	15
chr19	5029937	5030273	MajorDMR-12-43306	2
chr19	5031370	5031597	MajorDMR-12-43307	6
chr19	5032150	5033567	MajorDMR-12-43308	56
chr19	5034961	5035392	MajorDMR-12-43309	12
chr19	5038523	5038716	MajorDMR-12-43310	2
chr19	5046566	5046848	MajorDMR-12-43311	3
chr19	5049598	5051129	MajorDMR-12-43312	20
chr19	5059445	5059617	MajorDMR-12-43313	3
chr19	5060373	5061102	MajorDMR-12-43314	17
chr19	5065054	5066028	MajorDMR-12-43315	32
chr19	5068462	5068991	MajorDMR-12-43316	5
chr19	5077977	5078590	MajorDMR-12-43317	19
chr19	5080027	5082203	MajorDMR-12-43318	47
chr19	5089515	5090933	MajorDMR-12-43319	5
chr19	5092861	5092877	MajorDMR-12-43320	3
chr19	5093411	5094207	MajorDMR-12-43321	9
chr19	5095118	5095323	MajorDMR-12-43322	7
chr19	5095988	5096166	MajorDMR-12-43323	4
chr19	5096748	5096791	MajorDMR-12-43324	5
chr19	5103022	5103724	MajorDMR-12-43325	4
chr19	5105799	5105842	MajorDMR-12-43326	2
chr19	5140673	5140792	MajorDMR-12-43327	3
chr19	5147064	5149731	MajorDMR-12-43328	53
chr19	5155028	5155593	MajorDMR-12-43329	19
chr19	5156582	5156904	MajorDMR-12-43330	5
chr19	5173026	5173670	MajorDMR-12-43331	6
chr19	5179360	5179559	MajorDMR-12-43332	5
chr19	5187680	5187692	MajorDMR-12-43333	2
chr19	5207055	5207070	MajorDMR-12-43334	2
chr19	5226456	5226621	MajorDMR-12-43335	2
chr19	5229316	5229544	MajorDMR-12-43336	5
chr19	5241994	5242137	MajorDMR-12-43337	4
chr19	5246077	5247568	MajorDMR-12-43338	11
chr19	5251289	5251464	MajorDMR-12-43339	2
chr19	5257745	5257956	MajorDMR-12-43340	2
chr19	5279632	5279819	MajorDMR-12-43341	8
chr19	5297213	5297398	MajorDMR-12-43342	8
chr19	5316285	5316446	MajorDMR-12-43343	3
chr19	5325859	5325884	MajorDMR-12-43344	2
chr19	5326601	5326652	MajorDMR-12-43345	3
chr19	5329018	5329092	MajorDMR-12-43346	2
chr19	5331047	5331281	MajorDMR-12-43347	2
chr19	5333902	5334863	MajorDMR-12-43348	19
chr19	5352330	5353910	MajorDMR-12-43349	19
chr19	5355228	5355408	MajorDMR-12-43350	3
chr19	5356414	5357445	MajorDMR-12-43351	14
chr19	5358223	5358271	MajorDMR-12-43352	2
chr19	5372160	5372164	MajorDMR-12-43353	2
chr19	5373373	5373406	MajorDMR-12-43354	2
chr19	5377628	5378312	MajorDMR-12-43355	6
chr19	5392610	5392797	MajorDMR-12-43356	4
chr19	5410709	5411166	MajorDMR-12-43357	5
chr19	5412279	5412697	MajorDMR-12-43358	2
chr19	5417578	5418399	MajorDMR-12-43359	13
chr19	5426452	5426762	MajorDMR-12-43360	7
chr19	5431024	5431618	MajorDMR-12-43361	11
chr19	5479852	5480265	MajorDMR-12-43362	12
chr19	5489469	5490188	MajorDMR-12-43363	11
chr19	5512777	5512987	MajorDMR-12-43364	9
chr19	5539199	5539372	MajorDMR-12-43365	3
chr19	5569123	5569131	MajorDMR-12-43366	2
chr19	5582165	5582191	MajorDMR-12-43367	3
chr19	5584997	5589616	MajorDMR-12-43368	77
chr19	5592200	5592262	MajorDMR-12-43369	3
chr19	5592895	5593711	MajorDMR-12-43370	8
chr19	5595227	5596002	MajorDMR-12-43371	7
chr19	5600324	5600385	MajorDMR-12-43372	4
chr19	5605746	5605997	MajorDMR-12-43373	5
chr19	5615838	5616124	MajorDMR-12-43374	3
chr19	5616629	5616808	MajorDMR-12-43375	2
chr19	5617889	5621559	MajorDMR-12-43376	30
chr19	5624914	5626573	MajorDMR-12-43377	10
chr19	5627340	5627819	MajorDMR-12-43378	2
chr19	5630230	5632060	MajorDMR-12-43379	11
chr19	5644309	5644336	MajorDMR-12-43380	2
chr19	5667914	5668010	MajorDMR-12-43381	2
chr19	5670440	5670897	MajorDMR-12-43382	2
chr19	5679217	5679489	MajorDMR-12-43383	5
chr19	5689065	5689221	MajorDMR-12-43384	2
chr19	5693553	5694291	MajorDMR-12-43385	3
chr19	5697671	5697794	MajorDMR-12-43386	4
chr19	5718285	5718649	MajorDMR-12-43387	5
chr19	5723945	5724004	MajorDMR-12-43388	2
chr19	5774138	5774442	MajorDMR-12-43389	9
chr19	5780966	5781091	MajorDMR-12-43390	2
chr19	5786900	5787262	MajorDMR-12-43391	2
chr19	5799180	5799583	MajorDMR-12-43392	21
chr19	5825817	5826196	MajorDMR-12-43393	5
chr19	5901489	5901573	MajorDMR-12-43394	2
chr19	5934795	5935061	MajorDMR-12-43395	3
chr19	5935659	5935721	MajorDMR-12-43396	2
chr19	5951134	5951779	MajorDMR-12-43397	6
chr19	5952379	5952851	MajorDMR-12-43398	12
chr19	5954472	5955235	MajorDMR-12-43399	18
chr19	5957018	5957914	MajorDMR-12-43400	5
chr19	5960189	5960736	MajorDMR-12-43401	4
chr19	5962030	5962750	MajorDMR-12-43402	17
chr19	5964351	5964715	MajorDMR-12-43403	2
chr19	5975060	5975295	MajorDMR-12-43404	2
chr19	5983017	5983177	MajorDMR-12-43405	2
chr19	5993554	5993650	MajorDMR-12-43406	2
chr19	6019093	6019134	MajorDMR-12-43407	2
chr19	6039155	6039667	MajorDMR-12-43408	6
chr19	6056745	6057879	MajorDMR-12-43409	13
chr19	6058580	6058882	MajorDMR-12-43410	2
chr19	6062532	6062963	MajorDMR-12-43411	2
chr19	6071344	6072231	MajorDMR-12-43412	14
chr19	6073382	6073847	MajorDMR-12-43413	7
chr19	6076302	6077642	MajorDMR-12-43414	14
chr19	6083476	6083889	MajorDMR-12-43415	5
chr19	6086645	6089377	MajorDMR-12-43416	25
chr19	6091649	6092024	MajorDMR-12-43417	7
chr19	6093147	6093172	MajorDMR-12-43418	3
chr19	6098750	6100196	MajorDMR-12-43419	10
chr19	6100721	6100731	MajorDMR-12-43420	2
chr19	6104031	6104095	MajorDMR-12-43421	3
chr19	6107198	6107256	MajorDMR-12-43422	3
chr19	6108130	6108634	MajorDMR-12-43423	7
chr19	6125150	6125367	MajorDMR-12-43424	4
chr19	6130207	6130902	MajorDMR-12-43425	4
chr19	6131726	6133414	MajorDMR-12-43426	10
chr19	6156477	6156976	MajorDMR-12-43427	4
chr19	6192569	6192580	MajorDMR-12-43428	2
chr19	6204440	6204937	MajorDMR-12-43429	2
chr19	6209390	6209463	MajorDMR-12-43430	2
chr19	6210713	6211171	MajorDMR-12-43431	2
chr19	6218222	6218416	MajorDMR-12-43432	2
chr19	6219607	6219901	MajorDMR-12-43433	3
chr19	6222910	6223552	MajorDMR-12-43434	20
chr19	6227705	6227910	MajorDMR-12-43435	2
chr19	6233982	6234310	MajorDMR-12-43436	2
chr19	6237012	6237033	MajorDMR-12-43437	2
chr19	6241016	6242855	MajorDMR-12-43438	25
chr19	6244923	6245090	MajorDMR-12-43439	3
chr19	6249289	6249293	MajorDMR-12-43440	2
chr19	6250973	6251007	MajorDMR-12-43441	2
chr19	6251808	6252422	MajorDMR-12-43442	10
chr19	6254809	6255397	MajorDMR-12-43443	4
chr19	6258256	6258818	MajorDMR-12-43444	5
chr19	6261836	6261899	MajorDMR-12-43445	4
chr19	6263778	6263818	MajorDMR-12-43446	2
chr19	6273745	6275633	MajorDMR-12-43447	26
chr19	6278709	6278894	MajorDMR-12-43448	2
chr19	6297244	6297452	MajorDMR-12-43449	2
chr19	6358134	6358279	MajorDMR-12-43450	4
chr19	6370742	6370842	MajorDMR-12-43451	3
chr19	6373893	6374223	MajorDMR-12-43452	2
chr19	6375552	6376123	MajorDMR-12-43453	3
chr19	6376774	6376842	MajorDMR-12-43454	2
chr19	6378239	6378997	MajorDMR-12-43455	16
chr19	6396724	6397011	MajorDMR-12-43456	2
chr19	6404783	6404787	MajorDMR-12-43457	2
chr19	6414306	6414402	MajorDMR-12-43458	2
chr19	6421122	6422199	MajorDMR-12-43459	4
chr19	6461714	6461720	MajorDMR-12-43460	2
chr19	6477279	6477310	MajorDMR-12-43461	2
chr19	6478406	6478908	MajorDMR-12-43462	2
chr19	6480956	6481952	MajorDMR-12-43463	5
chr19	6497472	6498050	MajorDMR-12-43464	3
chr19	6513004	6513050	MajorDMR-12-43465	4
chr19	6520112	6520490	MajorDMR-12-43466	2
chr19	6582187	6582267	MajorDMR-12-43467	2
chr19	6592205	6592617	MajorDMR-12-43468	2
chr19	6625929	6626150	MajorDMR-12-43469	2
chr19	6651169	6651210	MajorDMR-12-43470	3
chr19	6654505	6654539	MajorDMR-12-43471	2
chr19	6709574	6709749	MajorDMR-12-43472	2
chr19	6711013	6711034	MajorDMR-12-43473	2
chr19	6728422	6729126	MajorDMR-12-43474	11
chr19	6800717	6800827	MajorDMR-12-43475	2
chr19	6822291	6822329	MajorDMR-12-43476	4
chr19	6864548	6864574	MajorDMR-12-43477	2
chr19	6869345	6869448	MajorDMR-12-43478	4
chr19	6889655	6889977	MajorDMR-12-43479	2
chr19	6891494	6891720	MajorDMR-12-43480	2
chr19	6918584	6918861	MajorDMR-12-43481	2
chr19	6936584	6936613	MajorDMR-12-43482	2
chr19	6948759	6948785	MajorDMR-12-43483	2
chr19	6974613	6974770	MajorDMR-12-43484	2
chr19	7005378	7005653	MajorDMR-12-43485	2
chr19	7011405	7011621	MajorDMR-12-43486	2
chr19	7134113	7134147	MajorDMR-12-43487	2
chr19	7139563	7140036	MajorDMR-12-43488	4
chr19	7143366	7143389	MajorDMR-12-43489	3
chr19	7149138	7149209	MajorDMR-12-43490	5
chr19	7164264	7164417	MajorDMR-12-43491	2
chr19	7188684	7189311	MajorDMR-12-43492	8
chr19	7212519	7212690	MajorDMR-12-43493	2
chr19	7231349	7231367	MajorDMR-12-43494	2
chr19	7235330	7235599	MajorDMR-12-43495	5
chr19	7243896	7243967	MajorDMR-12-43496	2
chr19	7261187	7261292	MajorDMR-12-43497	3
chr19	7262460	7262773	MajorDMR-12-43498	5
chr19	7266094	7266466	MajorDMR-12-43499	5
chr19	7272945	7273278	MajorDMR-12-43500	3
chr19	7288904	7289205	MajorDMR-12-43501	3
chr19	7298182	7298264	MajorDMR-12-43502	3
chr19	7309613	7309659	MajorDMR-12-43503	2
chr19	7310350	7310362	MajorDMR-12-43504	2
chr19	7445295	7445352	MajorDMR-12-43505	2
chr19	7477749	7477774	MajorDMR-12-43506	2
chr19	7547864	7548706	MajorDMR-12-43507	3
chr19	7553020	7553412	MajorDMR-12-43508	2
chr19	7554765	7554991	MajorDMR-12-43509	3
chr19	7615747	7615929	MajorDMR-12-43510	2
chr19	7659541	7660059	MajorDMR-12-43511	4
chr19	7662349	7662977	MajorDMR-12-43512	5
chr19	7684835	7685017	MajorDMR-12-43513	2
chr19	7692056	7692083	MajorDMR-12-43514	2
chr19	7701661	7701668	MajorDMR-12-43515	2
chr19	7713355	7713431	MajorDMR-12-43516	3
chr19	7785209	7786043	MajorDMR-12-43517	12
chr19	7787029	7787115	MajorDMR-12-43518	3
chr19	7804480	7805093	MajorDMR-12-43519	3
chr19	7842979	7843917	MajorDMR-12-43520	15
chr19	7848949	7849321	MajorDMR-12-43521	5
chr19	7854532	7855061	MajorDMR-12-43522	5
chr19	7859241	7859262	MajorDMR-12-43523	2
chr19	7862893	7863647	MajorDMR-12-43524	7
chr19	7870257	7871435	MajorDMR-12-43525	25
chr19	7890666	7891075	MajorDMR-12-43526	2
chr19	7914933	7915120	MajorDMR-12-43527	5
chr19	7915741	7915898	MajorDMR-12-43528	2
chr19	7917328	7917380	MajorDMR-12-43529	2
chr19	7920763	7921720	MajorDMR-12-43530	14
chr19	7922729	7923033	MajorDMR-12-43531	2
chr19	7926616	7926861	MajorDMR-12-43532	3
chr19	7927909	7928129	MajorDMR-12-43533	2
chr19	7929613	7929624	MajorDMR-12-43534	2
chr19	7933187	7933205	MajorDMR-12-43535	2
chr19	7958449	7958848	MajorDMR-12-43536	4
chr19	7972346	7972648	MajorDMR-12-43537	2
chr19	7984404	7984440	MajorDMR-12-43538	2
chr19	7995012	7995089	MajorDMR-12-43539	2
chr19	7999565	8000154	MajorDMR-12-43540	3
chr19	8001163	8001880	MajorDMR-12-43541	12
chr19	8026531	8026664	MajorDMR-12-43542	2
chr19	8043332	8043354	MajorDMR-12-43543	2
chr19	8044015	8044175	MajorDMR-12-43544	5
chr19	8059033	8059428	MajorDMR-12-43545	2
chr19	8059962	8060024	MajorDMR-12-43546	2
chr19	8071425	8071464	MajorDMR-12-43547	2
chr19	8082878	8082922	MajorDMR-12-43548	2
chr19	8108941	8108990	MajorDMR-12-43549	2
chr19	8126692	8128056	MajorDMR-12-43550	13
chr19	8130308	8131678	MajorDMR-12-43551	30
chr19	8219067	8219603	MajorDMR-12-43552	3
chr19	8232827	8233324	MajorDMR-12-43553	7
chr19	8305657	8305979	MajorDMR-12-43554	4
chr19	8316416	8316837	MajorDMR-12-43555	4
chr19	8373883	8374096	MajorDMR-12-43556	2
chr19	8385016	8385143	MajorDMR-12-43557	2
chr19	8393978	8394371	MajorDMR-12-43558	2
chr19	8402378	8402385	MajorDMR-12-43559	2
chr19	8418763	8419218	MajorDMR-12-43560	2
chr19	8420144	8420605	MajorDMR-12-43561	2
chr19	8427701	8428177	MajorDMR-12-43562	8
chr19	8435992	8436165	MajorDMR-12-43563	2
chr19	8453179	8453683	MajorDMR-12-43564	3
chr19	8456719	8457930	MajorDMR-12-43565	13
chr19	8477053	8477066	MajorDMR-12-43566	2
chr19	8488926	8489030	MajorDMR-12-43567	2
chr19	8502900	8503345	MajorDMR-12-43568	2
chr19	8512725	8512779	MajorDMR-12-43569	3
chr19	8513461	8513487	MajorDMR-12-43570	2
chr19	8515571	8516071	MajorDMR-12-43571	3
chr19	8521179	8521233	MajorDMR-12-43572	2
chr19	8522604	8522622	MajorDMR-12-43573	2
chr19	8523328	8523530	MajorDMR-12-43574	3
chr19	8524191	8525019	MajorDMR-12-43575	5
chr19	8526020	8527168	MajorDMR-12-43576	9
chr19	8527776	8528457	MajorDMR-12-43577	6
chr19	8543838	8543891	MajorDMR-12-43578	2
chr19	8546174	8546633	MajorDMR-12-43579	9
chr19	8551508	8552091	MajorDMR-12-43580	7
chr19	8567236	8567360	MajorDMR-12-43581	4
chr19	8576638	8577028	MajorDMR-12-43582	3
chr19	8593359	8593391	MajorDMR-12-43583	2
chr19	8601630	8601868	MajorDMR-12-43584	2
chr19	8620177	8620630	MajorDMR-12-43585	3
chr19	8650002	8650524	MajorDMR-12-43586	11
chr19	8655196	8655379	MajorDMR-12-43587	3
chr19	8749261	8749894	MajorDMR-12-43588	4
chr19	8773716	8773756	MajorDMR-12-43589	2
chr19	8797989	8798288	MajorDMR-12-43590	6
chr19	8816394	8816404	MajorDMR-12-43591	2
chr19	8822497	8822987	MajorDMR-12-43592	2
chr19	8839856	8839933	MajorDMR-12-43593	2
chr19	8900699	8900720	MajorDMR-12-43594	2
chr19	8903801	8904251	MajorDMR-12-43595	2
chr19	8969714	8969840	MajorDMR-12-43596	2
chr19	8993970	8994299	MajorDMR-12-43597	2
chr19	9033597	9033765	MajorDMR-12-43598	2
chr19	9056232	9056560	MajorDMR-12-43599	2
chr19	9058006	9058291	MajorDMR-12-43600	2
chr19	9127590	9127632	MajorDMR-12-43601	3
chr19	9219420	9219617	MajorDMR-12-43602	2
chr19	9226495	9226506	MajorDMR-12-43603	2
chr19	9253119	9253136	MajorDMR-12-43604	2
chr19	9297798	9298122	MajorDMR-12-43605	2
chr19	9316613	9316797	MajorDMR-12-43606	2
chr19	9340002	9340338	MajorDMR-12-43607	2
chr19	9379395	9379425	MajorDMR-12-43608	2
chr19	9418892	9419181	MajorDMR-12-43609	2
chr19	9434100	9434134	MajorDMR-12-43610	2
chr19	9600097	9600248	MajorDMR-12-43611	2
chr19	9703802	9704299	MajorDMR-12-43612	3
chr19	9710789	9711069	MajorDMR-12-43613	2
chr19	9733164	9733288	MajorDMR-12-43614	2
chr19	9744425	9744464	MajorDMR-12-43615	2
chr19	9836319	9836447	MajorDMR-12-43616	2
chr19	9897461	9897525	MajorDMR-12-43617	2
chr19	9904115	9904124	MajorDMR-12-43618	2
chr19	9934438	9934851	MajorDMR-12-43619	5
chr19	9950956	9951018	MajorDMR-12-43620	2
chr19	9953126	9954406	MajorDMR-12-43621	20
chr19	9955427	9956003	MajorDMR-12-43622	4
chr19	9956860	9957382	MajorDMR-12-43623	3
chr19	9960912	9961038	MajorDMR-12-43624	2
chr19	9961645	9962645	MajorDMR-12-43625	14
chr19	9963941	9963950	MajorDMR-12-43626	2
chr19	9974560	9974634	MajorDMR-12-43627	2
chr19	9977461	9977908	MajorDMR-12-43628	4
chr19	9980823	9980965	MajorDMR-12-43629	3
chr19	9986228	9986236	MajorDMR-12-43630	2
chr19	9986785	9986945	MajorDMR-12-43631	2
chr19	9996199	9996806	MajorDMR-12-43632	3
chr19	9999463	9999481	MajorDMR-12-43633	2
chr19	10005718	10005741	MajorDMR-12-43634	2
chr19	10007509	10008224	MajorDMR-12-43635	3
chr19	10014904	10015087	MajorDMR-12-43636	2
chr19	10016650	10018092	MajorDMR-12-43637	26
chr19	10031632	10031829	MajorDMR-12-43638	2
chr19	10038319	10038536	MajorDMR-12-43639	6
chr19	10044192	10044607	MajorDMR-12-43640	2
chr19	10064651	10064843	MajorDMR-12-43641	3
chr19	10074248	10074573	MajorDMR-12-43642	2
chr19	10088936	10089568	MajorDMR-12-43643	3
chr19	10116441	10117248	MajorDMR-12-43644	10
chr19	10118195	10119487	MajorDMR-12-43645	19
chr19	10124992	10125060	MajorDMR-12-43646	3
chr19	10149349	10149680	MajorDMR-12-43647	2
chr19	10172824	10172900	MajorDMR-12-43648	2
chr19	10177343	10177787	MajorDMR-12-43649	3
chr19	10179667	10179956	MajorDMR-12-43650	3
chr19	10189084	10189321	MajorDMR-12-43651	2
chr19	10202007	10202204	MajorDMR-12-43652	2
chr19	10212170	10212466	MajorDMR-12-43653	2
chr19	10217746	10217963	MajorDMR-12-43654	2
chr19	10229746	10229769	MajorDMR-12-43655	2
chr19	10306235	10306415	MajorDMR-12-43656	2
chr19	10331240	10331264	MajorDMR-12-43657	3
chr19	10333883	10333891	MajorDMR-12-43658	2
chr19	10372268	10372806	MajorDMR-12-43659	7
chr19	10418865	10418926	MajorDMR-12-43660	2
chr19	10431872	10432185	MajorDMR-12-43661	3
chr19	10434298	10434314	MajorDMR-12-43662	2
chr19	10445558	10445837	MajorDMR-12-43663	3
chr19	10512810	10512829	MajorDMR-12-43664	2
chr19	10535583	10535946	MajorDMR-12-43665	5
chr19	10541266	10543259	MajorDMR-12-43666	39
chr19	10565875	10566305	MajorDMR-12-43667	2
chr19	10570273	10570352	MajorDMR-12-43668	3
chr19	10571689	10571721	MajorDMR-12-43669	2
chr19	10576411	10577014	MajorDMR-12-43670	6
chr19	10577708	10579464	MajorDMR-12-43671	10
chr19	10580419	10580635	MajorDMR-12-43672	2
chr19	10595406	10595579	MajorDMR-12-43673	2
chr19	10596195	10597611	MajorDMR-12-43674	16
chr19	10607202	10607830	MajorDMR-12-43675	4
chr19	10649592	10649661	MajorDMR-12-43676	2
chr19	10658518	10658961	MajorDMR-12-43677	2
chr19	10688784	10689133	MajorDMR-12-43678	2
chr19	10722764	10722815	MajorDMR-12-43679	2
chr19	10750504	10750787	MajorDMR-12-43680	4
chr19	10754943	10755327	MajorDMR-12-43681	2
chr19	10762440	10762912	MajorDMR-12-43682	6
chr19	10767571	10767974	MajorDMR-12-43683	4
chr19	10769813	10770940	MajorDMR-12-43684	8
chr19	10772195	10772330	MajorDMR-12-43685	2
chr19	10775038	10775184	MajorDMR-12-43686	2
chr19	10776896	10777071	MajorDMR-12-43687	2
chr19	10783283	10784008	MajorDMR-12-43688	4
chr19	10795668	10796082	MajorDMR-12-43689	7
chr19	10797242	10797374	MajorDMR-12-43690	3
chr19	10802528	10802538	MajorDMR-12-43691	2
chr19	10805445	10805839	MajorDMR-12-43692	3
chr19	10810902	10811668	MajorDMR-12-43693	5
chr19	10813064	10813206	MajorDMR-12-43694	2
chr19	10827435	10827634	MajorDMR-12-43695	5
chr19	10835502	10835708	MajorDMR-12-43696	10
chr19	10837602	10838342	MajorDMR-12-43697	8
chr19	10839146	10839503	MajorDMR-12-43698	5
chr19	10880509	10881459	MajorDMR-12-43699	12
chr19	10911194	10911239	MajorDMR-12-43700	3
chr19	10928304	10928958	MajorDMR-12-43701	4
chr19	10941763	10941767	MajorDMR-12-43702	2
chr19	10947405	10947433	MajorDMR-12-43703	2
chr19	10949063	10949081	MajorDMR-12-43704	2
chr19	10953326	10953686	MajorDMR-12-43705	2
chr19	10988801	10988817	MajorDMR-12-43706	3
chr19	10992761	10992846	MajorDMR-12-43707	2
chr19	10999075	10999781	MajorDMR-12-43708	8
chr19	11016611	11016718	MajorDMR-12-43709	2
chr19	11032593	11033441	MajorDMR-12-43710	5
chr19	11040572	11040947	MajorDMR-12-43711	2
chr19	11053056	11053107	MajorDMR-12-43712	3
chr19	11074342	11074723	MajorDMR-12-43713	10
chr19	11076413	11076454	MajorDMR-12-43714	2
chr19	11078146	11078177	MajorDMR-12-43715	2
chr19	11079130	11079148	MajorDMR-12-43716	2
chr19	11087624	11087719	MajorDMR-12-43717	2
chr19	11090567	11090647	MajorDMR-12-43718	3
chr19	11091234	11092151	MajorDMR-12-43719	9
chr19	11095905	11096358	MajorDMR-12-43720	2
chr19	11108813	11108891	MajorDMR-12-43721	2
chr19	11141399	11141810	MajorDMR-12-43722	3
chr19	11145738	11146567	MajorDMR-12-43723	6
chr19	11147209	11147432	MajorDMR-12-43724	2
chr19	11154958	11155080	MajorDMR-12-43725	4
chr19	11158715	11158754	MajorDMR-12-43726	3
chr19	11186595	11186809	MajorDMR-12-43727	4
chr19	11195858	11195866	MajorDMR-12-43728	3
chr19	11203472	11204183	MajorDMR-12-43729	5
chr19	11217262	11217316	MajorDMR-12-43730	3
chr19	11301993	11302199	MajorDMR-12-43731	6
chr19	11305391	11305960	MajorDMR-12-43732	12
chr19	11308817	11308991	MajorDMR-12-43733	4
chr19	11405205	11405333	MajorDMR-12-43734	2
chr19	11406113	11406453	MajorDMR-12-43735	6
chr19	11407404	11407861	MajorDMR-12-43736	11
chr19	11435078	11435283	MajorDMR-12-43737	7
chr19	11440773	11440996	MajorDMR-12-43738	4
chr19	11442500	11442561	MajorDMR-12-43739	4
chr19	11455599	11455626	MajorDMR-12-43740	2
chr19	11478904	11479014	MajorDMR-12-43741	3
chr19	11515667	11516112	MajorDMR-12-43742	2
chr19	11518982	11519194	MajorDMR-12-43743	2
chr19	11549569	11549768	MajorDMR-12-43744	3
chr19	11552044	11552543	MajorDMR-12-43745	9
chr19	11554480	11555805	MajorDMR-12-43746	13
chr19	11556442	11558588	MajorDMR-12-43747	19
chr19	11559393	11559696	MajorDMR-12-43748	2
chr19	11560806	11562382	MajorDMR-12-43749	6
chr19	11562956	11562982	MajorDMR-12-43750	2
chr19	11565225	11565567	MajorDMR-12-43751	4
chr19	11571199	11571653	MajorDMR-12-43752	2
chr19	11576432	11576474	MajorDMR-12-43753	2
chr19	11577578	11577593	MajorDMR-12-43754	2
chr19	11578494	11578591	MajorDMR-12-43755	5
chr19	11582299	11582898	MajorDMR-12-43756	3
chr19	11584824	11585684	MajorDMR-12-43757	6
chr19	11586490	11586932	MajorDMR-12-43758	4
chr19	11589004	11589541	MajorDMR-12-43759	5
chr19	11596231	11596580	MajorDMR-12-43760	3
chr19	11617119	11617189	MajorDMR-12-43761	2
chr19	11628619	11629008	MajorDMR-12-43762	2
chr19	11664341	11664387	MajorDMR-12-43763	2
chr19	11698850	11699343	MajorDMR-12-43764	4
chr19	11735909	11736308	MajorDMR-12-43765	2
chr19	11737377	11737546	MajorDMR-12-43766	3
chr19	11751573	11751587	MajorDMR-12-43767	2
chr19	11774348	11774388	MajorDMR-12-43768	2
chr19	11808029	11808588	MajorDMR-12-43769	10
chr19	11925855	11925961	MajorDMR-12-43770	2
chr19	12147299	12147793	MajorDMR-12-43771	2
chr19	12306810	12306999	MajorDMR-12-43772	2
chr19	12344003	12344288	MajorDMR-12-43773	2
chr19	12377002	12377274	MajorDMR-12-43774	4
chr19	12574933	12575010	MajorDMR-12-43775	2
chr19	12594511	12594584	MajorDMR-12-43776	3
chr19	12674613	12674727	MajorDMR-12-43777	2
chr19	12679112	12679359	MajorDMR-12-43778	2
chr19	12691105	12691589	MajorDMR-12-43779	5
chr19	12707570	12708299	MajorDMR-12-43780	32
chr19	12723278	12723565	MajorDMR-12-43781	2
chr19	12730040	12730112	MajorDMR-12-43782	2
chr19	12732203	12732760	MajorDMR-12-43783	7
chr19	12766886	12766913	MajorDMR-12-43784	2
chr19	12782119	12782294	MajorDMR-12-43785	3
chr19	12843527	12843975	MajorDMR-12-43786	2
chr19	12860610	12860949	MajorDMR-12-43787	3
chr19	12862774	12863164	MajorDMR-12-43788	2
chr19	12864106	12864287	MajorDMR-12-43789	3
chr19	12876940	12877001	MajorDMR-12-43790	2
chr19	12880845	12880861	MajorDMR-12-43791	2
chr19	12885690	12885758	MajorDMR-12-43792	4
chr19	12898782	12899145	MajorDMR-12-43793	4
chr19	12899751	12900130	MajorDMR-12-43794	4
chr19	12906141	12906184	MajorDMR-12-43795	2
chr19	12907971	12908241	MajorDMR-12-43796	2
chr19	12910361	12911053	MajorDMR-12-43797	5
chr19	12913571	12914139	MajorDMR-12-43798	3
chr19	12928254	12928437	MajorDMR-12-43799	4
chr19	12936855	12936976	MajorDMR-12-43800	2
chr19	12938884	12939245	MajorDMR-12-43801	3
chr19	12947233	12947266	MajorDMR-12-43802	2
chr19	12955553	12957114	MajorDMR-12-43803	8
chr19	12963004	12963047	MajorDMR-12-43804	2
chr19	12985750	12985756	MajorDMR-12-43805	2
chr19	12988304	12988485	MajorDMR-12-43806	3
chr19	12990960	12991301	MajorDMR-12-43807	2
chr19	13060295	13061258	MajorDMR-12-43808	11
chr19	13064667	13065087	MajorDMR-12-43809	2
chr19	13068437	13068474	MajorDMR-12-43810	2
chr19	13072430	13072579	MajorDMR-12-43811	2
chr19	13122779	13122945	MajorDMR-12-43812	3
chr19	13209702	13210274	MajorDMR-12-43813	18
chr19	13224746	13225074	MajorDMR-12-43814	2
chr19	13254163	13254310	MajorDMR-12-43815	3
chr19	13275436	13275730	MajorDMR-12-43816	2
chr19	13283231	13284017	MajorDMR-12-43817	14
chr19	13309732	13310208	MajorDMR-12-43818	3
chr19	13319324	13319629	MajorDMR-12-43819	10
chr19	13321949	13322022	MajorDMR-12-43820	2
chr19	13350435	13350932	MajorDMR-12-43821	2
chr19	13372369	13372389	MajorDMR-12-43822	2
chr19	13384850	13385287	MajorDMR-12-43823	3
chr19	13387649	13388834	MajorDMR-12-43824	6
chr19	13392020	13392117	MajorDMR-12-43825	2
chr19	13393025	13393504	MajorDMR-12-43826	2
chr19	13400465	13400658	MajorDMR-12-43827	4
chr19	13407916	13408091	MajorDMR-12-43828	2
chr19	13409338	13409731	MajorDMR-12-43829	7
chr19	13414593	13414906	MajorDMR-12-43830	15
chr19	13416565	13416892	MajorDMR-12-43831	6
chr19	13425896	13426675	MajorDMR-12-43832	5
chr19	13439434	13439489	MajorDMR-12-43833	3
chr19	13440697	13440804	MajorDMR-12-43834	2
chr19	13450762	13451208	MajorDMR-12-43835	5
chr19	13452340	13452744	MajorDMR-12-43836	3
chr19	13455975	13456907	MajorDMR-12-43837	12
chr19	13458311	13458524	MajorDMR-12-43838	9
chr19	13459987	13460092	MajorDMR-12-43839	3
chr19	13464305	13464461	MajorDMR-12-43840	4
chr19	13465472	13465660	MajorDMR-12-43841	3
chr19	13471716	13472238	MajorDMR-12-43842	4
chr19	13473206	13473269	MajorDMR-12-43843	2
chr19	13474819	13475419	MajorDMR-12-43844	5
chr19	13476022	13476273	MajorDMR-12-43845	3
chr19	13476840	13477580	MajorDMR-12-43846	4
chr19	13486166	13486249	MajorDMR-12-43847	2
chr19	13492445	13492528	MajorDMR-12-43848	2
chr19	13509073	13510392	MajorDMR-12-43849	8
chr19	13526016	13526541	MajorDMR-12-43850	5
chr19	13527439	13528101	MajorDMR-12-43851	11
chr19	13546762	13546891	MajorDMR-12-43852	3
chr19	13569936	13570144	MajorDMR-12-43853	3
chr19	13572253	13573387	MajorDMR-12-43854	11
chr19	13574241	13574700	MajorDMR-12-43855	7
chr19	13585003	13585187	MajorDMR-12-43856	4
chr19	13588897	13588964	MajorDMR-12-43857	2
chr19	13608985	13609441	MajorDMR-12-43858	4
chr19	13610143	13611069	MajorDMR-12-43859	7
chr19	13612830	13613114	MajorDMR-12-43860	2
chr19	13623376	13623656	MajorDMR-12-43861	4
chr19	13629614	13629889	MajorDMR-12-43862	2
chr19	13649061	13649916	MajorDMR-12-43863	11
chr19	13653781	13653975	MajorDMR-12-43864	3
chr19	13740480	13740821	MajorDMR-12-43865	2
chr19	13743956	13744027	MajorDMR-12-43866	3
chr19	13754778	13755687	MajorDMR-12-43867	9
chr19	13757610	13757848	MajorDMR-12-43868	5
chr19	13773661	13773890	MajorDMR-12-43869	3
chr19	13781647	13781925	MajorDMR-12-43870	4
chr19	13811132	13811713	MajorDMR-12-43871	7
chr19	13818530	13818570	MajorDMR-12-43872	4
chr19	13831944	13832002	MajorDMR-12-43873	2
chr19	13838689	13838697	MajorDMR-12-43874	2
chr19	13869132	13869228	MajorDMR-12-43875	2
chr19	13876569	13876634	MajorDMR-12-43876	3
chr19	13884671	13884745	MajorDMR-12-43877	2
chr19	13900880	13901243	MajorDMR-12-43878	2
chr19	13905146	13905187	MajorDMR-12-43879	2
chr19	13943032	13943213	MajorDMR-12-43880	4
chr19	13945238	13945382	MajorDMR-12-43881	2
chr19	13957454	13957710	MajorDMR-12-43882	10
chr19	13962071	13962164	MajorDMR-12-43883	4
chr19	13971492	13972814	MajorDMR-12-43884	16
chr19	13974870	13975401	MajorDMR-12-43885	6
chr19	13979479	13979635	MajorDMR-12-43886	2
chr19	14040929	14040981	MajorDMR-12-43887	4
chr19	14049189	14049203	MajorDMR-12-43888	2
chr19	14073027	14073351	MajorDMR-12-43889	7
chr19	14119694	14119748	MajorDMR-12-43890	4
chr19	14170267	14170282	MajorDMR-12-43891	2
chr19	14176363	14176716	MajorDMR-12-43892	2
chr19	14191132	14191303	MajorDMR-12-43893	3
chr19	14193256	14193399	MajorDMR-12-43894	2
chr19	14218372	14218704	MajorDMR-12-43895	10
chr19	14238738	14238866	MajorDMR-12-43896	2
chr19	14262010	14262145	MajorDMR-12-43897	3
chr19	14269888	14270672	MajorDMR-12-43898	4
chr19	14271636	14271779	MajorDMR-12-43899	2
chr19	14273480	14273612	MajorDMR-12-43900	2
chr19	14276194	14276419	MajorDMR-12-43901	3
chr19	14276920	14277309	MajorDMR-12-43902	6
chr19	14279559	14279640	MajorDMR-12-43903	2
chr19	14280256	14280384	MajorDMR-12-43904	4
chr19	14284586	14284707	MajorDMR-12-43905	2
chr19	14289810	14290045	MajorDMR-12-43906	5
chr19	14294354	14294612	MajorDMR-12-43907	5
chr19	14302180	14302228	MajorDMR-12-43908	2
chr19	14305276	14305300	MajorDMR-12-43909	2
chr19	14310511	14311828	MajorDMR-12-43910	10
chr19	14312660	14313001	MajorDMR-12-43911	4
chr19	14327538	14327707	MajorDMR-12-43912	2
chr19	14408609	14409164	MajorDMR-12-43913	12
chr19	14434963	14435503	MajorDMR-12-43914	13
chr19	14449586	14449904	MajorDMR-12-43915	6
chr19	14473767	14474075	MajorDMR-12-43916	2
chr19	14485789	14487182	MajorDMR-12-43917	21
chr19	14487836	14488128	MajorDMR-12-43918	7
chr19	14488753	14489355	MajorDMR-12-43919	6
chr19	14489873	14492004	MajorDMR-12-43920	15
chr19	14509402	14509466	MajorDMR-12-43921	4
chr19	14528836	14528990	MajorDMR-12-43922	4
chr19	14543350	14543450	MajorDMR-12-43923	2
chr19	14545124	14545605	MajorDMR-12-43924	5
chr19	14547350	14547786	MajorDMR-12-43925	2
chr19	14551949	14552073	MajorDMR-12-43926	9
chr19	14643033	14644220	MajorDMR-12-43927	14
chr19	14651795	14651858	MajorDMR-12-43928	2
chr19	14655744	14656910	MajorDMR-12-43929	28
chr19	14664092	14664566	MajorDMR-12-43930	15
chr19	14672727	14673147	MajorDMR-12-43931	12
chr19	14674757	14675627	MajorDMR-12-43932	5
chr19	14677815	14677899	MajorDMR-12-43933	2
chr19	14747085	14747125	MajorDMR-12-43934	2
chr19	14754190	14754208	MajorDMR-12-43935	2
chr19	14770135	14770502	MajorDMR-12-43936	2
chr19	14771592	14771602	MajorDMR-12-43937	2
chr19	14787306	14787392	MajorDMR-12-43938	3
chr19	14799764	14799952	MajorDMR-12-43939	2
chr19	14805154	14805849	MajorDMR-12-43940	7
chr19	14859563	14859598	MajorDMR-12-43941	2
chr19	14889674	14890601	MajorDMR-12-43942	12
chr19	14965337	14966284	MajorDMR-12-43943	4
chr19	14967350	14967562	MajorDMR-12-43944	2
chr19	14997095	14997158	MajorDMR-12-43945	2
chr19	15059454	15059967	MajorDMR-12-43946	3
chr19	15103269	15103824	MajorDMR-12-43947	11
chr19	15127189	15127208	MajorDMR-12-43948	2
chr19	15133741	15134138	MajorDMR-12-43949	2
chr19	15146365	15146451	MajorDMR-12-43950	2
chr19	15158780	15158878	MajorDMR-12-43951	2
chr19	15234654	15234765	MajorDMR-12-43952	3
chr19	15237711	15237741	MajorDMR-12-43953	2
chr19	15308325	15308672	MajorDMR-12-43954	8
chr19	15315179	15315369	MajorDMR-12-43955	4
chr19	15349434	15349887	MajorDMR-12-43956	2
chr19	15351361	15351549	MajorDMR-12-43957	4
chr19	15355748	15356193	MajorDMR-12-43958	2
chr19	15356733	15357306	MajorDMR-12-43959	7
chr19	15358545	15358690	MajorDMR-12-43960	3
chr19	15359236	15359620	MajorDMR-12-43961	6
chr19	15361482	15362035	MajorDMR-12-43962	3
chr19	15363105	15363303	MajorDMR-12-43963	3
chr19	15364389	15364751	MajorDMR-12-43964	9
chr19	15371893	15373095	MajorDMR-12-43965	7
chr19	15373878	15373900	MajorDMR-12-43966	2
chr19	15376229	15377119	MajorDMR-12-43967	3
chr19	15377945	15378188	MajorDMR-12-43968	2
chr19	15379047	15379132	MajorDMR-12-43969	3
chr19	15382611	15382626	MajorDMR-12-43970	2
chr19	15389673	15390292	MajorDMR-12-43971	3
chr19	15394543	15394570	MajorDMR-12-43972	2
chr19	15397640	15397680	MajorDMR-12-43973	2
chr19	15398703	15398737	MajorDMR-12-43974	3
chr19	15408214	15409420	MajorDMR-12-43975	10
chr19	15417652	15417836	MajorDMR-12-43976	3
chr19	15420373	15420491	MajorDMR-12-43977	2
chr19	15424342	15425315	MajorDMR-12-43978	5
chr19	15427215	15427259	MajorDMR-12-43979	2
chr19	15427826	15428003	MajorDMR-12-43980	2
chr19	15429102	15429389	MajorDMR-12-43981	4
chr19	15435762	15436223	MajorDMR-12-43982	3
chr19	15438278	15438334	MajorDMR-12-43983	3
chr19	15438922	15438957	MajorDMR-12-43984	3
chr19	15484964	15486671	MajorDMR-12-43985	15
chr19	15495856	15495950	MajorDMR-12-43986	2
chr19	15505833	15506328	MajorDMR-12-43987	3
chr19	15516913	15517703	MajorDMR-12-43988	3
chr19	15519574	15519640	MajorDMR-12-43989	2
chr19	15520913	15521006	MajorDMR-12-43990	2
chr19	15521510	15521667	MajorDMR-12-43991	2
chr19	15522757	15523600	MajorDMR-12-43992	16
chr19	15526690	15526928	MajorDMR-12-43993	2
chr19	15532437	15532954	MajorDMR-12-43994	3
chr19	15555482	15555991	MajorDMR-12-43995	11
chr19	15556785	15556836	MajorDMR-12-43996	4
chr19	15569565	15569574	MajorDMR-12-43997	2
chr19	15631306	15631430	MajorDMR-12-43998	3
chr19	15693507	15693889	MajorDMR-12-43999	2
chr19	15729386	15729867	MajorDMR-12-44000	3
chr19	15731322	15731978	MajorDMR-12-44001	3
chr19	15768745	15768943	MajorDMR-12-44002	2
chr19	15779586	15779736	MajorDMR-12-44003	4
chr19	15813826	15814262	MajorDMR-12-44004	8
chr19	15850372	15850450	MajorDMR-12-44005	2
chr19	15854308	15854325	MajorDMR-12-44006	2
chr19	15871107	15871133	MajorDMR-12-44007	2
chr19	15884192	15884471	MajorDMR-12-44008	2
chr19	15954904	15955153	MajorDMR-12-44009	5
chr19	15958792	15959046	MajorDMR-12-44010	2
chr19	15970723	15970948	MajorDMR-12-44011	2
chr19	15971594	15972074	MajorDMR-12-44012	2
chr19	15980959	15980993	MajorDMR-12-44013	2
chr19	16039995	16040008	MajorDMR-12-44014	2
chr19	16110346	16110360	MajorDMR-12-44015	2
chr19	16131017	16131293	MajorDMR-12-44016	2
chr19	16145545	16145741	MajorDMR-12-44017	3
chr19	16280605	16280704	MajorDMR-12-44018	2
chr19	16318906	16319131	MajorDMR-12-44019	2
chr19	16324549	16324556	MajorDMR-12-44020	2
chr19	16333564	16333646	MajorDMR-12-44021	2
chr19	16334937	16335445	MajorDMR-12-44022	3
chr19	16355106	16355193	MajorDMR-12-44023	2
chr19	16356795	16356914	MajorDMR-12-44024	2
chr19	16357760	16358351	MajorDMR-12-44025	5
chr19	16364834	16364858	MajorDMR-12-44026	2
chr19	16374588	16374824	MajorDMR-12-44027	3
chr19	16384171	16384525	MajorDMR-12-44028	7
chr19	16398258	16398596	MajorDMR-12-44029	3
chr19	16403679	16404628	MajorDMR-12-44030	4
chr19	16414483	16414604	MajorDMR-12-44031	4
chr19	16422666	16422803	MajorDMR-12-44032	2
chr19	16426653	16427834	MajorDMR-12-44033	15
chr19	16437304	16438908	MajorDMR-12-44034	32
chr19	16464620	16464696	MajorDMR-12-44035	4
chr19	16469599	16470243	MajorDMR-12-44036	16
chr19	16472294	16472363	MajorDMR-12-44037	3
chr19	16474639	16474733	MajorDMR-12-44038	2
chr19	16476784	16477370	MajorDMR-12-44039	4
chr19	16491363	16491732	MajorDMR-12-44040	12
chr19	16492770	16495677	MajorDMR-12-44041	42
chr19	16496814	16497125	MajorDMR-12-44042	4
chr19	16509699	16509756	MajorDMR-12-44043	2
chr19	16514161	16514563	MajorDMR-12-44044	2
chr19	16518961	16519464	MajorDMR-12-44045	5
chr19	16528297	16529233	MajorDMR-12-44046	11
chr19	16542609	16542683	MajorDMR-12-44047	2
chr19	16552857	16552906	MajorDMR-12-44048	3
chr19	16553642	16553702	MajorDMR-12-44049	3
chr19	16558894	16559234	MajorDMR-12-44050	3
chr19	16564415	16565536	MajorDMR-12-44051	10
chr19	16572062	16572374	MajorDMR-12-44052	6
chr19	16573754	16573976	MajorDMR-12-44053	3
chr19	16574832	16574869	MajorDMR-12-44054	3
chr19	16577758	16578882	MajorDMR-12-44055	6
chr19	16580198	16580221	MajorDMR-12-44056	2
chr19	16580796	16581307	MajorDMR-12-44057	6
chr19	16625275	16625433	MajorDMR-12-44058	8
chr19	16661645	16662028	MajorDMR-12-44059	2
chr19	16677175	16677190	MajorDMR-12-44060	3
chr19	16687384	16687443	MajorDMR-12-44061	2
chr19	16694955	16695432	MajorDMR-12-44062	6
chr19	16700840	16701134	MajorDMR-12-44063	2
chr19	16702105	16702780	MajorDMR-12-44064	7
chr19	16709003	16709580	MajorDMR-12-44065	10
chr19	16712597	16712652	MajorDMR-12-44066	3
chr19	16716490	16717100	MajorDMR-12-44067	7
chr19	16722749	16722927	MajorDMR-12-44068	2
chr19	16732455	16732469	MajorDMR-12-44069	2
chr19	16735209	16736964	MajorDMR-12-44070	13
chr19	16748883	16749083	MajorDMR-12-44071	2
chr19	16755629	16756092	MajorDMR-12-44072	2
chr19	16758357	16758547	MajorDMR-12-44073	3
chr19	16773244	16773304	MajorDMR-12-44074	2
chr19	16773919	16774501	MajorDMR-12-44075	13
chr19	16809158	16809635	MajorDMR-12-44076	2
chr19	16813024	16813272	MajorDMR-12-44077	4
chr19	16816996	16817452	MajorDMR-12-44078	11
chr19	16869878	16870085	MajorDMR-12-44079	4
chr19	16969237	16969355	MajorDMR-12-44080	2
chr19	17012779	17013053	MajorDMR-12-44081	5
chr19	17030846	17031183	MajorDMR-12-44082	2
chr19	17108097	17108436	MajorDMR-12-44083	2
chr19	17110127	17110157	MajorDMR-12-44084	2
chr19	17184767	17185245	MajorDMR-12-44085	3
chr19	17246201	17246978	MajorDMR-12-44086	5
chr19	17338714	17338740	MajorDMR-12-44087	2
chr19	17343784	17343911	MajorDMR-12-44088	4
chr19	17347874	17347924	MajorDMR-12-44089	4
chr19	17354385	17355605	MajorDMR-12-44090	48
chr19	17357586	17357737	MajorDMR-12-44091	5
chr19	17361947	17362120	MajorDMR-12-44092	2
chr19	17377597	17377623	MajorDMR-12-44093	2
chr19	17404282	17404847	MajorDMR-12-44094	10
chr19	17407255	17407629	MajorDMR-12-44095	2
chr19	17414769	17414905	MajorDMR-12-44096	3
chr19	17419666	17419713	MajorDMR-12-44097	2
chr19	17423728	17423772	MajorDMR-12-44098	3
chr19	17426142	17426188	MajorDMR-12-44099	2
chr19	17433581	17434067	MajorDMR-12-44100	10
chr19	17439297	17439542	MajorDMR-12-44101	3
chr19	17440433	17440974	MajorDMR-12-44102	5
chr19	17446347	17446762	MajorDMR-12-44103	3
chr19	17470495	17470758	MajorDMR-12-44104	2
chr19	17490162	17490328	MajorDMR-12-44105	3
chr19	17504353	17504962	MajorDMR-12-44106	5
chr19	17514116	17514612	MajorDMR-12-44107	2
chr19	17518017	17518341	MajorDMR-12-44108	2
chr19	17553916	17555324	MajorDMR-12-44109	12
chr19	17564647	17565285	MajorDMR-12-44110	3
chr19	17586433	17586589	MajorDMR-12-44111	2
chr19	17607086	17607991	MajorDMR-12-44112	3
chr19	17610136	17610303	MajorDMR-12-44113	2
chr19	17631006	17631792	MajorDMR-12-44114	3
chr19	17647502	17647576	MajorDMR-12-44115	3
chr19	17656839	17657131	MajorDMR-12-44116	2
chr19	17658895	17660114	MajorDMR-12-44117	11
chr19	17662698	17662957	MajorDMR-12-44118	4
chr19	17664046	17664485	MajorDMR-12-44119	6
chr19	17667441	17667655	MajorDMR-12-44120	3
chr19	17675787	17676126	MajorDMR-12-44121	3
chr19	17681815	17681949	MajorDMR-12-44122	3
chr19	17684330	17684846	MajorDMR-12-44123	3
chr19	17702356	17702972	MajorDMR-12-44124	10
chr19	17709417	17710344	MajorDMR-12-44125	5
chr19	17711065	17711087	MajorDMR-12-44126	2
chr19	17727086	17727191	MajorDMR-12-44127	5
chr19	17759118	17759132	MajorDMR-12-44128	2
chr19	17762504	17763034	MajorDMR-12-44129	5
chr19	17767306	17767373	MajorDMR-12-44130	2
chr19	17768802	17769094	MajorDMR-12-44131	2
chr19	17770987	17771466	MajorDMR-12-44132	8
chr19	17785733	17785768	MajorDMR-12-44133	2
chr19	17789973	17790893	MajorDMR-12-44134	4
chr19	17791792	17792872	MajorDMR-12-44135	26
chr19	17806390	17806506	MajorDMR-12-44136	3
chr19	17831719	17831985	MajorDMR-12-44137	3
chr19	17836170	17836174	MajorDMR-12-44138	2
chr19	17887157	17887297	MajorDMR-12-44139	2
chr19	17981089	17981380	MajorDMR-12-44140	2
chr19	17982681	17982774	MajorDMR-12-44141	4
chr19	17983585	17984219	MajorDMR-12-44142	4
chr19	17994559	17994797	MajorDMR-12-44143	2
chr19	18026391	18026687	MajorDMR-12-44144	2
chr19	18036372	18036704	MajorDMR-12-44145	2
chr19	18040526	18040751	MajorDMR-12-44146	2
chr19	18053518	18053555	MajorDMR-12-44147	2
chr19	18054150	18054154	MajorDMR-12-44148	2
chr19	18080391	18080406	MajorDMR-12-44149	2
chr19	18088488	18088666	MajorDMR-12-44150	5
chr19	18109434	18109473	MajorDMR-12-44151	2
chr19	18113567	18113579	MajorDMR-12-44152	2
chr19	18140676	18140894	MajorDMR-12-44153	7
chr19	18162248	18162460	MajorDMR-12-44154	2
chr19	18168903	18168953	MajorDMR-12-44155	2
chr19	18190192	18190656	MajorDMR-12-44156	2
chr19	18213382	18213409	MajorDMR-12-44157	2
chr19	18260245	18260265	MajorDMR-12-44158	3
chr19	18267790	18267977	MajorDMR-12-44159	3
chr19	18268913	18269334	MajorDMR-12-44160	4
chr19	18285300	18285335	MajorDMR-12-44161	2
chr19	18305065	18307251	MajorDMR-12-44162	18
chr19	18308363	18309068	MajorDMR-12-44163	7
chr19	18310489	18312867	MajorDMR-12-44164	25
chr19	18316867	18316876	MajorDMR-12-44165	2
chr19	18318494	18319153	MajorDMR-12-44166	19
chr19	18363033	18363573	MajorDMR-12-44167	3
chr19	18384092	18384170	MajorDMR-12-44168	2
chr19	18385723	18385852	MajorDMR-12-44169	5
chr19	18386517	18386604	MajorDMR-12-44170	3
chr19	18387569	18388012	MajorDMR-12-44171	2
chr19	18506072	18506411	MajorDMR-12-44172	5
chr19	18511234	18511267	MajorDMR-12-44173	3
chr19	18521084	18521194	MajorDMR-12-44174	3
chr19	18525591	18525734	MajorDMR-12-44175	3
chr19	18526735	18526911	MajorDMR-12-44176	2
chr19	18554293	18555733	MajorDMR-12-44177	31
chr19	18568475	18568589	MajorDMR-12-44178	3
chr19	18570165	18571829	MajorDMR-12-44179	21
chr19	18592687	18592889	MajorDMR-12-44180	2
chr19	18597364	18597431	MajorDMR-12-44181	4
chr19	18599651	18600272	MajorDMR-12-44182	8
chr19	18603283	18603437	MajorDMR-12-44183	4
chr19	18614861	18615090	MajorDMR-12-44184	2
chr19	18629036	18629104	MajorDMR-12-44185	3
chr19	18644710	18645066	MajorDMR-12-44186	2
chr19	18670882	18671098	MajorDMR-12-44187	2
chr19	18688281	18688434	MajorDMR-12-44188	4
chr19	18702183	18703322	MajorDMR-12-44189	14
chr19	18707315	18709438	MajorDMR-12-44190	21
chr19	18713562	18713659	MajorDMR-12-44191	2
chr19	18725952	18726104	MajorDMR-12-44192	2
chr19	18732285	18732581	MajorDMR-12-44193	2
chr19	18740461	18740785	MajorDMR-12-44194	6
chr19	18770562	18770581	MajorDMR-12-44195	2
chr19	18776476	18776896	MajorDMR-12-44196	6
chr19	18811892	18812241	MajorDMR-12-44197	6
chr19	18829744	18830647	MajorDMR-12-44198	19
chr19	18873164	18873497	MajorDMR-12-44199	9
chr19	18886133	18886328	MajorDMR-12-44200	2
chr19	18888221	18888570	MajorDMR-12-44201	4
chr19	18896562	18896589	MajorDMR-12-44202	2
chr19	18945622	18945806	MajorDMR-12-44203	2
chr19	18949699	18949924	MajorDMR-12-44204	3
chr19	18970386	18970416	MajorDMR-12-44205	2
chr19	18979202	18979367	MajorDMR-12-44206	5
chr19	18986623	18986967	MajorDMR-12-44207	7
chr19	18995249	18995267	MajorDMR-12-44208	2
chr19	18999802	19000162	MajorDMR-12-44209	2
chr19	19001788	19001804	MajorDMR-12-44210	2
chr19	19002326	19003340	MajorDMR-12-44211	8
chr19	19016893	19016978	MajorDMR-12-44212	6
chr19	19034593	19035337	MajorDMR-12-44213	9
chr19	19036804	19037134	MajorDMR-12-44214	2
chr19	19038066	19039254	MajorDMR-12-44215	9
chr19	19040316	19040684	MajorDMR-12-44216	6
chr19	19041248	19042164	MajorDMR-12-44217	6
chr19	19042863	19042932	MajorDMR-12-44218	3
chr19	19044213	19044485	MajorDMR-12-44219	11
chr19	19045614	19045636	MajorDMR-12-44220	2
chr19	19046504	19047627	MajorDMR-12-44221	5
chr19	19048428	19050565	MajorDMR-12-44222	36
chr19	19052494	19053831	MajorDMR-12-44223	19
chr19	19055231	19055902	MajorDMR-12-44224	4
chr19	19057544	19058584	MajorDMR-12-44225	25
chr19	19061763	19062238	MajorDMR-12-44226	2
chr19	19067605	19068721	MajorDMR-12-44227	18
chr19	19077351	19078760	MajorDMR-12-44228	6
chr19	19088046	19088128	MajorDMR-12-44229	2
chr19	19095534	19097408	MajorDMR-12-44230	23
chr19	19101597	19102068	MajorDMR-12-44231	4
chr19	19103079	19103350	MajorDMR-12-44232	8
chr19	19104786	19105284	MajorDMR-12-44233	3
chr19	19105887	19105982	MajorDMR-12-44234	3
chr19	19111134	19111270	MajorDMR-12-44235	2
chr19	19118423	19118456	MajorDMR-12-44236	2
chr19	19120861	19121510	MajorDMR-12-44237	17
chr19	19129047	19129215	MajorDMR-12-44238	2
chr19	19129896	19130097	MajorDMR-12-44239	2
chr19	19132342	19133015	MajorDMR-12-44240	10
chr19	19137121	19138608	MajorDMR-12-44241	9
chr19	19165456	19165601	MajorDMR-12-44242	2
chr19	19173433	19173447	MajorDMR-12-44243	2
chr19	19177295	19177659	MajorDMR-12-44244	4
chr19	19185022	19185408	MajorDMR-12-44245	2
chr19	19198043	19198609	MajorDMR-12-44246	8
chr19	19221484	19221566	MajorDMR-12-44247	3
chr19	19246663	19247150	MajorDMR-12-44248	4
chr19	19257503	19257571	MajorDMR-12-44249	3
chr19	19314712	19315383	MajorDMR-12-44250	3
chr19	19316339	19316497	MajorDMR-12-44251	2
chr19	19319281	19319668	MajorDMR-12-44252	3
chr19	19320242	19320508	MajorDMR-12-44253	8
chr19	19343053	19343260	MajorDMR-12-44254	2
chr19	19384281	19384766	MajorDMR-12-44255	2
chr19	19398329	19398555	MajorDMR-12-44256	5
chr19	19410203	19410221	MajorDMR-12-44257	2
chr19	19415670	19415695	MajorDMR-12-44258	2
chr19	19445225	19445320	MajorDMR-12-44259	2
chr19	19448169	19448333	MajorDMR-12-44260	2
chr19	19449553	19449686	MajorDMR-12-44261	2
chr19	19450951	19451057	MajorDMR-12-44262	2
chr19	19483812	19484001	MajorDMR-12-44263	3
chr19	19500051	19500336	MajorDMR-12-44264	5
chr19	19514589	19514706	MajorDMR-12-44265	2
chr19	19520609	19520809	MajorDMR-12-44266	3
chr19	19534038	19534140	MajorDMR-12-44267	3
chr19	19558842	19558992	MajorDMR-12-44268	3
chr19	19569022	19569140	MajorDMR-12-44269	5
chr19	19574262	19575389	MajorDMR-12-44270	15
chr19	19585067	19585168	MajorDMR-12-44271	3
chr19	19585880	19586280	MajorDMR-12-44272	2
chr19	19593027	19593626	MajorDMR-12-44273	6
chr19	19599495	19601084	MajorDMR-12-44274	13
chr19	19604026	19604404	MajorDMR-12-44275	3
chr19	19623269	19623890	MajorDMR-12-44276	4
chr19	19625671	19625697	MajorDMR-12-44277	2
chr19	19627890	19628026	MajorDMR-12-44278	2
chr19	19633443	19633489	MajorDMR-12-44279	2
chr19	19634756	19634917	MajorDMR-12-44280	2
chr19	19637086	19637120	MajorDMR-12-44281	2
chr19	19638874	19638984	MajorDMR-12-44282	2
chr19	19649325	19649598	MajorDMR-12-44283	5
chr19	19689070	19689600	MajorDMR-12-44284	10
chr19	19709489	19709615	MajorDMR-12-44285	2
chr19	19728435	19728577	MajorDMR-12-44286	3
chr19	19755454	19755503	MajorDMR-12-44287	2
chr19	19770491	19770728	MajorDMR-12-44288	2
chr19	19780681	19780912	MajorDMR-12-44289	2
chr19	19988798	19988821	MajorDMR-12-44290	2
chr19	20036068	20036460	MajorDMR-12-44291	2
chr19	20060329	20060363	MajorDMR-12-44292	2
chr19	20179062	20179335	MajorDMR-12-44293	2
chr19	20248138	20248357	MajorDMR-12-44294	2
chr19	20349688	20349698	MajorDMR-12-44295	2
chr19	20385097	20385107	MajorDMR-12-44296	2
chr19	20476012	20476219	MajorDMR-12-44297	4
chr19	20502849	20503336	MajorDMR-12-44298	2
chr19	20747149	20747444	MajorDMR-12-44299	4
chr19	20796331	20796703	MajorDMR-12-44300	2
chr19	21107096	21107102	MajorDMR-12-44301	2
chr19	21200197	21200241	MajorDMR-12-44302	2
chr19	21210775	21210923	MajorDMR-12-44303	2
chr19	21223877	21224086	MajorDMR-12-44304	3
chr19	21442997	21443379	MajorDMR-12-44305	2
chr19	21446975	21447004	MajorDMR-12-44306	2
chr19	21502375	21502447	MajorDMR-12-44307	3
chr19	21505549	21505689	MajorDMR-12-44308	2
chr19	21543857	21543876	MajorDMR-12-44309	2
chr19	21545331	21545797	MajorDMR-12-44310	2
chr19	21583247	21583776	MajorDMR-12-44311	3
chr19	21613169	21613726	MajorDMR-12-44312	4
chr19	21623271	21623796	MajorDMR-12-44313	7
chr19	21645911	21646870	MajorDMR-12-44314	32
chr19	21650314	21650406	MajorDMR-12-44315	2
chr19	21658356	21658642	MajorDMR-12-44316	11
chr19	21662894	21663031	MajorDMR-12-44317	3
chr19	21786805	21788168	MajorDMR-12-44318	10
chr19	21832298	21832395	MajorDMR-12-44319	2
chr19	21860899	21860988	MajorDMR-12-44320	2
chr19	21875841	21875967	MajorDMR-12-44321	2
chr19	21877149	21877445	MajorDMR-12-44322	3
chr19	21985123	21985277	MajorDMR-12-44323	3
chr19	22050287	22050614	MajorDMR-12-44324	2
chr19	22123464	22123868	MajorDMR-12-44325	5
chr19	22135654	22135814	MajorDMR-12-44326	2
chr19	22160708	22160896	MajorDMR-12-44327	2
chr19	22466841	22466878	MajorDMR-12-44328	3
chr19	22552866	22553692	MajorDMR-12-44329	3
chr19	22569156	22569618	MajorDMR-12-44330	2
chr19	22633114	22633121	MajorDMR-12-44331	2
chr19	22682201	22682276	MajorDMR-12-44332	2
chr19	22689203	22689408	MajorDMR-12-44333	2
chr19	22690120	22690164	MajorDMR-12-44334	2
chr19	22693286	22693433	MajorDMR-12-44335	2
chr19	22695753	22696039	MajorDMR-12-44336	2
chr19	22700605	22701615	MajorDMR-12-44337	6
chr19	22727182	22727217	MajorDMR-12-44338	2
chr19	22750065	22750481	MajorDMR-12-44339	2
chr19	22785623	22786092	MajorDMR-12-44340	4
chr19	22797141	22797344	MajorDMR-12-44341	2
chr19	22798996	22799240	MajorDMR-12-44342	2
chr19	22800667	22800716	MajorDMR-12-44343	2
chr19	22818351	22818459	MajorDMR-12-44344	2
chr19	22849211	22849219	MajorDMR-12-44345	2
chr19	22965217	22965392	MajorDMR-12-44346	3
chr19	23528402	23528848	MajorDMR-12-44347	2
chr19	23561267	23561513	MajorDMR-12-44348	2
chr19	23562317	23562787	MajorDMR-12-44349	5
chr19	23603667	23603764	MajorDMR-12-44350	2
chr19	23758763	23759383	MajorDMR-12-44351	9
chr19	23825891	23826012	MajorDMR-12-44352	2
chr19	23906999	23907213	MajorDMR-12-44353	3
chr19	23913170	23913534	MajorDMR-12-44354	2
chr19	23973868	23974201	MajorDMR-12-44355	6
chr19	24132482	24132679	MajorDMR-12-44356	2
chr19	24421483	24421503	MajorDMR-12-44357	2
chr19	24482834	24482858	MajorDMR-12-44358	2
chr19	24498483	24498490	MajorDMR-12-44359	2
chr19	24581153	24581841	MajorDMR-12-44360	3
chr19	27793778	27794259	MajorDMR-12-44361	3
chr19	27843271	27843601	MajorDMR-12-44362	2
chr19	27977082	27977255	MajorDMR-12-44363	2
chr19	28161124	28161137	MajorDMR-12-44364	2
chr19	28307578	28307815	MajorDMR-12-44365	3
chr19	28332624	28332809	MajorDMR-12-44366	2
chr19	28453407	28453472	MajorDMR-12-44367	2
chr19	28594481	28594971	MajorDMR-12-44368	8
chr19	28595903	28596110	MajorDMR-12-44369	2
chr19	28687249	28688168	MajorDMR-12-44370	10
chr19	28703983	28704465	MajorDMR-12-44371	4
chr19	28724069	28724131	MajorDMR-12-44372	2
chr19	28725341	28725924	MajorDMR-12-44373	9
chr19	28755280	28755341	MajorDMR-12-44374	2
chr19	28773003	28773017	MajorDMR-12-44375	2
chr19	28778477	28778660	MajorDMR-12-44376	2
chr19	28780424	28780909	MajorDMR-12-44377	5
chr19	28852527	28852816	MajorDMR-12-44378	3
chr19	28868137	28868201	MajorDMR-12-44379	2
chr19	28873423	28873571	MajorDMR-12-44380	4
chr19	28896509	28896622	MajorDMR-12-44381	2
chr19	28938346	28938644	MajorDMR-12-44382	4
chr19	28950803	28951009	MajorDMR-12-44383	2
chr19	29010960	29011440	MajorDMR-12-44384	14
chr19	29068433	29068797	MajorDMR-12-44385	2
chr19	29071031	29071600	MajorDMR-12-44386	4
chr19	29143542	29144074	MajorDMR-12-44387	4
chr19	29173362	29173634	MajorDMR-12-44388	4
chr19	29248359	29248519	MajorDMR-12-44389	2
chr19	29411399	29412080	MajorDMR-12-44390	8
chr19	29480532	29480559	MajorDMR-12-44391	2
chr19	29495117	29495504	MajorDMR-12-44392	7
chr19	29500949	29501183	MajorDMR-12-44393	2
chr19	29557116	29557305	MajorDMR-12-44394	2
chr19	29611272	29611701	MajorDMR-12-44395	11
chr19	29697720	29697877	MajorDMR-12-44396	2
chr19	29736223	29736655	MajorDMR-12-44397	6
chr19	29767752	29768181	MajorDMR-12-44398	2
chr19	29866791	29866882	MajorDMR-12-44399	3
chr19	29895792	29896016	MajorDMR-12-44400	2
chr19	29899970	29900145	MajorDMR-12-44401	2
chr19	29919010	29919258	MajorDMR-12-44402	2
chr19	29980701	29980739	MajorDMR-12-44403	4
chr19	29983101	29983414	MajorDMR-12-44404	4
chr19	29993878	29995300	MajorDMR-12-44405	13
chr19	29998535	29998773	MajorDMR-12-44406	9
chr19	30020033	30020639	MajorDMR-12-44407	3
chr19	30021484	30021778	MajorDMR-12-44408	2
chr19	30024496	30024884	MajorDMR-12-44409	9
chr19	30025570	30028448	MajorDMR-12-44410	35
chr19	30081649	30082490	MajorDMR-12-44411	6
chr19	30102342	30102507	MajorDMR-12-44412	2
chr19	30112275	30112442	MajorDMR-12-44413	2
chr19	30142025	30142054	MajorDMR-12-44414	2
chr19	30155859	30155995	MajorDMR-12-44415	5
chr19	30157106	30157473	MajorDMR-12-44416	3
chr19	30158512	30158628	MajorDMR-12-44417	2
chr19	30184997	30185241	MajorDMR-12-44418	2
chr19	30185831	30186235	MajorDMR-12-44419	2
chr19	30206863	30206892	MajorDMR-12-44420	2
chr19	30212518	30212833	MajorDMR-12-44421	4
chr19	30213462	30213701	MajorDMR-12-44422	5
chr19	30239991	30240187	MajorDMR-12-44423	3
chr19	30240730	30240836	MajorDMR-12-44424	2
chr19	30262734	30263122	MajorDMR-12-44425	9
chr19	30328926	30329429	MajorDMR-12-44426	12
chr19	30354350	30354822	MajorDMR-12-44427	2
chr19	30365353	30366431	MajorDMR-12-44428	11
chr19	30367419	30367637	MajorDMR-12-44429	2
chr19	30369913	30371694	MajorDMR-12-44430	33
chr19	30372394	30372567	MajorDMR-12-44431	3
chr19	30432397	30432443	MajorDMR-12-44432	2
chr19	30434704	30434975	MajorDMR-12-44433	3
chr19	30435597	30435891	MajorDMR-12-44434	4
chr19	30436411	30436819	MajorDMR-12-44435	5
chr19	30456352	30456588	MajorDMR-12-44436	2
chr19	30461027	30461139	MajorDMR-12-44437	3
chr19	30461847	30461949	MajorDMR-12-44438	2
chr19	30463191	30463533	MajorDMR-12-44439	4
chr19	30464046	30464254	MajorDMR-12-44440	3
chr19	30465020	30465242	MajorDMR-12-44441	2
chr19	30472973	30473270	MajorDMR-12-44442	3
chr19	30476508	30476632	MajorDMR-12-44443	2
chr19	30477912	30478483	MajorDMR-12-44444	5
chr19	30494878	30495497	MajorDMR-12-44445	10
chr19	30537774	30538426	MajorDMR-12-44446	6
chr19	30540545	30541016	MajorDMR-12-44447	7
chr19	30541963	30542028	MajorDMR-12-44448	3
chr19	30550071	30551249	MajorDMR-12-44449	29
chr19	30551966	30552292	MajorDMR-12-44450	3
chr19	30561026	30563382	MajorDMR-12-44451	70
chr19	30564062	30564202	MajorDMR-12-44452	4
chr19	30568639	30568800	MajorDMR-12-44453	2
chr19	30570104	30570166	MajorDMR-12-44454	3
chr19	30588283	30588366	MajorDMR-12-44455	3
chr19	30641504	30642113	MajorDMR-12-44456	7
chr19	30644407	30647450	MajorDMR-12-44457	52
chr19	30649612	30649695	MajorDMR-12-44458	2
chr19	30654278	30655233	MajorDMR-12-44459	11
chr19	30713844	30714062	MajorDMR-12-44460	2
chr19	30714870	30715365	MajorDMR-12-44461	5
chr19	30720195	30721670	MajorDMR-12-44462	24
chr19	30722212	30726663	MajorDMR-12-44463	38
chr19	30727630	30728497	MajorDMR-12-44464	10
chr19	30730089	30731558	MajorDMR-12-44465	9
chr19	30732153	30735660	MajorDMR-12-44466	31
chr19	30736335	30739916	MajorDMR-12-44467	48
chr19	30740491	30741632	MajorDMR-12-44468	11
chr19	30743606	30748349	MajorDMR-12-44469	75
chr19	30749081	30749225	MajorDMR-12-44470	2
chr19	30750071	30751076	MajorDMR-12-44471	5
chr19	30752907	30756285	MajorDMR-12-44472	40
chr19	30756865	30758031	MajorDMR-12-44473	11
chr19	30758538	30761768	MajorDMR-12-44474	42
chr19	30765082	30765100	MajorDMR-12-44475	2
chr19	30765607	30766444	MajorDMR-12-44476	6
chr19	30767665	30769209	MajorDMR-12-44477	16
chr19	30769848	30770759	MajorDMR-12-44478	10
chr19	30771270	30777582	MajorDMR-12-44479	54
chr19	30779716	30781475	MajorDMR-12-44480	16
chr19	30783969	30785164	MajorDMR-12-44481	12
chr19	30786334	30786454	MajorDMR-12-44482	2
chr19	30788297	30788711	MajorDMR-12-44483	2
chr19	30789454	30789805	MajorDMR-12-44484	2
chr19	30790670	30793291	MajorDMR-12-44485	36
chr19	30793994	30794818	MajorDMR-12-44486	13
chr19	30795683	30795747	MajorDMR-12-44487	3
chr19	30796368	30796876	MajorDMR-12-44488	4
chr19	30797392	30801909	MajorDMR-12-44489	50
chr19	30803318	30804089	MajorDMR-12-44490	6
chr19	30808481	30812506	MajorDMR-12-44491	59
chr19	30816754	30817656	MajorDMR-12-44492	16
chr19	30822890	30823667	MajorDMR-12-44493	5
chr19	30824632	30824786	MajorDMR-12-44494	5
chr19	30825931	30826649	MajorDMR-12-44495	11
chr19	30827258	30828262	MajorDMR-12-44496	10
chr19	30830015	30832415	MajorDMR-12-44497	22
chr19	30833149	30833437	MajorDMR-12-44498	3
chr19	30835796	30835953	MajorDMR-12-44499	2
chr19	30837925	30838002	MajorDMR-12-44500	2
chr19	30839741	30841279	MajorDMR-12-44501	9
chr19	30841877	30844032	MajorDMR-12-44502	9
chr19	30846704	30847575	MajorDMR-12-44503	7
chr19	30849604	30853443	MajorDMR-12-44504	46
chr19	30853946	30855950	MajorDMR-12-44505	12
chr19	30858919	30862392	MajorDMR-12-44506	33
chr19	30863242	30863350	MajorDMR-12-44507	5
chr19	30863959	30864030	MajorDMR-12-44508	4
chr19	30864542	30864550	MajorDMR-12-44509	2
chr19	30868429	30868495	MajorDMR-12-44510	2
chr19	30870241	30871384	MajorDMR-12-44511	19
chr19	30872697	30873579	MajorDMR-12-44512	8
chr19	30875863	30876346	MajorDMR-12-44513	3
chr19	30877717	30878513	MajorDMR-12-44514	18
chr19	30879022	30879560	MajorDMR-12-44515	3
chr19	30880071	30880083	MajorDMR-12-44516	2
chr19	30881555	30882303	MajorDMR-12-44517	8
chr19	30882838	30884403	MajorDMR-12-44518	18
chr19	30884968	30885206	MajorDMR-12-44519	2
chr19	30885893	30886305	MajorDMR-12-44520	2
chr19	30890873	30891304	MajorDMR-12-44521	2
chr19	30892287	30892546	MajorDMR-12-44522	3
chr19	30893061	30894976	MajorDMR-12-44523	18
chr19	30897450	30898220	MajorDMR-12-44524	9
chr19	30909031	30909272	MajorDMR-12-44525	2
chr19	30909894	30912149	MajorDMR-12-44526	34
chr19	30914666	30914741	MajorDMR-12-44527	2
chr19	30916119	30916597	MajorDMR-12-44528	2
chr19	30918472	30919280	MajorDMR-12-44529	7
chr19	30920041	30920765	MajorDMR-12-44530	7
chr19	30921683	30923366	MajorDMR-12-44531	14
chr19	30926869	30928124	MajorDMR-12-44532	10
chr19	30929888	30931057	MajorDMR-12-44533	10
chr19	30932006	30932085	MajorDMR-12-44534	4
chr19	30933132	30933567	MajorDMR-12-44535	4
chr19	30937047	30941113	MajorDMR-12-44536	42
chr19	30942392	30942703	MajorDMR-12-44537	5
chr19	30943326	30944507	MajorDMR-12-44538	15
chr19	30946721	30948153	MajorDMR-12-44539	5
chr19	30948948	30948995	MajorDMR-12-44540	2
chr19	30949974	30950717	MajorDMR-12-44541	5
chr19	30952263	30952821	MajorDMR-12-44542	6
chr19	30953943	30954661	MajorDMR-12-44543	8
chr19	30958398	30959005	MajorDMR-12-44544	6
chr19	30960266	30960274	MajorDMR-12-44545	2
chr19	30962203	30962382	MajorDMR-12-44546	2
chr19	30962886	30963617	MajorDMR-12-44547	9
chr19	30964646	30965977	MajorDMR-12-44548	6
chr19	30966663	30967007	MajorDMR-12-44549	2
chr19	30969778	30970627	MajorDMR-12-44550	13
chr19	30971236	30971483	MajorDMR-12-44551	3
chr19	30972306	30972372	MajorDMR-12-44552	3
chr19	30977636	30978325	MajorDMR-12-44553	4
chr19	30978948	30979920	MajorDMR-12-44554	8
chr19	30982354	30983275	MajorDMR-12-44555	7
chr19	30984627	30984829	MajorDMR-12-44556	4
chr19	30987793	30988099	MajorDMR-12-44557	6
chr19	30989544	30989773	MajorDMR-12-44558	4
chr19	30990330	30990543	MajorDMR-12-44559	2
chr19	30997606	30997632	MajorDMR-12-44560	3
chr19	31000708	31001210	MajorDMR-12-44561	4
chr19	31001977	31002928	MajorDMR-12-44562	13
chr19	31003792	31004282	MajorDMR-12-44563	3
chr19	31007687	31008504	MajorDMR-12-44564	9
chr19	31009393	31010463	MajorDMR-12-44565	5
chr19	31012707	31012730	MajorDMR-12-44566	2
chr19	31013457	31013553	MajorDMR-12-44567	3
chr19	31014778	31015026	MajorDMR-12-44568	7
chr19	31015957	31016225	MajorDMR-12-44569	4
chr19	31018783	31018915	MajorDMR-12-44570	2
chr19	31019990	31020046	MajorDMR-12-44571	2
chr19	31021724	31022253	MajorDMR-12-44572	6
chr19	31024813	31025023	MajorDMR-12-44573	4
chr19	31025734	31026648	MajorDMR-12-44574	9
chr19	31027958	31028799	MajorDMR-12-44575	4
chr19	31030850	31030977	MajorDMR-12-44576	3
chr19	31031844	31032272	MajorDMR-12-44577	2
chr19	31033034	31033265	MajorDMR-12-44578	2
chr19	31037382	31039257	MajorDMR-12-44579	17
chr19	31041598	31042619	MajorDMR-12-44580	11
chr19	31045928	31048152	MajorDMR-12-44581	17
chr19	31051733	31052196	MajorDMR-12-44582	5
chr19	31055503	31056220	MajorDMR-12-44583	8
chr19	31056890	31056976	MajorDMR-12-44584	2
chr19	31057928	31059036	MajorDMR-12-44585	18
chr19	31061281	31061543	MajorDMR-12-44586	5
chr19	31067087	31068667	MajorDMR-12-44587	12
chr19	31078667	31079010	MajorDMR-12-44588	6
chr19	31084460	31085781	MajorDMR-12-44589	12
chr19	31086993	31088998	MajorDMR-12-44590	15
chr19	31093846	31094053	MajorDMR-12-44591	3
chr19	31094723	31094858	MajorDMR-12-44592	2
chr19	31103848	31104229	MajorDMR-12-44593	4
chr19	31106558	31107788	MajorDMR-12-44594	6
chr19	31111550	31112259	MajorDMR-12-44595	7
chr19	31112967	31112979	MajorDMR-12-44596	2
chr19	31113646	31113736	MajorDMR-12-44597	2
chr19	31117008	31117655	MajorDMR-12-44598	11
chr19	31118710	31119461	MajorDMR-12-44599	23
chr19	31120260	31122749	MajorDMR-12-44600	27
chr19	31133010	31133076	MajorDMR-12-44601	2
chr19	31138057	31140322	MajorDMR-12-44602	25
chr19	31142000	31142628	MajorDMR-12-44603	10
chr19	31143332	31144251	MajorDMR-12-44604	12
chr19	31145013	31145021	MajorDMR-12-44605	3
chr19	31145771	31145951	MajorDMR-12-44606	2
chr19	31146937	31147534	MajorDMR-12-44607	6
chr19	31148150	31148273	MajorDMR-12-44608	2
chr19	31152990	31153680	MajorDMR-12-44609	15
chr19	31154376	31155980	MajorDMR-12-44610	14
chr19	31156561	31156626	MajorDMR-12-44611	2
chr19	31158026	31158937	MajorDMR-12-44612	6
chr19	31159522	31160186	MajorDMR-12-44613	8
chr19	31160899	31162053	MajorDMR-12-44614	10
chr19	31168917	31168948	MajorDMR-12-44615	2
chr19	31169878	31170477	MajorDMR-12-44616	14
chr19	31172345	31173001	MajorDMR-12-44617	12
chr19	31174506	31176819	MajorDMR-12-44618	21
chr19	31177580	31179299	MajorDMR-12-44619	22
chr19	31180416	31182309	MajorDMR-12-44620	23
chr19	31184286	31184553	MajorDMR-12-44621	3
chr19	31189671	31189765	MajorDMR-12-44622	2
chr19	31191951	31192021	MajorDMR-12-44623	2
chr19	31193759	31193871	MajorDMR-12-44624	3
chr19	31200387	31200495	MajorDMR-12-44625	2
chr19	31201779	31203002	MajorDMR-12-44626	20
chr19	31203513	31203727	MajorDMR-12-44627	5
chr19	31205406	31205928	MajorDMR-12-44628	3
chr19	31207719	31208147	MajorDMR-12-44629	2
chr19	31209471	31209880	MajorDMR-12-44630	10
chr19	31352707	31353075	MajorDMR-12-44631	3
chr19	31387273	31387329	MajorDMR-12-44632	2
chr19	31548603	31548862	MajorDMR-12-44633	4
chr19	31557671	31557878	MajorDMR-12-44634	7
chr19	31561216	31561476	MajorDMR-12-44635	3
chr19	31583193	31583505	MajorDMR-12-44636	11
chr19	31586699	31587740	MajorDMR-12-44637	26
chr19	31591581	31592985	MajorDMR-12-44638	16
chr19	31655862	31655973	MajorDMR-12-44639	4
chr19	31723141	31723159	MajorDMR-12-44640	2
chr19	31752287	31752814	MajorDMR-12-44641	6
chr19	31772692	31772966	MajorDMR-12-44642	4
chr19	31805308	31805689	MajorDMR-12-44643	8
chr19	31869235	31869256	MajorDMR-12-44644	2
chr19	31890635	31891160	MajorDMR-12-44645	5
chr19	31910714	31911152	MajorDMR-12-44646	3
chr19	31913181	31913242	MajorDMR-12-44647	3
chr19	31915845	31916110	MajorDMR-12-44648	4
chr19	31939530	31939534	MajorDMR-12-44649	2
chr19	31991860	31992087	MajorDMR-12-44650	9
chr19	32066735	32067243	MajorDMR-12-44651	12
chr19	32085749	32086069	MajorDMR-12-44652	5
chr19	32086592	32087062	MajorDMR-12-44653	6
chr19	32120648	32120782	MajorDMR-12-44654	3
chr19	32123754	32123805	MajorDMR-12-44655	2
chr19	32230983	32231046	MajorDMR-12-44656	2
chr19	32270172	32270233	MajorDMR-12-44657	2
chr19	32274378	32274901	MajorDMR-12-44658	11
chr19	32309500	32309536	MajorDMR-12-44659	2
chr19	32322498	32322906	MajorDMR-12-44660	7
chr19	32347660	32347698	MajorDMR-12-44661	2
chr19	32397370	32397667	MajorDMR-12-44662	6
chr19	32398812	32401862	MajorDMR-12-44663	24
chr19	32402639	32402869	MajorDMR-12-44664	3
chr19	32412091	32413279	MajorDMR-12-44665	10
chr19	32465304	32465313	MajorDMR-12-44666	2
chr19	32508307	32508725	MajorDMR-12-44667	4
chr19	32524962	32526055	MajorDMR-12-44668	10
chr19	32529212	32530177	MajorDMR-12-44669	13
chr19	32533453	32533556	MajorDMR-12-44670	2
chr19	32554600	32555056	MajorDMR-12-44671	12
chr19	32572814	32572958	MajorDMR-12-44672	3
chr19	32595024	32595333	MajorDMR-12-44673	6
chr19	32596899	32597470	MajorDMR-12-44674	11
chr19	32619912	32620454	MajorDMR-12-44675	8
chr19	32635127	32635467	MajorDMR-12-44676	8
chr19	32637004	32637246	MajorDMR-12-44677	2
chr19	32659213	32659241	MajorDMR-12-44678	2
chr19	32692556	32692867	MajorDMR-12-44679	9
chr19	32821247	32821502	MajorDMR-12-44680	6
chr19	32831457	32831506	MajorDMR-12-44681	3
chr19	32841558	32841680	MajorDMR-12-44682	2
chr19	32848165	32848402	MajorDMR-12-44683	2
chr19	32849456	32849588	MajorDMR-12-44684	5
chr19	32850131	32850510	MajorDMR-12-44685	4
chr19	32855618	32856039	MajorDMR-12-44686	7
chr19	32858284	32858846	MajorDMR-12-44687	6
chr19	32866315	32866655	MajorDMR-12-44688	5
chr19	32884119	32884357	MajorDMR-12-44689	2
chr19	32920186	32920252	MajorDMR-12-44690	2
chr19	32962863	32963005	MajorDMR-12-44691	6
chr19	32975347	32975522	MajorDMR-12-44692	2
chr19	33006214	33006811	MajorDMR-12-44693	3
chr19	33031687	33031729	MajorDMR-12-44694	2
chr19	33047747	33047779	MajorDMR-12-44695	2
chr19	33084185	33084308	MajorDMR-12-44696	3
chr19	33089532	33090142	MajorDMR-12-44697	9
chr19	33142335	33142362	MajorDMR-12-44698	3
chr19	33180972	33181038	MajorDMR-12-44699	2
chr19	33183496	33183997	MajorDMR-12-44700	3
chr19	33289938	33290677	MajorDMR-12-44701	3
chr19	33304725	33304784	MajorDMR-12-44702	2
chr19	33360973	33361044	MajorDMR-12-44703	2
chr19	33479481	33479568	MajorDMR-12-44704	2
chr19	33506016	33506503	MajorDMR-12-44705	2
chr19	33516939	33516967	MajorDMR-12-44706	2
chr19	33556429	33556534	MajorDMR-12-44707	3
chr19	33652857	33653146	MajorDMR-12-44708	6
chr19	33686679	33687057	MajorDMR-12-44709	6
chr19	33746984	33747026	MajorDMR-12-44710	3
chr19	33767673	33768011	MajorDMR-12-44711	2
chr19	33769586	33769621	MajorDMR-12-44712	3
chr19	33794582	33795654	MajorDMR-12-44713	28
chr19	33821526	33821802	MajorDMR-12-44714	3
chr19	33839504	33840458	MajorDMR-12-44715	13
chr19	33865927	33867256	MajorDMR-12-44716	9
chr19	33868987	33869221	MajorDMR-12-44717	6
chr19	33873314	33874307	MajorDMR-12-44718	4
chr19	33879848	33880260	MajorDMR-12-44719	13
chr19	33880823	33881180	MajorDMR-12-44720	2
chr19	33899096	33900211	MajorDMR-12-44721	23
chr19	33921232	33921634	MajorDMR-12-44722	9
chr19	33926016	33926463	MajorDMR-12-44723	18
chr19	33952332	33952911	MajorDMR-12-44724	13
chr19	33953519	33953584	MajorDMR-12-44725	4
chr19	33961724	33962141	MajorDMR-12-44726	3
chr19	33963286	33964076	MajorDMR-12-44727	7
chr19	33964797	33965076	MajorDMR-12-44728	4
chr19	33976506	33976998	MajorDMR-12-44729	2
chr19	33977837	33979029	MajorDMR-12-44730	15
chr19	33979552	33979590	MajorDMR-12-44731	2
chr19	34026118	34026982	MajorDMR-12-44732	8
chr19	34033428	34033450	MajorDMR-12-44733	2
chr19	34041413	34041497	MajorDMR-12-44734	2
chr19	34043144	34044317	MajorDMR-12-44735	21
chr19	34049788	34050054	MajorDMR-12-44736	7
chr19	34095813	34096276	MajorDMR-12-44737	2
chr19	34106309	34107097	MajorDMR-12-44738	6
chr19	34110628	34110689	MajorDMR-12-44739	2
chr19	34115020	34115940	MajorDMR-12-44740	8
chr19	34129571	34130224	MajorDMR-12-44741	5
chr19	34156878	34157054	MajorDMR-12-44742	8
chr19	34169777	34170510	MajorDMR-12-44743	13
chr19	34174730	34174734	MajorDMR-12-44744	2
chr19	34178389	34178649	MajorDMR-12-44745	7
chr19	34181527	34181609	MajorDMR-12-44746	5
chr19	34184518	34184584	MajorDMR-12-44747	2
chr19	34192345	34192581	MajorDMR-12-44748	3
chr19	34197406	34197877	MajorDMR-12-44749	11
chr19	34203477	34203521	MajorDMR-12-44750	2
chr19	34215793	34215977	MajorDMR-12-44751	5
chr19	34221087	34221123	MajorDMR-12-44752	3
chr19	34242126	34242326	MajorDMR-12-44753	4
chr19	34246774	34246879	MajorDMR-12-44754	2
chr19	34249483	34249573	MajorDMR-12-44755	4
chr19	34261797	34262101	MajorDMR-12-44756	2
chr19	34285862	34286014	MajorDMR-12-44757	3
chr19	34310349	34310757	MajorDMR-12-44758	2
chr19	34380441	34380447	MajorDMR-12-44759	2
chr19	34406135	34406236	MajorDMR-12-44760	2
chr19	34426355	34426667	MajorDMR-12-44761	5
chr19	34494052	34494292	MajorDMR-12-44762	2
chr19	34508918	34508982	MajorDMR-12-44763	3
chr19	34576372	34576640	MajorDMR-12-44764	3
chr19	34607041	34607049	MajorDMR-12-44765	2
chr19	34637086	34637514	MajorDMR-12-44766	4
chr19	34664922	34664941	MajorDMR-12-44767	2
chr19	34666664	34666854	MajorDMR-12-44768	2
chr19	34668007	34668927	MajorDMR-12-44769	7
chr19	34684417	34684791	MajorDMR-12-44770	4
chr19	34744561	34744778	MajorDMR-12-44771	2
chr19	34759746	34760925	MajorDMR-12-44772	7
chr19	34775275	34775333	MajorDMR-12-44773	2
chr19	34828927	34828966	MajorDMR-12-44774	2
chr19	34839932	34840036	MajorDMR-12-44775	5
chr19	34846618	34846663	MajorDMR-12-44776	2
chr19	34857144	34857324	MajorDMR-12-44777	4
chr19	34858545	34858823	MajorDMR-12-44778	4
chr19	34859475	34860013	MajorDMR-12-44779	6
chr19	34861448	34861453	MajorDMR-12-44780	2
chr19	34862030	34862206	MajorDMR-12-44781	2
chr19	34864118	34864579	MajorDMR-12-44782	2
chr19	34870202	34870245	MajorDMR-12-44783	3
chr19	34884053	34884918	MajorDMR-12-44784	7
chr19	34904462	34905033	MajorDMR-12-44785	6
chr19	34952028	34952708	MajorDMR-12-44786	6
chr19	34960008	34960080	MajorDMR-12-44787	3
chr19	34973966	34973993	MajorDMR-12-44788	2
chr19	35158314	35158717	MajorDMR-12-44789	3
chr19	35267376	35267443	MajorDMR-12-44790	2
chr19	35338202	35338545	MajorDMR-12-44791	3
chr19	35447403	35447567	MajorDMR-12-44792	2
chr19	35463889	35464005	MajorDMR-12-44793	4
chr19	35464599	35464728	MajorDMR-12-44794	3
chr19	35494293	35494509	MajorDMR-12-44795	4
chr19	35502308	35502333	MajorDMR-12-44796	2
chr19	35503641	35504374	MajorDMR-12-44797	12
chr19	35513376	35513748	MajorDMR-12-44798	2
chr19	35520596	35520808	MajorDMR-12-44799	4
chr19	35522804	35525348	MajorDMR-12-44800	63
chr19	35526155	35527116	MajorDMR-12-44801	9
chr19	35527781	35528473	MajorDMR-12-44802	16
chr19	35529777	35532575	MajorDMR-12-44803	29
chr19	35559080	35560347	MajorDMR-12-44804	8
chr19	35561319	35561615	MajorDMR-12-44805	2
chr19	35640532	35640945	MajorDMR-12-44806	4
chr19	35643700	35644051	MajorDMR-12-44807	3
chr19	35651779	35651955	MajorDMR-12-44808	2
chr19	35704664	35705383	MajorDMR-12-44809	10
chr19	35751031	35751106	MajorDMR-12-44810	2
chr19	35753908	35753954	MajorDMR-12-44811	2
chr19	35763239	35763696	MajorDMR-12-44812	2
chr19	35774727	35774823	MajorDMR-12-44813	2
chr19	35776821	35777311	MajorDMR-12-44814	10
chr19	35902591	35902848	MajorDMR-12-44815	5
chr19	35925315	35925873	MajorDMR-12-44816	12
chr19	35933158	35933395	MajorDMR-12-44817	8
chr19	35939743	35939908	MajorDMR-12-44818	2
chr19	35950243	35950654	MajorDMR-12-44819	11
chr19	35951685	35951903	MajorDMR-12-44820	7
chr19	35976520	35976668	MajorDMR-12-44821	3
chr19	35992828	35993328	MajorDMR-12-44822	10
chr19	36010840	36010997	MajorDMR-12-44823	2
chr19	36033594	36033639	MajorDMR-12-44824	2
chr19	36064048	36064492	MajorDMR-12-44825	3
chr19	36091180	36091214	MajorDMR-12-44826	2
chr19	36155136	36155437	MajorDMR-12-44827	4
chr19	36203612	36203898	MajorDMR-12-44828	4
chr19	36206859	36206988	MajorDMR-12-44829	4
chr19	36226278	36226807	MajorDMR-12-44830	4
chr19	36230800	36231096	MajorDMR-12-44831	4
chr19	36277340	36277359	MajorDMR-12-44832	2
chr19	36316374	36316879	MajorDMR-12-44833	3
chr19	36323600	36324076	MajorDMR-12-44834	2
chr19	36351608	36351996	MajorDMR-12-44835	4
chr19	36453684	36453763	MajorDMR-12-44836	2
chr19	36499457	36499722	MajorDMR-12-44837	3
chr19	36550230	36550769	MajorDMR-12-44838	3
chr19	36596724	36597183	MajorDMR-12-44839	6
chr19	36604099	36604204	MajorDMR-12-44840	2
chr19	36611462	36611517	MajorDMR-12-44841	2
chr19	36613844	36613899	MajorDMR-12-44842	2
chr19	36627965	36628931	MajorDMR-12-44843	7
chr19	36641063	36641383	MajorDMR-12-44844	9
chr19	36649226	36649293	MajorDMR-12-44845	2
chr19	36674893	36674937	MajorDMR-12-44846	4
chr19	36710219	36710715	MajorDMR-12-44847	2
chr19	36711288	36711330	MajorDMR-12-44848	2
chr19	36735644	36735788	MajorDMR-12-44849	3
chr19	36753196	36753634	MajorDMR-12-44850	8
chr19	36754213	36754749	MajorDMR-12-44851	3
chr19	36801287	36801485	MajorDMR-12-44852	2
chr19	36906357	36907381	MajorDMR-12-44853	7
chr19	36931317	36931801	MajorDMR-12-44854	2
chr19	36978106	36978362	MajorDMR-12-44855	3
chr19	37030881	37030910	MajorDMR-12-44856	2
chr19	37075336	37075397	MajorDMR-12-44857	3
chr19	37090832	37090896	MajorDMR-12-44858	2
chr19	37454155	37455100	MajorDMR-12-44859	9
chr19	37550200	37550286	MajorDMR-12-44860	3
chr19	37568116	37568261	MajorDMR-12-44861	2
chr19	37741138	37741779	MajorDMR-12-44862	8
chr19	37759971	37760010	MajorDMR-12-44863	3
chr19	37827625	37828054	MajorDMR-12-44864	5
chr19	37831828	37832076	MajorDMR-12-44865	5
chr19	38037670	38037971	MajorDMR-12-44866	2
chr19	38106896	38107079	MajorDMR-12-44867	2
chr19	38144004	38144015	MajorDMR-12-44868	2
chr19	38201393	38201798	MajorDMR-12-44869	2
chr19	38226200	38226306	MajorDMR-12-44870	2
chr19	38358264	38358730	MajorDMR-12-44871	3
chr19	38389158	38389797	MajorDMR-12-44872	4
chr19	38396743	38396841	MajorDMR-12-44873	2
chr19	38400322	38400639	MajorDMR-12-44874	3
chr19	38404595	38405049	MajorDMR-12-44875	2
chr19	38422516	38422619	MajorDMR-12-44876	2
chr19	38424311	38424778	MajorDMR-12-44877	6
chr19	38444403	38444689	MajorDMR-12-44878	2
chr19	38450288	38450502	MajorDMR-12-44879	3
chr19	38458931	38459012	MajorDMR-12-44880	6
chr19	38469781	38471445	MajorDMR-12-44881	20
chr19	38472223	38472871	MajorDMR-12-44882	13
chr19	38474531	38476410	MajorDMR-12-44883	17
chr19	38488827	38489117	MajorDMR-12-44884	4
chr19	38491063	38491277	MajorDMR-12-44885	3
chr19	38503517	38503756	MajorDMR-12-44886	2
chr19	38513239	38514523	MajorDMR-12-44887	16
chr19	38526509	38528311	MajorDMR-12-44888	19
chr19	38536053	38537067	MajorDMR-12-44889	7
chr19	38548864	38548888	MajorDMR-12-44890	2
chr19	38553772	38554778	MajorDMR-12-44891	8
chr19	38563708	38565206	MajorDMR-12-44892	29
chr19	38569314	38569558	MajorDMR-12-44893	7
chr19	38571466	38571976	MajorDMR-12-44894	8
chr19	38602077	38602324	MajorDMR-12-44895	10
chr19	38625663	38625846	MajorDMR-12-44896	7
chr19	38631148	38631420	MajorDMR-12-44897	4
chr19	38643705	38643951	MajorDMR-12-44898	3
chr19	38646206	38646771	MajorDMR-12-44899	6
chr19	38650143	38650552	MajorDMR-12-44900	14
chr19	38658823	38659944	MajorDMR-12-44901	14
chr19	38663810	38664399	MajorDMR-12-44902	18
chr19	38666525	38666561	MajorDMR-12-44903	2
chr19	38667605	38668039	MajorDMR-12-44904	2
chr19	38675221	38676414	MajorDMR-12-44905	13
chr19	38693294	38693305	MajorDMR-12-44906	2
chr19	38702437	38703400	MajorDMR-12-44907	5
chr19	38705497	38706026	MajorDMR-12-44908	3
chr19	38711120	38711251	MajorDMR-12-44909	4
chr19	38712815	38713095	MajorDMR-12-44910	2
chr19	38717820	38718448	MajorDMR-12-44911	4
chr19	38757668	38757711	MajorDMR-12-44912	4
chr19	38760770	38761273	MajorDMR-12-44913	5
chr19	38765774	38765807	MajorDMR-12-44914	2
chr19	38766888	38767080	MajorDMR-12-44915	6
chr19	38768085	38769695	MajorDMR-12-44916	12
chr19	38775425	38776920	MajorDMR-12-44917	12
chr19	38778596	38778703	MajorDMR-12-44918	2
chr19	38784863	38785095	MajorDMR-12-44919	2
chr19	38809425	38809522	MajorDMR-12-44920	3
chr19	38825805	38825903	MajorDMR-12-44921	2
chr19	38866530	38866535	MajorDMR-12-44922	2
chr19	38876799	38876849	MajorDMR-12-44923	2
chr19	38886454	38887146	MajorDMR-12-44924	3
chr19	38917422	38917797	MajorDMR-12-44925	2
chr19	38919772	38921164	MajorDMR-12-44926	13
chr19	38923518	38926063	MajorDMR-12-44927	24
chr19	38927442	38927911	MajorDMR-12-44928	2
chr19	38930565	38930977	MajorDMR-12-44929	2
chr19	38951747	38952160	MajorDMR-12-44930	2
chr19	38953736	38954047	MajorDMR-12-44931	2
chr19	38959506	38960007	MajorDMR-12-44932	3
chr19	38983108	38983335	MajorDMR-12-44933	3
chr19	38985217	38985264	MajorDMR-12-44934	2
chr19	39002139	39002271	MajorDMR-12-44935	5
chr19	39019185	39020874	MajorDMR-12-44936	26
chr19	39050484	39050621	MajorDMR-12-44937	2
chr19	39059839	39059852	MajorDMR-12-44938	2
chr19	39141757	39142209	MajorDMR-12-44939	2
chr19	39156702	39157089	MajorDMR-12-44940	4
chr19	39159393	39159666	MajorDMR-12-44941	2
chr19	39165198	39165564	MajorDMR-12-44942	2
chr19	39174317	39174326	MajorDMR-12-44943	2
chr19	39175170	39175618	MajorDMR-12-44944	6
chr19	39182741	39183217	MajorDMR-12-44945	7
chr19	39191097	39191486	MajorDMR-12-44946	14
chr19	39192396	39193278	MajorDMR-12-44947	21
chr19	39194065	39194178	MajorDMR-12-44948	2
chr19	39205045	39205366	MajorDMR-12-44949	10
chr19	39214602	39214770	MajorDMR-12-44950	6
chr19	39218644	39218662	MajorDMR-12-44951	2
chr19	39290397	39290615	MajorDMR-12-44952	4
chr19	39338182	39338396	MajorDMR-12-44953	2
chr19	39351463	39351509	MajorDMR-12-44954	2
chr19	39352926	39353500	MajorDMR-12-44955	7
chr19	39369506	39369831	MajorDMR-12-44956	2
chr19	39426973	39427360	MajorDMR-12-44957	3
chr19	39428093	39428489	MajorDMR-12-44958	3
chr19	39443135	39443670	MajorDMR-12-44959	11
chr19	39452581	39452593	MajorDMR-12-44960	2
chr19	39495090	39495163	MajorDMR-12-44961	2
chr19	39497185	39497238	MajorDMR-12-44962	2
chr19	39509363	39509447	MajorDMR-12-44963	2
chr19	39521435	39521658	MajorDMR-12-44964	2
chr19	39523775	39523984	MajorDMR-12-44965	6
chr19	39589194	39589473	MajorDMR-12-44966	4
chr19	39629334	39629477	MajorDMR-12-44967	5
chr19	39635084	39635095	MajorDMR-12-44968	2
chr19	39687078	39687145	MajorDMR-12-44969	3
chr19	39716644	39716752	MajorDMR-12-44970	2
chr19	39728580	39728824	MajorDMR-12-44971	2
chr19	39737814	39737867	MajorDMR-12-44972	3
chr19	39739101	39739118	MajorDMR-12-44973	2
chr19	39797487	39798252	MajorDMR-12-44974	15
chr19	39800535	39800850	MajorDMR-12-44975	3
chr19	39808141	39808244	MajorDMR-12-44976	3
chr19	39814708	39814757	MajorDMR-12-44977	2
chr19	39827841	39827892	MajorDMR-12-44978	2
chr19	39853765	39853873	MajorDMR-12-44979	2
chr19	39876350	39876986	MajorDMR-12-44980	4
chr19	39898185	39898463	MajorDMR-12-44981	2
chr19	39919265	39919270	MajorDMR-12-44982	2
chr19	39925655	39925871	MajorDMR-12-44983	2
chr19	39938246	39939152	MajorDMR-12-44984	5
chr19	39939860	39940375	MajorDMR-12-44985	3
chr19	39952671	39952963	MajorDMR-12-44986	2
chr19	39964330	39964744	MajorDMR-12-44987	2
chr19	39967275	39967315	MajorDMR-12-44988	2
chr19	39986130	39986313	MajorDMR-12-44989	3
chr19	39998787	39999218	MajorDMR-12-44990	3
chr19	40004994	40005299	MajorDMR-12-44991	2
chr19	40021027	40021218	MajorDMR-12-44992	3
chr19	40024486	40026103	MajorDMR-12-44993	9
chr19	40029259	40029632	MajorDMR-12-44994	5
chr19	40033168	40033282	MajorDMR-12-44995	2
chr19	40170149	40170215	MajorDMR-12-44996	2
chr19	40175013	40175048	MajorDMR-12-44997	3
chr19	40210406	40210426	MajorDMR-12-44998	3
chr19	40315947	40315977	MajorDMR-12-44999	2
chr19	40322545	40322886	MajorDMR-12-45000	2
chr19	40335409	40335694	MajorDMR-12-45001	2
chr19	40366274	40366419	MajorDMR-12-45002	4
chr19	40437338	40437786	MajorDMR-12-45003	2
chr19	40470128	40470167	MajorDMR-12-45004	2
chr19	40475998	40476005	MajorDMR-12-45005	2
chr19	40500932	40501060	MajorDMR-12-45006	3
chr19	40524165	40524994	MajorDMR-12-45007	7
chr19	40587016	40587047	MajorDMR-12-45008	2
chr19	40604774	40605120	MajorDMR-12-45009	3
chr19	40656669	40656908	MajorDMR-12-45010	6
chr19	40660207	40660952	MajorDMR-12-45011	8
chr19	40661578	40661626	MajorDMR-12-45012	2
chr19	40662270	40662504	MajorDMR-12-45013	5
chr19	40698469	40698521	MajorDMR-12-45014	3
chr19	40700032	40700180	MajorDMR-12-45015	3
chr19	40702849	40703250	MajorDMR-12-45016	3
chr19	40719522	40719761	MajorDMR-12-45017	7
chr19	40725595	40725783	MajorDMR-12-45018	3
chr19	40727670	40727674	MajorDMR-12-45019	2
chr19	40729469	40729636	MajorDMR-12-45020	2
chr19	40730483	40730929	MajorDMR-12-45021	2
chr19	40734300	40734307	MajorDMR-12-45022	2
chr19	40766275	40766314	MajorDMR-12-45023	2
chr19	40775503	40775662	MajorDMR-12-45024	2
chr19	40787488	40787855	MajorDMR-12-45025	4
chr19	40809526	40810298	MajorDMR-12-45026	5
chr19	40810862	40810978	MajorDMR-12-45027	3
chr19	40821504	40821985	MajorDMR-12-45028	3
chr19	40850241	40850764	MajorDMR-12-45029	9
chr19	40860964	40861042	MajorDMR-12-45030	3
chr19	40861708	40862128	MajorDMR-12-45031	3
chr19	40888385	40888811	MajorDMR-12-45032	4
chr19	40913444	40913580	MajorDMR-12-45033	3
chr19	40932709	40932836	MajorDMR-12-45034	5
chr19	40940181	40940755	MajorDMR-12-45035	3
chr19	40993990	40994232	MajorDMR-12-45036	3
chr19	41027995	41028081	MajorDMR-12-45037	3
chr19	41029326	41029534	MajorDMR-12-45038	2
chr19	41038615	41038637	MajorDMR-12-45039	2
chr19	41040015	41040102	MajorDMR-12-45040	5
chr19	41044186	41044330	MajorDMR-12-45041	2
chr19	41044970	41045023	MajorDMR-12-45042	3
chr19	41047580	41047585	MajorDMR-12-45043	2
chr19	41060366	41060526	MajorDMR-12-45044	10
chr19	41064732	41064961	MajorDMR-12-45045	5
chr19	41066044	41066251	MajorDMR-12-45046	10
chr19	41080562	41080737	MajorDMR-12-45047	2
chr19	41110601	41111132	MajorDMR-12-45048	6
chr19	41112363	41112519	MajorDMR-12-45049	8
chr19	41115557	41115767	MajorDMR-12-45050	10
chr19	41119088	41120031	MajorDMR-12-45051	21
chr19	41152158	41152397	MajorDMR-12-45052	5
chr19	41172323	41172434	MajorDMR-12-45053	2
chr19	41276625	41276887	MajorDMR-12-45054	2
chr19	41304132	41304146	MajorDMR-12-45055	3
chr19	41349152	41349948	MajorDMR-12-45056	5
chr19	41528475	41528498	MajorDMR-12-45057	2
chr19	41634939	41635091	MajorDMR-12-45058	3
chr19	41674027	41674380	MajorDMR-12-45059	3
chr19	41694317	41694473	MajorDMR-12-45060	3
chr19	41731541	41731818	MajorDMR-12-45061	4
chr19	41772251	41772972	MajorDMR-12-45062	4
chr19	41773519	41773744	MajorDMR-12-45063	3
chr19	41778890	41779706	MajorDMR-12-45064	8
chr19	41782182	41782195	MajorDMR-12-45065	2
chr19	41799370	41799398	MajorDMR-12-45066	2
chr19	41803602	41803773	MajorDMR-12-45067	4
chr19	41804353	41804696	MajorDMR-12-45068	3
chr19	41813708	41814119	MajorDMR-12-45069	2
chr19	41834570	41834634	MajorDMR-12-45070	2
chr19	41860254	41860588	MajorDMR-12-45071	2
chr19	41879742	41879873	MajorDMR-12-45072	3
chr19	41881251	41881484	MajorDMR-12-45073	2
chr19	41953855	41954791	MajorDMR-12-45074	5
chr19	41956072	41956090	MajorDMR-12-45075	2
chr19	41978853	41979126	MajorDMR-12-45076	2
chr19	41985214	41985599	MajorDMR-12-45077	2
chr19	42016551	42017016	MajorDMR-12-45078	2
chr19	42056395	42056877	MajorDMR-12-45079	3
chr19	42075187	42075600	MajorDMR-12-45080	2
chr19	42087559	42088232	MajorDMR-12-45081	4
chr19	42230721	42230887	MajorDMR-12-45082	3
chr19	42239543	42240082	MajorDMR-12-45083	8
chr19	42348724	42349323	MajorDMR-12-45084	4
chr19	42371103	42371209	MajorDMR-12-45085	2
chr19	42372440	42372568	MajorDMR-12-45086	5
chr19	42409695	42409706	MajorDMR-12-45087	2
chr19	42412387	42412924	MajorDMR-12-45088	3
chr19	42459888	42460061	MajorDMR-12-45089	3
chr19	42466001	42466228	MajorDMR-12-45090	2
chr19	42466743	42467101	MajorDMR-12-45091	2
chr19	42467630	42468580	MajorDMR-12-45092	8
chr19	42469580	42470605	MajorDMR-12-45093	7
chr19	42471375	42471880	MajorDMR-12-45094	8
chr19	42472759	42477154	MajorDMR-12-45095	44
chr19	42478274	42479929	MajorDMR-12-45096	24
chr19	42480620	42483697	MajorDMR-12-45097	41
chr19	42484486	42494684	MajorDMR-12-45098	114
chr19	42495205	42495292	MajorDMR-12-45099	2
chr19	42501203	42501478	MajorDMR-12-45100	6
chr19	42503995	42504474	MajorDMR-12-45101	8
chr19	42514800	42514864	MajorDMR-12-45102	2
chr19	42519336	42519616	MajorDMR-12-45103	2
chr19	42527567	42527579	MajorDMR-12-45104	2
chr19	42535318	42535427	MajorDMR-12-45105	2
chr19	42569768	42569968	MajorDMR-12-45106	8
chr19	42579288	42579315	MajorDMR-12-45107	2
chr19	42630542	42630738	MajorDMR-12-45108	3
chr19	42734326	42734536	MajorDMR-12-45109	2
chr19	42748051	42748135	MajorDMR-12-45110	3
chr19	42789591	42789815	MajorDMR-12-45111	2
chr19	42833914	42834355	MajorDMR-12-45112	3
chr19	42883257	42883722	MajorDMR-12-45113	2
chr19	42905241	42905259	MajorDMR-12-45114	3
chr19	42925873	42927011	MajorDMR-12-45115	11
chr19	42972722	42973275	MajorDMR-12-45116	4
chr19	43002328	43002394	MajorDMR-12-45117	2
chr19	43067367	43068374	MajorDMR-12-45118	4
chr19	43202107	43202302	MajorDMR-12-45119	4
chr19	43244634	43244651	MajorDMR-12-45120	2
chr19	43253534	43254038	MajorDMR-12-45121	10
chr19	43350875	43351062	MajorDMR-12-45122	2
chr19	43359587	43359871	MajorDMR-12-45123	2
chr19	43389352	43389756	MajorDMR-12-45124	2
chr19	43423097	43423238	MajorDMR-12-45125	2
chr19	43423838	43424101	MajorDMR-12-45126	3
chr19	43443168	43443425	MajorDMR-12-45127	3
chr19	43449058	43449351	MajorDMR-12-45128	2
chr19	43454062	43454358	MajorDMR-12-45129	2
chr19	43532298	43532339	MajorDMR-12-45130	2
chr19	43542880	43543046	MajorDMR-12-45131	2
chr19	43575159	43575239	MajorDMR-12-45132	2
chr19	43617050	43617338	MajorDMR-12-45133	2
chr19	43637010	43637184	MajorDMR-12-45134	4
chr19	43695374	43696341	MajorDMR-12-45135	5
chr19	43708853	43709351	MajorDMR-12-45136	2
chr19	43726163	43726842	MajorDMR-12-45137	3
chr19	43751877	43752286	MajorDMR-12-45138	5
chr19	43775501	43775549	MajorDMR-12-45139	2
chr19	43790565	43790577	MajorDMR-12-45140	2
chr19	43802477	43802676	MajorDMR-12-45141	2
chr19	43889988	43890365	MajorDMR-12-45142	2
chr19	43906658	43906802	MajorDMR-12-45143	3
chr19	43911995	43912465	MajorDMR-12-45144	3
chr19	43978959	43979361	MajorDMR-12-45145	4
chr19	44025949	44026040	MajorDMR-12-45146	2
chr19	44029695	44029885	MajorDMR-12-45147	4
chr19	44049524	44049693	MajorDMR-12-45148	3
chr19	44054451	44054489	MajorDMR-12-45149	2
chr19	44061416	44061455	MajorDMR-12-45150	3
chr19	44075102	44075493	MajorDMR-12-45151	2
chr19	44083427	44083831	MajorDMR-12-45152	2
chr19	44109153	44109857	MajorDMR-12-45153	6
chr19	44127854	44128043	MajorDMR-12-45154	3
chr19	44129244	44129285	MajorDMR-12-45155	2
chr19	44130645	44131388	MajorDMR-12-45156	4
chr19	44132534	44132985	MajorDMR-12-45157	3
chr19	44134351	44134384	MajorDMR-12-45158	2
chr19	44140487	44142690	MajorDMR-12-45159	20
chr19	44146825	44147648	MajorDMR-12-45160	6
chr19	44191566	44191683	MajorDMR-12-45161	2
chr19	44215599	44215971	MajorDMR-12-45162	3
chr19	44229672	44229948	MajorDMR-12-45163	6
chr19	44234312	44234504	MajorDMR-12-45164	5
chr19	44249797	44249872	MajorDMR-12-45165	2
chr19	44259970	44260021	MajorDMR-12-45166	2
chr19	44287928	44288750	MajorDMR-12-45167	6
chr19	44294099	44294491	MajorDMR-12-45168	2
chr19	44303411	44303489	MajorDMR-12-45169	6
chr19	44312244	44314052	MajorDMR-12-45170	27
chr19	44316755	44317261	MajorDMR-12-45171	5
chr19	44421154	44421325	MajorDMR-12-45172	2
chr19	44502053	44502273	MajorDMR-12-45173	2
chr19	44553970	44553974	MajorDMR-12-45174	2
chr19	44636172	44636457	MajorDMR-12-45175	4
chr19	44670221	44670392	MajorDMR-12-45176	2
chr19	44675784	44675890	MajorDMR-12-45177	2
chr19	44716198	44716204	MajorDMR-12-45178	2
chr19	44732649	44732941	MajorDMR-12-45179	2
chr19	44765037	44765070	MajorDMR-12-45180	2
chr19	44851290	44851374	MajorDMR-12-45181	2
chr19	44872127	44872282	MajorDMR-12-45182	2
chr19	44906328	44906523	MajorDMR-12-45183	2
chr19	45019752	45019780	MajorDMR-12-45184	2
chr19	45103838	45103893	MajorDMR-12-45185	2
chr19	45142856	45142896	MajorDMR-12-45186	2
chr19	45165081	45165146	MajorDMR-12-45187	2
chr19	45166103	45166659	MajorDMR-12-45188	5
chr19	45209194	45209835	MajorDMR-12-45189	8
chr19	45213379	45213529	MajorDMR-12-45190	2
chr19	45217225	45217556	MajorDMR-12-45191	2
chr19	45219632	45219944	MajorDMR-12-45192	2
chr19	45221519	45222030	MajorDMR-12-45193	5
chr19	45245065	45245829	MajorDMR-12-45194	5
chr19	45248626	45248895	MajorDMR-12-45195	9
chr19	45249872	45250596	MajorDMR-12-45196	4
chr19	45256029	45256085	MajorDMR-12-45197	2
chr19	45352379	45352459	MajorDMR-12-45198	2
chr19	45381416	45381514	MajorDMR-12-45199	2
chr19	45395633	45395788	MajorDMR-12-45200	2
chr19	45406258	45407011	MajorDMR-12-45201	5
chr19	45407859	45408076	MajorDMR-12-45202	2
chr19	45421648	45421744	MajorDMR-12-45203	2
chr19	45478846	45478853	MajorDMR-12-45204	2
chr19	45488667	45488934	MajorDMR-12-45205	4
chr19	45502602	45502632	MajorDMR-12-45206	2
chr19	45503896	45504296	MajorDMR-12-45207	11
chr19	45549339	45549671	MajorDMR-12-45208	4
chr19	45562092	45562450	MajorDMR-12-45209	2
chr19	45563541	45563655	MajorDMR-12-45210	2
chr19	45571332	45571656	MajorDMR-12-45211	2
chr19	45622698	45622712	MajorDMR-12-45212	2
chr19	45637592	45637886	MajorDMR-12-45213	3
chr19	45640774	45640985	MajorDMR-12-45214	2
chr19	45650000	45650006	MajorDMR-12-45215	2
chr19	45724294	45724387	MajorDMR-12-45216	3
chr19	45755705	45755956	MajorDMR-12-45217	2
chr19	45781414	45781804	MajorDMR-12-45218	9
chr19	45825610	45825674	MajorDMR-12-45219	3
chr19	45829316	45830398	MajorDMR-12-45220	7
chr19	45850010	45850284	MajorDMR-12-45221	2
chr19	45879449	45879722	MajorDMR-12-45222	3
chr19	45885408	45885449	MajorDMR-12-45223	2
chr19	45898848	45898908	MajorDMR-12-45224	2
chr19	45926000	45926282	MajorDMR-12-45225	5
chr19	45928082	45928335	MajorDMR-12-45226	7
chr19	45930616	45930859	MajorDMR-12-45227	4
chr19	45932577	45932930	MajorDMR-12-45228	6
chr19	45934370	45934468	MajorDMR-12-45229	2
chr19	45942187	45942628	MajorDMR-12-45230	4
chr19	45943890	45943949	MajorDMR-12-45231	2
chr19	45947785	45948203	MajorDMR-12-45232	25
chr19	45951730	45952221	MajorDMR-12-45233	2
chr19	45975476	45976262	MajorDMR-12-45234	7
chr19	45979185	45979744	MajorDMR-12-45235	3
chr19	45980673	45981236	MajorDMR-12-45236	3
chr19	46012076	46013306	MajorDMR-12-45237	13
chr19	46025180	46025436	MajorDMR-12-45238	2
chr19	46030997	46031113	MajorDMR-12-45239	3
chr19	46071179	46071320	MajorDMR-12-45240	2
chr19	46104824	46105006	MajorDMR-12-45241	2
chr19	46135937	46136506	MajorDMR-12-45242	3
chr19	46142243	46142785	MajorDMR-12-45243	3
chr19	46146137	46146176	MajorDMR-12-45244	2
chr19	46167816	46168273	MajorDMR-12-45245	2
chr19	46212889	46213302	MajorDMR-12-45246	3
chr19	46215176	46215514	MajorDMR-12-45247	2
chr19	46236428	46236641	MajorDMR-12-45248	2
chr19	46270123	46271163	MajorDMR-12-45249	9
chr19	46274452	46274799	MajorDMR-12-45250	2
chr19	46312846	46312993	MajorDMR-12-45251	3
chr19	46318607	46318817	MajorDMR-12-45252	5
chr19	46330522	46330689	MajorDMR-12-45253	2
chr19	46370217	46370566	MajorDMR-12-45254	2
chr19	46379918	46380443	MajorDMR-12-45255	4
chr19	46403092	46403162	MajorDMR-12-45256	2
chr19	46403853	46404032	MajorDMR-12-45257	3
chr19	46416277	46416482	MajorDMR-12-45258	4
chr19	46438227	46438296	MajorDMR-12-45259	4
chr19	46442907	46443574	MajorDMR-12-45260	12
chr19	46455616	46455750	MajorDMR-12-45261	4
chr19	46459766	46459889	MajorDMR-12-45262	3
chr19	46462524	46462734	MajorDMR-12-45263	4
chr19	46471011	46471514	MajorDMR-12-45264	2
chr19	46474320	46474340	MajorDMR-12-45265	2
chr19	46504640	46504705	MajorDMR-12-45266	4
chr19	46506880	46507079	MajorDMR-12-45267	3
chr19	46520174	46520267	MajorDMR-12-45268	2
chr19	46523159	46523185	MajorDMR-12-45269	2
chr19	46532635	46532655	MajorDMR-12-45270	2
chr19	46535128	46535478	MajorDMR-12-45271	4
chr19	46568666	46569013	MajorDMR-12-45272	4
chr19	46571963	46572101	MajorDMR-12-45273	3
chr19	46573469	46573565	MajorDMR-12-45274	2
chr19	46581371	46581601	MajorDMR-12-45275	2
chr19	46684119	46684183	MajorDMR-12-45276	3
chr19	46690594	46690926	MajorDMR-12-45277	2
chr19	46693080	46693152	MajorDMR-12-45278	2
chr19	46709459	46709694	MajorDMR-12-45279	2
chr19	46714826	46714928	MajorDMR-12-45280	4
chr19	46724771	46726547	MajorDMR-12-45281	15
chr19	46727100	46727322	MajorDMR-12-45282	8
chr19	46728497	46729035	MajorDMR-12-45283	3
chr19	46731290	46732298	MajorDMR-12-45284	11
chr19	46762877	46762893	MajorDMR-12-45285	2
chr19	46802655	46802752	MajorDMR-12-45286	4
chr19	46804245	46804685	MajorDMR-12-45287	2
chr19	46854321	46854959	MajorDMR-12-45288	6
chr19	46855932	46856433	MajorDMR-12-45289	2
chr19	46861919	46862575	MajorDMR-12-45290	5
chr19	46873176	46873283	MajorDMR-12-45291	2
chr19	46873858	46874067	MajorDMR-12-45292	4
chr19	46874845	46875362	MajorDMR-12-45293	7
chr19	46881427	46882335	MajorDMR-12-45294	7
chr19	46886070	46886372	MajorDMR-12-45295	2
chr19	46895439	46895562	MajorDMR-12-45296	2
chr19	46907118	46907644	MajorDMR-12-45297	9
chr19	46919292	46919489	MajorDMR-12-45298	4
chr19	46934636	46935366	MajorDMR-12-45299	5
chr19	46936440	46936913	MajorDMR-12-45300	2
chr19	46960394	46960978	MajorDMR-12-45301	6
chr19	46982244	46983615	MajorDMR-12-45302	7
chr19	46984601	46985282	MajorDMR-12-45303	4
chr19	47023809	47024024	MajorDMR-12-45304	2
chr19	47024542	47025627	MajorDMR-12-45305	14
chr19	47063661	47063709	MajorDMR-12-45306	3
chr19	47112140	47112463	MajorDMR-12-45307	6
chr19	47113208	47113637	MajorDMR-12-45308	2
chr19	47147848	47148168	MajorDMR-12-45309	2
chr19	47151412	47152112	MajorDMR-12-45310	30
chr19	47153033	47153420	MajorDMR-12-45311	4
chr19	47157824	47158699	MajorDMR-12-45312	20
chr19	47201255	47201290	MajorDMR-12-45313	2
chr19	47259267	47259457	MajorDMR-12-45314	2
chr19	47331922	47331954	MajorDMR-12-45315	3
chr19	47372184	47372354	MajorDMR-12-45316	2
chr19	47373303	47373791	MajorDMR-12-45317	2
chr19	47377782	47377831	MajorDMR-12-45318	2
chr19	47386129	47386577	MajorDMR-12-45319	8
chr19	47392696	47393402	MajorDMR-12-45320	4
chr19	47395212	47395310	MajorDMR-12-45321	3
chr19	47397726	47397766	MajorDMR-12-45322	3
chr19	47399553	47399959	MajorDMR-12-45323	5
chr19	47410652	47411574	MajorDMR-12-45324	10
chr19	47415649	47415913	MajorDMR-12-45325	2
chr19	47417365	47417578	MajorDMR-12-45326	2
chr19	47418503	47418812	MajorDMR-12-45327	2
chr19	47419713	47419888	MajorDMR-12-45328	2
chr19	47428331	47429706	MajorDMR-12-45329	11
chr19	47430229	47430804	MajorDMR-12-45330	3
chr19	47432315	47432676	MajorDMR-12-45331	5
chr19	47440347	47440387	MajorDMR-12-45332	2
chr19	47446363	47446698	MajorDMR-12-45333	2
chr19	47448874	47449452	MajorDMR-12-45334	7
chr19	47454268	47454671	MajorDMR-12-45335	9
chr19	47461455	47462279	MajorDMR-12-45336	13
chr19	47475763	47475795	MajorDMR-12-45337	5
chr19	47479245	47480539	MajorDMR-12-45338	6
chr19	47481252	47481390	MajorDMR-12-45339	2
chr19	47483304	47483471	MajorDMR-12-45340	2
chr19	47487822	47488187	MajorDMR-12-45341	8
chr19	47489007	47489270	MajorDMR-12-45342	4
chr19	47491513	47491594	MajorDMR-12-45343	2
chr19	47493863	47494101	MajorDMR-12-45344	2
chr19	47494864	47495380	MajorDMR-12-45345	4
chr19	47506387	47506393	MajorDMR-12-45346	2
chr19	47519109	47519129	MajorDMR-12-45347	2
chr19	47526950	47527311	MajorDMR-12-45348	5
chr19	47528190	47528558	MajorDMR-12-45349	6
chr19	47531775	47531849	MajorDMR-12-45350	2
chr19	47583876	47584033	MajorDMR-12-45351	2
chr19	47588311	47588355	MajorDMR-12-45352	2
chr19	47597695	47597708	MajorDMR-12-45353	2
chr19	47617725	47618120	MajorDMR-12-45354	4
chr19	47644537	47644912	MajorDMR-12-45355	2
chr19	47655942	47655949	MajorDMR-12-45356	2
chr19	47662203	47662735	MajorDMR-12-45357	3
chr19	47685321	47685958	MajorDMR-12-45358	17
chr19	47686605	47686770	MajorDMR-12-45359	3
chr19	47689872	47690204	MajorDMR-12-45360	3
chr19	47713749	47713756	MajorDMR-12-45361	2
chr19	47724766	47724985	MajorDMR-12-45362	2
chr19	47735463	47735477	MajorDMR-12-45363	2
chr19	47753054	47753484	MajorDMR-12-45364	2
chr19	47758639	47758678	MajorDMR-12-45365	2
chr19	47770251	47770261	MajorDMR-12-45366	2
chr19	47779407	47779415	MajorDMR-12-45367	3
chr19	47780596	47781228	MajorDMR-12-45368	3
chr19	47786505	47786672	MajorDMR-12-45369	4
chr19	47814313	47814487	MajorDMR-12-45370	4
chr19	47818953	47819110	MajorDMR-12-45371	2
chr19	47849877	47849911	MajorDMR-12-45372	3
chr19	47933317	47933786	MajorDMR-12-45373	5
chr19	47938564	47938837	MajorDMR-12-45374	3
chr19	47948395	47948662	MajorDMR-12-45375	6
chr19	47989680	47989828	MajorDMR-12-45376	2
chr19	47997508	47997634	MajorDMR-12-45377	2
chr19	48000704	48000709	MajorDMR-12-45378	2
chr19	48001492	48001576	MajorDMR-12-45379	5
chr19	48009844	48009866	MajorDMR-12-45380	2
chr19	48014998	48015309	MajorDMR-12-45381	2
chr19	48016462	48017170	MajorDMR-12-45382	4
chr19	48023887	48024281	MajorDMR-12-45383	2
chr19	48048354	48049143	MajorDMR-12-45384	14
chr19	48075523	48075769	MajorDMR-12-45385	2
chr19	48088995	48089265	MajorDMR-12-45386	2
chr19	48114185	48114237	MajorDMR-12-45387	2
chr19	48116812	48117092	MajorDMR-12-45388	2
chr19	48118627	48118699	MajorDMR-12-45389	2
chr19	48121833	48121995	MajorDMR-12-45390	3
chr19	48126435	48126443	MajorDMR-12-45391	2
chr19	48127130	48127234	MajorDMR-12-45392	5
chr19	48151752	48151831	MajorDMR-12-45393	3
chr19	48165423	48165699	MajorDMR-12-45394	4
chr19	48186019	48186638	MajorDMR-12-45395	9
chr19	48188866	48189139	MajorDMR-12-45396	3
chr19	48191362	48191383	MajorDMR-12-45397	2
chr19	48204591	48205019	MajorDMR-12-45398	3
chr19	48207394	48207562	MajorDMR-12-45399	6
chr19	48286898	48286973	MajorDMR-12-45400	2
chr19	48287904	48288602	MajorDMR-12-45401	3
chr19	48300644	48300845	MajorDMR-12-45402	2
chr19	48308699	48309117	MajorDMR-12-45403	7
chr19	48310092	48310158	MajorDMR-12-45404	2
chr19	48342764	48342943	MajorDMR-12-45405	2
chr19	48345262	48345605	MajorDMR-12-45406	2
chr19	48363594	48364013	MajorDMR-12-45407	4
chr19	48367068	48367715	MajorDMR-12-45408	3
chr19	48515839	48515963	MajorDMR-12-45409	2
chr19	48599533	48599701	MajorDMR-12-45410	2
chr19	48647948	48648208	MajorDMR-12-45411	6
chr19	48651685	48652333	MajorDMR-12-45412	15
chr19	48698184	48698604	MajorDMR-12-45413	3
chr19	48720382	48720390	MajorDMR-12-45414	2
chr19	48780654	48780977	MajorDMR-12-45415	7
chr19	48789511	48789803	MajorDMR-12-45416	11
chr19	48811904	48812319	MajorDMR-12-45417	4
chr19	48895841	48896590	MajorDMR-12-45418	8
chr19	48898199	48901485	MajorDMR-12-45419	50
chr19	48903038	48903203	MajorDMR-12-45420	4
chr19	48903782	48904289	MajorDMR-12-45421	4
chr19	48905082	48906023	MajorDMR-12-45422	3
chr19	48909640	48910634	MajorDMR-12-45423	9
chr19	48917275	48917888	MajorDMR-12-45424	3
chr19	48923996	48924681	MajorDMR-12-45425	5
chr19	48928658	48929014	MajorDMR-12-45426	2
chr19	48939127	48939182	MajorDMR-12-45427	3
chr19	48941188	48941216	MajorDMR-12-45428	2
chr19	48962444	48962492	MajorDMR-12-45429	2
chr19	48965511	48965760	MajorDMR-12-45430	3
chr19	48977830	48977878	MajorDMR-12-45431	2
chr19	48978509	48979090	MajorDMR-12-45432	13
chr19	48981013	48981332	MajorDMR-12-45433	2
chr19	48984727	48985140	MajorDMR-12-45434	8
chr19	48985743	48985802	MajorDMR-12-45435	2
chr19	48987541	48988217	MajorDMR-12-45436	5
chr19	48993890	48994546	MajorDMR-12-45437	5
chr19	48997573	48997777	MajorDMR-12-45438	5
chr19	49000150	49000425	MajorDMR-12-45439	3
chr19	49001066	49001128	MajorDMR-12-45440	2
chr19	49002779	49003087	MajorDMR-12-45441	3
chr19	49011856	49012554	MajorDMR-12-45442	3
chr19	49042802	49043594	MajorDMR-12-45443	18
chr19	49071443	49071597	MajorDMR-12-45444	3
chr19	49078118	49078397	MajorDMR-12-45445	2
chr19	49079245	49079447	MajorDMR-12-45446	2
chr19	49080314	49080330	MajorDMR-12-45447	2
chr19	49100509	49100516	MajorDMR-12-45448	2
chr19	49102926	49103003	MajorDMR-12-45449	2
chr19	49118644	49118698	MajorDMR-12-45450	5
chr19	49128300	49128378	MajorDMR-12-45451	3
chr19	49132519	49132831	MajorDMR-12-45452	5
chr19	49136927	49137350	MajorDMR-12-45453	3
chr19	49152445	49152534	MajorDMR-12-45454	3
chr19	49179960	49180151	MajorDMR-12-45455	9
chr19	49186490	49188022	MajorDMR-12-45456	10
chr19	49199154	49199541	MajorDMR-12-45457	2
chr19	49228151	49228648	MajorDMR-12-45458	2
chr19	49232342	49232515	MajorDMR-12-45459	2
chr19	49244667	49244675	MajorDMR-12-45460	2
chr19	49277904	49277941	MajorDMR-12-45461	2
chr19	49284085	49284529	MajorDMR-12-45462	4
chr19	49292049	49292081	MajorDMR-12-45463	2
chr19	49308781	49309137	MajorDMR-12-45464	4
chr19	49309837	49310673	MajorDMR-12-45465	10
chr19	49311686	49311961	MajorDMR-12-45466	6
chr19	49315984	49316546	MajorDMR-12-45467	7
chr19	49319322	49319825	MajorDMR-12-45468	5
chr19	49352770	49352862	MajorDMR-12-45469	2
chr19	49362375	49362648	MajorDMR-12-45470	3
chr19	49366132	49366580	MajorDMR-12-45471	6
chr19	49379644	49379724	MajorDMR-12-45472	2
chr19	49381648	49382017	MajorDMR-12-45473	3
chr19	49383197	49383674	MajorDMR-12-45474	2
chr19	49384306	49384506	MajorDMR-12-45475	5
chr19	49436459	49436580	MajorDMR-12-45476	2
chr19	49466406	49466768	MajorDMR-12-45477	3
chr19	49469648	49469938	MajorDMR-12-45478	2
chr19	49480934	49483093	MajorDMR-12-45479	36
chr19	49492716	49493354	MajorDMR-12-45480	4
chr19	49494086	49494091	MajorDMR-12-45481	2
chr19	49494689	49495119	MajorDMR-12-45482	4
chr19	49515788	49516245	MajorDMR-12-45483	11
chr19	49527324	49527762	MajorDMR-12-45484	4
chr19	49539584	49539995	MajorDMR-12-45485	2
chr19	49542780	49543227	MajorDMR-12-45486	2
chr19	49552666	49552682	MajorDMR-12-45487	2
chr19	49589625	49590171	MajorDMR-12-45488	5
chr19	49600645	49600845	MajorDMR-12-45489	4
chr19	49606482	49606918	MajorDMR-12-45490	3
chr19	49607660	49609087	MajorDMR-12-45491	24
chr19	49609598	49609902	MajorDMR-12-45492	5
chr19	49610662	49610709	MajorDMR-12-45493	3
chr19	49613804	49613832	MajorDMR-12-45494	2
chr19	49631940	49631956	MajorDMR-12-45495	2
chr19	49632776	49633139	MajorDMR-12-45496	2
chr19	49636531	49636825	MajorDMR-12-45497	15
chr19	49646488	49646660	MajorDMR-12-45498	4
chr19	49650042	49650801	MajorDMR-12-45499	3
chr19	49658375	49659373	MajorDMR-12-45500	12
chr19	49661702	49662190	MajorDMR-12-45501	3
chr19	49663264	49663312	MajorDMR-12-45502	2
chr19	49668522	49669448	MajorDMR-12-45503	11
chr19	49699626	49700482	MajorDMR-12-45504	5
chr19	49707545	49707790	MajorDMR-12-45505	2
chr19	49710219	49710592	MajorDMR-12-45506	2
chr19	49711989	49712234	MajorDMR-12-45507	2
chr19	49715251	49716011	MajorDMR-12-45508	5
chr19	49716807	49717470	MajorDMR-12-45509	18
chr19	49718231	49718727	MajorDMR-12-45510	10
chr19	49719254	49719582	MajorDMR-12-45511	6
chr19	49722774	49723150	MajorDMR-12-45512	2
chr19	49751235	49751384	MajorDMR-12-45513	2
chr19	49767443	49767844	MajorDMR-12-45514	2
chr19	49784040	49784110	MajorDMR-12-45515	2
chr19	49891155	49891165	MajorDMR-12-45516	2
chr19	49935274	49935364	MajorDMR-12-45517	3
chr19	49936839	49937320	MajorDMR-12-45518	2
chr19	49997157	49997305	MajorDMR-12-45519	2
chr19	50009829	50010514	MajorDMR-12-45520	3
chr19	50036568	50036669	MajorDMR-12-45521	2
chr19	50066383	50066426	MajorDMR-12-45522	2
chr19	50071636	50071648	MajorDMR-12-45523	2
chr19	50072477	50072487	MajorDMR-12-45524	2
chr19	50082379	50082894	MajorDMR-12-45525	4
chr19	50084379	50084627	MajorDMR-12-45526	3
chr19	50116700	50116771	MajorDMR-12-45527	4
chr19	50122718	50123140	MajorDMR-12-45528	2
chr19	50128095	50128211	MajorDMR-12-45529	6
chr19	50144253	50144667	MajorDMR-12-45530	10
chr19	50178253	50178727	MajorDMR-12-45531	4
chr19	50182069	50182511	MajorDMR-12-45532	5
chr19	50183369	50183761	MajorDMR-12-45533	4
chr19	50185180	50186106	MajorDMR-12-45534	12
chr19	50187821	50187886	MajorDMR-12-45535	2
chr19	50189211	50190075	MajorDMR-12-45536	20
chr19	50191438	50191543	MajorDMR-12-45537	2
chr19	50192321	50192354	MajorDMR-12-45538	2
chr19	50196021	50196045	MajorDMR-12-45539	2
chr19	50220644	50220668	MajorDMR-12-45540	3
chr19	50230441	50231906	MajorDMR-12-45541	25
chr19	50238264	50239614	MajorDMR-12-45542	21
chr19	50242855	50242873	MajorDMR-12-45543	2
chr19	50279353	50280257	MajorDMR-12-45544	8
chr19	50281654	50281957	MajorDMR-12-45545	3
chr19	50289608	50289952	MajorDMR-12-45546	5
chr19	50292326	50292392	MajorDMR-12-45547	2
chr19	50296844	50296958	MajorDMR-12-45548	2
chr19	50303871	50303917	MajorDMR-12-45549	3
chr19	50304782	50305002	MajorDMR-12-45550	9
chr19	50306131	50306383	MajorDMR-12-45551	6
chr19	50310148	50310530	MajorDMR-12-45552	2
chr19	50311634	50311785	MajorDMR-12-45553	2
chr19	50320118	50320264	MajorDMR-12-45554	3
chr19	50322682	50323692	MajorDMR-12-45555	5
chr19	50335296	50335447	MajorDMR-12-45556	2
chr19	50356515	50357360	MajorDMR-12-45557	11
chr19	50359807	50360297	MajorDMR-12-45558	2
chr19	50361207	50362210	MajorDMR-12-45559	7
chr19	50365647	50365655	MajorDMR-12-45560	2
chr19	50391415	50391746	MajorDMR-12-45561	2
chr19	50419702	50419846	MajorDMR-12-45562	4
chr19	50428883	50428929	MajorDMR-12-45563	3
```
